## Supplementary material for "A comprehensive map of preferentially located motifs reveals distinct proximal *cis*-regulatory elements in plants": AACC_containing_gene_set.txt

```
#Occurences of AACC between -53 and 9 (positions relative to the transcription start site)
#9833 sequences with AACC in this interval
#38.04% of the sequences in promoter set with AACC (set with 25847 sequences)
Zm00001d003654::2:52012945-52014946(+)
Zm00001d006631::2:213065125-213067126(-)
Zm00001d001927::2:3062257-3064258(-)
Zm00001d016744::5:174762106-174764107(-)
Zm00001d034091::1:283762914-283764915(+)
Zm00001d041070::3:94778974-94780975(+)
Zm00001d026088::10:138127926-138129927(+)
Zm00001d032379::1:224579108-224581109(+)
Zm00001d048380::9:155273180-155275181(+)
Zm00001d016696::5:172832714-172834715(+)
Zm00001d038953::6:167602800-167604801(-)
Zm00001d020395::7:111176518-111178519(+)
Zm00001d034768::1:301673204-301675205(+)
Zm00001d043263::3:193694679-193696680(+)
Zm00001d038535::6:159532050-159534051(+)
Zm00001d007978::2:244412783-244414784(-)
Zm00001d046014::9:54566964-54568965(+)
Zm00001d028475::1:36210448-36212449(+)
Zm00001d010530::8:119421580-119423581(+)
Zm00001d036073::6:70616207-70618208(-)
Zm00001d037539::6:128701873-128703874(+)
Zm00001d040612::3:53861809-53863810(+)
Zm00001d038859::6:165985535-165987536(+)
Zm00001d011920::8:164594143-164596144(+)
Zm00001d039301::3:1323645-1325646(+)
Zm00001d047712::9:139751781-139753782(-)
Zm00001d032674::1:233753500-233755501(+)
Zm00001d034876::1:304511276-304513277(-)
Zm00001d043609::3:205100194-205102195(+)
Zm00001d002735::2:20726729-20728730(-)
Zm00001d022560::7:180053677-180055678(+)
Zm00001d035902::6:58859362-58861363(-)
Zm00001d038292::6:153568886-153570887(-)
Zm00001d012895::5:1717561-1719562(-)
Zm00001d042256::3:157559474-157561475(+)
Zm00001d044662::3:234296342-234298343(-)
Zm00001d049193::4:19997606-19999607(-)
Zm00001d010411::8:113496008-113498009(-)
Zm00001d053145::4:216137973-216139974(+)
Zm00001d053916::4:243628837-243630838(-)
Zm00001d039303::3:1394853-1396854(-)
Zm00001d021150::7:144131747-144133748(-)
Zm00001d003415::2:43719430-43721431(-)
Zm00001d044470::3:229090493-229092494(+)
Zm00001d038520::6:159132531-159134532(+)
Zm00001d002741::2:21194174-21196175(+)
Zm00001d039983::3:21763334-21765335(+)
Zm00001d028936::1:52173113-52175114(-)
Zm00001d008859::8:22873299-22875300(-)
Zm00001d032405::1:225602367-225604368(-)
Zm00001d010213::8:104355265-104357266(+)
Zm00001d007407::2:231046915-231048916(-)
Zm00001d047592::9:136576524-136578525(-)
Zm00001d022152::7:171327451-171329452(-)
Zm00001d033326::1:259100880-259102881(+)
Zm00001d016746::5:174848725-174850726(+)
Zm00001d008193::8:829099-831100(-)
Zm00001d019423::7:33006814-33008815(-)
Zm00001d035215::6:10274820-10276821(-)
Zm00001d014913::5:67954246-67956247(+)
Zm00001d010259::8:106432436-106434437(+)
Zm00001d012396::8:173531857-173533858(+)
Zm00001d016722::5:174156475-174158476(-)
Zm00001d033402::1:261931258-261933259(-)
Zm00001d054013::4:245160665-245162666(+)
Zm00001d051916::4:174618970-174620971(-)
Zm00001d005425::2:173591489-173593490(+)
Zm00001d010453::8:115880088-115882089(+)
Zm00001d047814::9:142499548-142501549(-)
Zm00001d006230::2:202391017-202393018(+)
Zm00001d046636::9:99973396-99975397(-)
Zm00001d035087::6:4637910-4639911(+)
Zm00001d052586::4:193767764-193769765(-)
Zm00001d037140::6:113748314-113750315(-)
Zm00001d008285::8:4074675-4076676(+)
Zm00001d020704::7:129348742-129350743(-)
Zm00001d005154::2:161421829-161423830(+)
Zm00001d036543::6:91524859-91526860(-)
Zm00001d016956::5:181178044-181180045(-)
Zm00001d012476::8:175264919-175266920(+)
Zm00001d032450::1:226916941-226918942(+)
Zm00001d017248::5:190306435-190308436(+)
Zm00001d037481::6:126728983-126730984(+)
Zm00001d035680::6:40862131-40864132(+)
Zm00001d029325::1:65992378-65994379(-)
Zm00001d022599::7:180823316-180825317(+)
Zm00001d027376::1:3987195-3989196(-)
Zm00001d010336::8:110248581-110250582(+)
Zm00001d018915::7:9191173-9193174(+)
Zm00001d020437::7:114151529-114153530(-)
Zm00001d035139::6:6678177-6680178(-)
Zm00001d018195::5:216250572-216252573(-)
Zm00001d015398::5:88330133-88332134(-)
Zm00001d043889::3:213111634-213113635(-)
Zm00001d035496::6:29546435-29548436(+)
Zm00001d037050::6:110480316-110482317(+)
Zm00001d037291::6:119618703-119620704(-)
Zm00001d019250::7:23981868-23983869(+)
Zm00001d009390::8:61814456-61816457(-)
Zm00001d040449::3:43828351-43830352(-)
Zm00001d008268::8:3545147-3547148(+)
Zm00001d021267::7:147320166-147322167(+)
Zm00001d002845::2:24436839-24438840(-)
Zm00001d006069::2:197410547-197412548(+)
Zm00001d038579::6:160395936-160397937(-)
Zm00001d037509::6:127640691-127642692(-)
Zm00001d017296::5:192041111-192043112(+)
Zm00001d032548::1:230201489-230203490(+)
Zm00001d029152::1:60780148-60782149(+)
Zm00001d027523::1:7393483-7395484(+)
Zm00001d009910::8:89036229-89038230(-)
Zm00001d047781::9:141578349-141580350(-)
Zm00001d043071::3:188327420-188329421(-)
Zm00001d051907::4:174316566-174318567(-)
Zm00001d036423::6:87800082-87802083(-)
Zm00001d038004::6:144868619-144870620(-)
Zm00001d009762::8:80085172-80087173(-)
Zm00001d016845::5:178235449-178237450(+)
Zm00001d020445::7:114906245-114908246(+)
Zm00001d020552::7:122013811-122015812(+)
Zm00001d037966::6:143775849-143777850(+)
Zm00001d032667::1:233715484-233717485(-)
Zm00001d016892::5:179478118-179480119(-)
Zm00001d053101::4:213759416-213761417(-)
Zm00001d038791::6:164383993-164385994(+)
Zm00001d034666::1:299211310-299213311(+)
Zm00001d049830::4:46812243-46814244(+)
Zm00001d035912::6:59865730-59867731(-)
Zm00001d004400::2:109237240-109239241(-)
Zm00001d045893::9:46154724-46156725(-)
Zm00001d034617::1:297882392-297884393(-)
Zm00001d005059::2:156640767-156642768(+)
Zm00001d028180::1:25631014-25633015(+)
Zm00001d054072::4:245928004-245930005(-)
Zm00001d041544::3:126522695-126524696(-)
Zm00001d003945::2:71040199-71042200(-)
Zm00001d037646::6:132764004-132766005(+)
Zm00001d021945::7:166724811-166726812(-)
Zm00001d016374::5:159962173-159964174(-)
Zm00001d017468::5:196755322-196757323(+)
Zm00001d005779::2:188004206-188006207(+)
Zm00001d042183::3:155333735-155335736(+)
Zm00001d029418::1:69734323-69736324(-)
Zm00001d042435::3:167150009-167152010(-)
Zm00001d010198::8:103709580-103711581(+)
Zm00001d022150::7:171312059-171314060(-)
Zm00001d002784::2:22586278-22588279(-)
Zm00001d011386::8:149261359-149263360(-)
Zm00001d028280::1:29045081-29047082(+)
Zm00001d005920::2:192766124-192768125(-)
Zm00001d023262::10:1598880-1600881(-)
Zm00001d024955::10:96773924-96775925(-)
Zm00001d014554::5:52962020-52964021(-)
Zm00001d017525::5:198720404-198722405(-)
Zm00001d039229::6:173892613-173894614(+)
Zm00001d013653::5:16256768-16258769(+)
Zm00001d018659::7:2083929-2085930(-)
Zm00001d042098::3:150673021-150675022(-)
Zm00001d052471::4:190738660-190740661(+)
Zm00001d031212::1:182377666-182379667(+)
Zm00001d020616::7:125176001-125178002(+)
Zm00001d008326::8:5364355-5366356(+)
Zm00001d033615::1:268783591-268785592(-)
Zm00001d048308::9:154296677-154298678(-)
Zm00001d020401::7:111462861-111464862(-)
Zm00001d048839::4:6206616-6208617(-)
Zm00001d041347::3:113865173-113867174(+)
Zm00001d035428::6:25157620-25159621(-)
Zm00001d044377::3:226463893-226465894(-)
Zm00001d012784::8:180862185-180864186(+)
Zm00001d043607::3:205005082-205007083(-)
Zm00001d033747::1:272707456-272709457(-)
Zm00001d044607::3:233295333-233297334(+)
Zm00001d026243::10:141734010-141736011(+)
Zm00001d053016::4:209196836-209198837(-)
Zm00001d018199::5:216403024-216405025(+)
Zm00001d046581::9:96896244-96898245(-)
Zm00001d032335::1:222952163-222954164(+)
Zm00001d043325::3:196565897-196567898(-)
Zm00001d032734::1:236582414-236584415(+)
Zm00001d034095::1:283892148-283894149(+)
Zm00001d026437::10:145826283-145828284(-)
Zm00001d038501::6:158674863-158676864(+)
Zm00001d015395::5:88160669-88162670(-)
Zm00001d032298::1:220969834-220971835(+)
Zm00001d024291::10:62298885-62300886(+)
Zm00001d031171::1:180494742-180496743(-)
Zm00001d016039::5:140925174-140927175(+)
Zm00001d037628::6:132325346-132327347(-)
Zm00001d019671::7:49647829-49649830(+)
Zm00001d033446::1:262973966-262975967(+)
Zm00001d042510::3:170148463-170150464(-)
Zm00001d025008::10:99431759-99433760(-)
Zm00001d045862::9:44292812-44294813(-)
Zm00001d049156::4:18277534-18279535(+)
Zm00001d008597::8:13991781-13993782(-)
Zm00001d005482::2:175594499-175596500(+)
Zm00001d003660::2:52984972-52986973(+)
Zm00001d005983::2:194678658-194680659(-)
Zm00001d006238::2:202622162-202624163(-)
Zm00001d038089::6:147425111-147427112(+)
Zm00001d004855::2:144889589-144891590(-)
Zm00001d035194::6:8810026-8812027(+)
Zm00001d019123::7:17948990-17950991(-)
Zm00001d045324::9:18957323-18959324(-)
Zm00001d029174::1:60999424-61001425(-)
Zm00001d044117::3:219798020-219800021(-)
Zm00001d033062::1:249133618-249135619(-)
Zm00001d013448::5:11831702-11833703(+)
Zm00001d037675::6:133722001-133724002(+)
Zm00001d045174::9:15127528-15129529(-)
Zm00001d029833::1:89354590-89356591(+)
Zm00001d017979::5:211211017-211213018(-)
Zm00001d044071::3:218353584-218355585(-)
Zm00001d013030::5:3475997-3477998(-)
Zm00001d038107::6:148212765-148214766(+)
Zm00001d013086::5:4526924-4528925(+)
Zm00001d006591::2:211746359-211748360(-)
Zm00001d008789::8:20265034-20267035(-)
Zm00001d031967::1:208222588-208224589(-)
Zm00001d013680::5:17205497-17207498(+)
Zm00001d002742::2:21202130-21204131(-)
Zm00001d040527::3:48287610-48289611(-)
Zm00001d022156::7:171398567-171400568(+)
Zm00001d001866::2:2099680-2101681(+)
Zm00001d042107::3:150852151-150854152(+)
Zm00001d010236::8:105524280-105526281(-)
Zm00001d015825::5:124315959-124317960(-)
Zm00001d019920::7:75838928-75840929(-)
Zm00001d032030::1:209949112-209951113(-)
Zm00001d025749::10:128286793-128288794(-)
Zm00001d025542::10:121762216-121764217(-)
Zm00001d002524::2:14751534-14753535(+)
Zm00001d025201::10:108839305-108841306(+)
Zm00001d051479::4:160032323-160034324(+)
Zm00001d028424::1:34540992-34542993(+)
Zm00001d005998::2:194955815-194957816(-)
Zm00001d017521::5:198547737-198549738(+)
Zm00001d043736::3:208703165-208705166(-)
Zm00001d021060::7:141823720-141825721(-)
Zm00001d031381::1:187901287-187903288(-)
Zm00001d046282::9:78169682-78171683(-)
Zm00001d014683::5:58827624-58829625(-)
Zm00001d050300::4:79807821-79809822(-)
Zm00001d010315::8:109287845-109289846(-)
Zm00001d027259::1:716325-718326(-)
Zm00001d051083::4:141340298-141342299(+)
Zm00001d001939::2:3190566-3192567(+)
Zm00001d016854::5:178386171-178388172(+)
Zm00001d018057::5:213294104-213296105(-)
Zm00001d037594::6:130834624-130836625(-)
Zm00001d034422::1:292522577-292524578(-)
Zm00001d028266::1:28616624-28618625(-)
Zm00001d024937::10:95805407-95807408(+)
Zm00001d046537::9:94661457-94663458(-)
Zm00001d004477::2:114360709-114362710(+)
Zm00001d041708::3:134377434-134379435(+)
Zm00001d052269::4:185370136-185372137(+)
Zm00001d029125::1:59071367-59073368(-)
Zm00001d008884::8:23825584-23827585(-)
Zm00001d029275::1:64546287-64548288(+)
Zm00001d006690::2:214479253-214481254(-)
Zm00001d024248::10:59439962-59441963(+)
Zm00001d046036::9:57490928-57492929(-)
Zm00001d023370::10:4188408-4190409(+)
Zm00001d007079::2:221780353-221782354(+)
Zm00001d036719::6:98773281-98775282(+)
Zm00001d004978::2:151891109-151893110(-)
Zm00001d003670::2:53329232-53331233(-)
Zm00001d003364::2:41644007-41646008(+)
Zm00001d034494::1:294630346-294632347(+)
Zm00001d025160::10:106962802-106964803(+)
Zm00001d029200::1:62031058-62033059(-)
Zm00001d048412::9:155817917-155819918(+)
Zm00001d004897::2:147656497-147658498(+)
Zm00001d039638::3:9872488-9874489(+)
Zm00001d002432::2:12553774-12555775(+)
Zm00001d044170::3:221031381-221033382(-)
Zm00001d031958::1:208009221-208011222(+)
Zm00001d050272::4:77694602-77696603(-)
Zm00001d016444::5:162579227-162581228(-)
Zm00001d042661::3:175814634-175816635(-)
Zm00001d043853::3:212105033-212107034(+)
Zm00001d033180::1:253160990-253162991(+)
Zm00001d018055::5:213260633-213262634(+)
Zm00001d048020::9:148176765-148178766(+)
Zm00001d053182::4:218559076-218561077(+)
Zm00001d018105::5:214438394-214440395(-)
Zm00001d008323::8:5209321-5211322(+)
Zm00001d038345::6:154903106-154905107(+)
Zm00001d034946::1:306416252-306418253(+)
Zm00001d010667::8:123643171-123645172(-)
Zm00001d023808::10:22674836-22676837(-)
Zm00001d044667::3:234426150-234428151(+)
Zm00001d045039::9:10831337-10833338(+)
Zm00001d035626::6:37497315-37499316(-)
Zm00001d004326::2:103396057-103398058(-)
Zm00001d042071::3:149676882-149678883(+)
Zm00001d008574::8:13347192-13349193(+)
Zm00001d021668::7:159575602-159577603(-)
Zm00001d010763::8:127327613-127329614(-)
Zm00001d017153::5:187155047-187157048(-)
Zm00001d019789::7:61644087-61646088(-)
Zm00001d004499::2:115229394-115231395(+)
Zm00001d014896::5:67132891-67134892(-)
Zm00001d010899::8:132494889-132496890(+)
Zm00001d049636::4:38210805-38212806(-)
Zm00001d014688::5:59058809-59060810(+)
Zm00001d048496::9:157232763-157234764(+)
Zm00001d032520::1:229243513-229245514(-)
Zm00001d046981::9:114151110-114153111(+)
Zm00001d048703::4:3616204-3618205(-)
Zm00001d004152::2:86800875-86802876(+)
Zm00001d006864::2:218086410-218088411(+)
Zm00001d053976::4:244549689-244551690(-)
Zm00001d030132::1:108208646-108210647(-)
Zm00001d022406::7:176975857-176977858(+)
Zm00001d015759::5:116973437-116975438(-)
Zm00001d038275::6:153046912-153048913(+)
Zm00001d006319::2:204451271-204453272(-)
Zm00001d017012::5:182689056-182691057(-)
Zm00001d015509::5:94543057-94545058(-)
Zm00001d006350::2:205335931-205337932(+)
Zm00001d027612::1:9012885-9014886(-)
Zm00001d053177::4:218289029-218291030(+)
Zm00001d006845::2:217768886-217770887(+)
Zm00001d005360::2:170988570-170990571(+)
Zm00001d021893::7:165542161-165544162(-)
Zm00001d026463::10:146322519-146324520(+)
Zm00001d045745::9:36429888-36431889(+)
Zm00001d001895::2:2506231-2508232(-)
Zm00001d021208::7:146038806-146040807(-)
Zm00001d011104::8:139084638-139086639(-)
Zm00001d011541::8:153971108-153973109(-)
Zm00001d053376::4:228366504-228368505(-)
Zm00001d027458::1:5703554-5705555(-)
Zm00001d049727::4:41554480-41556481(-)
Zm00001d028240::1:27694324-27696325(+)
Zm00001d008206::8:1107201-1109202(+)
Zm00001d047603::9:136819503-136821504(-)
Zm00001d045141::9:14112810-14114811(-)
Zm00001d029188::1:61564723-61566724(+)
Zm00001d045533::9:25737812-25739813(+)
Zm00001d035813::6:51710624-51712625(-)
Zm00001d052111::4:180068555-180070556(+)
Zm00001d053749::4:240412599-240414600(+)
Zm00001d033489::1:264056892-264058893(+)
Zm00001d008610::8:14452563-14454564(-)
Zm00001d052203::4:183195920-183197921(-)
Zm00001d006578::2:211378215-211380216(-)
Zm00001d052348::4:187794416-187796417(+)
Zm00001d021949::7:166837263-166839264(+)
Zm00001d015942::5:132982222-132984223(+)
Zm00001d010921::8:133541327-133543328(-)
Zm00001d015021::5:72640942-72642943(+)
Zm00001d002369::2:11160718-11162719(+)
Zm00001d008248::8:2560918-2562919(+)
Zm00001d029809::1:87836810-87838811(+)
Zm00001d017380::5:193889542-193891543(-)
Zm00001d026374::10:144612829-144614830(-)
Zm00001d034454::1:293438769-293440770(+)
Zm00001d016545::5:166779753-166781754(+)
Zm00001d046652::9:100611922-100613923(+)
Zm00001d005453::2:174667014-174669015(-)
Zm00001d033961::1:279744285-279746286(-)
Zm00001d032733::1:236528011-236530012(-)
Zm00001d039391::3:3172495-3174496(-)
Zm00001d012228::8:170457218-170459219(+)
Zm00001d046952::9:112608904-112610905(-)
Zm00001d044774::9:2058650-2060651(+)
Zm00001d021420::7:151699375-151701376(+)
Zm00001d051861::4:172528608-172530609(+)
Zm00001d013755::5:19468478-19470479(-)
Zm00001d020827::7:134005909-134007910(-)
Zm00001d045577::9:27177518-27179519(+)
Zm00001d032790::1:238227385-238229386(-)
Zm00001d014687::5:59015850-59017851(+)
Zm00001d051752::4:168862148-168864149(+)
Zm00001d034727::1:300816334-300818335(-)
Zm00001d012233::8:170596647-170598648(-)
Zm00001d017172::5:187958935-187960936(+)
Zm00001d029300::1:65437869-65439870(+)
Zm00001d043110::3:189415760-189417761(+)
Zm00001d033366::1:260530787-260532788(-)
Zm00001d044624::3:233507462-233509463(+)
Zm00001d018544::5:222696046-222698047(-)
Zm00001d033189::1:253287229-253289230(-)
Zm00001d005060::2:156700996-156702997(+)
Zm00001d006170::2:200403394-200405395(-)
Zm00001d051474::4:159936497-159938498(+)
Zm00001d043031::3:187048847-187050848(+)
Zm00001d042847::3:181905099-181907100(-)
Zm00001d041032::3:92032731-92034732(-)
Zm00001d048945::4:10448609-10450610(-)
Zm00001d009859::8:85573517-85575518(+)
Zm00001d015560::5:97681369-97683370(+)
Zm00001d022286::7:174481493-174483494(-)
Zm00001d010392::8:112613186-112615187(-)
Zm00001d014951::5:69610096-69612097(+)
Zm00001d021299::7:148221232-148223233(+)
Zm00001d017847::5:208644300-208646301(+)
Zm00001d032116::1:213644429-213646430(-)
Zm00001d028005::1:20026184-20028185(-)
Zm00001d015686::5:107586345-107588346(+)
Zm00001d022422::7:177334774-177336775(-)
Zm00001d019813::7:64603842-64605843(+)
Zm00001d051791::4:169877725-169879726(+)
Zm00001d025899::10:133312916-133314917(+)
Zm00001d010172::8:102871236-102873237(-)
Zm00001d017092::5:185198084-185200085(+)
Zm00001d032208::1:217173723-217175724(-)
Zm00001d052260::4:185140692-185142693(-)
Zm00001d038502::6:158756402-158758403(+)
Zm00001d015748::5:115883807-115885808(+)
Zm00001d022131::7:170938701-170940702(-)
Zm00001d027625::1:9352995-9354996(-)
Zm00001d019666::7:49117649-49119650(+)
Zm00001d020524::7:120913182-120915183(-)
Zm00001d014617::5:55871940-55873941(-)
Zm00001d053081::4:212715316-212717317(+)
Zm00001d003556::2:47901424-47903425(-)
Zm00001d042165::3:154384716-154386717(+)
Zm00001d036756::6:99933239-99935240(+)
Zm00001d050598::4:103233840-103235841(-)
Zm00001d008642::8:15544941-15546942(+)
Zm00001d007154::2:223381069-223383070(+)
Zm00001d020627::7:125484768-125486769(+)
Zm00001d023366::10:4129470-4131471(-)
Zm00001d038897::6:166674100-166676101(-)
Zm00001d034776::1:301954545-301956546(+)
Zm00001d034444::1:293189946-293191947(+)
Zm00001d053788::4:241099086-241101087(-)
Zm00001d005089::2:157766910-157768911(+)
Zm00001d047392::9:128628344-128630345(-)
Zm00001d035763::6:46339382-46341383(+)
Zm00001d022103::7:170380052-170382053(+)
Zm00001d004925::2:149181141-149183142(+)
Zm00001d030305::1:121210310-121212311(+)
Zm00001d008429::8:8474883-8476884(-)
Zm00001d036364::6:85808297-85810298(+)
Zm00001d048011::9:147992088-147994089(-)
Zm00001d053711::4:239668997-239670998(+)
Zm00001d052193::4:182770938-182772939(-)
Zm00001d013294::5:7975158-7977159(+)
Zm00001d048084::9:149785306-149787307(+)
Zm00001d032213::1:217291759-217293760(+)
Zm00001d045053::9:11182514-11184515(+)
Zm00001d006640::2:213252095-213254096(+)
Zm00001d026363::10:144381744-144383745(-)
Zm00001d024669::10:82925382-82927383(-)
Zm00001d037528::6:128145893-128147894(+)
Zm00001d021866::7:164891641-164893642(+)
Zm00001d047782::9:141645265-141647266(-)
Zm00001d050442::4:88605944-88607945(+)
Zm00001d014998::5:71508938-71510939(-)
Zm00001d019695::7:51325737-51327738(+)
Zm00001d029523::1:74531760-74533761(+)
Zm00001d024403::10:68998623-69000624(+)
Zm00001d019745::7:55361424-55363425(-)
Zm00001d005057::2:156440478-156442479(+)
Zm00001d035887::6:58467737-58469738(+)
Zm00001d050386::4:85168152-85170153(-)
Zm00001d012690::8:178701788-178703789(+)
Zm00001d007463::2:232258959-232260960(-)
Zm00001d016433::5:162221062-162223063(+)
Zm00001d037949::6:143241674-143243675(+)
Zm00001d028437::1:34969768-34971769(-)
Zm00001d053337::4:226696652-226698653(+)
Zm00001d029180::1:61213210-61215211(+)
Zm00001d047960::9:146292765-146294766(-)
Zm00001d017804::5:207297783-207299784(+)
Zm00001d038059::6:146589939-146591940(-)
Zm00001d006866::2:218211066-218213067(-)
Zm00001d015278::5:82494197-82496198(+)
Zm00001d042215::3:156415552-156417553(+)
Zm00001d039817::3:15765358-15767359(+)
Zm00001d028827::1:47790935-47792936(+)
Zm00001d052117::4:180284065-180286066(+)
Zm00001d019546::7:41792313-41794314(+)
Zm00001d002644::2:17988490-17990491(+)
Zm00001d011457::8:150981786-150983787(-)
Zm00001d039401::3:3432390-3434391(+)
Zm00001d006637::2:213097940-213099941(-)
Zm00001d051546::4:162066108-162068109(-)
Zm00001d039578::3:8253896-8255897(+)
Zm00001d026154::10:139927441-139929442(-)
Zm00001d030007::1:98889518-98891519(+)
Zm00001d021644::7:158952286-158954287(-)
Zm00001d022262::7:173863713-173865714(+)
Zm00001d040816::3:67779424-67781425(+)
Zm00001d017659::5:203315656-203317657(-)
Zm00001d039656::3:10860308-10862309(+)
Zm00001d031303::1:185698878-185700879(+)
Zm00001d034376::1:291275303-291277304(-)
Zm00001d007197::2:224457673-224459674(-)
Zm00001d047889::9:144393308-144395309(+)
Zm00001d047162::9:120462216-120464217(-)
Zm00001d051584::4:163369984-163371985(-)
Zm00001d034965::6:292955-294956(-)
Zm00001d027630::1:9486499-9488500(+)
Zm00001d005676::2:183136604-183138605(+)
Zm00001d016760::5:175170320-175172321(-)
Zm00001d030661::1:151626085-151628086(+)
Zm00001d031256::1:184085034-184087035(+)
Zm00001d028712::1:43997610-43999611(+)
Zm00001d022274::7:174143903-174145904(-)
Zm00001d033378::1:261045441-261047442(+)
Zm00001d040651::3:56281054-56283055(+)
Zm00001d014646::5:57167560-57169561(+)
Zm00001d039245::3:476485-478486(-)
Zm00001d035206::6:9897526-9899527(+)
Zm00001d024154::10:50347765-50349766(+)
Zm00001d037071::6:111362189-111364190(-)
Zm00001d021313::7:148571617-148573618(-)
Zm00001d032843::1:239899754-239901755(+)
Zm00001d044050::3:217849185-217851186(+)
Zm00001d050123::4:67488949-67490950(-)
Zm00001d015490::5:93180824-93182825(+)
Zm00001d015474::5:92118694-92120695(-)
Zm00001d021357::7:149770000-149772001(+)
Zm00001d035183::6:8560528-8562529(-)
Zm00001d029978::1:97310123-97312124(+)
Zm00001d052209::4:183316595-183318596(-)
Zm00001d042023::3:147719188-147721189(+)
Zm00001d043850::3:211985842-211987843(-)
Zm00001d052362::4:188303796-188305797(-)
Zm00001d038248::6:152316145-152318146(-)
Zm00001d037725::6:135248389-135250390(-)
Zm00001d007849::2:240876561-240878562(+)
Zm00001d029956::1:96452209-96454210(-)
Zm00001d020673::7:127588088-127590089(-)
Zm00001d014953::5:69678896-69680897(-)
Zm00001d034814::1:302799586-302801587(-)
Zm00001d021016::7:140500573-140502574(-)
Zm00001d047147::9:120086506-120088507(-)
Zm00001d010180::8:103284885-103286886(-)
Zm00001d008384::8:6900869-6902870(+)
Zm00001d031188::1:181713245-181715246(-)
Zm00001d037113::6:112718410-112720411(+)
Zm00001d050851::4:126984290-126986291(-)
Zm00001d053100::4:213728021-213730022(+)
Zm00001d051930::4:174759644-174761645(+)
Zm00001d043804::3:210574576-210576577(+)
Zm00001d018265::5:217637364-217639365(+)
Zm00001d033138::1:251840928-251842929(+)
Zm00001d020726::7:130299853-130301854(-)
Zm00001d030496::1:138701791-138703792(+)
Zm00001d047663::9:138534968-138536969(-)
Zm00001d050947::4:133089021-133091022(+)
Zm00001d043890::3:213171030-213173031(-)
Zm00001d014524::5:51596942-51598943(-)
Zm00001d053122::4:214598964-214600965(+)
Zm00001d026098::10:138414811-138416812(+)
Zm00001d018161::5:215729570-215731571(-)
Zm00001d023784::10:20025591-20027592(-)
Zm00001d044224::3:222408390-222410391(-)
Zm00001d017026::5:183078249-183080250(+)
Zm00001d015251::5:81359356-81361357(+)
Zm00001d029543::1:75644708-75646709(+)
Zm00001d002259::2:9088405-9090406(-)
Zm00001d004298::2:101437244-101439245(-)
Zm00001d016038::5:140920404-140922405(+)
Zm00001d029010::1:54751675-54753676(+)
Zm00001d013477::5:12475678-12477679(+)
Zm00001d042010::3:147188184-147190185(-)
Zm00001d005991::2:194878153-194880154(+)
Zm00001d003491::2:45889561-45891562(-)
Zm00001d003476::2:45416819-45418820(+)
Zm00001d028429::1:34712665-34714666(-)
Zm00001d021978::7:167477584-167479585(+)
Zm00001d038927::6:167154735-167156736(-)
Zm00001d034203::1:286721367-286723368(+)
Zm00001d054095::4:246378634-246380635(-)
Zm00001d002203::2:8239081-8241082(-)
Zm00001d051441::4:158735597-158737598(-)
Zm00001d009356::8:58799029-58801030(+)
Zm00001d048473::9:156930702-156932703(-)
Zm00001d005587::2:179824884-179826885(+)
Zm00001d038865::6:166072906-166074907(-)
Zm00001d034050::1:282498515-282500516(+)
Zm00001d052458::4:190415022-190417023(-)
Zm00001d044114::3:219645012-219647013(-)
Zm00001d021179::7:145103052-145105053(+)
Zm00001d010872::8:131661620-131663621(+)
Zm00001d035316::6:20918793-20920794(+)
Zm00001d013506::5:12954704-12956705(-)
Zm00001d043090::3:188974888-188976889(-)
Zm00001d012965::5:2437759-2439760(+)
Zm00001d030753::1:158206200-158208201(+)
Zm00001d044674::3:234621683-234623684(+)
Zm00001d040789::3:66026122-66028123(-)
Zm00001d010727::8:126051316-126053317(-)
Zm00001d032046::1:210547309-210549310(+)
Zm00001d025053::10:101806123-101808124(+)
Zm00001d015939::5:132837039-132839040(+)
Zm00001d031375::1:187629991-187631992(+)
Zm00001d018460::5:221208369-221210370(-)
Zm00001d032189::1:216307881-216309882(+)
Zm00001d050130::4:68039371-68041372(+)
Zm00001d003925::2:68592065-68594066(-)
Zm00001d024429::10:70579292-70581293(-)
Zm00001d053846::4:242172086-242174087(-)
Zm00001d012749::8:179673353-179675354(-)
Zm00001d021126::7:143314500-143316501(+)
Zm00001d049858::4:48667089-48669090(-)
Zm00001d005897::2:192119400-192121401(-)
Zm00001d037550::6:129100372-129102373(+)
Zm00001d050826::4:124864682-124866683(+)
Zm00001d051900::4:173977060-173979061(+)
Zm00001d048717::4:4152582-4154583(-)
Zm00001d014689::5:59190058-59192059(+)
Zm00001d017475::5:197044076-197046077(+)
Zm00001d041988::3:146708282-146710283(+)
Zm00001d003636::2:51262274-51264275(-)
Zm00001d031779::1:201523053-201525054(-)
Zm00001d037119::6:112988088-112990089(-)
Zm00001d016861::5:178508208-178510209(+)
Zm00001d032617::1:232180848-232182849(+)
Zm00001d050889::4:128499610-128501611(-)
Zm00001d012079::8:167760031-167762032(-)
Zm00001d008625::8:15168797-15170798(+)
Zm00001d031164::1:180370666-180372667(-)
Zm00001d050764::4:121651403-121653404(-)
Zm00001d028759::1:45728519-45730520(-)
Zm00001d002474::2:13568801-13570802(+)
Zm00001d028513::1:37761351-37763352(+)
Zm00001d047448::9:130418013-130420014(-)
Zm00001d045616::9:28906513-28908514(+)
Zm00001d026254::10:142132978-142134979(+)
Zm00001d018106::5:214441819-214443820(-)
Zm00001d030621::1:149023092-149025093(-)
Zm00001d031675::1:198286646-198288647(+)
Zm00001d006753::2:215959204-215961205(-)
Zm00001d042879::3:182648220-182650221(+)
Zm00001d026124::10:138975725-138977726(-)
Zm00001d045788::9:39264599-39266600(+)
Zm00001d008599::8:14055030-14057031(-)
Zm00001d003149::2:33782180-33784181(-)
Zm00001d021608::7:158029891-158031892(-)
Zm00001d035337::6:22135533-22137534(-)
Zm00001d009790::8:81561246-81563247(+)
Zm00001d049790::4:44842120-44844121(+)
Zm00001d047661::9:138409142-138411143(-)
Zm00001d002978::2:28622241-28624242(+)
Zm00001d008390::8:7119012-7121013(+)
Zm00001d048526::9:157812608-157814609(+)
Zm00001d044037::3:217449589-217451590(+)
Zm00001d053556::4:233909925-233911926(+)
Zm00001d035906::6:59297790-59299791(-)
Zm00001d036556::6:91869430-91871431(+)
Zm00001d033411::1:262299573-262301574(-)
Zm00001d031083::1:176421680-176423681(-)
Zm00001d053838::4:242131023-242133024(+)
Zm00001d019844::7:68699671-68701672(-)
Zm00001d049438::4:30249950-30251951(+)
Zm00001d034519::1:295602738-295604739(-)
Zm00001d025020::10:99998008-100000009(-)
Zm00001d017033::5:183227684-183229685(+)
Zm00001d004370::2:106724522-106726523(+)
Zm00001d039541::3:7728470-7730471(+)
Zm00001d010538::8:119705813-119707814(-)
Zm00001d040274::3:35348910-35350911(+)
Zm00001d020794::7:132945890-132947891(+)
Zm00001d038218::6:151835243-151837244(+)
Zm00001d045257::9:17238789-17240790(-)
Zm00001d035023::6:2022260-2024261(+)
Zm00001d017978::5:211178777-211180778(+)
Zm00001d011722::8:159970700-159972701(+)
Zm00001d044172::3:221077531-221079532(-)
Zm00001d027379::1:3987230-3989231(-)
Zm00001d007788::2:239760042-239762043(+)
Zm00001d045221::9:16491574-16493575(-)
Zm00001d017141::5:186723254-186725255(-)
Zm00001d015498::5:93782067-93784068(+)
Zm00001d017937::5:210401447-210403448(-)
Zm00001d026445::10:145968788-145970789(+)
Zm00001d024470::10:72358284-72360285(-)
Zm00001d032948::1:244413336-244415337(-)
Zm00001d036331::6:84664567-84666568(-)
Zm00001d013599::5:15120516-15122517(-)
Zm00001d029481::1:72569342-72571343(-)
Zm00001d002413::2:12224298-12226299(+)
Zm00001d002592::2:16309690-16311691(+)
Zm00001d008569::8:13250096-13252097(+)
Zm00001d015893::5:129690070-129692071(+)
Zm00001d003667::2:53265368-53267369(+)
Zm00001d013061::5:4060902-4062903(+)
Zm00001d024873::10:91635227-91637228(+)
Zm00001d011977::8:165541529-165543530(-)
Zm00001d013435::5:11294023-11296024(+)
Zm00001d015244::5:80935137-80937138(+)
Zm00001d034932::1:306079342-306081343(-)
Zm00001d034083::1:283632892-283634893(+)
Zm00001d052307::4:186604658-186606659(-)
Zm00001d027868::1:15761599-15763600(+)
Zm00001d007383::2:230344137-230346138(+)
Zm00001d052893::4:203851041-203853042(+)
Zm00001d047248::9:124018172-124020173(+)
Zm00001d005914::2:192545332-192547333(-)
Zm00001d035050::6:3222765-3224766(-)
Zm00001d008188::8:735132-737133(+)
Zm00001d003672::2:53483237-53485238(-)
Zm00001d030940::1:168452286-168454287(+)
Zm00001d022134::7:170975933-170977934(-)
Zm00001d020897::7:135822092-135824093(-)
Zm00001d025561::10:122374466-122376467(-)
Zm00001d011631::8:156786283-156788284(+)
Zm00001d003443::2:44528760-44530761(-)
Zm00001d014516::5:51275099-51277100(+)
Zm00001d042264::3:158017120-158019121(+)
Zm00001d029906::1:93518568-93520569(+)
Zm00001d017433::5:195858641-195860642(-)
Zm00001d019957::7:80241601-80243602(-)
Zm00001d049379::4:28325704-28327705(+)
Zm00001d035883::6:58368857-58370858(-)
Zm00001d026296::10:143154811-143156812(+)
Zm00001d025176::10:107684511-107686512(-)
Zm00001d005258::2:166067125-166069126(-)
Zm00001d043294::3:194880658-194882659(+)
Zm00001d018005::5:211817413-211819414(-)
Zm00001d031450::1:190368885-190370886(+)
Zm00001d047689::9:139362341-139364342(+)
Zm00001d048564::9:158837767-158839768(+)
Zm00001d017576::5:200173160-200175161(+)
Zm00001d009138::8:38825300-38827301(+)
Zm00001d048442::9:156491845-156493846(-)
Zm00001d032457::1:227364642-227366643(+)
Zm00001d032804::1:238798881-238800882(+)
Zm00001d039497::3:5920304-5922305(-)
Zm00001d021667::7:159559771-159561772(+)
Zm00001d036467::6:89397476-89399477(+)
Zm00001d037107::6:112457076-112459077(-)
Zm00001d053356::4:227426295-227428296(-)
Zm00001d002416::2:12273391-12275392(+)
Zm00001d049495::4:32388677-32390678(+)
Zm00001d016716::5:173630953-173632954(-)
Zm00001d001802::2:1196284-1198285(-)
Zm00001d013751::5:19235777-19237778(+)
Zm00001d045528::9:25548918-25550919(-)
Zm00001d051081::4:141307053-141309054(+)
Zm00001d053183::4:218601872-218603873(+)
Zm00001d039994::3:22281389-22283390(-)
Zm00001d043200::3:191414996-191416997(+)
Zm00001d044621::3:233488952-233490953(+)
Zm00001d006606::2:212302159-212304160(+)
Zm00001d007801::2:239876479-239878480(-)
Zm00001d028964::1:53144101-53146102(+)
Zm00001d029483::1:72601427-72603428(+)
Zm00001d044285::3:224211351-224213352(+)
Zm00001d031540::1:193697134-193699135(+)
Zm00001d032333::1:222803524-222805525(-)
Zm00001d043074::3:188388228-188390229(-)
Zm00001d044717::9:66530-68531(-)
Zm00001d024155::10:50390926-50392927(+)
Zm00001d018394::5:219960513-219962514(+)
Zm00001d044193::3:221613192-221615193(+)
Zm00001d042552::3:171563045-171565046(-)
Zm00001d036285::6:81826447-81828448(-)
Zm00001d015065::5:73937250-73939251(-)
Zm00001d021849::7:164429086-164431087(-)
Zm00001d049440::4:30356509-30358510(+)
Zm00001d008374::8:6697638-6699639(+)
Zm00001d012922::5:1977262-1979263(+)
Zm00001d044455::3:228434062-228436063(+)
Zm00001d023373::10:4262689-4264690(-)
Zm00001d036023::6:66752169-66754170(-)
Zm00001d018577::5:223601389-223603390(-)
Zm00001d010368::8:111488937-111490938(-)
Zm00001d028167::1:25049514-25051515(-)
Zm00001d044287::3:224230169-224232170(-)
Zm00001d048259::9:153383806-153385807(+)
Zm00001d033714::1:271993040-271995041(+)
Zm00001d016158::5:147666840-147668841(-)
Zm00001d038395::6:156304747-156306748(-)
Zm00001d044399::3:227151187-227153188(+)
Zm00001d042202::3:156029157-156031158(+)
Zm00001d046174::9:69211138-69213139(-)
Zm00001d040462::3:44610009-44612010(-)
Zm00001d033453::1:263059009-263061010(+)
Zm00001d003066::2:31038191-31040192(-)
Zm00001d042473::3:168826990-168828991(-)
Zm00001d004070::2:80074196-80076197(+)
Zm00001d033769::1:273101763-273103764(-)
Zm00001d012818::5:843539-845540(+)
Zm00001d005715::2:184451488-184453489(+)
Zm00001d008846::8:22492817-22494818(+)
Zm00001d039166::6:171617110-171619111(-)
Zm00001d006314::2:204308373-204310374(-)
Zm00001d002725::2:20510892-20512893(+)
Zm00001d017577::5:200294613-200296614(-)
Zm00001d009627::8:73812161-73814162(-)
Zm00001d023539::10:9371946-9373947(+)
Zm00001d019889::7:73324443-73326444(+)
Zm00001d024102::10:45052650-45054651(-)
Zm00001d030724::1:155804457-155806458(-)
Zm00001d036531::6:91285767-91287768(+)
Zm00001d006700::2:214672099-214674100(+)
Zm00001d047811::9:142370593-142372594(-)
Zm00001d039956::3:20570933-20572934(-)
Zm00001d029530::1:75048710-75050711(-)
Zm00001d005911::2:192477700-192479701(+)
Zm00001d016469::5:163451557-163453558(-)
Zm00001d011066::8:137996432-137998433(+)
Zm00001d053558::4:234053814-234055815(-)
Zm00001d037992::6:144485579-144487580(+)
Zm00001d035488::6:28987278-28989279(-)
Zm00001d013892::5:24017370-24019371(-)
Zm00001d032209::1:217182234-217184235(-)
Zm00001d042211::3:156126970-156128971(-)
Zm00001d017306::5:192241905-192243906(+)
Zm00001d009318::8:55170678-55172679(-)
Zm00001d049709::4:41047478-41049479(+)
Zm00001d032191::1:216355159-216357160(+)
Zm00001d013046::5:3731416-3733417(+)
Zm00001d017707::5:204744160-204746161(+)
Zm00001d016969::5:181545359-181547360(+)
Zm00001d017206::5:188879946-188881947(-)
Zm00001d010062::8:97858200-97860201(-)
Zm00001d016183::5:148947281-148949282(-)
Zm00001d019587::7:44884044-44886045(+)
Zm00001d053300::4:224951941-224953942(-)
Zm00001d024342::10:65775700-65777701(+)
Zm00001d021943::7:166618668-166620669(-)
Zm00001d049336::4:27047126-27049127(+)
Zm00001d015500::5:94102683-94104684(+)
Zm00001d026518::10:147473168-147475169(+)
Zm00001d031340::1:186772513-186774514(+)
Zm00001d014043::5:30424552-30426553(-)
Zm00001d027333::1:3102658-3104659(+)
Zm00001d014256::5:38445500-38447501(-)
Zm00001d031989::1:208909381-208911382(-)
Zm00001d026618::10:149048402-149050403(-)
Zm00001d033246::1:255862802-255864803(+)
Zm00001d018243::5:217273262-217275263(-)
Zm00001d011845::8:162607800-162609801(-)
Zm00001d029916::1:94179260-94181261(+)
Zm00001d022107::7:170520437-170522438(+)
Zm00001d004002::2:74664513-74666514(+)
Zm00001d017169::5:187810582-187812583(+)
Zm00001d009761::8:80076598-80078599(+)
Zm00001d023899::10:27166231-27168232(+)
Zm00001d029215::1:62727101-62729102(+)
Zm00001d046807::9:106619919-106621920(-)
Zm00001d050741::4:120385139-120387140(-)
Zm00001d043252::3:193349345-193351346(+)
Zm00001d020063::7:89581750-89583751(-)
Zm00001d041827::3:139484293-139486294(+)
Zm00001d041088::3:96600768-96602769(+)
Zm00001d017038::5:183355999-183358000(+)
Zm00001d015116::5:76322622-76324623(+)
Zm00001d033831::1:275188006-275190007(-)
Zm00001d041072::3:95098002-95100003(+)
Zm00001d042089::3:150291114-150293115(+)
Zm00001d043503::3:202109639-202111640(-)
Zm00001d002117::2:6107969-6109970(-)
Zm00001d045347::9:19264621-19266622(-)
Zm00001d028529::1:38258069-38260070(-)
Zm00001d054079::4:245977527-245979528(-)
Zm00001d045677::9:32738135-32740136(+)
Zm00001d029359::1:67313546-67315547(-)
Zm00001d022489::7:178613559-178615560(-)
Zm00001d004065::2:80059794-80061795(-)
Zm00001d034896::1:305006702-305008703(+)
Zm00001d022473::7:178320843-178322844(+)
Zm00001d048487::9:157076483-157078484(+)
Zm00001d009896::8:88345375-88347376(+)
Zm00001d044194::3:221627761-221629762(+)
Zm00001d051281::4:151512932-151514933(-)
Zm00001d052744::4:199503462-199505463(-)
Zm00001d009445::8:64743156-64745157(-)
Zm00001d021040::7:141044288-141046289(-)
Zm00001d014994::5:71392271-71394272(+)
Zm00001d051431::4:158379956-158381957(-)
Zm00001d030960::1:169227980-169229981(+)
Zm00001d020512::7:119808373-119810374(-)
Zm00001d050307::4:80274227-80276228(+)
Zm00001d028189::1:25773593-25775594(-)
Zm00001d041389::3:115401345-115403346(+)
Zm00001d035093::6:4926500-4928501(+)
Zm00001d034157::1:285302120-285304121(+)
Zm00001d010723::8:125893522-125895523(-)
Zm00001d012448::8:174723075-174725076(-)
Zm00001d028204::1:26172272-26174273(+)
Zm00001d036907::6:106141694-106143695(+)
Zm00001d020312::7:105612989-105614990(-)
Zm00001d033972::1:279901058-279903059(-)
Zm00001d041418::3:118359049-118361050(+)
Zm00001d018800::7:5594027-5596028(+)
Zm00001d042615::3:173799141-173801142(-)
Zm00001d052027::4:176839503-176841504(+)
Zm00001d028829::1:47879244-47881245(+)
Zm00001d023578::10:10637555-10639556(+)
Zm00001d018078::5:213832276-213834277(+)
Zm00001d001856::2:1970783-1972784(-)
Zm00001d033465::1:263443780-263445781(+)
Zm00001d036080::6:71038694-71040695(+)
Zm00001d009545::8:69579933-69581934(+)
Zm00001d034795::1:302377518-302379519(-)
Zm00001d033150::1:252137218-252139219(+)
Zm00001d010515::8:118822455-118824456(+)
Zm00001d025166::10:107144054-107146055(-)
Zm00001d050107::4:66085046-66087047(+)
Zm00001d053010::4:208872584-208874585(-)
Zm00001d043494::3:201750046-201752047(+)
Zm00001d025200::10:108834824-108836825(+)
Zm00001d003515::2:46329863-46331864(-)
Zm00001d023706::10:16398882-16400883(+)
Zm00001d013795::5:20368256-20370257(+)
Zm00001d028042::1:21371851-21373852(+)
Zm00001d051583::4:163357630-163359631(-)
Zm00001d034258::1:288236753-288238754(-)
Zm00001d048222::9:152678184-152680185(+)
Zm00001d009268::8:49298666-49300667(+)
Zm00001d047687::9:139352121-139354122(+)
Zm00001d018202::5:216492450-216494451(-)
Zm00001d042375::3:163747814-163749815(+)
Zm00001d006871::2:218311556-218313557(-)
Zm00001d041638::3:130788590-130790591(+)
Zm00001d008934::8:25930163-25932164(-)
Zm00001d048857::4:6478629-6480630(+)
Zm00001d011241::8:144284878-144286879(-)
Zm00001d035541::6:31642706-31644707(+)
Zm00001d005162::2:161900406-161902407(+)
Zm00001d010229::8:104833191-104835192(+)
Zm00001d033558::1:267136720-267138721(-)
Zm00001d034754::1:301378361-301380362(+)
Zm00001d029602::1:78655578-78657579(-)
Zm00001d024178::10:53434312-53436313(-)
Zm00001d039764::3:14221935-14223936(-)
Zm00001d044245::3:222925448-222927449(-)
Zm00001d011651::8:157548575-157550576(-)
Zm00001d022486::7:178579702-178581703(+)
Zm00001d043239::3:192793524-192795525(+)
Zm00001d037232::6:116995998-116997999(-)
Zm00001d050298::4:79609385-79611386(-)
Zm00001d046813::9:106813242-106815243(+)
Zm00001d035288::6:19434449-19436450(+)
Zm00001d049975::4:56367588-56369589(-)
Zm00001d020781::7:132455370-132457371(-)
Zm00001d039856::3:16799129-16801130(-)
Zm00001d007718::2:238144687-238146688(-)
Zm00001d008986::8:28670002-28672003(-)
Zm00001d009481::8:66854356-66856357(+)
Zm00001d021127::7:143326154-143328155(+)
Zm00001d029595::1:78347452-78349453(+)
Zm00001d023802::10:22237224-22239225(+)
Zm00001d014903::5:67442346-67444347(-)
Zm00001d036406::6:87049480-87051481(+)
Zm00001d036541::6:91510376-91512377(-)
Zm00001d034843::1:303646181-303648182(+)
Zm00001d048337::9:154669840-154671841(-)
Zm00001d042549::3:171518012-171520013(-)
Zm00001d044566::3:231817758-231819759(+)
Zm00001d051796::4:169924718-169926719(+)
Zm00001d036609::6:94234300-94236301(+)
Zm00001d002541::2:15005076-15007077(-)
Zm00001d028120::1:23433997-23435998(-)
Zm00001d053127::4:214700594-214702595(+)
Zm00001d002652::2:18287011-18289012(+)
Zm00001d029478::1:72426729-72428730(-)
Zm00001d017233::5:189974513-189976514(+)
Zm00001d039096::6:169959590-169961591(+)
Zm00001d052990::4:207849912-207851913(-)
Zm00001d010615::8:121863144-121865145(-)
Zm00001d007740::2:238501484-238503485(-)
Zm00001d007543::2:234343548-234345549(+)
Zm00001d050873::4:127917851-127919852(-)
Zm00001d028203::1:26129381-26131382(+)
Zm00001d003468::2:45232705-45234706(+)
Zm00001d031064::1:175378787-175380788(-)
Zm00001d050144::4:69051233-69053234(-)
Zm00001d047446::9:130358115-130360116(+)
Zm00001d035430::6:25286151-25288152(-)
Zm00001d032266::1:219771631-219773632(-)
Zm00001d014906::5:67679539-67681540(+)
Zm00001d038935::6:167251890-167253891(+)
Zm00001d039826::3:15960751-15962752(-)
Zm00001d046015::9:54755334-54757335(-)
Zm00001d038992::6:168338021-168340022(+)
Zm00001d009579::8:71610634-71612635(+)
Zm00001d029599::1:78537588-78539589(+)
Zm00001d040649::3:55959863-55961864(-)
Zm00001d046677::9:101933947-101935948(-)
Zm00001d024809::10:88853640-88855641(-)
Zm00001d044110::3:219544851-219546852(-)
Zm00001d025737::10:127950067-127952068(+)
Zm00001d040717::3:59834877-59836878(+)
Zm00001d039241::3:391758-393759(+)
Zm00001d013455::5:12053775-12055776(+)
Zm00001d025841::10:131432334-131434335(-)
Zm00001d005306::2:168884394-168886395(-)
Zm00001d035466::6:28061241-28063242(+)
Zm00001d051874::4:173005122-173007123(+)
Zm00001d013359::5:9532995-9534996(+)
Zm00001d029312::1:65585916-65587917(-)
Zm00001d053022::4:209734076-209736077(-)
Zm00001d045155::9:14557970-14559971(+)
Zm00001d025566::10:122508297-122510298(+)
Zm00001d048539::9:158100263-158102264(+)
Zm00001d033701::1:271556503-271558504(+)
Zm00001d035907::6:59430924-59432925(+)
Zm00001d029208::1:62417976-62419977(+)
Zm00001d041495::3:124128413-124130414(+)
Zm00001d020412::7:112204044-112206045(-)
Zm00001d002685::2:19213815-19215816(-)
Zm00001d002602::2:16530979-16532980(+)
Zm00001d021828::7:163887389-163889390(-)
Zm00001d045181::9:15323288-15325289(+)
Zm00001d013252::5:7142591-7144592(-)
Zm00001d026257::10:142154132-142156133(-)
Zm00001d004300::2:101480268-101482269(+)
Zm00001d013725::5:18630480-18632481(+)
Zm00001d018641::7:1461243-1463244(+)
Zm00001d039176::6:171828322-171830323(-)
Zm00001d022600::7:180835275-180837276(+)
Zm00001d042881::3:182674313-182676314(+)
Zm00001d038885::6:166382879-166384880(-)
Zm00001d048101::9:150206037-150208038(-)
Zm00001d035098::6:5186488-5188489(-)
Zm00001d021020::7:140561757-140563758(-)
Zm00001d003846::2:61942772-61944773(+)
Zm00001d033365::1:260371953-260373954(-)
Zm00001d054044::4:245522180-245524181(+)
Zm00001d048829::4:6036903-6038904(+)
Zm00001d002600::2:16455918-16457919(-)
Zm00001d033191::1:253352054-253354055(-)
Zm00001d014178::5:35071137-35073138(-)
Zm00001d031411::1:189276583-189278584(+)
Zm00001d020086::7:91005068-91007069(+)
Zm00001d032653::1:233140685-233142686(+)
Zm00001d051740::4:168604512-168606513(-)
Zm00001d033658::1:269836522-269838523(+)
Zm00001d005754::2:186351722-186353723(-)
Zm00001d030148::1:108712958-108714959(+)
Zm00001d024815::10:89312974-89314975(-)
Zm00001d014852::5:65587496-65589497(+)
Zm00001d038855::6:165906156-165908157(-)
Zm00001d051156::4:146399755-146401756(+)
Zm00001d014506::5:50716715-50718716(-)
Zm00001d039839::3:16294777-16296778(-)
Zm00001d004651::2:126279834-126281835(-)
Zm00001d048634::4:1845084-1847085(+)
Zm00001d036161::6:75152776-75154777(-)
Zm00001d030764::1:158951514-158953515(+)
Zm00001d007678::2:237297075-237299076(+)
Zm00001d050925::4:131907275-131909276(+)
Zm00001d029380::1:68396128-68398129(-)
Zm00001d036830::6:103109611-103111612(-)
Zm00001d047438::9:130089389-130091390(+)
Zm00001d035313::6:20659971-20661972(+)
Zm00001d028214::1:26613523-26615524(-)
Zm00001d031122::1:178357101-178359102(-)
Zm00001d015690::5:107851668-107853669(-)
Zm00001d009305::8:53635375-53637376(-)
Zm00001d051808::4:170142132-170144133(-)
Zm00001d028728::1:44519724-44521725(+)
Zm00001d040780::3:65422432-65424433(+)
Zm00001d001784::2:828859-830860(+)
Zm00001d026386::10:144855692-144857693(+)
Zm00001d037396::6:124341655-124343656(+)
Zm00001d043628::3:205573375-205575376(+)
Zm00001d034610::1:297803078-297805079(-)
Zm00001d032221::1:217703849-217705850(-)
Zm00001d043653::3:206099767-206101768(-)
Zm00001d032536::1:229867611-229869612(-)
Zm00001d018971::7:11073876-11075877(+)
Zm00001d027749::1:12551608-12553609(-)
Zm00001d046694::9:102717661-102719662(+)
Zm00001d003013::2:29410657-29412658(-)
Zm00001d011256::8:144696318-144698319(+)
Zm00001d013824::5:21485104-21487105(+)
Zm00001d012998::5:2896409-2898410(-)
Zm00001d026475::10:146666857-146668858(-)
Zm00001d004509::2:115857504-115859505(+)
Zm00001d005944::2:193500131-193502132(+)
Zm00001d027558::1:8163749-8165750(-)
Zm00001d036997::6:108621331-108623332(+)
Zm00001d014126::5:33392232-33394233(+)
Zm00001d036611::6:94250729-94252730(-)
Zm00001d046638::9:100058886-100060887(+)
Zm00001d039843::3:16517195-16519196(+)
Zm00001d008713::8:17573549-17575550(+)
Zm00001d022248::7:173615421-173617422(+)
Zm00001d047382::9:128259780-128261781(+)
Zm00001d028299::1:29669836-29671837(+)
Zm00001d049320::4:26179198-26181199(+)
Zm00001d012553::8:176512659-176514660(+)
Zm00001d043483::3:201602382-201604383(+)
Zm00001d038830::6:165369324-165371325(-)
Zm00001d014128::5:33415020-33417021(-)
Zm00001d038127::6:148805488-148807489(-)
Zm00001d044563::3:231713779-231715780(+)
Zm00001d039189::6:172191072-172193073(+)
Zm00001d047320::9:126562801-126564802(-)
Zm00001d038894::6:166589798-166591799(-)
Zm00001d019680::7:50563229-50565230(-)
Zm00001d030894::1:166196511-166198512(-)
Zm00001d046761::9:104741197-104743198(-)
Zm00001d004592::2:120693473-120695474(+)
Zm00001d019079::7:15566252-15568253(-)
Zm00001d045182::9:15348071-15350072(-)
Zm00001d012770::8:180493312-180495313(-)
Zm00001d008923::8:25309282-25311283(+)
Zm00001d017416::5:195356336-195358337(-)
Zm00001d010822::8:128817667-128819668(+)
Zm00001d025822::10:130716741-130718742(+)
Zm00001d052139::4:180631024-180633025(+)
Zm00001d003245::2:37572794-37574795(-)
Zm00001d034473::1:293997635-293999636(-)
Zm00001d037542::6:128781517-128783518(-)
Zm00001d013446::5:11809903-11811904(+)
Zm00001d045513::9:25069213-25071214(-)
Zm00001d003931::2:69779701-69781702(-)
Zm00001d032727::1:236337287-236339288(-)
Zm00001d012126::8:168506929-168508930(-)
Zm00001d007623::2:236369234-236371235(+)
Zm00001d009145::8:39288215-39290216(-)
Zm00001d007719::2:238190449-238192450(+)
Zm00001d049737::4:42138781-42140782(-)
Zm00001d032547::1:230143928-230145929(-)
Zm00001d006293::2:203857473-203859474(+)
Zm00001d045576::9:27089322-27091323(-)
Zm00001d021147::7:144106540-144108541(-)
Zm00001d027244::1:219025-221026(-)
Zm00001d036447::6:88838392-88840393(+)
Zm00001d014928::5:68766153-68768154(+)
Zm00001d005328::2:169703795-169705796(+)
Zm00001d030743::1:157517067-157519068(+)
Zm00001d006906::2:219166447-219168448(+)
Zm00001d030381::1:127556238-127558239(-)
Zm00001d036956::6:107320459-107322460(+)
Zm00001d015399::5:88370790-88372791(+)
Zm00001d042995::3:186182503-186184504(+)
Zm00001d032184::1:216047089-216049090(-)
Zm00001d007315::2:227631834-227633835(-)
Zm00001d044436::3:228052211-228054212(+)
Zm00001d024053::10:40248981-40250982(+)
Zm00001d033616::1:268792243-268794244(+)
Zm00001d034757::1:301486221-301488222(+)
Zm00001d031259::1:184115180-184117181(-)
Zm00001d037853::6:139797215-139799216(+)
Zm00001d025613::10:123902575-123904576(+)
Zm00001d028034::1:20929391-20931392(+)
Zm00001d021580::7:156784988-156786989(-)
Zm00001d023892::10:26540889-26542890(+)
Zm00001d036643::6:95998399-96000400(-)
Zm00001d049254::4:22958031-22960032(+)
Zm00001d019956::7:79908858-79910859(+)
Zm00001d003758::2:57744299-57746300(+)
Zm00001d017981::5:211320636-211322637(-)
Zm00001d007489::2:232846777-232848778(-)
Zm00001d025180::10:108002927-108004928(-)
Zm00001d024534::10:76839840-76841841(+)
Zm00001d032156::1:214669867-214671868(+)
Zm00001d011347::8:147395631-147397632(-)
Zm00001d032811::1:239015768-239017769(+)
Zm00001d016008::5:139146154-139148155(+)
Zm00001d023543::10:9586838-9588839(-)
Zm00001d044551::3:231490627-231492628(+)
Zm00001d044641::3:233848581-233850582(+)
Zm00001d008998::8:29411222-29413223(+)
Zm00001d004359::2:106094023-106096024(-)
Zm00001d044729::9:642232-644233(-)
Zm00001d046521::9:93511751-93513752(+)
Zm00001d012791::8:181044291-181046292(-)
Zm00001d020355::7:108774477-108776478(-)
Zm00001d013518::5:13438585-13440586(-)
Zm00001d018485::5:221679305-221681306(+)
Zm00001d031206::1:182006843-182008844(+)
Zm00001d034049::1:282399043-282401044(-)
Zm00001d024373::10:67655027-67657028(+)
Zm00001d033719::1:272188769-272190770(+)
Zm00001d038973::6:168029824-168031825(-)
Zm00001d023340::10:3671927-3673928(-)
Zm00001d029938::1:95640544-95642545(+)
Zm00001d048217::9:152620309-152622310(+)
Zm00001d014216::5:36847136-36849137(-)
Zm00001d013651::5:16203568-16205569(+)
Zm00001d024424::10:70419510-70421511(-)
Zm00001d045911::9:47083452-47085453(+)
Zm00001d006413::2:207230065-207232066(+)
Zm00001d047240::9:123675385-123677386(-)
Zm00001d047361::9:127692691-127694692(-)
Zm00001d003896::2:65740572-65742573(-)
Zm00001d019521::7:39602387-39604388(+)
Zm00001d009452::8:65150442-65152443(-)
Zm00001d005627::2:181164485-181166486(+)
Zm00001d045422::9:21620642-21622643(+)
Zm00001d018468::5:221345094-221347095(+)
Zm00001d044934::9:7723606-7725607(+)
Zm00001d040278::3:35462003-35464004(-)
Zm00001d039276::3:920847-922848(-)
Zm00001d017331::5:193174571-193176572(+)
Zm00001d012070::8:167600499-167602500(-)
Zm00001d024661::10:82545672-82547673(-)
Zm00001d005765::2:187204684-187206685(-)
Zm00001d015115::5:76227330-76229331(-)
Zm00001d035621::6:37470850-37472851(-)
Zm00001d038172::6:150498940-150500941(+)
Zm00001d033649::1:269618489-269620490(-)
Zm00001d019890::7:73403722-73405723(-)
Zm00001d028097::1:22890259-22892260(+)
Zm00001d041363::3:114369757-114371758(-)
Zm00001d032699::1:235106427-235108428(-)
Zm00001d014679::5:58660856-58662857(-)
Zm00001d015216::5:79869677-79871678(+)
Zm00001d012697::8:178789265-178791266(+)
Zm00001d048654::4:2641588-2643589(-)
Zm00001d038807::6:164810959-164812960(+)
Zm00001d007351::2:229463432-229465433(+)
Zm00001d010946::8:134631758-134633759(+)
Zm00001d044743::9:977884-979885(-)
Zm00001d008537::8:12044559-12046560(+)
Zm00001d012774::8:180644171-180646172(-)
Zm00001d047784::9:141747570-141749571(-)
Zm00001d040873::3:74217287-74219288(-)
Zm00001d043519::3:202648921-202650922(+)
Zm00001d021234::7:146651265-146653266(-)
Zm00001d017030::5:183179816-183181817(+)
Zm00001d044831::9:4431464-4433465(+)
Zm00001d052474::4:190818116-190820117(-)
Zm00001d042269::3:158419706-158421707(+)
Zm00001d048047::9:148749869-148751870(-)
Zm00001d009221::8:44247874-44249875(+)
Zm00001d029203::1:62219996-62221997(-)
Zm00001d006315::2:204316023-204318024(-)
Zm00001d011572::8:154720695-154722696(-)
Zm00001d034313::1:288969993-288971994(-)
Zm00001d036470::6:89407183-89409184(-)
Zm00001d013049::5:3824609-3826610(-)
Zm00001d046394::9:86908648-86910649(-)
Zm00001d043391::3:198592891-198594892(-)
Zm00001d004784::2:139071282-139073283(+)
Zm00001d042362::3:163216411-163218412(-)
Zm00001d048284::9:153883349-153885350(-)
Zm00001d043606::3:204987365-204989366(+)
Zm00001d023389::10:4415140-4417141(-)
Zm00001d046909::9:110058285-110060286(-)
Zm00001d035526::6:31113680-31115681(+)
Zm00001d036936::6:106822222-106824223(+)
Zm00001d037255::6:118324544-118326545(+)
Zm00001d043112::3:189492178-189494179(+)
Zm00001d040581::3:51338411-51340412(+)
Zm00001d034439::1:292995695-292997696(-)
Zm00001d041203::3:105355299-105357300(-)
Zm00001d012534::8:176252829-176254830(+)
Zm00001d017007::5:182587958-182589959(-)
Zm00001d030438::1:133026254-133028255(-)
Zm00001d054083::4:246086740-246088741(+)
Zm00001d002888::2:25867411-25869412(+)
Zm00001d030679::1:152721927-152723928(+)
Zm00001d016511::5:165444381-165446382(+)
Zm00001d048927::4:8252726-8254727(-)
Zm00001d047087::9:118043284-118045285(-)
Zm00001d041871::3:141629244-141631245(+)
Zm00001d014109::5:32811190-32813191(-)
Zm00001d037261::6:118441832-118443833(-)
Zm00001d007352::2:229470029-229472030(-)
Zm00001d025803::10:130078650-130080651(+)
Zm00001d031373::1:187625465-187627466(-)
Zm00001d045266::9:17447695-17449696(+)
Zm00001d024763::10:87100819-87102820(+)
Zm00001d026146::10:139752556-139754557(+)
Zm00001d048622::4:1525317-1527318(+)
Zm00001d026014::10:136037318-136039319(+)
Zm00001d005638::2:181613138-181615139(-)
Zm00001d030752::1:158204670-158206671(-)
Zm00001d051929::4:174761285-174763286(-)
Zm00001d053697::4:239405894-239407895(-)
Zm00001d017808::5:207407943-207409944(+)
Zm00001d031518::1:192613921-192615922(+)
Zm00001d037818::6:138774534-138776535(-)
Zm00001d036682::6:97482012-97484013(-)
Zm00001d037410::6:124807469-124809470(-)
Zm00001d011764::8:161069720-161071721(+)
Zm00001d023929::10:29153673-29155674(-)
Zm00001d019616::7:46379992-46381993(-)
Zm00001d017418::5:195382952-195384953(-)
Zm00001d035048::6:3108293-3110294(-)
Zm00001d035512::6:30480209-30482210(+)
Zm00001d018415::5:220295624-220297625(+)
Zm00001d052698::4:197879437-197881438(+)
Zm00001d037386::6:124049188-124051189(-)
Zm00001d039261::3:756676-758677(-)
Zm00001d019305::7:26932057-26934058(-)
Zm00001d009248::8:47151513-47153514(-)
Zm00001d039021::6:168830908-168832909(+)
Zm00001d009683::8:75776589-75778590(+)
Zm00001d043442::3:200062028-200064029(-)
Zm00001d029875::1:91420092-91422093(+)
Zm00001d041095::3:97124303-97126304(+)
Zm00001d032561::1:230531097-230533098(-)
Zm00001d002471::2:13494904-13496905(+)
Zm00001d032664::1:233551261-233553262(-)
Zm00001d014030::5:29409586-29411587(-)
Zm00001d003602::2:49521736-49523737(+)
Zm00001d040256::3:34249599-34251600(+)
Zm00001d002034::2:4814001-4816002(-)
Zm00001d009383::8:61548199-61550200(+)
Zm00001d045424::9:21656810-21658811(+)
Zm00001d028118::1:23363187-23365188(-)
Zm00001d015961::5:134443156-134445157(-)
Zm00001d044059::3:218079180-218081181(-)
Zm00001d045639::9:30351118-30353119(+)
Zm00001d052411::4:189323155-189325156(-)
Zm00001d051345::4:155299545-155301546(-)
Zm00001d003629::2:50991297-50993298(+)
Zm00001d050790::4:123186226-123188227(+)
Zm00001d031739::1:200308405-200310406(-)
Zm00001d043903::3:213408696-213410697(+)
Zm00001d023646::10:13498783-13500784(+)
Zm00001d003922::2:68237956-68239957(+)
Zm00001d042618::3:174082896-174084897(+)
Zm00001d033104::1:250304266-250306267(-)
Zm00001d011660::8:157759647-157761648(+)
Zm00001d033775::1:273300121-273302122(-)
Zm00001d004997::2:153086701-153088702(-)
Zm00001d047780::9:141566091-141568092(+)
Zm00001d019727::7:54092692-54094693(-)
Zm00001d015006::5:72016594-72018595(+)
Zm00001d048052::9:148914349-148916350(+)
Zm00001d024958::10:96868583-96870584(-)
Zm00001d028007::1:20130736-20132737(-)
Zm00001d046247::9:76314295-76316296(-)
Zm00001d023842::10:24271375-24273376(+)
Zm00001d002773::2:22211989-22213990(+)
Zm00001d034887::1:304723954-304725955(-)
Zm00001d005732::2:185156830-185158831(+)
Zm00001d045629::9:29277683-29279684(+)
Zm00001d041819::3:139133529-139135530(+)
Zm00001d011642::8:157270343-157272344(-)
Zm00001d015656::5:103463489-103465490(-)
Zm00001d011762::8:161009178-161011179(-)
Zm00001d003953::2:72084135-72086136(-)
Zm00001d020306::7:105041199-105043200(+)
Zm00001d030014::1:99419457-99421458(+)
Zm00001d011796::8:161722280-161724281(-)
Zm00001d044970::9:8481573-8483574(-)
Zm00001d046564::9:96084489-96086490(+)
Zm00001d053290::4:224372927-224374928(+)
Zm00001d034673::1:299504796-299506797(-)
Zm00001d014615::5:55727072-55729073(+)
Zm00001d041810::3:138991444-138993445(+)
Zm00001d012840::5:994196-996197(-)
Zm00001d007854::2:240971897-240973898(-)
Zm00001d015767::5:118082591-118084592(+)
Zm00001d013532::5:13752757-13754758(-)
Zm00001d003411::2:43578826-43580827(-)
Zm00001d015086::5:74955844-74957845(-)
Zm00001d002589::2:16289461-16291462(-)
Zm00001d018927::7:9498641-9500642(-)
Zm00001d041776::3:137253911-137255912(-)
Zm00001d013083::5:4476067-4478068(-)
Zm00001d021181::7:145150325-145152326(+)
Zm00001d052518::4:191959178-191961179(-)
Zm00001d031682::1:198597506-198599507(+)
Zm00001d017583::5:200658410-200660411(-)
Zm00001d011483::8:151865437-151867438(+)
Zm00001d052011::4:176419622-176421623(-)
Zm00001d026482::10:146768570-146770571(-)
Zm00001d034370::1:291064024-291066025(+)
Zm00001d046317::9:80082403-80084404(+)
Zm00001d023725::10:17280366-17282367(+)
Zm00001d026249::10:141903107-141905108(-)
Zm00001d032325::1:222562266-222564267(-)
Zm00001d045027::9:10606320-10608321(+)
Zm00001d041941::3:144669189-144671190(+)
Zm00001d043909::3:213577831-213579832(+)
Zm00001d049637::4:38394085-38396086(+)
Zm00001d037169::6:114660913-114662914(+)
Zm00001d052830::4:202076604-202078605(+)
Zm00001d053754::4:240515866-240517867(+)
Zm00001d045645::9:30793825-30795826(+)
Zm00001d040834::3:68849347-68851348(+)
Zm00001d030266::1:117618432-117620433(+)
Zm00001d010548::8:120114434-120116435(-)
Zm00001d031291::1:185471393-185473394(+)
Zm00001d004655::2:126651486-126653487(+)
Zm00001d037848::6:139635258-139637259(-)
Zm00001d002373::2:11327657-11329658(+)
Zm00001d032858::1:240463617-240465618(+)
Zm00001d010724::8:125956738-125958739(-)
Zm00001d012733::8:179493974-179495975(+)
Zm00001d017423::5:195645082-195647083(-)
Zm00001d038297::6:153654322-153656323(+)
Zm00001d041624::3:129820758-129822759(+)
Zm00001d029596::1:78360544-78362545(-)
Zm00001d018099::5:214159623-214161624(-)
Zm00001d041145::3:100311039-100313040(+)
Zm00001d041504::3:124538796-124540797(+)
Zm00001d021643::7:158946976-158948977(-)
Zm00001d043009::3:186347171-186349172(-)
Zm00001d032330::1:222626836-222628837(+)
Zm00001d013767::5:19725727-19727728(+)
Zm00001d043975::3:215477703-215479704(-)
Zm00001d015176::5:78496142-78498143(-)
Zm00001d042074::3:149687920-149689921(+)
Zm00001d013198::5:6203573-6205574(-)
Zm00001d002419::2:12302711-12304712(-)
Zm00001d048201::9:152367765-152369766(+)
Zm00001d048567::9:158942750-158944751(+)
Zm00001d035817::6:52270650-52272651(+)
Zm00001d008496::8:10383791-10385792(-)
Zm00001d006880::2:218465964-218467965(-)
Zm00001d024612::10:80318152-80320153(+)
Zm00001d028859::1:48751075-48753076(-)
Zm00001d038155::6:149718870-149720871(-)
Zm00001d034565::1:296471587-296473588(-)
Zm00001d034852::1:303813755-303815756(-)
Zm00001d023225::10:827897-829898(-)
Zm00001d036672::6:97228738-97230739(-)
Zm00001d013019::5:3279912-3281913(+)
Zm00001d023488::10:7213103-7215104(-)
Zm00001d044995::9:9515402-9517403(+)
Zm00001d014031::5:29677972-29679973(+)
Zm00001d054047::4:245536719-245538720(-)
Zm00001d006801::2:217014387-217016388(-)
Zm00001d024523::10:76002411-76004412(-)
Zm00001d037032::6:109728097-109730098(+)
Zm00001d043253::3:193369145-193371146(-)
Zm00001d007792::2:239795925-239797926(-)
Zm00001d051964::4:175483094-175485095(+)
Zm00001d007937::2:243432682-243434683(-)
Zm00001d015844::5:125774919-125776920(+)
Zm00001d008824::8:21741786-21743787(-)
Zm00001d048763::4:5138005-5140006(+)
Zm00001d033545::1:266573256-266575257(-)
Zm00001d045250::9:17049511-17051512(+)
Zm00001d014525::5:51643769-51645770(-)
Zm00001d044498::3:229748093-229750094(-)
Zm00001d030786::1:159714862-159716863(+)
Zm00001d007700::2:237646268-237648269(+)
Zm00001d053575::4:234969070-234971071(+)
Zm00001d030532::1:142191525-142193526(+)
Zm00001d010493::8:117897967-117899968(+)
Zm00001d006564::2:211023492-211025493(+)
Zm00001d037278::6:119178765-119180766(-)
Zm00001d016621::5:170398483-170400484(+)
Zm00001d032272::1:219878882-219880883(-)
Zm00001d022028::7:168278182-168280183(-)
Zm00001d050502::4:94457983-94459984(+)
Zm00001d010914::8:133300073-133302074(-)
Zm00001d051563::4:162872447-162874448(+)
Zm00001d021180::7:145133496-145135497(+)
Zm00001d002938::2:27447329-27449330(-)
Zm00001d046194::9:71350164-71352165(-)
Zm00001d003439::2:44474962-44476963(-)
Zm00001d039719::3:12980768-12982769(-)
Zm00001d003019::2:29626025-29628026(+)
Zm00001d025460::10:119212787-119214788(-)
Zm00001d033186::1:253267435-253269436(+)
Zm00001d052125::4:180357979-180359980(+)
Zm00001d047306::9:126191779-126193780(+)
Zm00001d037215::6:116229223-116231224(-)
Zm00001d017455::5:196315656-196317657(-)
Zm00001d020670::7:127457506-127459507(-)
Zm00001d051031::4:137693369-137695370(-)
Zm00001d043743::3:208866985-208868986(-)
Zm00001d053604::4:236136978-236138979(+)
Zm00001d024762::10:86741633-86743634(-)
Zm00001d002775::2:22292496-22294497(+)
Zm00001d003167::2:34336511-34338512(+)
Zm00001d011988::8:166001495-166003496(-)
Zm00001d012369::8:173121530-173123531(-)
Zm00001d052038::4:177042937-177044938(-)
Zm00001d048156::9:151080091-151082092(+)
Zm00001d046884::9:108819097-108821098(+)
Zm00001d023507::10:7854126-7856127(+)
Zm00001d029920::1:94349398-94351399(-)
Zm00001d043709::3:207984276-207986277(+)
Zm00001d011676::8:158307774-158309775(+)
Zm00001d014294::5:39815669-39817670(-)
Zm00001d052632::4:195420470-195422471(+)
Zm00001d002087::2:5775734-5777735(+)
Zm00001d012992::5:2873192-2875193(-)
Zm00001d005190::2:163040925-163042926(-)
Zm00001d049571::4:35619155-35621156(+)
Zm00001d039075::6:169612942-169614943(+)
Zm00001d011997::8:166104761-166106762(-)
Zm00001d044183::3:221294055-221296056(-)
Zm00001d011632::8:156801062-156803063(-)
Zm00001d019664::7:48977169-48979170(-)
Zm00001d043669::3:206836509-206838510(-)
Zm00001d053830::4:241980672-241982673(-)
Zm00001d027699::1:11357325-11359326(+)
Zm00001d049052::4:14012166-14014167(-)
Zm00001d029577::1:77397143-77399144(+)
Zm00001d042670::3:176197392-176199393(+)
Zm00001d020102::7:92119663-92121664(-)
Zm00001d030695::1:153850701-153852702(-)
Zm00001d017392::5:194384933-194386934(-)
Zm00001d004828::2:141886491-141888492(-)
Zm00001d037986::6:144414705-144416706(-)
Zm00001d010128::8:100558040-100560041(-)
Zm00001d028162::1:24778324-24780325(-)
Zm00001d039539::3:7539181-7541182(-)
Zm00001d043851::3:212033474-212035475(+)
Zm00001d040409::3:41729303-41731304(-)
Zm00001d041354::3:114021949-114023950(-)
Zm00001d010534::8:119589150-119591151(+)
Zm00001d033504::1:264698627-264700628(-)
Zm00001d020975::7:138265958-138267959(-)
Zm00001d038408::6:156584590-156586591(-)
Zm00001d044359::3:225989947-225991948(+)
Zm00001d024952::10:96592178-96594179(-)
Zm00001d009059::8:33808688-33810689(+)
Zm00001d020568::7:122584613-122586614(+)
Zm00001d003248::2:37828224-37830225(-)
Zm00001d011227::8:143823169-143825170(+)
Zm00001d006903::2:219060185-219062186(-)
Zm00001d025118::10:105191545-105193546(+)
Zm00001d007647::2:236839737-236841738(-)
Zm00001d010500::8:118162192-118164193(+)
Zm00001d020479::7:117960448-117962449(-)
Zm00001d038925::6:167140615-167142616(+)
Zm00001d039957::3:20592122-20594123(-)
Zm00001d007942::2:243523949-243525950(-)
Zm00001d022161::7:171450922-171452923(+)
Zm00001d021260::7:147102116-147104117(-)
Zm00001d035546::6:32355125-32357126(+)
Zm00001d035327::6:21499350-21501351(-)
Zm00001d052266::4:185253660-185255661(-)
Zm00001d051513::4:161030827-161032828(+)
Zm00001d032225::1:217884046-217886047(-)
Zm00001d038026::6:145579020-145581021(-)
Zm00001d024511::10:74954356-74956357(+)
Zm00001d027940::1:18012924-18014925(-)
Zm00001d028457::1:35506916-35508917(+)
Zm00001d031530::1:192979393-192981394(-)
Zm00001d022371::7:176260883-176262884(+)
Zm00001d045074::9:11745582-11747583(+)
Zm00001d031815::1:202689771-202691772(-)
Zm00001d042166::3:154401935-154403936(-)
Zm00001d053220::4:220718201-220720202(-)
Zm00001d016477::5:163950775-163952776(-)
Zm00001d046072::9:61237384-61239385(+)
Zm00001d031081::1:176359377-176361378(-)
Zm00001d052114::4:180186835-180188836(-)
Zm00001d012285::8:171872470-171874471(-)
Zm00001d034321::1:289205976-289207977(+)
Zm00001d035752::6:45354940-45356941(+)
Zm00001d002358::2:10784894-10786895(-)
Zm00001d006262::2:203181871-203183872(+)
Zm00001d034735::1:300971785-300973786(+)
Zm00001d021636::7:158766199-158768200(-)
Zm00001d049289::4:24581402-24583403(+)
Zm00001d046231::9:73634920-73636921(-)
Zm00001d033655::1:269798767-269800768(-)
Zm00001d036057::6:69409044-69411045(-)
Zm00001d049361::4:27893767-27895768(-)
Zm00001d019358::7:29588805-29590806(+)
Zm00001d018409::5:220208668-220210669(-)
Zm00001d017084::5:184858137-184860138(-)
Zm00001d053767::4:240713410-240715411(+)
Zm00001d048096::9:150092735-150094736(-)
Zm00001d013663::5:16713472-16715473(-)
Zm00001d026278::10:142735921-142737922(+)
Zm00001d020532::7:121219997-121221998(-)
Zm00001d038930::6:167212652-167214653(+)
Zm00001d009844::8:84729997-84731998(+)
Zm00001d018157::5:215694787-215696788(-)
Zm00001d046274::9:77377122-77379123(-)
Zm00001d033193::1:253361554-253363555(-)
Zm00001d042952::3:184730599-184732600(-)
Zm00001d021707::7:160894581-160896582(+)
Zm00001d009631::8:73932010-73934011(-)
Zm00001d005001::2:153142831-153144832(+)
Zm00001d016277::5:155416390-155418391(+)
Zm00001d028317::1:30516318-30518319(+)
Zm00001d013072::5:4315989-4317990(-)
Zm00001d013858::5:22861884-22863885(+)
Zm00001d047713::9:139757918-139759919(-)
Zm00001d035666::6:40033183-40035184(-)
Zm00001d043142::3:190034728-190036729(+)
Zm00001d039079::6:169683696-169685697(+)
Zm00001d041179::3:102878425-102880426(-)
Zm00001d040456::3:44233624-44235625(-)
Zm00001d044490::3:229586292-229588293(-)
Zm00001d022236::7:173374666-173376667(+)
Zm00001d015783::5:119207143-119209144(+)
Zm00001d018413::5:220276980-220278981(-)
Zm00001d039498::3:5999572-6001573(+)
Zm00001d011441::8:150502466-150504467(-)
Zm00001d008529::8:11902398-11904399(+)
Zm00001d033428::1:262685861-262687862(+)
Zm00001d017251::5:190360217-190362218(-)
Zm00001d036449::6:88956909-88958910(+)
Zm00001d039017::6:168765981-168767982(+)
Zm00001d018527::5:222510990-222512991(+)
Zm00001d029653::1:81458488-81460489(-)
Zm00001d023975::10:33366555-33368556(+)
Zm00001d007886::2:241702691-241704692(-)
Zm00001d011150::8:140741065-140743066(-)
Zm00001d025931::10:134028523-134030524(-)
Zm00001d051965::4:175515743-175517744(+)
Zm00001d051567::4:162924408-162926409(-)
Zm00001d019547::7:41813536-41815537(-)
Zm00001d049668::4:39420804-39422805(+)
Zm00001d008176::8:334770-336771(-)
Zm00001d014938::5:69107522-69109523(-)
Zm00001d047991::9:147396234-147398235(+)
Zm00001d039102::6:170103242-170105243(-)
Zm00001d029579::1:77558340-77560341(+)
Zm00001d053036::4:210071244-210073245(+)
Zm00001d037200::6:115544289-115546290(+)
Zm00001d017833::5:208257588-208259589(+)
Zm00001d004872::2:145669947-145671948(-)
Zm00001d045887::9:45730652-45732653(+)
Zm00001d020681::7:127879723-127881724(-)
Zm00001d046874::9:108639116-108641117(-)
Zm00001d029201::1:62068581-62070582(-)
Zm00001d012497::8:175494958-175496959(+)
Zm00001d052637::4:195492483-195494484(+)
Zm00001d014089::5:31977939-31979940(-)
Zm00001d009494::8:67183875-67185876(+)
Zm00001d020603::7:124342993-124344994(+)
Zm00001d003649::2:51950025-51952026(+)
Zm00001d011746::8:160669977-160671978(+)
Zm00001d029688::1:82830718-82832719(-)
Zm00001d011698::8:159082622-159084623(-)
Zm00001d034555::1:296174130-296176131(+)
Zm00001d050645::4:109284589-109286590(+)
Zm00001d025474::10:119980836-119982837(-)
Zm00001d045381::9:20208471-20210472(+)
Zm00001d040161::3:29758376-29760377(+)
Zm00001d033595::1:268071262-268073263(+)
Zm00001d030765::1:158953399-158955400(+)
Zm00001d028787::1:46393053-46395054(-)
Zm00001d002125::2:6302151-6304152(-)
Zm00001d036887::6:105641106-105643107(+)
Zm00001d044465::3:228902335-228904336(+)
Zm00001d045493::9:24424536-24426537(+)
Zm00001d011278::8:145556179-145558180(-)
Zm00001d005462::2:175099693-175101694(-)
Zm00001d013128::5:5187694-5189695(+)
Zm00001d047886::9:144309769-144311770(+)
Zm00001d033871::1:276981027-276983028(-)
Zm00001d018111::5:214557807-214559808(+)
Zm00001d003229::2:36849695-36851696(+)
Zm00001d004132::2:85446979-85448980(+)
Zm00001d002570::2:15640086-15642087(+)
Zm00001d022366::7:176179442-176181443(-)
Zm00001d005175::2:162409352-162411353(-)
Zm00001d011123::8:139677121-139679122(-)
Zm00001d028786::1:46379796-46381797(+)
Zm00001d044594::3:232916561-232918562(-)
Zm00001d003839::2:61793977-61795978(+)
Zm00001d048479::9:156996411-156998412(-)
Zm00001d019545::7:41786188-41788189(+)
Zm00001d027900::1:17145572-17147573(+)
Zm00001d038476::6:158315631-158317632(-)
Zm00001d010901::8:132595925-132597926(+)
Zm00001d047412::9:129397088-129399089(-)
Zm00001d047251::9:124080587-124082588(+)
Zm00001d014549::5:52774293-52776294(-)
Zm00001d041682::3:133074124-133076125(+)
Zm00001d018913::7:9138940-9140941(+)
Zm00001d007763::2:239246445-239248446(+)
Zm00001d042308::3:160131788-160133789(-)
Zm00001d034635::1:298581929-298583930(-)
Zm00001d025847::10:131495176-131497177(-)
Zm00001d010877::8:131818218-131820219(+)
Zm00001d048992::4:11826709-11828710(-)
Zm00001d005238::2:165151116-165153117(+)
Zm00001d008682::8:17117858-17119859(-)
Zm00001d021511::7:154588912-154590913(+)
Zm00001d001837::2:1667901-1669902(+)
Zm00001d017293::5:192001920-192003921(+)
Zm00001d015546::5:96700430-96702431(+)
Zm00001d030958::1:169036020-169038021(+)
Zm00001d050160::4:69688951-69690952(+)
Zm00001d005501::2:176331166-176333167(+)
Zm00001d040497::3:46815667-46817668(-)
Zm00001d027527::1:7459037-7461038(-)
Zm00001d008340::8:5792694-5794695(-)
Zm00001d005965::2:194064537-194066538(+)
Zm00001d053207::4:219935858-219937859(+)
Zm00001d006687::2:214448809-214450810(+)
Zm00001d017353::5:193511132-193513133(-)
Zm00001d037162::6:114525524-114527525(-)
Zm00001d049351::4:27708639-27710640(+)
Zm00001d008743::8:18839261-18841262(+)
Zm00001d007014::2:220185400-220187401(+)
Zm00001d001770::2:436576-438577(-)
Zm00001d049100::4:16085175-16087176(-)
Zm00001d049077::4:14985677-14987678(+)
Zm00001d036129::6:73778821-73780822(+)
Zm00001d048632::4:1782372-1784373(-)
Zm00001d024432::10:70725928-70727929(+)
Zm00001d002122::2:6149134-6151135(+)
Zm00001d020311::7:105591870-105593871(+)
Zm00001d039272::3:896136-898137(+)
Zm00001d004817::2:140981986-140983987(-)
Zm00001d040233::3:33144405-33146406(-)
Zm00001d003947::2:71157026-71159027(-)
Zm00001d032883::1:241397143-241399144(-)
Zm00001d047861::9:143642754-143644755(-)
Zm00001d052888::4:203493189-203495190(+)
Zm00001d053622::4:236997962-236999963(+)
Zm00001d028174::1:25494352-25496353(+)
Zm00001d018615::7:1021256-1023257(+)
Zm00001d012575::8:176833788-176835789(+)
Zm00001d047958::9:146176688-146178689(-)
Zm00001d049879::4:50006510-50008511(-)
Zm00001d016913::5:179724542-179726543(+)
Zm00001d013034::5:3496091-3498092(-)
Zm00001d045869::9:44792947-44794948(+)
Zm00001d045993::9:53077763-53079764(-)
Zm00001d013630::5:15862293-15864294(+)
Zm00001d018056::5:213280597-213282598(-)
Zm00001d001791::2:1022432-1024433(+)
Zm00001d049199::4:20196762-20198763(-)
Zm00001d023472::10:6827729-6829730(-)
Zm00001d013760::5:19611775-19613776(-)
Zm00001d035829::6:53791932-53793933(+)
Zm00001d022038::7:168404257-168406258(-)
Zm00001d043276::3:194186377-194188378(+)
Zm00001d048386::9:155337896-155339897(-)
Zm00001d002970::2:28349406-28351407(+)
Zm00001d024120::10:47324675-47326676(+)
Zm00001d028752::1:45536383-45538384(+)
Zm00001d010590::8:121147910-121149911(-)
Zm00001d023239::10:1235458-1237459(+)
Zm00001d010484::8:117411295-117413296(-)
Zm00001d046190::9:71031748-71033749(-)
Zm00001d053076::4:212543189-212545190(+)
Zm00001d040515::3:47729873-47731874(+)
Zm00001d042283::3:158782645-158784646(+)
Zm00001d038796::6:164516674-164518675(-)
Zm00001d001952::2:3424307-3426308(+)
Zm00001d020279::7:103976421-103978422(-)
Zm00001d005607::2:180551340-180553341(-)
Zm00001d004857::2:145118867-145120868(-)
Zm00001d009227::8:44723676-44725677(+)
Zm00001d052003::4:176259589-176261590(+)
Zm00001d030011::1:99118057-99120058(-)
Zm00001d013683::5:17294872-17296873(-)
Zm00001d052873::4:203086914-203088915(+)
Zm00001d050081::4:64824966-64826967(-)
Zm00001d053396::4:229218791-229220792(-)
Zm00001d050963::4:133978994-133980995(-)
Zm00001d016938::5:180471416-180473417(+)
Zm00001d046960::9:113233796-113235797(+)
Zm00001d012116::8:168413954-168415955(+)
Zm00001d042453::3:168339003-168341004(+)
Zm00001d012313::8:172256633-172258634(-)
Zm00001d023745::10:18415888-18417889(+)
Zm00001d036790::6:100947892-100949893(-)
Zm00001d034318::1:289127221-289129222(-)
Zm00001d053928::4:243720007-243722008(-)
Zm00001d020443::7:114655794-114657795(+)
Zm00001d034886::1:304713555-304715556(+)
Zm00001d009014::8:30169695-30171696(+)
Zm00001d011289::8:145986732-145988733(-)
Zm00001d045025::9:10470874-10472875(-)
Zm00001d024148::10:49666476-49668477(+)
Zm00001d013845::5:22414477-22416478(-)
Zm00001d042322::3:161219330-161221331(-)
Zm00001d004543::2:117219920-117221921(+)
Zm00001d048229::9:152804317-152806318(-)
Zm00001d018140::5:215254103-215256104(+)
Zm00001d034166::1:285628480-285630481(+)
Zm00001d017006::5:182539751-182541752(+)
Zm00001d034270::1:288303708-288305709(+)
Zm00001d049449::4:30655433-30657434(+)
Zm00001d040680::3:57624852-57626853(+)
Zm00001d020036::7:87374492-87376493(+)
Zm00001d011688::8:158786579-158788580(+)
Zm00001d014898::5:67322692-67324693(+)
Zm00001d041432::3:119218124-119220125(+)
Zm00001d023823::10:23483341-23485342(+)
Zm00001d016591::5:168790873-168792874(-)
Zm00001d013428::5:11200516-11202517(-)
Zm00001d013512::5:13299127-13301128(+)
Zm00001d004358::2:106087043-106089044(-)
Zm00001d006833::2:217558624-217560625(+)
Zm00001d012349::8:172809848-172811849(+)
Zm00001d015457::5:91315158-91317159(-)
Zm00001d002504::2:14179335-14181336(-)
Zm00001d034883::1:304653138-304655139(+)
Zm00001d052955::4:206257651-206259652(+)
Zm00001d042655::3:175564190-175566191(+)
Zm00001d049528::4:33288471-33290472(-)
Zm00001d018988::7:12175347-12177348(+)
Zm00001d025144::10:106477772-106479773(+)
Zm00001d036026::6:66936925-66938926(+)
Zm00001d011923::8:164684358-164686359(-)
Zm00001d030348::1:124404958-124406959(-)
Zm00001d013776::5:19900584-19902585(+)
Zm00001d050326::4:81514473-81516474(-)
Zm00001d037329::6:121593059-121595060(+)
Zm00001d010625::8:122236498-122238499(+)
Zm00001d021232::7:146618229-146620230(+)
Zm00001d006348::2:205260374-205262375(-)
Zm00001d002548::2:15191620-15193621(-)
Zm00001d004731::2:134457494-134459495(-)
Zm00001d028285::1:29180098-29182099(-)
Zm00001d003448::2:44632230-44634231(+)
Zm00001d034401::1:291868075-291870076(-)
Zm00001d032128::1:213903118-213905119(+)
Zm00001d003653::2:52008618-52010619(+)
Zm00001d048324::9:154493251-154495252(-)
Zm00001d017915::5:210054376-210056377(+)
Zm00001d010092::8:99050551-99052552(+)
Zm00001d032905::1:242412636-242414637(-)
Zm00001d006242::2:202649570-202651571(-)
Zm00001d047884::9:144196405-144198406(+)
Zm00001d016907::5:179668336-179670337(+)
Zm00001d016501::5:165012018-165014019(-)
Zm00001d035470::6:28270125-28272126(+)
Zm00001d053416::4:230823227-230825228(-)
Zm00001d010567::8:120553192-120555193(-)
Zm00001d020695::7:128806587-128808588(-)
Zm00001d002422::2:12318101-12320102(-)
Zm00001d045084::9:12040936-12042937(+)
Zm00001d032560::1:230531097-230533098(-)
Zm00001d030080::1:104118210-104120211(+)
Zm00001d051430::4:158329790-158331791(+)
Zm00001d029014::1:54940246-54942247(-)
Zm00001d014037::5:30112604-30114605(-)
Zm00001d012620::8:177307888-177309889(-)
Zm00001d042841::3:181693028-181695029(+)
Zm00001d007062::2:221070741-221072742(-)
Zm00001d051524::4:161340280-161342281(-)
Zm00001d010875::8:131722257-131724258(+)
Zm00001d030627::1:149686663-149688664(+)
Zm00001d045232::9:16740777-16742778(+)
Zm00001d037352::6:122518035-122520036(-)
Zm00001d004007::2:75056235-75058236(-)
Zm00001d043347::3:197322540-197324541(-)
Zm00001d038943::6:167394026-167396027(-)
Zm00001d028593::1:40161346-40163347(+)
Zm00001d044969::9:8472955-8474956(+)
Zm00001d031227::1:182702812-182704813(+)
Zm00001d039653::3:10750706-10752707(+)
Zm00001d004118::2:83748911-83750912(+)
Zm00001d043216::3:192135158-192137159(-)
Zm00001d033873::1:277026160-277028161(-)
Zm00001d031948::1:207756964-207758965(-)
Zm00001d011492::8:152170354-152172355(-)
Zm00001d002462::2:13292435-13294436(+)
Zm00001d041594::3:129059836-129061837(+)
Zm00001d028268::1:28684422-28686423(+)
Zm00001d006374::2:206055950-206057951(+)
Zm00001d033312::1:258657434-258659435(+)
Zm00001d027648::1:10064336-10066337(-)
Zm00001d025232::10:110227840-110229841(+)
Zm00001d017566::5:199760499-199762500(+)
Zm00001d030643::1:150365007-150367008(-)
Zm00001d027997::1:19766702-19768703(-)
Zm00001d021076::7:142294707-142296708(+)
Zm00001d039547::3:7811065-7813066(+)
Zm00001d013317::5:8497553-8499554(+)
Zm00001d041104::3:97447577-97449578(+)
Zm00001d015973::5:135538336-135540337(+)
Zm00001d019577::7:44054408-44056409(-)
Zm00001d035715::6:42370455-42372456(+)
Zm00001d002235::2:8476671-8478672(-)
Zm00001d040613::3:53997285-53999286(-)
Zm00001d024294::10:62514312-62516313(-)
Zm00001d034046::1:282189693-282191694(-)
Zm00001d039259::3:704852-706853(-)
Zm00001d025450::10:118963578-118965579(+)
Zm00001d012651::8:177869679-177871680(+)
Zm00001d037416::6:124916127-124918128(+)
Zm00001d025151::10:106724309-106726310(+)
Zm00001d013859::5:23080312-23082313(+)
Zm00001d013594::5:15047309-15049310(+)
Zm00001d036775::6:100468763-100470764(+)
Zm00001d009454::8:65305493-65307494(+)
Zm00001d011578::8:154855544-154857545(-)
Zm00001d043860::3:212355287-212357288(-)
Zm00001d006179::2:200785851-200787852(-)
Zm00001d046279::9:77861664-77863665(-)
Zm00001d053014::4:209058355-209060356(-)
Zm00001d030030::1:100656479-100658480(+)
Zm00001d042345::3:162346052-162348053(+)
Zm00001d024270::10:60597410-60599411(+)
Zm00001d021064::7:141951189-141953190(-)
Zm00001d012501::8:175523388-175525389(+)
Zm00001d020642::7:126110393-126112394(-)
Zm00001d037713::6:134935395-134937396(-)
Zm00001d042730::3:178426835-178428836(-)
Zm00001d017767::5:206243169-206245170(+)
Zm00001d025901::10:133327547-133329548(-)
Zm00001d003239::2:37356982-37358983(+)
Zm00001d012211::8:170108526-170110527(+)
Zm00001d012109::8:168376631-168378632(+)
Zm00001d035992::6:65106252-65108253(-)
Zm00001d012155::8:169048760-169050761(-)
Zm00001d041778::3:137458837-137460838(+)
Zm00001d034061::1:282849247-282851248(-)
Zm00001d010149::8:101501618-101503619(-)
Zm00001d045109::9:13083341-13085342(+)
Zm00001d052719::4:198622417-198624418(+)
Zm00001d028794::1:46566883-46568884(+)
Zm00001d028117::1:23324897-23326898(-)
Zm00001d009007::8:29782503-29784504(+)
Zm00001d045015::9:10286832-10288833(-)
Zm00001d053371::4:227983696-227985697(-)
Zm00001d033421::1:262588795-262590796(-)
Zm00001d036371::6:86006439-86008440(+)
Zm00001d053722::4:239852805-239854806(-)
Zm00001d037521::6:128038237-128040238(+)
Zm00001d006563::2:210988242-210990243(+)
Zm00001d018667::7:2190453-2192454(+)
Zm00001d045054::9:11186592-11188593(+)
Zm00001d026260::10:142284081-142286082(+)
Zm00001d038381::6:155954874-155956875(-)
Zm00001d043242::3:192882836-192884837(+)
Zm00001d012517::8:175974933-175976934(-)
Zm00001d002789::2:22700249-22702250(-)
Zm00001d043635::3:205771212-205773213(+)
Zm00001d033158::1:252434681-252436682(+)
Zm00001d025819::10:130625895-130627896(-)
Zm00001d028812::1:47217111-47219112(-)
Zm00001d036062::6:69646542-69648543(-)
Zm00001d010904::8:132850141-132852142(-)
Zm00001d039184::6:172146498-172148499(+)
Zm00001d038598::6:160692072-160694073(+)
Zm00001d008216::8:1517579-1519580(+)
Zm00001d033794::1:273844146-273846147(-)
Zm00001d010055::8:97445489-97447490(-)
Zm00001d014446::5:47427071-47429072(-)
Zm00001d013645::5:16114260-16116261(-)
Zm00001d028053::1:21760458-21762459(+)
Zm00001d006229::2:202370304-202372305(+)
Zm00001d003889::2:65456294-65458295(+)
Zm00001d007921::2:242696519-242698520(+)
Zm00001d003679::2:53867209-53869210(-)
Zm00001d051457::4:159339642-159341643(+)
Zm00001d005317::2:169448967-169450968(+)
Zm00001d018200::5:216445504-216447505(+)
Zm00001d035182::6:8512092-8514093(-)
Zm00001d028182::1:25719376-25721377(+)
Zm00001d005692::2:183563862-183565863(-)
Zm00001d034345::1:290275555-290277556(-)
Zm00001d024813::10:89232457-89234458(+)
Zm00001d047292::9:125682273-125684274(-)
Zm00001d016873::5:178971029-178973030(-)
Zm00001d024903::10:93906816-93908817(+)
Zm00001d014005::5:28296125-28298126(+)
Zm00001d050173::4:70688229-70690230(+)
Zm00001d006061::2:196889923-196891924(-)
Zm00001d013498::5:12807349-12809350(-)
Zm00001d024965::10:97106264-97108265(-)
Zm00001d051386::4:156630845-156632846(-)
Zm00001d006691::2:214478577-214480578(+)
Zm00001d011177::8:141849419-141851420(-)
Zm00001d026591::10:148628352-148630353(-)
Zm00001d021500::7:154160178-154162179(+)
Zm00001d041534::3:126105206-126107207(+)
Zm00001d043443::3:200301985-200303986(-)
Zm00001d007635::2:236670070-236672071(+)
Zm00001d045457::9:23010756-23012757(-)
Zm00001d036030::6:67329356-67331357(-)
Zm00001d043912::3:213674800-213676801(+)
Zm00001d029886::1:92223592-92225593(-)
Zm00001d025300::10:113298275-113300276(-)
Zm00001d036201::6:76917804-76919805(+)
Zm00001d015464::5:91778346-91780347(-)
Zm00001d051977::4:175736675-175738676(+)
Zm00001d028041::1:21371851-21373852(+)
Zm00001d012115::8:168410272-168412273(+)
Zm00001d035014::6:1841768-1843769(-)
Zm00001d014180::5:35173552-35175553(-)
Zm00001d038486::6:158505771-158507772(-)
Zm00001d049958::4:55684457-55686458(-)
Zm00001d034299::1:288764171-288766172(-)
Zm00001d028372::1:32442004-32444005(-)
Zm00001d015209::5:79497281-79499282(+)
Zm00001d014177::5:34998481-35000482(-)
Zm00001d038459::6:157663430-157665431(+)
Zm00001d026677::10:149757691-149759692(-)
Zm00001d003312::2:39758290-39760291(+)
Zm00001d010599::8:121510467-121512468(-)
Zm00001d051265::4:151153885-151155886(-)
Zm00001d043495::3:201760502-201762503(-)
Zm00001d044692::3:235012777-235014778(-)
Zm00001d051606::4:164332381-164334382(+)
Zm00001d003652::2:52009338-52011339(-)
Zm00001d050017::4:59927928-59929929(+)
Zm00001d036038::6:67845371-67847372(-)
Zm00001d033594::1:268063066-268065067(+)
Zm00001d052694::4:197561450-197563451(-)
Zm00001d029848::1:89928572-89930573(+)
Zm00001d010687::8:124483435-124485436(-)
Zm00001d052039::4:177051249-177053250(-)
Zm00001d023321::10:3239469-3241470(-)
Zm00001d032955::1:244545991-244547992(-)
Zm00001d047489::9:132230150-132232151(+)
Zm00001d023478::10:6909544-6911545(-)
Zm00001d047822::9:142593992-142595993(+)
Zm00001d024043::10:39113205-39115206(-)
Zm00001d017292::5:192001917-192003918(+)
Zm00001d002642::2:17896319-17898320(+)
Zm00001d020471::7:116945214-116947215(+)
Zm00001d013627::5:15747811-15749812(+)
Zm00001d021261::7:147103374-147105375(+)
Zm00001d025751::10:128385588-128387589(+)
Zm00001d008178::8:555924-557925(+)
Zm00001d028060::1:21796413-21798414(-)
Zm00001d022636::7:181972154-181974155(+)
Zm00001d032375::1:224459431-224461432(+)
Zm00001d026130::10:139303407-139305408(-)
Zm00001d028307::1:29960394-29962395(-)
Zm00001d017721::5:205197926-205199927(-)
Zm00001d041803::3:138822190-138824191(+)
Zm00001d002379::2:11523191-11525192(+)
Zm00001d018587::5:223790610-223792611(-)
Zm00001d047194::9:121580787-121582788(-)
Zm00001d030362::1:126245728-126247729(-)
Zm00001d018392::5:219937829-219939830(+)
Zm00001d049614::4:37641578-37643579(-)
Zm00001d050022::4:60691209-60693210(+)
Zm00001d034407::1:292054647-292056648(-)
Zm00001d017385::5:194001023-194003024(+)
Zm00001d031689::1:198653871-198655872(+)
Zm00001d021947::7:166782036-166784037(-)
Zm00001d022016::7:168058204-168060205(-)
Zm00001d010700::8:124960171-124962172(+)
Zm00001d028601::1:40427258-40429259(+)
Zm00001d023531::10:8872059-8874060(-)
Zm00001d017037::5:183339693-183341694(+)
Zm00001d007810::2:240069873-240071874(+)
Zm00001d043448::3:200390412-200392413(-)
Zm00001d046609::9:98575705-98577706(-)
Zm00001d037264::6:118535884-118537885(+)
Zm00001d025165::10:107134994-107136995(+)
Zm00001d042288::3:159142292-159144293(-)
Zm00001d031784::1:201756279-201758280(+)
Zm00001d045127::9:13678849-13680850(+)
Zm00001d036691::6:97805466-97807467(+)
Zm00001d033824::1:274821908-274823909(-)
Zm00001d034857::1:303907642-303909643(+)
Zm00001d049211::4:20819035-20821036(-)
Zm00001d014150::5:34244482-34246483(-)
Zm00001d045482::9:24097359-24099360(-)
Zm00001d024109::10:46165046-46167047(+)
Zm00001d039579::3:8261182-8263183(+)
Zm00001d013658::5:16524944-16526945(-)
Zm00001d034189::1:286079449-286081450(+)
Zm00001d002982::2:28867223-28869224(-)
Zm00001d039182::6:172045714-172047715(-)
Zm00001d046511::9:93193009-93195010(+)
Zm00001d039852::3:16640492-16642493(-)
Zm00001d020983::7:139017343-139019344(+)
Zm00001d038731::6:163501017-163503018(-)
Zm00001d004293::2:100972870-100974871(+)
Zm00001d023495::10:7346001-7348002(+)
Zm00001d031337::1:186586147-186588148(+)
Zm00001d018178::5:215871142-215873143(-)
Zm00001d051691::4:166838199-166840200(+)
Zm00001d047673::9:138870617-138872618(-)
Zm00001d038043::6:145963119-145965120(+)
Zm00001d038847::6:165746921-165748922(-)
Zm00001d028255::1:28064526-28066527(+)
Zm00001d032025::1:209768124-209770125(-)
Zm00001d052733::4:199296030-199298031(-)
Zm00001d014011::5:28544050-28546051(+)
Zm00001d053283::4:223932079-223934080(+)
Zm00001d037246::6:117745407-117747408(-)
Zm00001d033986::1:280289474-280291475(-)
Zm00001d011422::8:150106636-150108637(+)
Zm00001d010990::8:136104509-136106510(+)
Zm00001d007214::2:224896723-224898724(-)
Zm00001d048977::4:11323772-11325773(+)
Zm00001d004993::2:152729712-152731713(+)
Zm00001d052918::4:204773270-204775271(-)
Zm00001d050253::4:76518005-76520006(+)
Zm00001d005334::2:169842172-169844173(-)
Zm00001d008386::8:6903928-6905929(+)
Zm00001d011546::8:154182657-154184658(-)
Zm00001d012195::8:169911980-169913981(+)
Zm00001d024683::10:83542884-83544885(+)
Zm00001d037055::6:110710228-110712229(-)
Zm00001d010495::8:118006877-118008878(-)
Zm00001d029922::1:94480762-94482763(-)
Zm00001d021850::7:164519629-164521630(-)
Zm00001d028011::1:20292557-20294558(-)
Zm00001d032085::1:212124190-212126191(-)
Zm00001d046939::9:111948435-111950436(-)
Zm00001d051316::4:153366115-153368116(-)
Zm00001d045774::9:38443090-38445091(-)
Zm00001d036770::6:100192452-100194453(+)
Zm00001d046898::9:109490931-109492932(-)
Zm00001d019562::7:42851259-42853260(+)
Zm00001d052961::4:206357861-206359862(-)
Zm00001d014950::5:69571588-69573589(+)
Zm00001d037947::6:143128497-143130498(-)
Zm00001d005513::2:176956421-176958422(-)
Zm00001d007705::2:237878393-237880394(-)
Zm00001d036024::6:66751187-66753188(+)
Zm00001d022364::7:176159999-176162000(-)
Zm00001d011741::8:160443844-160445845(-)
Zm00001d037236::6:117246595-117248596(+)
Zm00001d035318::6:21030719-21032720(-)
Zm00001d031637::1:197051848-197053849(-)
Zm00001d037742::6:136090801-136092802(-)
Zm00001d038460::6:157681680-157683681(-)
Zm00001d007135::2:223107200-223109201(+)
Zm00001d042908::3:183665898-183667899(+)
Zm00001d016695::5:172821650-172823651(+)
Zm00001d041719::3:134954463-134956464(+)
Zm00001d048054::9:148993870-148995871(-)
Zm00001d022573::7:180145937-180147938(-)
Zm00001d003072::2:31128230-31130231(-)
Zm00001d005135::2:160458863-160460864(+)
Zm00001d051746::4:168640860-168642861(-)
Zm00001d052952::4:206112206-206114207(+)
Zm00001d004790::2:139439435-139441436(+)
Zm00001d041818::3:139103247-139105248(+)
Zm00001d015050::5:73186429-73188430(+)
Zm00001d005149::2:161146290-161148291(-)
Zm00001d034741::1:301092953-301094954(-)
Zm00001d008534::8:11992682-11994683(+)
Zm00001d031794::1:202092117-202094118(+)
Zm00001d009463::8:65725674-65727675(+)
Zm00001d005996::2:194929994-194931995(+)
Zm00001d039682::3:11807170-11809171(+)
Zm00001d033625::1:269112408-269114409(+)
Zm00001d010350::8:110701565-110703566(+)
Zm00001d053175::4:218267414-218269415(-)
Zm00001d051713::4:167832251-167834252(-)
Zm00001d004736::2:134746212-134748213(+)
Zm00001d029842::1:89645329-89647330(-)
Zm00001d011868::8:163306768-163308769(+)
Zm00001d017783::5:206690259-206692260(+)
Zm00001d034017::1:281245756-281247757(+)
Zm00001d009140::8:38892359-38894360(-)
Zm00001d046759::9:104669436-104671437(+)
Zm00001d028304::1:29831702-29833703(-)
Zm00001d038818::6:165185522-165187523(-)
Zm00001d003251::2:37953090-37955091(-)
Zm00001d016208::5:150578313-150580314(-)
Zm00001d013416::5:10760830-10762831(+)
Zm00001d030034::1:101175795-101177796(+)
Zm00001d036932::6:106776146-106778147(-)
Zm00001d052264::4:185239004-185241005(-)
Zm00001d021123::7:143284296-143286297(+)
Zm00001d011168::8:141586775-141588776(+)
Zm00001d030453::1:133432547-133434548(-)
Zm00001d030392::1:128916006-128918007(-)
Zm00001d032566::1:230672472-230674473(-)
Zm00001d035679::6:40851336-40853337(+)
Zm00001d029924::1:94649560-94651561(+)
Zm00001d049252::4:22935100-22937101(-)
Zm00001d004722::2:133864001-133866002(-)
Zm00001d013375::5:9994347-9996348(-)
Zm00001d047759::9:141089624-141091625(+)
Zm00001d021270::7:147364794-147366795(-)
Zm00001d043226::3:192429214-192431215(+)
Zm00001d038959::6:167697924-167699925(+)
Zm00001d040686::3:58063244-58065245(-)
Zm00001d017945::5:210543346-210545347(-)
Zm00001d021148::7:144108323-144110324(+)
Zm00001d036044::6:68202299-68204300(+)
Zm00001d030859::1:163873685-163875686(+)
Zm00001d037307::6:120257767-120259768(+)
Zm00001d038811::6:164915339-164917340(-)
Zm00001d028057::1:21782965-21784966(-)
Zm00001d022547::7:179787792-179789793(-)
Zm00001d005489::2:175793626-175795627(+)
Zm00001d015628::5:102016901-102018902(-)
Zm00001d008839::8:22131761-22133762(-)
Zm00001d035925::6:60491482-60493483(-)
Zm00001d048452::9:156656672-156658673(+)
Zm00001d019169::7:20088431-20090432(+)
Zm00001d052974::4:206844454-206846455(+)
Zm00001d045199::9:15851283-15853284(+)
Zm00001d015683::5:107120251-107122252(-)
Zm00001d016340::5:158138426-158140427(-)
Zm00001d018072::5:213778781-213780782(-)
Zm00001d012900::5:1766873-1768874(+)
Zm00001d051980::4:175827249-175829250(+)
Zm00001d009873::8:86593780-86595781(+)
Zm00001d029636::1:80855853-80857854(+)
Zm00001d014183::5:35283372-35285373(-)
Zm00001d051253::4:150769958-150771959(+)
Zm00001d020380::7:110167325-110169326(-)
Zm00001d008929::8:25813401-25815402(+)
Zm00001d007573::2:235064234-235066235(-)
Zm00001d052433::4:189870358-189872359(-)
Zm00001d007200::2:224482613-224484614(+)
Zm00001d012686::8:178641007-178643008(+)
Zm00001d007592::2:235871290-235873291(-)
Zm00001d019034::7:13649320-13651321(-)
Zm00001d009913::8:89340737-89342738(+)
Zm00001d028988::1:53762749-53764750(-)
Zm00001d044264::3:223332065-223334066(-)
Zm00001d051498::4:160457814-160459815(+)
Zm00001d048427::9:156041265-156043266(+)
Zm00001d014085::5:31921480-31923481(+)
Zm00001d003406::2:43298284-43300285(+)
Zm00001d004604::2:121418397-121420398(+)
Zm00001d006752::2:215868517-215870518(-)
Zm00001d010020::8:95376811-95378812(+)
Zm00001d014654::5:57564693-57566694(-)
Zm00001d040175::3:30634866-30636867(-)
Zm00001d038740::6:163597205-163599206(-)
Zm00001d004558::2:117929053-117931054(-)
Zm00001d005100::2:158156418-158158419(-)
Zm00001d010945::8:134571221-134573222(-)
Zm00001d031939::1:207516994-207518995(-)
Zm00001d036553::6:91849157-91851158(+)
Zm00001d011856::8:163069336-163071337(-)
Zm00001d043799::3:210452853-210454854(+)
Zm00001d047777::9:141495451-141497452(-)
Zm00001d007223::2:225124148-225126149(-)
Zm00001d042078::3:149866247-149868248(-)
Zm00001d050162::4:69709802-69711803(-)
Zm00001d003040::2:30085874-30087875(-)
Zm00001d054090::4:246286302-246288303(-)
Zm00001d013606::5:15244634-15246635(+)
Zm00001d015108::5:75635167-75637168(+)
Zm00001d042399::3:164738909-164740910(-)
Zm00001d041592::3:128765767-128767768(+)
Zm00001d040696::3:58879001-58881002(+)
Zm00001d004676::2:129830642-129832643(+)
Zm00001d037492::6:127208748-127210749(+)
Zm00001d051801::4:170022255-170024256(+)
Zm00001d006137::2:199595075-199597076(+)
Zm00001d042494::3:169450580-169452581(+)
Zm00001d049224::4:21642545-21644546(+)
Zm00001d023792::10:20843113-20845114(+)
Zm00001d031766::1:201188127-201190128(+)
Zm00001d043791::3:210263429-210265430(+)
Zm00001d045665::9:32282701-32284702(+)
Zm00001d048520::9:157715204-157717205(-)
Zm00001d043485::3:201654547-201656548(-)
Zm00001d033424::1:262663440-262665441(-)
Zm00001d040036::3:23965861-23967862(-)
Zm00001d006162::2:200195208-200197209(+)
Zm00001d054002::4:244905503-244907504(-)
Zm00001d052239::4:184362368-184364369(+)
Zm00001d015145::5:76944097-76946098(+)
Zm00001d007764::2:239259600-239261601(+)
Zm00001d008203::8:1026155-1028156(-)
Zm00001d034368::1:291053948-291055949(+)
Zm00001d031186::1:181632003-181634004(-)
Zm00001d008982::8:28557234-28559235(+)
Zm00001d004595::2:120894145-120896146(-)
Zm00001d034829::1:303244920-303246921(-)
Zm00001d053212::4:220415651-220417652(+)
Zm00001d010120::8:100002920-100004921(-)
Zm00001d053603::4:236115625-236117626(-)
Zm00001d034921::1:305651472-305653473(-)
Zm00001d029234::1:63279668-63281669(-)
Zm00001d038311::6:154177960-154179961(-)
Zm00001d013702::5:17941345-17943346(+)
Zm00001d052344::4:187595161-187597162(-)
Zm00001d045135::9:13888897-13890898(+)
Zm00001d032467::1:227646794-227648795(+)
Zm00001d009276::8:50547481-50549482(-)
Zm00001d020501::7:119462768-119464769(+)
Zm00001d039331::3:2012464-2014465(+)
Zm00001d023648::10:13618549-13620550(-)
Zm00001d015044::5:73083777-73085778(-)
Zm00001d002115::2:6100995-6102996(-)
Zm00001d050480::4:91846683-91848684(-)
Zm00001d036825::6:102821670-102823671(+)
Zm00001d048060::9:149096657-149098658(-)
Zm00001d003188::2:35037470-35039471(+)
Zm00001d036204::6:77007724-77009725(-)
Zm00001d034416::1:292374877-292376878(+)
Zm00001d035391::6:24035918-24037919(+)
Zm00001d046357::9:83800193-83802194(+)
Zm00001d052636::4:195471462-195473463(-)
Zm00001d015425::5:89570554-89572555(-)
Zm00001d038166::6:150262494-150264495(-)
Zm00001d041955::3:145504717-145506718(-)
Zm00001d034699::1:300197623-300199624(+)
Zm00001d002656::2:18474787-18476788(-)
Zm00001d035277::6:18992070-18994071(-)
Zm00001d006099::2:198155010-198157011(-)
Zm00001d038570::6:160116476-160118477(+)
Zm00001d009057::8:33663493-33665494(+)
Zm00001d007289::2:226917414-226919415(+)
Zm00001d007965::2:244299632-244301633(+)
Zm00001d032669::1:233721975-233723976(+)
Zm00001d025358::10:115500083-115502084(+)
Zm00001d051569::4:162993707-162995708(-)
Zm00001d002628::2:17234132-17236133(-)
Zm00001d012158::8:169116560-169118561(+)
Zm00001d049738::4:42138671-42140672(+)
Zm00001d047823::9:142605708-142607709(-)
Zm00001d010948::8:134759085-134761086(+)
Zm00001d027619::1:9118206-9120207(+)
Zm00001d005992::2:194904386-194906387(+)
Zm00001d011840::8:162507741-162509742(-)
Zm00001d011624::8:156530005-156532006(+)
Zm00001d048100::9:150169547-150171548(-)
Zm00001d045865::9:44686930-44688931(-)
Zm00001d051500::4:160467488-160469489(+)
Zm00001d030370::1:126796018-126798019(+)
Zm00001d016486::5:164497865-164499866(+)
Zm00001d025275::10:112188243-112190244(-)
Zm00001d019234::7:23326889-23328890(-)
Zm00001d031463::1:191084126-191086127(-)
Zm00001d046047::9:58915767-58917768(+)
Zm00001d024655::10:82210556-82212557(+)
Zm00001d043270::3:193916039-193918040(+)
Zm00001d054043::4:245467882-245469883(+)
Zm00001d027595::1:8660345-8662346(+)
Zm00001d021806::7:163338391-163340392(-)
Zm00001d047984::9:147153385-147155386(+)
Zm00001d031289::1:185317706-185319707(+)
Zm00001d024382::10:68271787-68273788(-)
Zm00001d051848::4:172177399-172179400(+)
Zm00001d043593::3:204524955-204526956(-)
Zm00001d003656::2:52525637-52527638(-)
Zm00001d037577::6:130291243-130293244(-)
Zm00001d026206::10:140898618-140900619(-)
Zm00001d003894::2:65543784-65545785(+)
Zm00001d028096::1:22891197-22893198(-)
Zm00001d025641::10:124766174-124768175(+)
Zm00001d014204::5:36530514-36532515(-)
Zm00001d021706::7:160892039-160894040(+)
Zm00001d012297::8:172060898-172062899(-)
Zm00001d005193::2:163078119-163080120(+)
Zm00001d005552::2:178280861-178282862(-)
Zm00001d003676::2:53786614-53788615(+)
Zm00001d020420::7:112921993-112923994(-)
Zm00001d050584::4:102549660-102551661(+)
Zm00001d013075::5:4377265-4379266(-)
Zm00001d043244::3:193002685-193004686(-)
Zm00001d032363::1:224035431-224037432(-)
Zm00001d043914::3:213720667-213722668(-)
Zm00001d009997::8:93878563-93880564(-)
Zm00001d019387::7:31262485-31264486(+)
Zm00001d003860::2:63423026-63425027(+)
Zm00001d046438::9:89732701-89734702(+)
Zm00001d039036::6:168998299-169000300(+)
Zm00001d020234::7:101504049-101506050(-)
Zm00001d006024::2:195439458-195441459(+)
Zm00001d021223::7:146504850-146506851(+)
Zm00001d017467::5:196753364-196755365(-)
Zm00001d050993::4:135915081-135917082(-)
Zm00001d020606::7:124627961-124629962(-)
Zm00001d018463::5:221322203-221324204(+)
Zm00001d019483::7:36382577-36384578(-)
Zm00001d033984::1:280163248-280165249(-)
Zm00001d013746::5:19170412-19172413(+)
Zm00001d021217::7:146442003-146444004(+)
Zm00001d051577::4:163298053-163300054(-)
Zm00001d012933::5:2193474-2195475(+)
Zm00001d005716::2:184489679-184491680(-)
Zm00001d032659::1:233406418-233408419(-)
Zm00001d024889::10:93007310-93009311(+)
Zm00001d026459::10:146247514-146249515(+)
Zm00001d022267::7:173984099-173986100(+)
Zm00001d029353::1:67116359-67118360(-)
Zm00001d044263::3:223317784-223319785(+)
Zm00001d038646::6:161647456-161649457(-)
Zm00001d031828::1:203028309-203030310(+)
Zm00001d012729::8:179417073-179419074(-)
Zm00001d007470::2:232403574-232405575(+)
Zm00001d020869::7:135114822-135116823(-)
Zm00001d029002::1:54345019-54347020(+)
Zm00001d010522::8:119100095-119102096(+)
Zm00001d024756::10:86473434-86475435(-)
Zm00001d044988::9:9421004-9423005(+)
Zm00001d043155::3:190312003-190314004(+)
Zm00001d018032::5:212491535-212493536(-)
Zm00001d005346::2:170383965-170385966(-)
Zm00001d047856::9:143538429-143540430(-)
Zm00001d029281::1:64734648-64736649(-)
Zm00001d040042::3:24391256-24393257(+)
Zm00001d050139::4:68415617-68417618(-)
Zm00001d005939::2:193438749-193440750(+)
Zm00001d012244::8:170880350-170882351(+)
Zm00001d032454::1:227225678-227227679(-)
Zm00001d038934::6:167249364-167251365(+)
Zm00001d014246::5:37902152-37904153(+)
Zm00001d039667::3:11441137-11443138(+)
Zm00001d047023::9:115648159-115650160(-)
Zm00001d029454::1:71427250-71429251(+)
Zm00001d044693::3:235060254-235062255(+)
Zm00001d002223::2:8389205-8391206(-)
Zm00001d042916::3:183859597-183861598(+)
Zm00001d012849::5:1081108-1083109(+)
Zm00001d034688::1:300054670-300056671(-)
Zm00001d039703::3:12600259-12602260(-)
Zm00001d030131::1:108197145-108199146(-)
Zm00001d049930::4:53734291-53736292(+)
Zm00001d021004::7:140078569-140080570(-)
Zm00001d046569::9:96327388-96329389(-)
Zm00001d034872::1:304431850-304433851(-)
Zm00001d002288::2:9620757-9622758(-)
Zm00001d017119::5:185976354-185978355(+)
Zm00001d036484::6:90187550-90189551(-)
Zm00001d042922::3:184007473-184009474(-)
Zm00001d013484::5:12635605-12637606(-)
Zm00001d035519::6:30811244-30813245(-)
Zm00001d032178::1:215895404-215897405(+)
Zm00001d017793::5:206968630-206970631(-)
Zm00001d049398::4:29228080-29230081(+)
Zm00001d012156::8:169059291-169061292(+)
Zm00001d019147::7:19138714-19140715(+)
Zm00001d018664::7:2100350-2102351(+)
Zm00001d014814::5:64069048-64071049(+)
Zm00001d015921::5:131471053-131473054(-)
Zm00001d028900::1:50155664-50157665(+)
Zm00001d032803::1:238799470-238801471(-)
Zm00001d031332::1:186380382-186382383(-)
Zm00001d033525::1:265610428-265612429(-)
Zm00001d043449::3:200411204-200413205(+)
Zm00001d033705::1:271748191-271750192(-)
Zm00001d029181::1:61376680-61378681(-)
Zm00001d047633::9:137599427-137601428(-)
Zm00001d051360::4:155959720-155961721(-)
Zm00001d049076::4:14930822-14932823(+)
Zm00001d015103::5:75385249-75387250(-)
Zm00001d045978::9:51393762-51395763(-)
Zm00001d044723::9:319516-321517(+)
Zm00001d026055::10:137221543-137223544(+)
Zm00001d016084::5:143687317-143689318(+)
Zm00001d049984::4:56942379-56944380(-)
Zm00001d042442::3:167603638-167605639(+)
Zm00001d036464::6:89377347-89379348(+)
Zm00001d013089::5:4533908-4535909(+)
Zm00001d011231::8:143883869-143885870(+)
Zm00001d017143::5:186765256-186767257(-)
Zm00001d051135::4:145464233-145466234(+)
Zm00001d032408::1:225784974-225786975(-)
Zm00001d012711::8:179077378-179079379(+)
Zm00001d050509::4:94928486-94930487(-)
Zm00001d018524::5:222465788-222467789(+)
Zm00001d036311::6:83873092-83875093(+)
Zm00001d027373::1:3958799-3960800(+)
Zm00001d018973::7:11249381-11251382(-)
Zm00001d043591::3:204506053-204508054(+)
Zm00001d019756::7:56703071-56705072(-)
Zm00001d014783::5:62946701-62948702(+)
Zm00001d011348::8:147534593-147536594(-)
Zm00001d028456::1:35501274-35503275(+)
Zm00001d030231::1:114869770-114871771(+)
Zm00001d014727::5:60852181-60854182(-)
Zm00001d002754::2:21688628-21690629(+)
Zm00001d012154::8:169025571-169027572(-)
Zm00001d007471::2:232433237-232435238(+)
Zm00001d030046::1:102012157-102014158(-)
Zm00001d007745::2:238612992-238614993(-)
Zm00001d006128::2:199361005-199363006(-)
Zm00001d046861::9:108453526-108455527(-)
Zm00001d034662::1:299187192-299189193(+)
Zm00001d033384::1:261177851-261179852(+)
Zm00001d047122::9:119276911-119278912(+)
Zm00001d003612::2:50119475-50121476(+)
Zm00001d031996::1:209095510-209097511(-)
Zm00001d007294::2:226982989-226984990(+)
Zm00001d048381::9:155279369-155281370(+)
Zm00001d027907::1:17312984-17314985(+)
Zm00001d027534::1:7568485-7570486(-)
Zm00001d038931::6:167227885-167229886(+)
Zm00001d007892::2:241886529-241888530(+)
Zm00001d018028::5:212371078-212373079(+)
Zm00001d009811::8:82520045-82522046(+)
Zm00001d007446::2:231921081-231923082(-)
Zm00001d043084::3:188703584-188705585(-)
Zm00001d032578::1:231147670-231149671(+)
Zm00001d043157::3:190358094-190360095(+)
Zm00001d035199::6:9602459-9604460(-)
Zm00001d051959::4:175345919-175347920(+)
Zm00001d048085::9:149820416-149822417(+)
Zm00001d019477::7:35910335-35912336(+)
Zm00001d005065::2:156947167-156949168(+)
Zm00001d036895::6:105847676-105849677(-)
Zm00001d042943::3:184613850-184615851(-)
Zm00001d020204::7:99031142-99033143(-)
Zm00001d011638::8:157104396-157106397(+)
Zm00001d017164::5:187385060-187387061(+)
Zm00001d029084::1:57445045-57447046(+)
Zm00001d046535::9:94502233-94504234(+)
Zm00001d008617::8:14682497-14684498(+)
Zm00001d048822::4:6012029-6014030(-)
Zm00001d029004::1:54450403-54452404(+)
Zm00001d005466::2:175164725-175166726(+)
Zm00001d047562::9:135608170-135610171(-)
Zm00001d019217::7:22241141-22243142(-)
Zm00001d051884::4:173457607-173459608(-)
Zm00001d048198::9:152253919-152255920(-)
Zm00001d026175::10:140336284-140338285(-)
Zm00001d052072::4:178607363-178609364(-)
Zm00001d048107::9:150337998-150339999(+)
Zm00001d014483::5:49799353-49801354(+)
Zm00001d042259::3:157677231-157679232(-)
Zm00001d014569::5:53735331-53737332(+)
Zm00001d022470::7:178314619-178316620(-)
Zm00001d033527::1:265734199-265736200(+)
Zm00001d012607::8:177134096-177136097(-)
Zm00001d023246::10:1447852-1449853(-)
Zm00001d021047::7:141172789-141174790(-)
Zm00001d028952::1:52680375-52682376(-)
Zm00001d007300::2:227246744-227248745(+)
Zm00001d024631::10:81311502-81313503(+)
Zm00001d006672::2:214007102-214009103(+)
Zm00001d021442::7:152340710-152342711(-)
Zm00001d006151::2:199816446-199818447(+)
Zm00001d006157::2:200047581-200049582(+)
Zm00001d047265::9:124806263-124808264(+)
Zm00001d003291::2:38953502-38955503(+)
Zm00001d017448::5:196099850-196101851(-)
Zm00001d052705::4:198265912-198267913(+)
Zm00001d009987::8:93546782-93548783(+)
Zm00001d051496::4:160436028-160438029(+)
Zm00001d012826::5:932434-934435(+)
Zm00001d012237::8:170723234-170725235(+)
Zm00001d018870::7:7862645-7864646(+)
Zm00001d012529::8:176122697-176124698(-)
Zm00001d029497::1:73246277-73248278(-)
Zm00001d043900::3:213324061-213326062(+)
Zm00001d053625::4:237081549-237083550(+)
Zm00001d006369::2:205910874-205912875(-)
Zm00001d045756::9:37383066-37385067(+)
Zm00001d041255::3:108518987-108520988(-)
Zm00001d010851::8:130406801-130408802(-)
Zm00001d052988::4:207723748-207725749(-)
Zm00001d031346::1:187012324-187014325(+)
Zm00001d012962::5:2393996-2395997(+)
Zm00001d003638::2:51304426-51306427(-)
Zm00001d050165::4:70192140-70194141(-)
Zm00001d041050::3:93123248-93125249(-)
Zm00001d047407::9:129147563-129149564(-)
Zm00001d044353::3:225680220-225682221(+)
Zm00001d034222::1:287046765-287048766(-)
Zm00001d053237::4:221573836-221575837(+)
Zm00001d047074::9:117366358-117368359(+)
Zm00001d005015::2:153781661-153783662(+)
Zm00001d040590::3:51910705-51912706(-)
Zm00001d018206::5:216591901-216593902(-)
Zm00001d040060::3:25497156-25499157(+)
Zm00001d003446::2:44616140-44618141(+)
Zm00001d039989::3:21879220-21881221(-)
Zm00001d043340::3:197029246-197031247(-)
Zm00001d030672::1:152355021-152357022(-)
Zm00001d051404::4:157213867-157215868(-)
Zm00001d023552::10:9849663-9851664(-)
Zm00001d019795::7:62191094-62193095(-)
Zm00001d051898::4:173924345-173926346(+)
Zm00001d017168::5:187803676-187805677(+)
Zm00001d005958::2:193819829-193821830(-)
Zm00001d034597::1:297449083-297451084(-)
Zm00001d052986::4:207562217-207564218(+)
Zm00001d050959::4:133500923-133502924(+)
Zm00001d036181::6:76061070-76063071(-)
Zm00001d030834::1:162278163-162280164(+)
Zm00001d027941::1:18017603-18019604(+)
Zm00001d042962::3:184997652-184999653(+)
Zm00001d015636::5:102365741-102367742(+)
Zm00001d047762::9:141214360-141216361(-)
Zm00001d015377::5:87066285-87068286(+)
Zm00001d017241::5:190059497-190061498(+)
Zm00001d029603::1:78763398-78765399(-)
Zm00001d017389::5:194201112-194203113(-)
Zm00001d018618::7:1146522-1148523(+)
Zm00001d010536::8:119695327-119697328(-)
Zm00001d042372::3:163613049-163615050(+)
Zm00001d006214::2:202010173-202012174(-)
Zm00001d050217::4:74114075-74116076(+)
Zm00001d034372::1:291105890-291107891(+)
Zm00001d013223::5:6727375-6729376(-)
Zm00001d040419::3:42567238-42569239(-)
Zm00001d029707::1:83262782-83264783(+)
Zm00001d009218::8:44176029-44178030(-)
Zm00001d048926::4:8246520-8248521(-)
Zm00001d043489::3:201666849-201668850(-)
Zm00001d017215::5:189152295-189154296(-)
Zm00001d010272::8:106939856-106941857(-)
Zm00001d009118::8:37521078-37523079(-)
Zm00001d033108::1:250346745-250348746(-)
Zm00001d016838::5:177885534-177887535(-)
Zm00001d052233::4:184162688-184164689(-)
Zm00001d053265::4:223200974-223202975(-)
Zm00001d026703::10:150490049-150492050(+)
Zm00001d039496::3:5911602-5913603(+)
Zm00001d025407::10:117686382-117688383(-)
Zm00001d012446::8:174699053-174701054(-)
Zm00001d013449::5:11838198-11840199(-)
Zm00001d024579::10:78917506-78919507(+)
Zm00001d033778::1:273541746-273543747(+)
Zm00001d048596::4:1020364-1022365(+)
Zm00001d029163::1:60868128-60870129(+)
Zm00001d026587::10:148410689-148412690(-)
Zm00001d017778::5:206415984-206417985(-)
Zm00001d005160::2:161883954-161885955(-)
Zm00001d038691::6:162622648-162624649(+)
Zm00001d006084::2:197716771-197718772(-)
Zm00001d034650::1:298816281-298818282(-)
Zm00001d002124::2:6271024-6273025(-)
Zm00001d008221::8:1654967-1656968(+)
Zm00001d041489::3:123613211-123615212(-)
Zm00001d049621::4:37863281-37865282(+)
Zm00001d023733::10:17851426-17853427(-)
Zm00001d041777::3:137264560-137266561(+)
Zm00001d051784::4:169662120-169664121(+)
Zm00001d002531::2:14792758-14794759(+)
Zm00001d025104::10:104279610-104281611(-)
Zm00001d020507::7:119759433-119761434(-)
Zm00001d051571::4:163127244-163129245(+)
Zm00001d039284::3:1007858-1009859(+)
Zm00001d012831::5:951499-953500(+)
Zm00001d051605::4:164216928-164218929(-)
Zm00001d017091::5:185088819-185090820(-)
Zm00001d006922::2:219452267-219454268(-)
Zm00001d002819::2:23556615-23558616(+)
Zm00001d039655::3:10782597-10784598(-)
Zm00001d037533::6:128417211-128419212(+)
Zm00001d029095::1:57646747-57648748(+)
Zm00001d052690::4:197458389-197460390(+)
Zm00001d039305::3:1402616-1404617(+)
Zm00001d032076::1:211710626-211712627(-)
Zm00001d013095::5:4684054-4686055(-)
Zm00001d030953::1:168696229-168698230(+)
Zm00001d034544::1:295926000-295928001(-)
Zm00001d004159::2:87749745-87751746(-)
Zm00001d009482::8:66863296-66865297(-)
Zm00001d022272::7:174086348-174088349(+)
Zm00001d034522::1:295617197-295619198(-)
Zm00001d028954::1:52835163-52837164(+)
Zm00001d043733::3:208649507-208651508(+)
Zm00001d028514::1:37846074-37848075(-)
Zm00001d029258::1:63926817-63928818(+)
Zm00001d033647::1:269554719-269556720(+)
Zm00001d026501::10:147248880-147250881(-)
Zm00001d052699::4:198048252-198050253(-)
Zm00001d004521::2:116480252-116482253(-)
Zm00001d043150::3:190209849-190211850(-)
Zm00001d017952::5:210779907-210781908(+)
Zm00001d002027::2:4655151-4657152(+)
Zm00001d021508::7:154480340-154482341(+)
Zm00001d033473::1:263682197-263684198(-)
Zm00001d043618::3:205360592-205362593(-)
Zm00001d012263::8:171426633-171428634(-)
Zm00001d033981::1:279985685-279987686(-)
Zm00001d052655::4:196027838-196029839(-)
Zm00001d020149::7:95873528-95875529(+)
Zm00001d053984::4:244584402-244586403(+)
Zm00001d012315::8:172326904-172328905(-)
Zm00001d006158::2:200054375-200056376(-)
Zm00001d051396::4:157080818-157082819(+)
Zm00001d019950::7:79540980-79542981(+)
Zm00001d006702::2:214691350-214693351(-)
Zm00001d026165::10:140168158-140170159(+)
Zm00001d013522::5:13534265-13536266(+)
Zm00001d015345::5:85579317-85581318(+)
Zm00001d022338::7:175726669-175728670(-)
Zm00001d025027::10:100380191-100382192(+)
Zm00001d005735::2:185220827-185222828(+)
Zm00001d030076::1:103899151-103901152(+)
Zm00001d041244::3:107893493-107895494(-)
Zm00001d011467::8:151279411-151281412(+)
Zm00001d023969::10:32588479-32590480(-)
Zm00001d014872::5:66607535-66609536(-)
Zm00001d015737::5:114787611-114789612(-)
Zm00001d037355::6:122681015-122683016(-)
Zm00001d039349::3:2344996-2346997(+)
Zm00001d040752::3:63577968-63579969(+)
Zm00001d011586::8:155079231-155081232(+)
Zm00001d027305::1:2387517-2389518(-)
Zm00001d005183::2:162878337-162880338(-)
Zm00001d028733::1:44552894-44554895(+)
Zm00001d020408::7:111956518-111958519(+)
Zm00001d051261::4:151016484-151018485(-)
Zm00001d014703::5:59966275-59968276(+)
Zm00001d028730::1:44530853-44532854(+)
Zm00001d019476::7:35831800-35833801(-)
Zm00001d011700::8:159180512-159182513(-)
Zm00001d019187::7:20845397-20847398(-)
Zm00001d047876::9:144040079-144042080(-)
Zm00001d011396::8:149472466-149474467(+)
Zm00001d011009::8:136545844-136547845(+)
Zm00001d025031::10:100548981-100550982(-)
Zm00001d053281::4:223891336-223893337(+)
Zm00001d007712::2:237945437-237947438(+)
Zm00001d043299::3:194989761-194991762(+)
Zm00001d024456::10:71728067-71730068(-)
Zm00001d052702::4:198184033-198186034(+)
Zm00001d035029::6:2393866-2395867(+)
Zm00001d040187::3:31068732-31070733(+)
Zm00001d032517::1:229145981-229147982(+)
Zm00001d047498::9:132744296-132746297(-)
Zm00001d027851::1:15177391-15179392(-)
Zm00001d038481::6:158355663-158357664(+)
Zm00001d051946::4:174995724-174997725(-)
Zm00001d045348::9:19264953-19266954(+)
Zm00001d009161::8:40271948-40273949(-)
Zm00001d048414::9:155851871-155853872(-)
Zm00001d018768::7:4700671-4702672(-)
Zm00001d025237::10:110562811-110564812(+)
Zm00001d024745::10:85908623-85910624(-)
Zm00001d020785::7:132643358-132645359(+)
Zm00001d033404::1:262055599-262057600(+)
Zm00001d045147::9:14273313-14275314(-)
Zm00001d034643::1:298702878-298704879(+)
Zm00001d050857::4:127179855-127181856(+)
Zm00001d017555::5:199468575-199470576(+)
Zm00001d019461::7:34787590-34789591(-)
Zm00001d052353::4:187984045-187986046(+)
Zm00001d053104::4:213976619-213978620(-)
Zm00001d048090::9:149910846-149912847(-)
Zm00001d035384::6:23861546-23863547(+)
Zm00001d014153::5:34317941-34319942(+)
Zm00001d053070::4:212300560-212302561(-)
Zm00001d007107::2:222400894-222402895(-)
Zm00001d039588::3:8511065-8513066(-)
Zm00001d049141::4:17573902-17575903(+)
Zm00001d036296::6:82473660-82475661(-)
Zm00001d023797::10:21894715-21896716(+)
Zm00001d033683::1:271128785-271130786(+)
Zm00001d032439::1:226421202-226423203(+)
Zm00001d026164::10:140159180-140161181(+)
Zm00001d002991::2:28957254-28959255(-)
Zm00001d008310::8:4831235-4833236(+)
Zm00001d016059::5:141989786-141991787(-)
Zm00001d003329::2:40272458-40274459(-)
Zm00001d038106::6:148099109-148101110(-)
Zm00001d015148::5:76964142-76966143(-)
Zm00001d052931::4:205256357-205258358(-)
Zm00001d035736::6:44291659-44293660(-)
Zm00001d023579::10:10647900-10649901(+)
Zm00001d051057::4:139269921-139271922(-)
Zm00001d013410::5:10553557-10555558(-)
Zm00001d037784::6:137678989-137680990(+)
Zm00001d002954::2:28083889-28085890(-)
Zm00001d053674::4:238697992-238699993(+)
Zm00001d042663::3:175912075-175914076(+)
Zm00001d002530::2:14788273-14790274(+)
Zm00001d041472::3:122366455-122368456(+)
Zm00001d011086::8:138466233-138468234(+)
Zm00001d031275::1:184815628-184817629(+)
Zm00001d036738::6:99509197-99511198(+)
Zm00001d045545::9:25956074-25958075(+)
Zm00001d019014::7:12859936-12861937(-)
Zm00001d033075::1:249661320-249663321(+)
Zm00001d048000::9:147664292-147666293(+)
Zm00001d025644::10:124857532-124859533(+)
Zm00001d003107::2:32460710-32462711(+)
Zm00001d038333::6:154785767-154787768(-)
Zm00001d038076::6:146989680-146991681(-)
Zm00001d013662::5:16656206-16658207(-)
Zm00001d013130::5:5230561-5232562(-)
Zm00001d053713::4:239696072-239698073(+)
Zm00001d011992::8:166021024-166023025(-)
Zm00001d048439::9:156423182-156425183(-)
Zm00001d017985::5:211405363-211407364(-)
Zm00001d040178::3:30691864-30693865(-)
Zm00001d053564::4:234428669-234430670(-)
Zm00001d029256::1:63866043-63868044(+)
Zm00001d047859::9:143632030-143634031(+)
Zm00001d006536::2:210668351-210670352(-)
Zm00001d019056::7:14365471-14367472(-)
Zm00001d035201::6:9613938-9615939(-)
Zm00001d037267::6:118744805-118746806(-)
Zm00001d013505::5:12942760-12944761(+)
Zm00001d046540::9:94825182-94827183(+)
Zm00001d036013::6:66083997-66085998(+)
Zm00001d017443::5:195943190-195945191(+)
Zm00001d024003::10:35841271-35843272(+)
Zm00001d014660::5:57836151-57838152(+)
Zm00001d012359::8:172992013-172994014(-)
Zm00001d025979::10:135123456-135125457(+)
Zm00001d042619::3:174090243-174092244(+)
Zm00001d011580::8:154897153-154899154(+)
Zm00001d012821::5:897463-899464(+)
Zm00001d005297::2:168254963-168256964(+)
Zm00001d026358::10:144196979-144198980(-)
Zm00001d036404::6:86973527-86975528(+)
Zm00001d012234::8:170602262-170604263(-)
Zm00001d051119::4:144249357-144251358(-)
Zm00001d049798::4:45042329-45044330(-)
Zm00001d028378::1:32646721-32648722(-)
Zm00001d016229::5:151208916-151210917(+)
Zm00001d012168::8:169395839-169397840(-)
Zm00001d005997::2:194953865-194955866(-)
Zm00001d048692::4:3352923-3354924(+)
Zm00001d012743::8:179560897-179562898(+)
Zm00001d038224::6:151974267-151976268(+)
Zm00001d024033::10:38575233-38577234(-)
Zm00001d012483::8:175341095-175343096(+)
Zm00001d006100::2:198159268-198161269(-)
Zm00001d002590::2:16294114-16296115(-)
Zm00001d042596::3:173078426-173080427(-)
Zm00001d044792::9:2511212-2513213(+)
Zm00001d042654::3:175456634-175458635(-)
Zm00001d011253::8:144628202-144630203(-)
Zm00001d029106::1:58270863-58272864(+)
Zm00001d018891::7:8493803-8495804(-)
Zm00001d033004::1:246678738-246680739(-)
Zm00001d014594::5:54557655-54559656(-)
Zm00001d025050::10:101682432-101684433(-)
Zm00001d031078::1:176199220-176201221(+)
Zm00001d030232::1:114930317-114932318(-)
Zm00001d032937::1:244097659-244099660(-)
Zm00001d046624::9:99408097-99410098(+)
Zm00001d026589::10:148510792-148512793(-)
Zm00001d013899::5:24253208-24255209(-)
Zm00001d011061::8:137875115-137877116(-)
Zm00001d051065::4:140075901-140077902(-)
Zm00001d051588::4:163583707-163585708(+)
Zm00001d051761::4:168964006-168966007(-)
Zm00001d035854::6:56304021-56306022(-)
Zm00001d012924::5:2007203-2009204(-)
Zm00001d026634::10:149204100-149206101(-)
Zm00001d051988::4:176005908-176007909(+)
Zm00001d051126::4:144681570-144683571(+)
Zm00001d022378::7:176431388-176433389(+)
Zm00001d043584::3:204430115-204432116(-)
Zm00001d037480::6:126666709-126668710(-)
Zm00001d007729::2:238304106-238306107(+)
Zm00001d032540::1:229998636-230000637(-)
Zm00001d020505::7:119721585-119723586(-)
Zm00001d019892::7:73403980-73405981(-)
Zm00001d012761::8:180158449-180160450(+)
Zm00001d038192::6:151107604-151109605(-)
Zm00001d011419::8:149987537-149989538(+)
Zm00001d016159::5:147678389-147680390(-)
Zm00001d039422::3:3903035-3905036(+)
Zm00001d051666::4:166121398-166123399(-)
Zm00001d006605::2:211891193-211893194(-)
Zm00001d004372::2:106902646-106904647(+)
Zm00001d002249::2:8961437-8963438(-)
Zm00001d040475::3:45712843-45714844(+)
Zm00001d033206::1:254171278-254173279(+)
Zm00001d029671::1:82080204-82082205(-)
Zm00001d024624::10:80768165-80770166(+)
Zm00001d006249::2:202840024-202842025(-)
Zm00001d017676::5:203878980-203880981(+)
Zm00001d012429::8:174357428-174359429(-)
Zm00001d053049::4:210626377-210628378(-)
Zm00001d033209::1:254191984-254193985(+)
Zm00001d037369::6:123079548-123081549(+)
Zm00001d048680::4:3203808-3205809(-)
Zm00001d033492::1:264207075-264209076(+)
Zm00001d030567::1:144617148-144619149(-)
Zm00001d034577::1:296871182-296873183(-)
Zm00001d023232::10:970296-972297(-)
Zm00001d020719::7:130048245-130050246(+)
Zm00001d006548::2:210776387-210778388(+)
Zm00001d052980::4:207106063-207108064(+)
Zm00001d029266::1:64352532-64354533(+)
Zm00001d008788::8:20194583-20196584(+)
Zm00001d038279::6:153150598-153152599(-)
Zm00001d015622::5:101915008-101917009(-)
Zm00001d005311::2:169143750-169145751(-)
Zm00001d047993::9:147423880-147425881(+)
Zm00001d041627::3:130034296-130036297(-)
Zm00001d046722::9:103538456-103540457(+)
Zm00001d046786::9:105956759-105958760(-)
Zm00001d019329::7:28120194-28122195(-)
Zm00001d011438::8:150481482-150483483(+)
Zm00001d007667::2:237166849-237168850(-)
Zm00001d028627::1:41304516-41306517(+)
Zm00001d029826::1:89003068-89005069(+)
Zm00001d029123::1:59027297-59029298(-)
Zm00001d009858::8:85449021-85451022(-)
Zm00001d052314::4:186828425-186830426(-)
Zm00001d045594::9:27789137-27791138(-)
Zm00001d032480::1:228065811-228067812(-)
Zm00001d022382::7:176505644-176507645(+)
Zm00001d028903::1:50235483-50237484(-)
Zm00001d027415::1:4831373-4833374(+)
Zm00001d013076::5:4377837-4379838(+)
Zm00001d003132::2:33346620-33348621(+)
Zm00001d049232::4:21984459-21986460(+)
Zm00001d027834::1:14664192-14666193(+)
Zm00001d026627::10:149171522-149173523(+)
Zm00001d014365::5:43033251-43035252(+)
Zm00001d018481::5:221568051-221570052(+)
Zm00001d036208::6:77183275-77185276(-)
Zm00001d030791::1:159888825-159890826(-)
Zm00001d033190::1:253293810-253295811(-)
Zm00001d024201::10:55333134-55335135(-)
Zm00001d017489::5:197376057-197378058(+)
Zm00001d038405::6:156412004-156414005(-)
Zm00001d038200::6:151403490-151405491(-)
Zm00001d010611::8:121833733-121835734(+)
Zm00001d049633::4:38174731-38176732(+)
Zm00001d019180::7:20508759-20510760(-)
Zm00001d010243::8:105778380-105780381(-)
Zm00001d013040::5:3604823-3606824(+)
Zm00001d036462::6:89293881-89295882(+)
Zm00001d004810::2:140742517-140744518(+)
Zm00001d021086::7:142453858-142455859(-)
Zm00001d040971::3:86001481-86003482(-)
Zm00001d035408::6:24595947-24597948(+)
Zm00001d047126::9:119396616-119398617(-)
Zm00001d053210::4:220294735-220296736(-)
Zm00001d038139::6:149205906-149207907(-)
Zm00001d030270::1:118125212-118127213(-)
Zm00001d022048::7:168848427-168850428(+)
Zm00001d014513::5:51112697-51114698(+)
Zm00001d015519::5:95556334-95558335(-)
Zm00001d052788::4:200895196-200897197(+)
Zm00001d013029::5:3465916-3467917(+)
Zm00001d018382::5:219616944-219618945(-)
Zm00001d036993::6:108512616-108514617(+)
Zm00001d014702::5:59911524-59913525(-)
Zm00001d047979::9:146967554-146969555(-)
Zm00001d047335::9:126827237-126829238(-)
Zm00001d039915::3:19333315-19335316(+)
Zm00001d002405::2:12047408-12049409(-)
Zm00001d042285::3:158982571-158984572(+)
Zm00001d050463::4:90420460-90422461(-)
Zm00001d050328::4:81526058-81528059(-)
Zm00001d021859::7:164662057-164664058(-)
Zm00001d022500::7:178892521-178894522(+)
Zm00001d023473::10:6838502-6840503(-)
Zm00001d013614::5:15421248-15423249(+)
Zm00001d025992::10:135578430-135580431(-)
Zm00001d007312::2:227510522-227512523(+)
Zm00001d039551::3:7845538-7847539(-)
Zm00001d016659::5:171611803-171613804(+)
Zm00001d015233::5:80232707-80234708(+)
Zm00001d022250::7:173625981-173627982(-)
Zm00001d036343::6:85010238-85012239(+)
Zm00001d050258::4:77044415-77046416(-)
Zm00001d014908::5:67826255-67828256(+)
Zm00001d004366::2:106629899-106631900(-)
Zm00001d013697::5:17803618-17805619(+)
Zm00001d017298::5:192063472-192065473(-)
Zm00001d014858::5:65682511-65684512(-)
Zm00001d016797::5:176179254-176181255(+)
Zm00001d041823::3:139336323-139338324(+)
Zm00001d022590::7:180508086-180510087(+)
Zm00001d014880::5:66849936-66851937(-)
Zm00001d045316::9:18824955-18826956(-)
Zm00001d028199::1:26008584-26010585(-)
Zm00001d017145::5:186846821-186848822(-)
Zm00001d007041::2:220732127-220734128(+)
Zm00001d035952::6:61736983-61738984(-)
Zm00001d046661::9:100966426-100968427(-)
Zm00001d003878::2:64530181-64532182(-)
Zm00001d037551::6:129110012-129112013(-)
Zm00001d012242::8:170792902-170794903(-)
Zm00001d009542::8:69437966-69439967(-)
Zm00001d043660::3:206185829-206187830(+)
Zm00001d014168::5:34950745-34952746(+)
Zm00001d013827::5:21503750-21505751(+)
Zm00001d029044::1:55926110-55928111(+)
Zm00001d027468::1:5942254-5944255(+)
Zm00001d041693::3:133708623-133710624(+)
Zm00001d011428::8:150250508-150252509(+)
Zm00001d026495::10:147116455-147118456(-)
Zm00001d052962::4:206378673-206380674(+)
Zm00001d027448::1:5516993-5518994(+)
Zm00001d015297::5:83169819-83171820(+)
Zm00001d042870::3:182557349-182559350(+)
Zm00001d042756::3:179002691-179004692(-)
Zm00001d037808::6:138484109-138486110(-)
Zm00001d012870::5:1407662-1409663(+)
Zm00001d043970::3:215384926-215386927(+)
Zm00001d019754::7:56522308-56524309(-)
Zm00001d009215::8:44160332-44162333(-)
Zm00001d019277::7:25227278-25229279(+)
Zm00001d014382::5:43779303-43781304(-)
Zm00001d053028::4:209947274-209949275(-)
Zm00001d044101::3:219144363-219146364(-)
Zm00001d049510::4:32825139-32827140(+)
Zm00001d012385::8:173293289-173295290(+)
Zm00001d014894::5:67114874-67116875(+)
Zm00001d041614::3:129721118-129723119(-)
Zm00001d034739::1:301036031-301038032(+)
Zm00001d002403::2:12027454-12029455(-)
Zm00001d028380::1:32676884-32678885(+)
Zm00001d020492::7:118721743-118723744(-)
Zm00001d044313::3:224982512-224984513(+)
Zm00001d002039::2:4869504-4871505(-)
Zm00001d045463::9:23156236-23158237(-)
Zm00001d034866::1:304244490-304246491(+)
Zm00001d042886::3:182901147-182903148(-)
Zm00001d049945::4:54606709-54608710(-)
Zm00001d030162::1:109711318-109713319(+)
Zm00001d018863::7:7673205-7675206(-)
Zm00001d033707::1:271817562-271819563(-)
Zm00001d046444::9:90215232-90217233(+)
Zm00001d003123::2:32957927-32959928(+)
Zm00001d039171::6:171719917-171721918(-)
Zm00001d007932::2:243380994-243382995(-)
Zm00001d010424::8:114437419-114439420(-)
Zm00001d012254::8:171067404-171069405(-)
Zm00001d021709::7:160906907-160908908(+)
Zm00001d024420::10:70282389-70284390(-)
Zm00001d043466::3:200945500-200947501(-)
Zm00001d007263::2:226044128-226046129(+)
Zm00001d025125::10:105470785-105472786(+)
Zm00001d035578::6:34511731-34513732(-)
Zm00001d020487::7:118585286-118587287(+)
Zm00001d008514::8:11253063-11255064(+)
Zm00001d018505::5:222049918-222051919(-)
Zm00001d048790::4:5585170-5587171(-)
Zm00001d021715::7:161149566-161151567(-)
Zm00001d020450::7:115282206-115284207(-)
Zm00001d049703::4:40643293-40645294(+)
Zm00001d020387::7:110769054-110771055(+)
Zm00001d002408::2:12114143-12116144(-)
Zm00001d044216::3:222088541-222090542(+)
Zm00001d044358::3:225863372-225865373(-)
Zm00001d026339::10:143809082-143811083(+)
Zm00001d011446::8:150568127-150570128(-)
Zm00001d006304::2:204085429-204087430(+)
Zm00001d034773::1:301811900-301813901(+)
Zm00001d021061::7:141852983-141854984(-)
Zm00001d008618::8:14745875-14747876(-)
Zm00001d043556::3:203747751-203749752(+)
Zm00001d028642::1:41596394-41598395(-)
Zm00001d024810::10:88888599-88890600(-)
Zm00001d027790::1:13574887-13576888(+)
Zm00001d012664::8:178282787-178284788(+)
Zm00001d046017::9:55201001-55203002(-)
Zm00001d006602::2:211856723-211858724(-)
Zm00001d033836::1:275361363-275363364(+)
Zm00001d023608::10:11913063-11915064(-)
Zm00001d045444::9:22268634-22270635(-)
Zm00001d050994::4:135919984-135921985(-)
Zm00001d005303::2:168783194-168785195(+)
Zm00001d049234::4:22026503-22028504(-)
Zm00001d046186::9:70326649-70328650(-)
Zm00001d010995::8:136173978-136175979(+)
Zm00001d025057::10:102024692-102026693(+)
Zm00001d049095::4:15930545-15932546(+)
Zm00001d019824::7:65876505-65878506(-)
Zm00001d025385::10:116619081-116621082(+)
Zm00001d011367::8:148734323-148736324(+)
Zm00001d017771::5:206345621-206347622(-)
Zm00001d042213::3:156309937-156311938(-)
Zm00001d038525::6:159265341-159267342(+)
Zm00001d002084::2:5709804-5711805(+)
Zm00001d012706::8:179028484-179030485(-)
Zm00001d029331::1:66250096-66252097(+)
Zm00001d026552::10:148019985-148021986(+)
Zm00001d050248::4:76155534-76157535(-)
Zm00001d005551::2:178278325-178280326(+)
Zm00001d044905::9:6874418-6876419(-)
Zm00001d040694::3:58713034-58715035(+)
Zm00001d017390::5:194304042-194306043(-)
Zm00001d041165::3:101288026-101290027(+)
Zm00001d001844::2:1711864-1713865(+)
Zm00001d035660::6:39835049-39837050(+)
Zm00001d052689::4:197450514-197452515(+)
Zm00001d004837::2:142739175-142741176(-)
Zm00001d010021::8:95479732-95481733(+)
Zm00001d043153::3:190248537-190250538(+)
Zm00001d040504::3:47293494-47295495(-)
Zm00001d052668::4:196537438-196539439(-)
Zm00001d007457::2:232178483-232180484(-)
Zm00001d019075::7:15377335-15379336(+)
Zm00001d030166::1:110007425-110009426(-)
Zm00001d052335::4:187346361-187348362(+)
Zm00001d021802::7:163155487-163157488(-)
Zm00001d038724::6:163364590-163366591(+)
Zm00001d028059::1:21794020-21796021(-)
Zm00001d043175::3:190634039-190636040(-)
Zm00001d034703::1:300279965-300281966(-)
Zm00001d003601::2:49481528-49483529(-)
Zm00001d046942::9:111971023-111973024(-)
Zm00001d024825::10:89738778-89740779(-)
Zm00001d006790::2:216753731-216755732(+)
Zm00001d021090::7:142548843-142550844(+)
Zm00001d010314::8:109194017-109196018(-)
Zm00001d046524::9:93802601-93804602(+)
Zm00001d026322::10:143576211-143578212(-)
Zm00001d032357::1:223731021-223733022(+)
Zm00001d047847::9:143194090-143196091(+)
Zm00001d024775::10:87328342-87330343(+)
Zm00001d011474::8:151596395-151598396(-)
Zm00001d019249::7:23915396-23917397(+)
Zm00001d015665::5:104220052-104222053(-)
Zm00001d012794::5:35120-37121(-)
Zm00001d043807::3:210703908-210705909(-)
Zm00001d048133::9:150628341-150630342(+)
Zm00001d016782::5:175729165-175731166(+)
Zm00001d002705::2:19820179-19822180(-)
Zm00001d050989::4:135654605-135656606(-)
Zm00001d048738::4:4759230-4761231(+)
Zm00001d003917::2:67658604-67660605(+)
Zm00001d030697::1:154092126-154094127(-)
Zm00001d025658::10:125261223-125263224(-)
Zm00001d048470::9:156884504-156886505(+)
Zm00001d021762::7:162567437-162569438(-)
Zm00001d028474::1:36139071-36141072(+)
Zm00001d033203::1:253924342-253926343(-)
Zm00001d020607::7:124670329-124672330(+)
Zm00001d037277::6:119163809-119165810(+)
Zm00001d035862::6:57386431-57388432(+)
Zm00001d050594::4:103195624-103197625(-)
Zm00001d051875::4:173018864-173020865(-)
Zm00001d046831::9:107717879-107719880(-)
Zm00001d037981::6:144128639-144130640(-)
Zm00001d012064::8:167542092-167544093(+)
Zm00001d021436::7:152283313-152285314(+)
Zm00001d050191::4:72037965-72039966(+)
Zm00001d026297::10:143164638-143166639(-)
Zm00001d015780::5:118861081-118863082(-)
Zm00001d020411::7:112200185-112202186(-)
Zm00001d037886::6:141051988-141053989(-)
Zm00001d031251::1:183676805-183678806(+)
Zm00001d050850::4:126957462-126959463(+)
Zm00001d053245::4:221832715-221834716(-)
Zm00001d013177::5:5975266-5977267(+)
Zm00001d051242::4:150056737-150058738(+)
Zm00001d047466::9:130965130-130967131(+)
Zm00001d015638::5:102527996-102529997(-)
Zm00001d010758::8:127164851-127166852(+)
Zm00001d017412::5:195188393-195190394(+)
Zm00001d041096::3:97126298-97128299(-)
Zm00001d010304::8:108567747-108569748(+)
Zm00001d044827::9:4125379-4127380(+)
Zm00001d035493::6:29412649-29414650(+)
Zm00001d015066::5:73964884-73966885(-)
Zm00001d039887::3:17702160-17704161(-)
Zm00001d020461::7:116266221-116268222(+)
Zm00001d016095::5:144340909-144342910(+)
Zm00001d030562::1:144192515-144194516(+)
Zm00001d032423::1:225973247-225975248(+)
Zm00001d024273::10:60913572-60915573(+)
Zm00001d017363::5:193674559-193676560(-)
Zm00001d036110::6:72623780-72625781(-)
Zm00001d007807::2:240021937-240023938(-)
Zm00001d035481::6:28894613-28896614(-)
Zm00001d018529::5:222525538-222527539(+)
Zm00001d018031::5:212482185-212484186(+)
Zm00001d030828::1:162053864-162055865(+)
Zm00001d036036::6:67785033-67787034(-)
Zm00001d013254::5:7157896-7159897(-)
Zm00001d016786::5:175962072-175964073(-)
Zm00001d053009::4:208860372-208862373(+)
Zm00001d010240::8:105683574-105685575(-)
Zm00001d044821::9:3898012-3900013(-)
Zm00001d048129::9:150527518-150529519(+)
Zm00001d052963::4:206409115-206411116(+)
Zm00001d010516::8:118827727-118829728(-)
Zm00001d041869::3:141616970-141618971(+)
Zm00001d031476::1:191371904-191373905(+)
Zm00001d016552::5:167107201-167109202(+)
Zm00001d017753::5:205896469-205898470(+)
Zm00001d027841::1:14830070-14832071(+)
Zm00001d023793::10:20855702-20857703(-)
Zm00001d047925::9:145564696-145566697(-)
Zm00001d035975::6:63926311-63928312(-)
Zm00001d025938::10:134151337-134153338(+)
Zm00001d034521::1:295612147-295614148(-)
Zm00001d052318::4:187008984-187010985(+)
Zm00001d042862::3:182289283-182291284(+)
Zm00001d008688::8:17176789-17178790(+)
Zm00001d014698::5:59826853-59828854(-)
Zm00001d007386::2:230448704-230450705(-)
Zm00001d052126::4:180363561-180365562(+)
Zm00001d050726::4:118943656-118945657(-)
Zm00001d033969::1:279883037-279885038(-)
Zm00001d018761::7:4476600-4478601(-)
Zm00001d023235::10:1048217-1050218(+)
Zm00001d053694::4:239186199-239188200(-)
Zm00001d035707::6:41928218-41930219(+)
Zm00001d052777::4:200558069-200560070(-)
Zm00001d015925::5:131709749-131711750(+)
Zm00001d045315::9:18805022-18807023(+)
Zm00001d037777::6:137316719-137318720(+)
Zm00001d031649::1:197384552-197386553(+)
Zm00001d008702::8:17447859-17449860(-)
Zm00001d022551::7:179883174-179885175(+)
Zm00001d013290::5:7921561-7923562(+)
Zm00001d026270::10:142471961-142473962(-)
Zm00001d028175::1:25501876-25503877(-)
Zm00001d051742::4:168622175-168624176(-)
Zm00001d007243::2:225534377-225536378(+)
Zm00001d016675::5:172221484-172223485(-)
Zm00001d016099::5:144519944-144521945(+)
Zm00001d053999::4:244874302-244876303(-)
Zm00001d009702::8:76428375-76430376(-)
Zm00001d046774::9:105257554-105259555(-)
Zm00001d025761::10:128647610-128649611(-)
Zm00001d032552::1:230243409-230245410(-)
Zm00001d025958::10:134778921-134780922(-)
Zm00001d005024::2:154435772-154437773(-)
Zm00001d038109::6:148253276-148255277(+)
Zm00001d039549::3:7830689-7832690(-)
Zm00001d019578::7:44226806-44228807(+)
Zm00001d020424::7:113216723-113218724(+)
Zm00001d039663::3:11197071-11199072(+)
Zm00001d010631::8:122409655-122411656(-)
Zm00001d024286::10:61734677-61736678(-)
Zm00001d042712::3:177901036-177903037(+)
Zm00001d012159::8:169173291-169175292(-)
Zm00001d016615::5:170195790-170197791(+)
Zm00001d044780::9:2207793-2209794(+)
Zm00001d033596::1:268077380-268079381(-)
Zm00001d028698::1:43446280-43448281(-)
Zm00001d004334::2:104151118-104153119(+)
Zm00001d048664::4:2978365-2980366(+)
Zm00001d040703::3:59231186-59233187(+)
Zm00001d032210::1:217243549-217245550(+)
Zm00001d036818::6:101962051-101964052(-)
Zm00001d051049::4:138717276-138719277(-)
Zm00001d034701::1:300237622-300239623(+)
Zm00001d010162::8:102492905-102494906(-)
Zm00001d053983::4:244585236-244587237(-)
Zm00001d049435::4:30181389-30183390(+)
Zm00001d047267::9:124872057-124874058(+)
Zm00001d029861::1:90936422-90938423(-)
Zm00001d039529::3:7304441-7306442(-)
Zm00001d042157::3:154228220-154230221(+)
Zm00001d031555::1:194122061-194124062(-)
Zm00001d046016::9:55161230-55163231(-)
Zm00001d034914::1:305352028-305354029(-)
Zm00001d009716::8:77434390-77436391(+)
Zm00001d028243::1:27815912-27817913(+)
Zm00001d053610::4:236308928-236310929(-)
Zm00001d016472::5:163703221-163705222(+)
Zm00001d037769::6:136801095-136803096(+)
Zm00001d039886::3:17692634-17694635(-)
Zm00001d043192::3:191171402-191173403(+)
Zm00001d029970::1:97043120-97045121(+)
Zm00001d014887::5:67024670-67026671(+)
Zm00001d034966::6:293584-295585(+)
Zm00001d038011::6:145088906-145090907(-)
Zm00001d040968::3:85424859-85426860(+)
Zm00001d035875::6:58227413-58229414(+)
Zm00001d038754::6:163896824-163898825(+)
Zm00001d041092::3:96988201-96990202(+)
Zm00001d014582::5:54369877-54371878(-)
Zm00001d052056::4:177960909-177962910(-)
Zm00001d045666::9:32368274-32370275(-)
Zm00001d018636::7:1399656-1401657(+)
Zm00001d014394::5:44451217-44453218(-)
Zm00001d053718::4:239820300-239822301(-)
Zm00001d046234::9:73803158-73805159(-)
Zm00001d047125::9:119384604-119386605(+)
Zm00001d044467::3:228976065-228978066(+)
Zm00001d012932::5:2185801-2187802(-)
Zm00001d018021::5:212223643-212225644(-)
Zm00001d049186::4:19701284-19703285(+)
Zm00001d003992::2:74072597-74074598(+)
Zm00001d044526::3:230884879-230886880(+)
Zm00001d024220::10:57650763-57652764(-)
Zm00001d039662::3:11020897-11022898(+)
Zm00001d045354::9:19434849-19436850(+)
Zm00001d003389::2:42580248-42582249(+)
Zm00001d043195::3:191226009-191228010(-)
Zm00001d006610::2:212550122-212552123(+)
Zm00001d011930::8:164803286-164805287(-)
Zm00001d038750::6:163850995-163852996(+)
Zm00001d034835::1:303404046-303406047(+)
Zm00001d039084::6:169715402-169717403(-)
Zm00001d019667::7:49138972-49140973(-)
Zm00001d050062::4:63291519-63293520(-)
Zm00001d044364::3:226145344-226147345(+)
Zm00001d009403::8:63091745-63093746(+)
Zm00001d031620::1:196370941-196372942(+)
Zm00001d037247::6:117814122-117816123(+)
Zm00001d048028::9:148360131-148362132(-)
Zm00001d009242::8:46230625-46232626(-)
Zm00001d015741::5:115208866-115210867(-)
Zm00001d029226::1:63130871-63132872(-)
Zm00001d019775::7:59465261-59467262(+)
Zm00001d049560::4:35264972-35266973(+)
Zm00001d042719::3:178126638-178128639(-)
Zm00001d020537::7:121395410-121397411(-)
Zm00001d013626::5:15742616-15744617(-)
Zm00001d045448::9:22514650-22516651(+)
Zm00001d007116::2:222531870-222533871(+)
Zm00001d040203::3:31846794-31848795(-)
Zm00001d052138::4:180621530-180623531(+)
Zm00001d020362::7:109295483-109297484(-)
Zm00001d042397::3:164473134-164475135(+)
Zm00001d022621::7:181293421-181295422(-)
Zm00001d054039::4:245460702-245462703(-)
Zm00001d049059::4:14331635-14333636(+)
Zm00001d038675::6:162373801-162375802(+)
Zm00001d028921::1:51587641-51589642(+)
Zm00001d009163::8:40373541-40375542(-)
Zm00001d023817::10:23344533-23346534(-)
Zm00001d007815::2:240146444-240148445(+)
Zm00001d005026::2:154613259-154615260(+)
Zm00001d035040::6:2920609-2922610(+)
Zm00001d052747::4:199615024-199617025(-)
Zm00001d016588::5:168635992-168637993(-)
Zm00001d013519::5:13438956-13440957(+)
Zm00001d049759::4:43383868-43385869(+)
Zm00001d037920::6:142002029-142004030(-)
Zm00001d040641::3:55743997-55745998(+)
Zm00001d047893::9:144510009-144512010(+)
Zm00001d045366::9:19830653-19832654(-)
Zm00001d025538::10:121717239-121719240(+)
Zm00001d045375::9:20006582-20008583(-)
Zm00001d042983::3:185811114-185813115(+)
Zm00001d016134::5:146043237-146045238(-)
Zm00001d036143::6:74389958-74391959(-)
Zm00001d011101::8:139027675-139029676(+)
Zm00001d052677::4:197014205-197016206(-)
Zm00001d038302::6:153955891-153957892(-)
Zm00001d044061::3:218241291-218243292(-)
Zm00001d023431::10:5426972-5428973(-)
Zm00001d037931::6:142476822-142478823(-)
Zm00001d013256::5:7179561-7181562(+)
Zm00001d011576::8:154831707-154833708(+)
Zm00001d024222::10:58032892-58034893(+)
Zm00001d020664::7:127262446-127264447(+)
Zm00001d009319::8:55170152-55172153(+)
Zm00001d021793::7:163095664-163097665(-)
Zm00001d028396::1:33310206-33312207(-)
Zm00001d004768::2:137852054-137854055(+)
Zm00001d029121::1:58953453-58955454(-)
Zm00001d012532::8:176202319-176204320(+)
Zm00001d052938::4:205503951-205505952(+)
Zm00001d010772::8:127430919-127432920(-)
Zm00001d043101::3:189201101-189203102(+)
Zm00001d029873::1:91278298-91280299(+)
Zm00001d006607::2:212376782-212378783(+)
Zm00001d043317::3:196240486-196242487(+)
Zm00001d051506::4:160649065-160651066(-)
Zm00001d008847::8:22508122-22510123(-)
Zm00001d052112::4:180145855-180147856(+)
Zm00001d042948::3:184681295-184683296(+)
Zm00001d028336::1:31095777-31097778(+)
Zm00001d010823::8:128850854-128852855(-)
Zm00001d042148::3:153593340-153595341(-)
Zm00001d013994::5:27808311-27810312(-)
Zm00001d021634::7:158643902-158645903(+)
Zm00001d003744::2:57105300-57107301(-)
Zm00001d013726::5:18680425-18682426(-)
Zm00001d023881::10:26193042-26195043(+)
Zm00001d013013::5:3213464-3215465(-)
Zm00001d019538::7:41119352-41121353(-)
Zm00001d021976::7:167428649-167430650(-)
Zm00001d005378::2:171591849-171593850(+)
Zm00001d033663::1:269974625-269976626(+)
Zm00001d007474::2:232519991-232521992(-)
Zm00001d028803::1:46858186-46860187(-)
Zm00001d007146::2:223330208-223332209(-)
Zm00001d038087::6:147377663-147379664(+)
Zm00001d023587::10:10854860-10856861(+)
Zm00001d033310::1:258524375-258526376(-)
Zm00001d048774::4:5282536-5284537(+)
Zm00001d016825::5:177537299-177539300(-)
Zm00001d005313::2:169266487-169268488(+)
Zm00001d040113::3:28019603-28021604(-)
Zm00001d032587::1:231346915-231348916(+)
Zm00001d002726::2:20518340-20520341(+)
Zm00001d030020::1:99943843-99945844(+)
Zm00001d024587::10:79464454-79466455(+)
Zm00001d011904::8:164262726-164264727(+)
Zm00001d005781::2:188134257-188136258(-)
Zm00001d043401::3:198861200-198863201(+)
Zm00001d004318::2:102952925-102954926(-)
Zm00001d048252::9:153248994-153250995(+)
Zm00001d030814::1:161429056-161431057(-)
Zm00001d019447::7:34299666-34301667(+)
Zm00001d009984::8:93353453-93355454(+)
Zm00001d024723::10:85132656-85134657(-)
Zm00001d001864::2:2065089-2067090(+)
Zm00001d011964::8:165278879-165280880(+)
Zm00001d045452::9:22776514-22778515(+)
Zm00001d002638::2:17671651-17673652(-)
Zm00001d021666::7:159495464-159497465(-)
Zm00001d025607::10:123734646-123736647(+)
Zm00001d027801::1:13813866-13815867(+)
Zm00001d043292::3:194724438-194726439(+)
Zm00001d037727::6:135299664-135301665(-)
Zm00001d021504::7:154244588-154246589(+)
Zm00001d039624::3:9365439-9367440(+)
Zm00001d024278::10:61397693-61399694(-)
Zm00001d034734::1:300968798-300970799(-)
Zm00001d010552::8:120188637-120190638(+)
Zm00001d012119::8:168441498-168443499(+)
Zm00001d015682::5:106609422-106611423(-)
Zm00001d029645::1:80943385-80945386(+)
Zm00001d021057::7:141715453-141717454(+)
Zm00001d019582::7:44520609-44522610(+)
Zm00001d008299::8:4566215-4568216(-)
Zm00001d045607::9:28661748-28663749(+)
Zm00001d026379::10:144775344-144777345(+)
Zm00001d043963::3:215011771-215013772(-)
Zm00001d003135::2:33386926-33388927(+)
Zm00001d040149::3:29236902-29238903(+)
Zm00001d043437::3:199876756-199878757(+)
Zm00001d040784::3:65857974-65859975(-)
Zm00001d018383::5:219687533-219689534(+)
Zm00001d028188::1:25766511-25768512(-)
Zm00001d003226::2:36781943-36783944(-)
Zm00001d017434::5:195861503-195863504(-)
Zm00001d012102::8:168281707-168283708(+)
Zm00001d025830::10:131236503-131238504(-)
Zm00001d015719::5:112105183-112107184(+)
Zm00001d040088::3:26987118-26989119(+)
Zm00001d009520::8:68800877-68802878(+)
Zm00001d010958::8:135052000-135054001(-)
Zm00001d018947::7:10204363-10206364(-)
Zm00001d029397::1:68932858-68934859(+)
Zm00001d033454::1:263066416-263068417(+)
Zm00001d049597::4:36829052-36831053(+)
Zm00001d031900::1:206063515-206065516(-)
Zm00001d031848::1:203991161-203993162(-)
Zm00001d025239::10:110587701-110589702(-)
Zm00001d031454::1:190653220-190655221(-)
Zm00001d009555::8:70014954-70016955(+)
Zm00001d011368::8:148750085-148752086(+)
Zm00001d031970::1:208247078-208249079(-)
Zm00001d010566::8:120515992-120517993(+)
Zm00001d007853::2:240964598-240966599(-)
Zm00001d034252::1:287998505-288000506(+)
Zm00001d014788::5:63153360-63155361(-)
Zm00001d048066::9:149286229-149288230(-)
Zm00001d015531::5:96223379-96225380(-)
Zm00001d028877::1:49475399-49477400(+)
Zm00001d053932::4:243770530-243772531(-)
Zm00001d012225::8:170435899-170437900(-)
Zm00001d021878::7:165280799-165282800(+)
Zm00001d018465::5:221334679-221336680(-)
Zm00001d001953::2:3443849-3445850(-)
Zm00001d030796::1:160092109-160094110(-)
Zm00001d012913::5:1900364-1902365(-)
Zm00001d045128::9:13701799-13703800(+)
Zm00001d015495::5:93671619-93673620(+)
Zm00001d045822::9:41425844-41427845(-)
Zm00001d039222::6:173163509-173165510(-)
Zm00001d006227::2:202363246-202365247(+)
Zm00001d037393::6:124237436-124239437(-)
Zm00001d016311::5:156667572-156669573(-)
Zm00001d024632::10:81332440-81334441(+)
Zm00001d024466::10:72134647-72136648(-)
Zm00001d011503::8:152693666-152695667(-)
Zm00001d012760::8:180047243-180049244(+)
Zm00001d035312::6:20660921-20662922(-)
Zm00001d012362::8:173024272-173026273(+)
Zm00001d053664::4:238417152-238419153(+)
Zm00001d029567::1:76617254-76619255(-)
Zm00001d033497::1:264500234-264502235(+)
Zm00001d033117::1:250595692-250597693(-)
Zm00001d006443::2:208319020-208321021(+)
Zm00001d045556::9:26653441-26655442(-)
Zm00001d003851::2:62507204-62509205(-)
Zm00001d028377::1:32605147-32607148(+)
Zm00001d032027::1:209853059-209855060(-)
Zm00001d048574::9:159348711-159350712(-)
Zm00001d029634::1:80821866-80823867(+)
Zm00001d025080::10:102828500-102830501(-)
Zm00001d041496::3:124140292-124142293(+)
Zm00001d031065::1:175600822-175602823(+)
Zm00001d047972::9:146751594-146753595(+)
Zm00001d018036::5:212572827-212574828(-)
Zm00001d001875::2:2214425-2216426(+)
Zm00001d004119::2:83945338-83947339(-)
Zm00001d018864::7:7687465-7689466(-)
Zm00001d019432::7:33509639-33511640(-)
Zm00001d038267::6:152764048-152766049(+)
Zm00001d044181::3:221268759-221270760(+)
Zm00001d040837::3:69484311-69486312(+)
Zm00001d031591::1:195621220-195623221(-)
Zm00001d002871::2:25175932-25177933(-)
Zm00001d029431::1:70221272-70223273(-)
Zm00001d046253::9:76889698-76891699(-)
Zm00001d020176::7:97551114-97553115(-)
Zm00001d044309::3:224935919-224937920(-)
Zm00001d006595::2:211788466-211790467(+)
Zm00001d005102::2:158277323-158279324(-)
Zm00001d009815::8:82883609-82885610(-)
Zm00001d007373::2:230077791-230079792(-)
Zm00001d032852::1:240274654-240276655(-)
Zm00001d053725::4:239884990-239886991(+)
Zm00001d031854::1:204235026-204237027(+)
Zm00001d005174::2:162402444-162404445(-)
Zm00001d025777::10:129244747-129246748(-)
Zm00001d002746::2:21331597-21333598(+)
Zm00001d050637::4:107950425-107952426(-)
Zm00001d046812::9:106813231-106815232(+)
Zm00001d024408::10:69371519-69373520(-)
Zm00001d017823::5:207763039-207765040(-)
Zm00001d032673::1:233752143-233754144(+)
Zm00001d038644::6:161621242-161623243(+)
Zm00001d041768::3:136772711-136774712(+)
Zm00001d032775::1:237879012-237881013(+)
Zm00001d002314::2:10146939-10148940(+)
Zm00001d039913::3:19193247-19195248(+)
Zm00001d010584::8:120905865-120907866(-)
Zm00001d006570::2:211215793-211217794(-)
Zm00001d031883::1:205251719-205253720(+)
Zm00001d034468::1:293831426-293833427(+)
Zm00001d035224::6:14930193-14932194(-)
Zm00001d022498::7:178839219-178841220(+)
Zm00001d053783::4:240988402-240990403(+)
Zm00001d021699::7:160632777-160634778(-)
Zm00001d008372::8:6686019-6688020(+)
Zm00001d014786::5:63032366-63034367(-)
Zm00001d002053::2:5030525-5032526(+)
Zm00001d031115::1:177828858-177830859(-)
Zm00001d040470::3:45288130-45290131(-)
Zm00001d051323::4:154126654-154128655(-)
Zm00001d025476::10:120023075-120025076(-)
Zm00001d020224::7:100784107-100786108(-)
Zm00001d011771::8:161286996-161288997(+)
Zm00001d031459::1:190963310-190965311(+)
Zm00001d043360::3:197686400-197688401(-)
Zm00001d051837::4:171682697-171684698(-)
Zm00001d049054::4:14032117-14034118(+)
Zm00001d048193::9:152170173-152172174(-)
Zm00001d003405::2:43287510-43289511(-)
Zm00001d016407::5:161275447-161277448(-)
Zm00001d029738::1:84666005-84668006(-)
Zm00001d041142::3:100231229-100233230(+)
Zm00001d027319::1:2868206-2870207(+)
Zm00001d037884::6:141023876-141025877(-)
Zm00001d015597::5:100237346-100239347(-)
Zm00001d014049::5:30730566-30732567(-)
Zm00001d018955::7:10467650-10469651(-)
Zm00001d033520::1:265489535-265491536(+)
Zm00001d047946::9:145957661-145959662(-)
Zm00001d042821::3:181140135-181142136(+)
Zm00001d014993::5:71289173-71291174(-)
Zm00001d003370::2:41787782-41789783(-)
Zm00001d005751::2:186189521-186191522(+)
Zm00001d032158::1:214730826-214732827(-)
Zm00001d041958::3:145659616-145661617(+)
Zm00001d049724::4:41539976-41541977(-)
Zm00001d045036::9:10723218-10725219(-)
Zm00001d006248::2:202810265-202812266(-)
Zm00001d004322::2:103033439-103035440(+)
Zm00001d032985::1:245802781-245804782(-)
Zm00001d010969::8:135353264-135355265(-)
Zm00001d052202::4:183195920-183197921(-)
Zm00001d021868::7:164949918-164951919(+)
Zm00001d026598::10:148709353-148711354(+)
Zm00001d035737::6:44303714-44305715(-)
Zm00001d013033::5:3493333-3495334(-)
Zm00001d027683::1:11125230-11127231(+)
Zm00001d011658::8:157720672-157722673(+)
Zm00001d029752::1:85473333-85475334(+)
Zm00001d034675::1:299608202-299610203(-)
Zm00001d018850::7:7303719-7305720(+)
Zm00001d050347::4:82703661-82705662(-)
Zm00001d027530::1:7491804-7493805(-)
Zm00001d040358::3:39849315-39851316(-)
Zm00001d019527::7:40267357-40269358(-)
Zm00001d002331::2:10470512-10472513(+)
Zm00001d046029::9:56388721-56390722(-)
Zm00001d020367::7:109767275-109769276(-)
Zm00001d013514::5:13386382-13388383(+)
Zm00001d052634::4:195457490-195459491(-)
Zm00001d019589::7:44977868-44979869(+)
Zm00001d007145::2:223324275-223326276(-)
Zm00001d040563::3:50104228-50106229(-)
Zm00001d019256::7:24209570-24211571(+)
Zm00001d046445::9:90226934-90228935(-)
Zm00001d047870::9:143869233-143871234(-)
Zm00001d011447::8:150743808-150745809(+)
Zm00001d020371::7:109929365-109931366(-)
Zm00001d024707::10:84382282-84384283(-)
Zm00001d014602::5:54873805-54875806(-)
Zm00001d040344::3:39044335-39046336(+)
Zm00001d025907::10:133449660-133451661(-)
Zm00001d033028::1:247757519-247759520(-)
Zm00001d008797::8:20667541-20669542(-)
Zm00001d003302::2:39401027-39403028(-)
Zm00001d039678::3:11695123-11697124(+)
Zm00001d014758::5:61806170-61808171(+)
Zm00001d052758::4:199901730-199903731(-)
Zm00001d054012::4:245108904-245110905(-)
Zm00001d053623::4:237043621-237045622(+)
Zm00001d041375::3:114714823-114716824(-)
Zm00001d053247::4:222089140-222091141(-)
Zm00001d049219::4:21200832-21202833(-)
Zm00001d026680::10:149775517-149777518(-)
Zm00001d046527::9:94132402-94134403(-)
Zm00001d020919::7:136526450-136528451(+)
Zm00001d004452::2:113079775-113081776(+)
Zm00001d008766::8:19533582-19535583(+)
Zm00001d006485::2:209683751-209685752(-)
Zm00001d022036::7:168372967-168374968(-)
Zm00001d052383::4:188785408-188787409(-)
Zm00001d023880::10:26193966-26195967(-)
Zm00001d032198::1:216781700-216783701(-)
Zm00001d016735::5:174691939-174693940(-)
Zm00001d018828::7:6671982-6673983(+)
Zm00001d006414::2:207260082-207262083(+)
Zm00001d022144::7:171131980-171133981(-)
Zm00001d021348::7:149647231-149649232(-)
Zm00001d040257::3:34255404-34257405(+)
Zm00001d048114::9:150382217-150384218(+)
Zm00001d031844::1:203698605-203700606(-)
Zm00001d037194::6:115258992-115260993(+)
Zm00001d036877::6:105440952-105442953(-)
Zm00001d050934::4:132599859-132601860(-)
Zm00001d021718::7:161352494-161354495(+)
Zm00001d045417::9:21415840-21417841(-)
Zm00001d017274::5:191421844-191423845(-)
Zm00001d014093::5:32113105-32115106(-)
Zm00001d003677::2:53854379-53856380(-)
Zm00001d044281::3:223976452-223978453(+)
Zm00001d022082::7:169732389-169734390(-)
Zm00001d053834::4:242109655-242111656(+)
Zm00001d033993::1:280604769-280606770(-)
Zm00001d013974::5:26880751-26882752(-)
Zm00001d029373::1:67967518-67969519(+)
Zm00001d043356::3:197522393-197524394(+)
Zm00001d042631::3:174610181-174612182(-)
Zm00001d045059::9:11297541-11299542(+)
Zm00001d032422::1:225973244-225975245(+)
Zm00001d026042::10:136803703-136805704(-)
Zm00001d003193::2:35242116-35244117(+)
Zm00001d051001::4:136185578-136187579(+)
Zm00001d012799::5:91037-93038(+)
Zm00001d050836::4:125511896-125513897(-)
Zm00001d053184::4:218715254-218717255(-)
Zm00001d021032::7:140973048-140975049(-)
Zm00001d007685::2:237396962-237398963(+)
Zm00001d049450::4:30708172-30710173(-)
Zm00001d031680::1:198550664-198552665(-)
Zm00001d033524::1:265551035-265553036(+)
Zm00001d052591::4:193981705-193983706(-)
Zm00001d030101::1:105701509-105703510(-)
Zm00001d024516::10:75584277-75586278(-)
Zm00001d017134::5:186528537-186530538(-)
Zm00001d036828::6:102970643-102972644(-)
Zm00001d051876::4:173191102-173193103(+)
Zm00001d011353::8:147889093-147891094(+)
Zm00001d023908::10:27505004-27507005(-)
Zm00001d002299::2:9739619-9741620(+)
Zm00001d048158::9:151103779-151105780(-)
Zm00001d013831::5:21890911-21892912(-)
Zm00001d039071::6:169542106-169544107(-)
Zm00001d019478::7:35956001-35958002(+)
Zm00001d019335::7:28407279-28409280(-)
Zm00001d048336::9:154659665-154661666(+)
Zm00001d013495::5:12774179-12776180(-)
Zm00001d011504::8:152694680-152696681(+)
Zm00001d023337::10:3650496-3652497(+)
Zm00001d035608::6:36527424-36529425(+)
Zm00001d046449::9:90420442-90422443(+)
Zm00001d005384::2:171872687-171874688(-)
Zm00001d023991::10:34953943-34955944(+)
Zm00001d008959::8:27399860-27401861(+)
Zm00001d018231::5:217067092-217069093(+)
Zm00001d037962::6:143656038-143658039(+)
Zm00001d011258::8:144730763-144732764(+)
Zm00001d037897::6:141445123-141447124(-)
Zm00001d027623::1:9257553-9259554(-)
Zm00001d041950::3:144976432-144978433(+)
Zm00001d029303::1:65500947-65502948(-)
Zm00001d002135::2:6454304-6456305(-)
Zm00001d017121::5:186103475-186105476(+)
Zm00001d006836::2:217640084-217642085(+)
Zm00001d018254::5:217440380-217442381(-)
Zm00001d047482::9:131691546-131693547(+)
Zm00001d028657::1:42054299-42056300(+)
Zm00001d002546::2:15132963-15134964(+)
Zm00001d013060::5:4051897-4053898(+)
Zm00001d025626::10:124414614-124416615(-)
Zm00001d020283::7:104131033-104133034(-)
Zm00001d038007::6:144999154-145001155(+)
Zm00001d017403::5:194999488-195001489(-)
Zm00001d039785::3:14612934-14614935(+)
Zm00001d036707::6:98268915-98270916(+)
Zm00001d035543::6:31736338-31738339(-)
Zm00001d016920::5:180063585-180065586(-)
Zm00001d010176::8:103049754-103051755(+)
Zm00001d046577::9:96777819-96779820(-)
Zm00001d013951::5:26013744-26015745(+)
Zm00001d049432::4:30126703-30128704(+)
Zm00001d004697::2:131928377-131930378(+)
Zm00001d012912::5:1884132-1886133(+)
Zm00001d017791::5:206954707-206956708(+)
Zm00001d009287::8:52301885-52303886(-)
Zm00001d015062::5:73839986-73841987(-)
Zm00001d042055::3:148896096-148898097(-)
Zm00001d030299::1:120672241-120674242(+)
Zm00001d013248::5:7096487-7098488(+)
Zm00001d043339::3:197023009-197025010(+)
Zm00001d007447::2:231961634-231963635(+)
Zm00001d003147::2:33763018-33765019(+)
Zm00001d006197::2:201334334-201336335(-)
Zm00001d012504::8:175571043-175573044(+)
Zm00001d028006::1:20032417-20034418(-)
Zm00001d001968::2:3657522-3659523(+)
Zm00001d035030::6:2400989-2402990(+)
Zm00001d019087::7:15807248-15809249(+)
Zm00001d014058::5:30936314-30938315(+)
Zm00001d020891::7:135619504-135621505(-)
Zm00001d003726::2:56555069-56557070(-)
Zm00001d020751::7:131209306-131211307(-)
Zm00001d012884::5:1586405-1588406(+)
Zm00001d027451::1:5540004-5542005(-)
Zm00001d040362::3:40079094-40081095(+)
Zm00001d019761::7:57544497-57546498(-)
Zm00001d017620::5:201982471-201984472(+)
Zm00001d032863::1:240531555-240533556(-)
Zm00001d045490::9:24408857-24410858(-)
Zm00001d039051::6:169292484-169294485(+)
Zm00001d004443::2:112232524-112234525(-)
Zm00001d026131::10:139319451-139321452(+)
Zm00001d017769::5:206294466-206296467(+)
Zm00001d019259::7:24361665-24363666(+)
Zm00001d037367::6:123034222-123036223(+)
Zm00001d049424::4:30009403-30011404(+)
Zm00001d007786::2:239628491-239630492(-)
Zm00001d005271::2:166700366-166702367(-)
Zm00001d014614::5:55727062-55729063(+)
Zm00001d040272::3:35297374-35299375(+)
Zm00001d010579::8:120810943-120812944(-)
Zm00001d029347::1:66822045-66824046(+)
Zm00001d041020::3:90718632-90720633(-)
Zm00001d012221::8:170367956-170369957(-)
Zm00001d052165::4:181551229-181553230(+)
Zm00001d011197::8:142731975-142733976(+)
Zm00001d015172::5:78379980-78381981(-)
Zm00001d025709::10:126928257-126930258(-)
Zm00001d040023::3:23312456-23314457(-)
Zm00001d037034::6:109823619-109825620(-)
Zm00001d012974::5:2609159-2611160(+)
Zm00001d053924::4:243678855-243680856(-)
Zm00001d033752::1:272913918-272915919(-)
Zm00001d019768::7:58240658-58242659(+)
Zm00001d049217::4:21135791-21137792(+)
Zm00001d038882::6:166329957-166331958(-)
Zm00001d007113::2:222495260-222497261(-)
Zm00001d009830::8:84171990-84173991(-)
Zm00001d048404::9:155668561-155670562(+)
Zm00001d032849::1:239983477-239985478(+)
Zm00001d018091::5:214049410-214051411(-)
Zm00001d036900::6:105941670-105943671(-)
Zm00001d013058::5:3966569-3968570(-)
Zm00001d019875::7:71975638-71977639(-)
Zm00001d050091::4:65306371-65308372(+)
Zm00001d013855::5:22769289-22771290(-)
Zm00001d039687::3:11887868-11889869(-)
Zm00001d009362::8:59516838-59518839(-)
Zm00001d017872::5:209279992-209281993(-)
Zm00001d021371::7:150148939-150150940(-)
Zm00001d035310::6:20533679-20535680(+)
Zm00001d044213::3:221974262-221976263(-)
Zm00001d010816::8:128719206-128721207(+)
Zm00001d005775::2:187821155-187823156(+)
Zm00001d002103::2:5988786-5990787(-)
Zm00001d037612::6:131760628-131762629(-)
Zm00001d018193::5:216141894-216143895(-)
Zm00001d029126::1:59134180-59136181(-)
Zm00001d048712::4:3846133-3848134(+)
Zm00001d014813::5:64099587-64101588(-)
Zm00001d003144::2:33549072-33551073(-)
Zm00001d012864::5:1300738-1302739(-)
Zm00001d031824::1:202991731-202993732(-)
Zm00001d003500::2:46122263-46124264(-)
Zm00001d043768::3:209502413-209504414(-)
Zm00001d031750::1:200705768-200707769(+)
Zm00001d022273::7:174099402-174101403(-)
Zm00001d013147::5:5421379-5423380(-)
Zm00001d035777::6:48101341-48103342(-)
Zm00001d047218::9:122676272-122678273(-)
Zm00001d047582::9:136349421-136351422(+)
Zm00001d002891::2:25949046-25951047(-)
Zm00001d052676::4:196978129-196980130(+)
Zm00001d032111::1:213311843-213313844(+)
Zm00001d022195::7:172629127-172631128(-)
Zm00001d010592::8:121233326-121235327(+)
Zm00001d043538::3:203301459-203303460(+)
Zm00001d001813::2:1412068-1414069(+)
Zm00001d047064::9:117064399-117066400(-)
Zm00001d004968::2:151125691-151127692(-)
Zm00001d017072::5:184393954-184395955(-)
Zm00001d051466::4:159706952-159708953(+)
Zm00001d044961::9:8300084-8302085(+)
Zm00001d041657::3:132174644-132176645(+)
Zm00001d041825::3:139419086-139421087(-)
Zm00001d039287::3:1063863-1065864(-)
Zm00001d007661::2:237098413-237100414(-)
Zm00001d020170::7:97036825-97038826(+)
Zm00001d047395::9:128658115-128660116(-)
Zm00001d042441::3:167522393-167524394(+)
Zm00001d048053::9:148922793-148924794(+)
Zm00001d035835::6:54257727-54259728(-)
Zm00001d025687::10:126204649-126206650(+)
Zm00001d030647::1:150686399-150688400(-)
Zm00001d026331::10:143630750-143632751(+)
Zm00001d048215::9:152593375-152595376(+)
Zm00001d012921::5:1963059-1965060(-)
Zm00001d023720::10:16778278-16780279(+)
Zm00001d021193::7:145453336-145455337(-)
Zm00001d013750::5:19221126-19223127(+)
Zm00001d044982::9:9199608-9201609(+)
Zm00001d029241::1:63371202-63373203(+)
Zm00001d030161::1:109708592-109710593(+)
Zm00001d027937::1:17976312-17978313(+)
Zm00001d048340::9:154751482-154753483(+)
Zm00001d039521::3:6776537-6778538(-)
Zm00001d031918::1:206665163-206667164(-)
Zm00001d003975::2:73020181-73022182(-)
Zm00001d009326::8:56106195-56108196(+)
Zm00001d012351::8:172913113-172915114(-)
Zm00001d025661::10:125343960-125345961(+)
Zm00001d050199::4:73084962-73086963(-)
Zm00001d020600::7:124223548-124225549(+)
Zm00001d010386::8:112569519-112571520(-)
Zm00001d021187::7:145304713-145306714(+)
Zm00001d035028::6:2259506-2261507(-)
Zm00001d019568::7:43322372-43324373(-)
Zm00001d028143::1:23999329-24001330(+)
Zm00001d045261::9:17400321-17402322(+)
Zm00001d009903::8:88663594-88665595(-)
Zm00001d002992::2:28969123-28971124(+)
Zm00001d009592::8:72089327-72091328(-)
Zm00001d047469::9:131087443-131089444(-)
Zm00001d009659::8:74949983-74951984(-)
Zm00001d018763::7:4527311-4529312(-)
Zm00001d005404::2:172869967-172871968(-)
Zm00001d027487::1:6328279-6330280(-)
Zm00001d035244::6:16778843-16780844(-)
Zm00001d031634::1:196929207-196931208(+)
Zm00001d044073::3:218362543-218364544(-)
Zm00001d050865::4:127527197-127529198(-)
Zm00001d010952::8:134861207-134863208(-)
Zm00001d029386::1:68536470-68538471(+)
Zm00001d037340::6:122064510-122066511(-)
Zm00001d045102::9:12506026-12508027(-)
Zm00001d036122::6:73248881-73250882(-)
Zm00001d016442::5:162539130-162541131(+)
Zm00001d002209::2:8283420-8285421(-)
Zm00001d049871::4:49806931-49808932(-)
Zm00001d031150::1:179747890-179749891(+)
Zm00001d035083::6:4189623-4191624(-)
Zm00001d027567::1:8233377-8235378(+)
Zm00001d034191::1:286174485-286176486(-)
Zm00001d028570::1:39416591-39418592(-)
Zm00001d045088::9:12094060-12096061(+)
Zm00001d033154::1:252349104-252351105(+)
Zm00001d033457::1:263194441-263196442(-)
Zm00001d021497::7:154117852-154119853(+)
Zm00001d018814::7:5970318-5972319(+)
Zm00001d052302::4:186494878-186496879(+)
Zm00001d046587::9:97437797-97439798(-)
Zm00001d029448::1:71163714-71165715(-)
Zm00001d022243::7:173490966-173492967(+)
Zm00001d027596::1:8671353-8673354(-)
Zm00001d002357::2:10772553-10774554(-)
Zm00001d053661::4:238370512-238372513(+)
Zm00001d051838::4:171771683-171773684(-)
Zm00001d038065::6:146731918-146733919(-)
Zm00001d050440::4:88243190-88245191(-)
Zm00001d002778::2:22327701-22329702(-)
Zm00001d008765::8:19525889-19527890(+)
Zm00001d004431::2:111470468-111472469(+)
Zm00001d018370::5:219424130-219426131(-)
Zm00001d001797::2:1063374-1065375(+)
Zm00001d046363::9:84128814-84130815(+)
Zm00001d006220::2:202180922-202182923(+)
Zm00001d045247::9:16980304-16982305(-)
Zm00001d017859::5:209057100-209059101(+)
Zm00001d013427::5:11147699-11149700(-)
Zm00001d039425::3:3942150-3944151(+)
Zm00001d041759::3:136192138-136194139(+)
Zm00001d037177::6:114814613-114816614(+)
Zm00001d040519::3:47879838-47881839(-)
Zm00001d039214::6:172683461-172685462(-)
Zm00001d049837::4:47128393-47130394(+)
Zm00001d031088::1:176632381-176634382(-)
Zm00001d046933::9:111698400-111700401(-)
Zm00001d030895::1:166289683-166291684(-)
Zm00001d021082::7:142427497-142429498(-)
Zm00001d017345::5:193469305-193471306(+)
Zm00001d006505::2:210158395-210160396(+)
Zm00001d005071::2:157222955-157224956(-)
Zm00001d025221::10:109830925-109832926(-)
Zm00001d048910::4:7808702-7810703(-)
Zm00001d015411::5:89060307-89062308(-)
Zm00001d047907::9:144888119-144890120(+)
Zm00001d008711::8:17564249-17566250(+)
Zm00001d053639::4:238009617-238011618(-)
Zm00001d043354::3:197465834-197467835(-)
Zm00001d008458::8:9258975-9260976(-)
Zm00001d002936::2:27302352-27304353(+)
Zm00001d012655::8:178017735-178019736(-)
Zm00001d043536::3:203124266-203126267(+)
Zm00001d031754::1:200815741-200817742(-)
Zm00001d002544::2:15090109-15092110(+)
Zm00001d002397::2:11955587-11957588(+)
Zm00001d009981::8:93298779-93300780(+)
Zm00001d012030::8:166779197-166781198(+)
Zm00001d038084::6:147214292-147216293(+)
Zm00001d033957::1:279602283-279604284(+)
Zm00001d032670::1:233734577-233736578(+)
Zm00001d015559::5:97474046-97476047(-)
Zm00001d053370::4:227857189-227859190(-)
Zm00001d010339::8:110341898-110343899(+)
Zm00001d009103::8:36534439-36536440(+)
Zm00001d053611::4:236413980-236415981(-)
Zm00001d042373::3:163720448-163722449(+)
Zm00001d005951::2:193726604-193728605(+)
Zm00001d042469::3:168650533-168652534(-)
Zm00001d033422::1:262598231-262600232(-)
Zm00001d006843::2:217708463-217710464(+)
Zm00001d029797::1:87443166-87445167(-)
Zm00001d021552::7:155684892-155686893(+)
Zm00001d031653::1:197492981-197494982(+)
Zm00001d006760::2:216129801-216131802(-)
Zm00001d025551::10:122017801-122019802(+)
Zm00001d009402::8:62915258-62917259(+)
Zm00001d052368::4:188385449-188387450(-)
Zm00001d010216::8:104482431-104484432(+)
Zm00001d042151::3:153899095-153901096(-)
Zm00001d012806::5:389191-391192(-)
Zm00001d002277::2:9322424-9324425(-)
Zm00001d045136::9:13997047-13999048(+)
Zm00001d047242::9:123765635-123767636(+)
Zm00001d040160::3:29670448-29672449(+)
Zm00001d007405::2:230982105-230984106(+)
Zm00001d037997::6:144723870-144725871(+)
Zm00001d045492::9:24425526-24427527(-)
Zm00001d020806::7:133444299-133446300(-)
Zm00001d046377::9:85340481-85342482(-)
Zm00001d011662::8:157818749-157820750(+)
Zm00001d036957::6:107328071-107330072(+)
Zm00001d022455::7:178063939-178065940(+)
Zm00001d045057::9:11286370-11288371(+)
Zm00001d036981::6:108200767-108202768(+)
Zm00001d039385::3:3107152-3109153(-)
Zm00001d014280::5:39178429-39180430(-)
Zm00001d010426::8:114533096-114535097(-)
Zm00001d052410::4:189317937-189319938(-)
Zm00001d038337::6:154808899-154810900(-)
Zm00001d019991::7:83411469-83413470(+)
Zm00001d021956::7:167094738-167096739(-)
Zm00001d036759::6:99945088-99947089(+)
Zm00001d051234::4:149424400-149426401(-)
Zm00001d015804::5:121514976-121516977(-)
Zm00001d012223::8:170386365-170388366(+)
Zm00001d020220::7:100661931-100663932(+)
Zm00001d042485::3:169170202-169172203(-)
Zm00001d033954::1:279576618-279578619(+)
Zm00001d012778::8:180734973-180736974(+)
Zm00001d028830::1:47988127-47990128(-)
Zm00001d025586::10:123293777-123295778(+)
Zm00001d033818::1:274728647-274730648(-)
Zm00001d009960::8:92431243-92433244(+)
Zm00001d026345::10:143889294-143891295(+)
Zm00001d035118::6:6116340-6118341(+)
Zm00001d008392::8:7159217-7161218(+)
Zm00001d032589::1:231418500-231420501(+)
Zm00001d011178::8:142043022-142045023(-)
Zm00001d015275::5:82439702-82441703(+)
Zm00001d052047::4:177543650-177545651(-)
Zm00001d047659::9:138357870-138359871(-)
Zm00001d048174::9:151405168-151407169(-)
Zm00001d041111::3:97981684-97983685(-)
Zm00001d051026::4:137443004-137445005(+)
Zm00001d040253::3:34130516-34132517(+)
Zm00001d051225::4:149091190-149093191(-)
Zm00001d011444::8:150550949-150552950(+)
Zm00001d043298::3:194976909-194978910(+)
Zm00001d046633::9:99834279-99836280(+)
Zm00001d033111::1:250440804-250442805(+)
Zm00001d023833::10:23769432-23771433(-)
Zm00001d015449::5:90916609-90918610(+)
Zm00001d015765::5:117650574-117652575(-)
Zm00001d024515::10:75532570-75534571(-)
Zm00001d020561::7:122326403-122328404(+)
Zm00001d037961::6:143607454-143609455(+)
Zm00001d032250::1:218944748-218946749(+)
Zm00001d005974::2:194482524-194484525(+)
Zm00001d006177::2:200744761-200746762(-)
Zm00001d053007::4:208799433-208801434(-)
Zm00001d032291::1:220503806-220505807(+)
Zm00001d037846::6:139567666-139569667(+)
Zm00001d044267::3:223385660-223387661(-)
Zm00001d018621::7:1241387-1243388(+)
Zm00001d017178::5:188141219-188143220(-)
Zm00001d034183::1:285933241-285935242(+)
Zm00001d028647::1:41725567-41727568(-)
Zm00001d041744::3:135687681-135689682(-)
Zm00001d042829::3:181368869-181370870(-)
Zm00001d036535::6:91337445-91339446(+)
Zm00001d019980::7:81722483-81724484(-)
Zm00001d025375::10:116187827-116189828(-)
Zm00001d046742::9:104061669-104063670(+)
Zm00001d038228::6:152041827-152043828(+)
Zm00001d033472::1:263627224-263629225(-)
Zm00001d004418::2:110450703-110452704(-)
Zm00001d039288::3:1065532-1067533(-)
Zm00001d025694::10:126525870-126527871(+)
Zm00001d028363::1:32150378-32152379(-)
Zm00001d007874::2:241464693-241466694(+)
Zm00001d023962::10:32093741-32095742(-)
Zm00001d029387::1:68550586-68552587(-)
Zm00001d043095::3:189144066-189146067(-)
Zm00001d029124::1:59026503-59028504(+)
Zm00001d041663::3:132593658-132595659(+)
Zm00001d023364::10:4119518-4121519(+)
Zm00001d020792::7:132839198-132841199(-)
Zm00001d053241::4:221662712-221664713(-)
Zm00001d043688::3:207418561-207420562(-)
Zm00001d034998::6:1384702-1386703(+)
Zm00001d044515::3:230679056-230681057(+)
Zm00001d038780::6:164299029-164301030(-)
Zm00001d050424::4:87202469-87204470(+)
Zm00001d038222::6:151955201-151957202(-)
Zm00001d048494::9:157173973-157175974(-)
Zm00001d028477::1:36244725-36246726(+)
Zm00001d014540::5:52383689-52385690(-)
Zm00001d051725::4:168144557-168146558(+)
Zm00001d053631::4:237408480-237410481(-)
Zm00001d031902::1:206145264-206147265(+)
Zm00001d041480::3:122681071-122683072(-)
Zm00001d025998::10:135686945-135688946(+)
Zm00001d036602::6:94199185-94201186(-)
Zm00001d006390::2:206471907-206473908(+)
Zm00001d029734::1:84454989-84456990(-)
Zm00001d034618::1:297939498-297941499(-)
Zm00001d007490::2:232865451-232867452(+)
Zm00001d017960::5:210913907-210915908(-)
Zm00001d001780::2:716776-718777(-)
Zm00001d041593::3:129043134-129045135(+)
Zm00001d017760::5:206031722-206033723(+)
Zm00001d033648::1:269564842-269566843(+)
Zm00001d029142::1:60337273-60339274(-)
Zm00001d029639::1:80882448-80884449(-)
Zm00001d021199::7:145756411-145758412(+)
Zm00001d020835::7:134274361-134276362(-)
Zm00001d006947::2:219991403-219993404(-)
Zm00001d040331::3:38373579-38375580(+)
Zm00001d013520::5:13512410-13514411(+)
Zm00001d035214::6:10068548-10070549(+)
Zm00001d040541::3:48774177-48776178(+)
Zm00001d024595::10:79812005-79814006(+)
Zm00001d034171::1:285662335-285664336(-)
Zm00001d034990::6:1285385-1287386(-)
Zm00001d048180::9:151799416-151801417(+)
Zm00001d003655::2:52476807-52478808(+)
Zm00001d003423::2:43901630-43903631(-)
Zm00001d034130::1:284696767-284698768(+)
Zm00001d034414::1:292296376-292298377(-)
Zm00001d014155::5:34327653-34329654(+)
Zm00001d020581::7:123667881-123669882(-)
Zm00001d009074::8:34605458-34607459(+)
Zm00001d033267::1:256578528-256580529(-)
Zm00001d027242::1:214902-216903(-)
Zm00001d002850::2:24664549-24666550(-)
Zm00001d008212::8:1358563-1360564(-)
Zm00001d033100::1:250195631-250197632(-)
Zm00001d011081::8:138419801-138421802(-)
Zm00001d044874::9:6094747-6096748(+)
Zm00001d053975::4:244504666-244506667(+)
Zm00001d013521::5:13521614-13523615(-)
Zm00001d018598::7:415727-417728(-)
Zm00001d009941::8:91092942-91094943(-)
Zm00001d025798::10:129875660-129877661(+)
Zm00001d045550::9:26531077-26533078(-)
Zm00001d051548::4:162159738-162161739(-)
Zm00001d047310::9:126286078-126288079(-)
Zm00001d003067::2:31066439-31068440(+)
Zm00001d042128::3:152244171-152246172(-)
Zm00001d032754::1:237451031-237453032(-)
Zm00001d005013::2:153753847-153755848(+)
Zm00001d031091::1:176787195-176789196(-)
Zm00001d053675::4:238803818-238805819(+)
Zm00001d018060::5:213524073-213526074(-)
Zm00001d013485::5:12638587-12640588(+)
Zm00001d042537::3:171191850-171193851(-)
Zm00001d022071::7:169433558-169435559(-)
Zm00001d036651::6:96425868-96427869(-)
Zm00001d053810::4:241468954-241470955(+)
Zm00001d046554::9:95767077-95769078(-)
Zm00001d006795::2:216887156-216889157(+)
Zm00001d007456::2:232160555-232162556(-)
Zm00001d002013::2:4340506-4342507(-)
Zm00001d034059::1:282746330-282748331(+)
Zm00001d012445::8:174624660-174626661(+)
Zm00001d052675::4:196961979-196963980(+)
Zm00001d010241::8:105684100-105686101(+)
Zm00001d042045::3:148459856-148461857(-)
Zm00001d026212::10:141037552-141039553(-)
Zm00001d034074::1:283229515-283231516(-)
Zm00001d014968::5:70457760-70459761(+)
Zm00001d025778::10:129394879-129396880(-)
Zm00001d031293::1:185502756-185504757(+)
Zm00001d023757::10:18991562-18993563(+)
Zm00001d003643::2:51508490-51510491(+)
Zm00001d034040::1:282016306-282018307(+)
Zm00001d037079::6:111617109-111619110(+)
Zm00001d025774::10:129134981-129136982(-)
Zm00001d029147::1:60479554-60481555(-)
Zm00001d034525::1:295631672-295633673(+)
Zm00001d045757::9:37397128-37399129(-)
Zm00001d018419::5:220379039-220381040(-)
Zm00001d028660::1:42115480-42117481(+)
Zm00001d049133::4:17068618-17070619(+)
Zm00001d015657::5:103733336-103735337(-)
Zm00001d024806::10:88823324-88825325(+)
Zm00001d039323::3:1842357-1844358(-)
Zm00001d038437::6:157259589-157261590(-)
Zm00001d013967::5:26620713-26622714(-)
Zm00001d022035::7:168351855-168353856(-)
Zm00001d018924::7:9438492-9440493(+)
Zm00001d025619::10:124228506-124230507(-)
Zm00001d037602::6:131215573-131217574(+)
Zm00001d044422::3:227570594-227572595(+)
Zm00001d005019::2:154118451-154120452(-)
Zm00001d042303::3:160020973-160022974(-)
Zm00001d044648::3:233949331-233951332(-)
Zm00001d041995::3:146871395-146873396(-)
Zm00001d033710::1:271949282-271951283(-)
Zm00001d047238::9:123560981-123562982(-)
Zm00001d002012::2:4335708-4337709(-)
Zm00001d017214::5:189136027-189138028(-)
Zm00001d016599::5:169217456-169219457(+)
Zm00001d040314::3:37616667-37618668(+)
Zm00001d019628::7:46880273-46882274(-)
Zm00001d018873::7:7920463-7922464(-)
Zm00001d028931::1:51976338-51978339(+)
Zm00001d020533::7:121235654-121237655(+)
Zm00001d014422::5:45955142-45957143(+)
Zm00001d028359::1:32042252-32044253(+)
Zm00001d003912::2:66900095-66902096(-)
Zm00001d046366::9:84496807-84498808(-)
Zm00001d047178::9:121076668-121078669(+)
Zm00001d003308::2:39663332-39665333(-)
Zm00001d030874::1:164820261-164822262(+)
Zm00001d022622::7:181390029-181392030(+)
Zm00001d022386::7:176536924-176538925(-)
Zm00001d018011::5:211983683-211985684(-)
Zm00001d041669::3:132744130-132746131(-)
Zm00001d034366::1:290947321-290949322(-)
Zm00001d042827::3:181263197-181265198(+)
Zm00001d053287::4:224270058-224272059(-)
Zm00001d042131::3:152439750-152441751(+)
Zm00001d026536::10:147849794-147851795(-)
Zm00001d007017::2:220219221-220221222(-)
Zm00001d017216::5:189162726-189164727(-)
Zm00001d034771::1:301734495-301736496(-)
Zm00001d002659::2:18571740-18573741(-)
Zm00001d036546::6:91579669-91581670(+)
Zm00001d009330::8:56637298-56639299(-)
Zm00001d047184::9:121270160-121272161(-)
Zm00001d040820::3:67934189-67936190(-)
Zm00001d004739::2:135105980-135107981(+)
Zm00001d043451::3:200449961-200451962(-)
Zm00001d003828::2:61148061-61150062(+)
Zm00001d035072::6:3826951-3828952(+)
Zm00001d008992::8:29062162-29064163(-)
Zm00001d038051::6:146433182-146435183(+)
Zm00001d025680::10:126095464-126097465(+)
Zm00001d015020::5:72640534-72642535(-)
Zm00001d039405::3:3512199-3514200(+)
Zm00001d005694::2:183652831-183654832(-)
Zm00001d011246::8:144413151-144415152(-)
Zm00001d038376::6:155901415-155903416(+)
Zm00001d043595::3:204595233-204597234(-)
Zm00001d022129::7:170902002-170904003(+)
Zm00001d020432::7:113908569-113910570(-)
Zm00001d044673::3:234570347-234572348(-)
Zm00001d046690::9:102459302-102461303(-)
Zm00001d024493::10:74091870-74093871(+)
Zm00001d045544::9:25949440-25951441(+)
Zm00001d046534::9:94412153-94414154(+)
Zm00001d034119::1:284492252-284494253(-)
Zm00001d019105::7:16888389-16890390(-)
Zm00001d030997::1:172611031-172613032(-)
Zm00001d030554::1:143510407-143512408(-)
Zm00001d013579::5:14714121-14716122(+)
Zm00001d020510::7:119791765-119793766(+)
Zm00001d052270::4:185407043-185409044(-)
Zm00001d002553::2:15279680-15281681(+)
Zm00001d049579::4:35942476-35944477(+)
Zm00001d039406::3:3606451-3608452(+)
Zm00001d002499::2:14099661-14101662(-)
Zm00001d038104::6:148042809-148044810(+)
Zm00001d018303::5:218168368-218170369(+)
Zm00001d017860::5:209063969-209065970(+)
Zm00001d016549::5:167008120-167010121(+)
Zm00001d021554::7:155777696-155779697(+)
Zm00001d031396::1:188822148-188824149(+)
Zm00001d011602::8:155603753-155605754(+)
Zm00001d033684::1:271172999-271175000(-)
Zm00001d022148::7:171252395-171254396(+)
Zm00001d009868::8:86008734-86010735(-)
Zm00001d050675::4:115075978-115077979(+)
Zm00001d047403::9:129000029-129002030(-)
Zm00001d024947::10:96362815-96364816(-)
Zm00001d038183::6:150819585-150821586(-)
Zm00001d033315::1:258761653-258763654(-)
Zm00001d039604::3:8765668-8767669(-)
Zm00001d036990::6:108472890-108474891(+)
Zm00001d010210::8:104155054-104157055(+)
Zm00001d030342::1:123467303-123469304(-)
Zm00001d052405::4:189194307-189196308(-)
Zm00001d034073::1:283196924-283198925(-)
Zm00001d004957::2:150612344-150614345(+)
Zm00001d003964::2:72581674-72583675(-)
Zm00001d013509::5:13026218-13028219(+)
Zm00001d052975::4:206863072-206865073(-)
Zm00001d046855::9:108416053-108418054(+)
Zm00001d050755::4:121088033-121090034(+)
Zm00001d043491::3:201680039-201682040(+)
Zm00001d032432::1:226213445-226215446(+)
Zm00001d050911::4:130236737-130238738(-)
Zm00001d012808::5:574215-576216(-)
Zm00001d009292::8:52708608-52710609(-)
Zm00001d007546::2:234414371-234416372(-)
Zm00001d027411::1:4721842-4723843(-)
Zm00001d039361::3:2562732-2564733(+)
Zm00001d046558::9:95894074-95896075(+)
Zm00001d002558::2:15316302-15318303(+)
Zm00001d030581::1:146079686-146081687(-)
Zm00001d020929::7:136903651-136905652(-)
Zm00001d045511::9:25057696-25059697(+)
Zm00001d022226::7:173092295-173094296(-)
Zm00001d047182::9:121101233-121103234(+)
Zm00001d014874::5:66664445-66666446(-)
Zm00001d004887::2:146641869-146643870(+)
Zm00001d050728::4:118952533-118954534(-)
Zm00001d024620::10:80554203-80556204(-)
Zm00001d030100::1:105694039-105696040(+)
Zm00001d042910::3:183722636-183724637(-)
Zm00001d007634::2:236608046-236610047(+)
Zm00001d051122::4:144457930-144459931(-)
Zm00001d027763::1:13050885-13052886(+)
Zm00001d004008::2:75120848-75122849(+)
Zm00001d030295::1:120060190-120062191(-)
Zm00001d011983::8:165871384-165873385(+)
Zm00001d043835::3:211256739-211258740(+)
Zm00001d052219::4:183571068-183573069(-)
Zm00001d033711::1:271958118-271960119(-)
Zm00001d012707::8:179030629-179032630(+)
Zm00001d053273::4:223580444-223582445(+)
Zm00001d047772::9:141399951-141401952(-)
Zm00001d036765::6:100098386-100100387(+)
Zm00001d011829::8:162248600-162250601(-)
Zm00001d013924::5:24953709-24955710(-)
Zm00001d012751::8:179753987-179755988(+)
Zm00001d016216::5:150671856-150673857(+)
Zm00001d042866::3:182478681-182480682(+)
Zm00001d023909::10:27560247-27562248(-)
Zm00001d037495::6:127261597-127263598(-)
Zm00001d031672::1:198162867-198164868(+)
Zm00001d030516::1:140850671-140852672(-)
Zm00001d043935::3:214161769-214163770(-)
Zm00001d044833::9:4442056-4444057(+)
Zm00001d048782::4:5478106-5480107(-)
Zm00001d003367::2:41653010-41655011(+)
Zm00001d010780::8:127577456-127579457(-)
Zm00001d044593::3:232905738-232907739(-)
Zm00001d013369::5:9964574-9966575(+)
Zm00001d023765::10:19360914-19362915(-)
Zm00001d005631::2:181240670-181242671(-)
Zm00001d001799::2:1086480-1088481(-)
Zm00001d033857::1:276047006-276049007(-)
Zm00001d020237::7:101647448-101649449(+)
Zm00001d042092::3:150543190-150545191(+)
Zm00001d038312::6:154177259-154179260(+)
Zm00001d023816::10:23313868-23315869(+)
Zm00001d014591::5:54538727-54540728(+)
Zm00001d005099::2:158133365-158135366(+)
Zm00001d037852::6:139762697-139764698(+)
Zm00001d017381::5:193890800-193892801(+)
Zm00001d017138::5:186658840-186660841(+)
Zm00001d054014::4:245169924-245171925(-)
Zm00001d017927::5:210211564-210213565(-)
Zm00001d028971::1:53291246-53293247(+)
Zm00001d020363::7:109393694-109395695(-)
Zm00001d046048::9:59661917-59663918(-)
Zm00001d031009::1:173189677-173191678(-)
Zm00001d050061::4:63222372-63224373(+)
Zm00001d030019::1:99938830-99940831(+)
Zm00001d023368::10:4190090-4192091(-)
Zm00001d007302::2:227320016-227322017(-)
Zm00001d040378::3:40798110-40800111(-)
Zm00001d034441::1:293012878-293014879(+)
Zm00001d047973::9:146755524-146757525(+)
Zm00001d015310::5:84026488-84028489(+)
Zm00001d006317::2:204330927-204332928(-)
Zm00001d024171::10:52669207-52671208(-)
Zm00001d052495::4:191451756-191453757(+)
Zm00001d002828::2:24001035-24003036(+)
Zm00001d029658::1:81677922-81679923(-)
Zm00001d012854::5:1122086-1124087(-)
Zm00001d005479::2:175572312-175574313(+)
Zm00001d018027::5:212368087-212370088(+)
Zm00001d026348::10:143982388-143984389(-)
Zm00001d030909::1:166749093-166751094(-)
Zm00001d029279::1:64614734-64616735(+)
Zm00001d026311::10:143364294-143366295(+)
Zm00001d051022::4:137412242-137414243(+)
Zm00001d005240::2:165398470-165400471(-)
Zm00001d012679::8:178497950-178499951(+)
Zm00001d028142::1:23997319-23999320(-)
Zm00001d035645::6:38129903-38131904(-)
Zm00001d026187::10:140544780-140546781(-)
Zm00001d014332::5:41134035-41136036(+)
Zm00001d016518::5:165895434-165897435(-)
Zm00001d025170::10:107469450-107471451(+)
Zm00001d036313::6:83935699-83937700(+)
Zm00001d034274::1:288328222-288330223(-)
Zm00001d037142::6:113775910-113777911(-)
Zm00001d024645::10:82002549-82004550(+)
Zm00001d007825::2:240361527-240363528(+)
Zm00001d033217::1:254526688-254528689(+)
Zm00001d040435::3:43326201-43328202(-)
Zm00001d031457::1:190909167-190911168(+)
Zm00001d012898::5:1757762-1759763(+)
Zm00001d029051::1:56142494-56144495(+)
Zm00001d005437::2:173967144-173969145(-)
Zm00001d038868::6:166148589-166150590(+)
Zm00001d014862::5:66013576-66015577(+)
Zm00001d028962::1:53029336-53031337(+)
Zm00001d034421::1:292492179-292494180(-)
Zm00001d028384::1:32800410-32802411(+)
Zm00001d040627::3:54950203-54952204(-)
Zm00001d002611::2:16722216-16724217(-)
Zm00001d011914::8:164417881-164419882(+)
Zm00001d025124::10:105412801-105414802(+)
Zm00001d015687::5:107747067-107749068(-)
Zm00001d037617::6:131902456-131904457(-)
Zm00001d006004::2:195082650-195084651(-)
Zm00001d038804::6:164790788-164792789(+)
Zm00001d012137::8:168707161-168709162(+)
Zm00001d039239::3:377550-379551(+)
Zm00001d011100::8:139022037-139024038(+)
Zm00001d052268::4:185309532-185311533(-)
Zm00001d015093::5:75197358-75199359(+)
Zm00001d004139::2:85803001-85805002(-)
Zm00001d016491::5:164554050-164556051(+)
Zm00001d023826::10:23666436-23668437(-)
Zm00001d043905::3:213456534-213458535(+)
Zm00001d018076::5:213818157-213820158(+)
Zm00001d038453::6:157524337-157526338(-)
Zm00001d016726::5:174357349-174359350(-)
Zm00001d038380::6:155929992-155931993(-)
Zm00001d012482::8:175330742-175332743(-)
Zm00001d033860::1:276299677-276301678(+)
Zm00001d033669::1:270218761-270220762(+)
Zm00001d007021::2:220333382-220335383(+)
Zm00001d038821::6:165269367-165271368(-)
Zm00001d047698::9:139495228-139497229(-)
Zm00001d041781::3:137908417-137910418(-)
Zm00001d051881::4:173331858-173333859(-)
Zm00001d052249::4:184732218-184734219(+)
Zm00001d021960::7:167131545-167133546(-)
Zm00001d041956::3:145599017-145601018(+)
Zm00001d011945::8:164898369-164900370(-)
Zm00001d042460::3:168473810-168475811(+)
Zm00001d030614::1:148691670-148693671(-)
Zm00001d036679::6:97450188-97452189(-)
Zm00001d046962::9:113279385-113281386(-)
Zm00001d029604::1:78768580-78770581(+)
Zm00001d011531::8:153648904-153650905(-)
Zm00001d005410::2:173112127-173114128(+)
Zm00001d012970::5:2553173-2555174(+)
Zm00001d006581::2:211472861-211474862(-)
Zm00001d050158::4:69688951-69690952(+)
Zm00001d007850::2:240884324-240886325(+)
Zm00001d006252::2:202857608-202859609(+)
Zm00001d006041::2:196149561-196151562(+)
Zm00001d032010::1:209336529-209338530(+)
Zm00001d005488::2:175657211-175659212(+)
Zm00001d036112::6:72652522-72654523(-)
Zm00001d031829::1:203038482-203040483(-)
Zm00001d018207::5:216606097-216608098(-)
Zm00001d046311::9:79797921-79799922(+)
Zm00001d007132::2:223008850-223010851(+)
Zm00001d047324::9:126617055-126619056(+)
Zm00001d031669::1:198136081-198138082(+)
Zm00001d020214::7:100370361-100372362(-)
Zm00001d006118::2:199147428-199149429(+)
Zm00001d032582::1:231209993-231211994(-)
Zm00001d015952::5:133820213-133822214(+)
Zm00001d029508::1:73763720-73765721(-)
Zm00001d033800::1:274114678-274116679(-)
Zm00001d006226::2:202325556-202327557(+)
Zm00001d016891::5:179463802-179465803(-)
Zm00001d020001::7:84159100-84161101(+)
Zm00001d013960::5:26330590-26332591(+)
Zm00001d033494::1:264382879-264384880(+)
Zm00001d012339::8:172715719-172717720(+)
Zm00001d010220::8:104636042-104638043(-)
Zm00001d014152::5:34250315-34252316(+)
Zm00001d039920::3:19384989-19386990(-)
Zm00001d003200::2:35425257-35427258(-)
Zm00001d031328::1:186085057-186087058(-)
Zm00001d011835::8:162312075-162314076(-)
Zm00001d049965::4:56191431-56193432(+)
Zm00001d018903::7:8799520-8801521(-)
Zm00001d018209::5:216612170-216614171(-)
Zm00001d018004::5:211776830-211778831(-)
Zm00001d015347::5:85615861-85617862(-)
Zm00001d030372::1:126989267-126991268(+)
Zm00001d024842::10:90450531-90452532(+)
Zm00001d035864::6:57469543-57471544(+)
Zm00001d040577::3:50991632-50993633(+)
Zm00001d026610::10:148917075-148919076(+)
Zm00001d024047::10:39663039-39665040(+)
Zm00001d053285::4:224050283-224052284(+)
Zm00001d052071::4:178530288-178532289(+)
Zm00001d045395::9:20531111-20533112(+)
Zm00001d010979::8:135745115-135747116(-)
Zm00001d008314::8:4969038-4971039(-)
Zm00001d047300::9:126000358-126002359(+)
Zm00001d019107::7:16909853-16911854(+)
Zm00001d004870::2:145656691-145658692(-)
Zm00001d046502::9:92908375-92910376(+)
Zm00001d032031::1:209987652-209989653(-)
Zm00001d017691::5:204344011-204346012(-)
Zm00001d027479::1:6250855-6252856(-)
Zm00001d021236::7:146663993-146665994(-)
Zm00001d042642::3:175095495-175097496(-)
Zm00001d018972::7:11183161-11185162(-)
Zm00001d032346::1:223325373-223327374(+)
Zm00001d018451::5:221116336-221118337(+)
Zm00001d037843::6:139459539-139461540(-)
Zm00001d039369::3:2690150-2692151(-)
Zm00001d005896::2:192055230-192057231(+)
Zm00001d021520::7:154998592-155000593(-)
Zm00001d014769::5:62501067-62503068(+)
Zm00001d009633::8:73963675-73965676(-)
Zm00001d008515::8:11259675-11261676(+)
Zm00001d018872::7:7912382-7914383(-)
Zm00001d036908::6:106145802-106147803(+)
Zm00001d009181::8:41307871-41309872(+)
Zm00001d017698::5:204490007-204492008(-)
Zm00001d035505::6:29706647-29708648(+)
Zm00001d038225::6:151981911-151983912(+)
Zm00001d012972::5:2580803-2582804(+)
Zm00001d031925::1:206931025-206933026(+)
Zm00001d041474::3:122401803-122403804(-)
Zm00001d035254::6:17431243-17433244(+)
Zm00001d004545::2:117228827-117230828(-)
Zm00001d044338::3:225445817-225447818(+)
Zm00001d017139::5:186712245-186714246(-)
Zm00001d036764::6:100078381-100080382(-)
Zm00001d006267::2:203273462-203275463(+)
Zm00001d049500::4:32583446-32585447(+)
Zm00001d022440::7:177715016-177717017(+)
Zm00001d006027::2:195570493-195572494(-)
Zm00001d027943::1:18037758-18039759(+)
Zm00001d010030::8:96116339-96118340(+)
Zm00001d021512::7:154607685-154609686(+)
Zm00001d019339::7:28582103-28584104(-)
Zm00001d043202::3:191441492-191443493(-)
Zm00001d010410::8:113394076-113396077(-)
Zm00001d046871::9:108627829-108629830(-)
Zm00001d020549::7:121992653-121994654(+)
Zm00001d032984::1:245783339-245785340(+)
Zm00001d012124::8:168485717-168487718(+)
Zm00001d050161::4:69707430-69709431(+)
Zm00001d002634::2:17632856-17634857(-)
Zm00001d051475::4:159944200-159946201(-)
Zm00001d052821::4:202015225-202017226(-)
Zm00001d015306::5:83957050-83959051(+)
Zm00001d013507::5:12964407-12966408(-)
Zm00001d022334::7:175625196-175627197(+)
Zm00001d010381::8:112233494-112235495(-)
Zm00001d053807::4:241451520-241453521(+)
Zm00001d004796::2:139871409-139873410(-)
Zm00001d017608::5:201462339-201464340(-)
Zm00001d022097::7:170216551-170218552(+)
Zm00001d019226::7:22694379-22696380(+)
Zm00001d019331::7:28123433-28125434(+)
Zm00001d047714::9:139843159-139845160(-)
Zm00001d003076::2:31279203-31281204(+)
Zm00001d044865::9:5838914-5840915(+)
Zm00001d002865::2:25004467-25006468(-)
Zm00001d005882::2:191722300-191724301(+)
Zm00001d033932::1:278901392-278903393(-)
Zm00001d014079::5:31720152-31722153(+)
Zm00001d007082::2:221858997-221860998(-)
Zm00001d041839::3:140022102-140024103(+)
Zm00001d002542::2:15059905-15061906(+)
Zm00001d029811::1:88032361-88034362(-)
Zm00001d016548::5:166952560-166954561(+)
Zm00001d007577::2:235097941-235099942(-)
Zm00001d024647::10:82036995-82038996(+)
Zm00001d038854::6:165896565-165898566(+)
Zm00001d022631::7:181812226-181814227(-)
Zm00001d047666::9:138640346-138642347(+)
Zm00001d016151::5:147260622-147262623(-)
Zm00001d034043::1:282045482-282047483(-)
Zm00001d034205::1:286741975-286743976(-)
Zm00001d042454::3:168344875-168346876(-)
Zm00001d047910::9:145004361-145006362(-)
Zm00001d051483::4:160081959-160083960(+)
Zm00001d045685::9:33208780-33210781(-)
Zm00001d033890::1:277599711-277601712(+)
Zm00001d031747::1:200674070-200676071(+)
Zm00001d017117::5:185969261-185971262(+)
Zm00001d053217::4:220618983-220620984(+)
Zm00001d002446::2:12872822-12874823(+)
Zm00001d027918::1:17608093-17610094(+)
Zm00001d045223::9:16503796-16505797(+)
Zm00001d018490::5:221705112-221707113(+)
Zm00001d029546::1:75696322-75698323(-)
Zm00001d035319::6:21083604-21085605(-)
Zm00001d033129::1:251629517-251631518(+)
Zm00001d014553::5:52953908-52955909(+)
Zm00001d006534::2:210622704-210624705(+)
Zm00001d004716::2:133457101-133459102(-)
Zm00001d002113::2:6078785-6080786(+)
Zm00001d013258::5:7191648-7193649(+)
Zm00001d045758::9:37430088-37432089(-)
Zm00001d051950::4:175123278-175125279(+)
Zm00001d026425::10:145560969-145562970(-)
Zm00001d052767::4:200052156-200054157(-)
Zm00001d027672::1:10685615-10687616(+)
Zm00001d019349::7:29159078-29161079(-)
Zm00001d007642::2:236809343-236811344(-)
Zm00001d054080::4:246033444-246035445(+)
Zm00001d040980::3:87907334-87909335(-)
Zm00001d048369::9:155205322-155207323(-)
Zm00001d014235::5:37520371-37522372(+)
Zm00001d039387::3:3141240-3143241(+)
Zm00001d007455::2:232058493-232060494(+)
Zm00001d001966::2:3611382-3613383(-)
Zm00001d026654::10:149492354-149494355(+)
Zm00001d030713::1:155203421-155205422(-)
Zm00001d029850::1:89961342-89963343(-)
Zm00001d029060::1:56815952-56817953(-)
Zm00001d040251::3:33855709-33857710(+)
Zm00001d041222::3:106275916-106277917(-)
Zm00001d039517::3:6379153-6381154(-)
Zm00001d038509::6:158908666-158910667(-)
Zm00001d042714::3:178073456-178075457(+)
Zm00001d036632::6:95757708-95759709(-)
Zm00001d002381::2:11534747-11536748(-)
Zm00001d042225::3:156800549-156802550(+)
Zm00001d025112::10:104932467-104934468(-)
Zm00001d031437::1:190178355-190180356(+)
Zm00001d016544::5:166735464-166737465(-)
Zm00001d006324::2:204615248-204617249(-)
Zm00001d007701::2:237657414-237659415(+)
Zm00001d019528::7:40384584-40386585(+)
Zm00001d022000::7:167787369-167789370(+)
Zm00001d015702::5:108881098-108883099(+)
Zm00001d021853::7:164536549-164538550(+)
Zm00001d045451::9:22639412-22641413(+)
Zm00001d044283::3:224134608-224136609(+)
Zm00001d046778::9:105589526-105591527(+)
Zm00001d049358::4:27762109-27764110(+)
Zm00001d017472::5:196957012-196959013(+)
Zm00001d036964::6:107570581-107572582(-)
Zm00001d008962::8:27582506-27584507(+)
Zm00001d034361::1:290779325-290781326(+)
Zm00001d035032::6:2452956-2454957(+)
Zm00001d042713::3:178054238-178056239(+)
Zm00001d051392::4:156971172-156973173(+)
Zm00001d028252::1:28050852-28052853(+)
Zm00001d021421::7:151711715-151713716(-)
Zm00001d017200::5:188689924-188691925(-)
Zm00001d048059::9:149084386-149086387(+)
Zm00001d016446::5:162606045-162608046(-)
Zm00001d002804::2:23175128-23177129(-)
Zm00001d050605::4:103701668-103703669(+)
Zm00001d043700::3:207770468-207772469(-)
Zm00001d038208::6:151702041-151704042(+)
Zm00001d006381::2:206116633-206118634(-)
Zm00001d013218::5:6655094-6657095(-)
Zm00001d043288::3:194546993-194548994(-)
Zm00001d023350::10:3913916-3915917(+)
Zm00001d026180::10:140447744-140449745(+)
Zm00001d047245::9:123895102-123897103(+)
Zm00001d052208::4:183236497-183238498(+)
Zm00001d012327::8:172498596-172500597(+)
Zm00001d035984::6:64657825-64659826(+)
Zm00001d049026::4:12971885-12973886(-)
Zm00001d051125::4:144572943-144574944(+)
Zm00001d022069::7:169297637-169299638(-)
Zm00001d019757::7:56704119-56706120(-)
Zm00001d006644::2:213303099-213305100(+)
Zm00001d018654::7:1973758-1975759(-)
Zm00001d012828::5:944080-946081(-)
Zm00001d008201::8:990627-992628(-)
Zm00001d010115::8:99797876-99799877(-)
Zm00001d021383::7:150577841-150579842(-)
Zm00001d034608::1:297747592-297749593(-)
Zm00001d037242::6:117583230-117585231(-)
Zm00001d047903::9:144835170-144837171(+)
Zm00001d042627::3:174467489-174469490(-)
Zm00001d035770::6:46873590-46875591(+)
Zm00001d025328::10:114320913-114322914(-)
Zm00001d047374::9:128061996-128063997(-)
Zm00001d019978::7:81508816-81510817(-)
Zm00001d004382::2:107684330-107686331(+)
Zm00001d002090::2:5814417-5816418(-)
Zm00001d008255::8:3116812-3118813(-)
Zm00001d030952::1:168644570-168646571(+)
Zm00001d025811::10:130234601-130236602(+)
Zm00001d028211::1:26529324-26531325(-)
Zm00001d053200::4:219494066-219496067(+)
Zm00001d033955::1:279586174-279588175(+)
Zm00001d030962::1:169330105-169332106(-)
Zm00001d026421::10:145449296-145451297(+)
Zm00001d037027::6:109471193-109473194(-)
Zm00001d028994::1:53958766-53960767(-)
Zm00001d011360::8:148419708-148421709(+)
Zm00001d052885::4:203407099-203409100(-)
Zm00001d024601::10:80000517-80002518(+)
Zm00001d033459::1:263293416-263295417(+)
Zm00001d023217::10:601463-603464(+)
Zm00001d018884::7:8352936-8354937(-)
Zm00001d045351::9:19288417-19290418(-)
Zm00001d050413::4:86710575-86712576(-)
Zm00001d027288::1:1843088-1845089(-)
Zm00001d037507::6:127628688-127630689(+)
Zm00001d034413::1:292248828-292250829(-)
Zm00001d007318::2:228268450-228270451(+)
Zm00001d043839::3:211458558-211460559(-)
Zm00001d051886::4:173657707-173659708(-)
Zm00001d047854::9:143511367-143513368(+)
Zm00001d012838::5:978942-980943(+)
Zm00001d009344::8:57630729-57632730(-)
Zm00001d044819::9:3886362-3888363(-)
Zm00001d018929::7:9551118-9553119(-)
Zm00001d037728::6:135415331-135417332(-)
Zm00001d037941::6:142910754-142912755(-)
Zm00001d011890::8:164048485-164050486(-)
Zm00001d020222::7:100723702-100725703(-)
Zm00001d031231::1:182827004-182829005(-)
Zm00001d009554::8:70014963-70016964(-)
Zm00001d014823::5:64554755-64556756(+)
Zm00001d019462::7:34957413-34959414(-)
Zm00001d052697::4:197820015-197822016(+)
Zm00001d041718::3:134918677-134920678(+)
Zm00001d044421::3:227513975-227515976(+)
Zm00001d012662::8:178246578-178248579(-)
Zm00001d035292::6:19563686-19565687(+)
Zm00001d034986::6:839420-841421(+)
Zm00001d005228::2:164597389-164599390(-)
Zm00001d039448::3:4609408-4611409(-)
Zm00001d005367::2:171113401-171115402(+)
Zm00001d009958::8:92364250-92366251(+)
Zm00001d049933::4:53890669-53892670(-)
Zm00001d043529::3:202955453-202957454(+)
Zm00001d020068::7:89724587-89726588(-)
Zm00001d043113::3:189509409-189511410(-)
Zm00001d051604::4:164201439-164203440(-)
Zm00001d014138::5:33842200-33844201(-)
Zm00001d005847::2:190760153-190762154(+)
Zm00001d011075::8:138092184-138094185(+)
Zm00001d051693::4:166939155-166941156(-)
Zm00001d013195::5:6185287-6187288(+)
Zm00001d038642::6:161547879-161549880(+)
Zm00001d025208::10:109177734-109179735(-)
Zm00001d002325::2:10324429-10326430(-)
Zm00001d049453::4:30718461-30720462(+)
Zm00001d037341::6:122110427-122112428(-)
Zm00001d045696::9:33753519-33755520(-)
Zm00001d021069::7:142079003-142081004(+)
Zm00001d041550::3:126865407-126867408(-)
Zm00001d028714::1:44015755-44017756(-)
Zm00001d049333::4:26921917-26923918(-)
Zm00001d020454::7:115411762-115413763(-)
Zm00001d022546::7:179780240-179782241(+)
Zm00001d002271::2:9186521-9188522(+)
Zm00001d017916::5:210060163-210062164(+)
Zm00001d007873::2:241460931-241462932(+)
Zm00001d029482::1:72602272-72604273(-)
Zm00001d053239::4:221655152-221657153(+)
Zm00001d043287::3:194449192-194451193(-)
Zm00001d029211::1:62488886-62490887(+)
Zm00001d015754::5:116592513-116594514(+)
Zm00001d040305::3:36901529-36903530(-)
Zm00001d023715::10:16692524-16694525(+)
Zm00001d037601::6:131166533-131168534(+)
Zm00001d052674::4:196902870-196904871(+)
Zm00001d048117::9:150412480-150414481(-)
Zm00001d005615::2:180782511-180784512(-)
Zm00001d026671::10:149706304-149708305(-)
Zm00001d009803::8:82159157-82161158(-)
Zm00001d029753::1:85504542-85506543(+)
Zm00001d017386::5:194081385-194083386(-)
Zm00001d041964::3:145911887-145913888(+)
Zm00001d002384::2:11632808-11634809(+)
Zm00001d026302::10:143212214-143214215(-)
Zm00001d035012::6:1755534-1757535(+)
Zm00001d009247::8:47084154-47086155(-)
Zm00001d030485::1:136737213-136739214(+)
Zm00001d004924::2:149028595-149030596(-)
Zm00001d007105::2:222364429-222366430(-)
Zm00001d047295::9:125812806-125814807(+)
Zm00001d010023::8:95601907-95603908(+)
Zm00001d036793::6:101127516-101129517(+)
Zm00001d045405::9:20787182-20789183(-)
Zm00001d049956::4:55419134-55421135(+)
Zm00001d037375::6:123499171-123501172(-)
Zm00001d046718::9:103269602-103271603(-)
Zm00001d044048::3:217737253-217739254(+)
Zm00001d004798::2:140006963-140008964(+)
Zm00001d034903::1:305193735-305195736(-)
Zm00001d048301::9:154166514-154168515(-)
Zm00001d033815::1:274391779-274393780(+)
Zm00001d034409::1:292160713-292162714(+)
Zm00001d016846::5:178249404-178251405(-)
Zm00001d021739::7:161899840-161901841(-)
Zm00001d047838::9:142890233-142892234(-)
Zm00001d016061::5:142157880-142159881(+)
Zm00001d053677::4:238888561-238890562(+)
Zm00001d003575::2:48711051-48713052(-)
Zm00001d045578::9:27177611-27179612(+)
Zm00001d031322::1:185967979-185969980(-)
Zm00001d033787::1:273741139-273743140(+)
Zm00001d020002::7:84825505-84827506(+)
Zm00001d004015::2:75791493-75793494(-)
Zm00001d033827::1:275019646-275021647(+)
Zm00001d007332::2:228913328-228915329(+)
Zm00001d003345::2:41016292-41018293(+)
Zm00001d010632::8:122512376-122514377(+)
Zm00001d043179::3:190700184-190702185(+)
Zm00001d039312::3:1465945-1467946(-)
Zm00001d044720::9:186428-188429(-)
Zm00001d031541::1:193748995-193750996(+)
Zm00001d034721::1:300728764-300730765(+)
Zm00001d008342::8:5855713-5857714(+)
Zm00001d007253::2:225740090-225742091(+)
Zm00001d022260::7:173858273-173860274(-)
Zm00001d020361::7:109152446-109154447(+)
Zm00001d007665::2:237160006-237162007(-)
Zm00001d025117::10:105054512-105056513(+)
Zm00001d002728::2:20553246-20555247(+)
Zm00001d045121::9:13440980-13442981(+)
Zm00001d002940::2:27629172-27631173(+)
Zm00001d048474::9:156959097-156961098(+)
Zm00001d009666::8:75115820-75117821(+)
Zm00001d039935::3:19867223-19869224(+)
Zm00001d052185::4:182577994-182579995(+)
Zm00001d053170::4:217792891-217794892(-)
Zm00001d049522::4:33134956-33136957(-)
Zm00001d039904::3:18860312-18862313(+)
Zm00001d011793::8:161711337-161713338(-)
Zm00001d047034::9:116220040-116222041(+)
Zm00001d039256::3:628926-630927(-)
Zm00001d046602::9:98267621-98269622(+)
Zm00001d026122::10:138962337-138964338(+)
Zm00001d019266::7:24822099-24824100(-)
Zm00001d014794::5:63459170-63461171(+)
Zm00001d025321::10:114043222-114045223(+)
Zm00001d008330::8:5452321-5454322(-)
Zm00001d004746::2:135722917-135724918(+)
Zm00001d037579::6:130351142-130353143(-)
Zm00001d009978::8:93223217-93225218(+)
Zm00001d015202::5:79026343-79028344(+)
Zm00001d047539::9:134371433-134373434(-)
Zm00001d004497::2:115227569-115229570(-)
Zm00001d034486::1:294248630-294250631(+)
Zm00001d014673::5:58595082-58597083(-)
Zm00001d053350::4:227151709-227153710(+)
Zm00001d022115::7:170663502-170665503(+)
Zm00001d040855::3:72168502-72170503(+)
Zm00001d025331::10:114369518-114371519(-)
Zm00001d026346::10:143955823-143957824(+)
Zm00001d027631::1:9498271-9500272(-)
Zm00001d012886::5:1607172-1609173(-)
Zm00001d014645::5:57165173-57167174(+)
Zm00001d045352::9:19294922-19296923(-)
Zm00001d047527::9:133882640-133884641(-)
Zm00001d036834::6:103293394-103295395(-)
Zm00001d005419::2:173367074-173369075(-)
Zm00001d010862::8:130838325-130840326(-)
Zm00001d019804::7:63166947-63168948(-)
Zm00001d015139::5:76854557-76856558(+)
Zm00001d008654::8:16005085-16007086(+)
Zm00001d016196::5:150139734-150141735(+)
Zm00001d010616::8:121975488-121977489(-)
Zm00001d046549::9:95428601-95430602(-)
Zm00001d032203::1:217007977-217009978(+)
Zm00001d032925::1:243314579-243316580(-)
Zm00001d010639::8:122779321-122781322(+)
Zm00001d038949::6:167538495-167540496(+)
Zm00001d029801::1:87474891-87476892(-)
Zm00001d023374::10:4265258-4267259(-)
Zm00001d019966::7:80963492-80965493(+)
Zm00001d026064::10:137394308-137396309(-)
Zm00001d029133::1:59758432-59760433(+)
Zm00001d043872::3:212615037-212617038(-)
Zm00001d014650::5:57315386-57317387(-)
Zm00001d051526::4:161419753-161421754(+)
Zm00001d006881::2:218465264-218467265(+)
Zm00001d027733::1:12363500-12365501(+)
Zm00001d015007::5:72028237-72030238(+)
Zm00001d008369::8:6549002-6551003(-)
Zm00001d049652::4:38770864-38772865(-)
Zm00001d042432::3:167031543-167033544(+)
Zm00001d015197::5:78931798-78933799(+)
Zm00001d034710::1:300421739-300423740(+)
Zm00001d007890::2:241879683-241881684(+)
Zm00001d020201::7:98883785-98885786(-)
Zm00001d014943::5:69317295-69319296(+)
Zm00001d033886::1:277478790-277480791(-)
Zm00001d016976::5:181786322-181788323(+)
Zm00001d021525::7:155153065-155155066(-)
Zm00001d052462::4:190491331-190493332(+)
Zm00001d021025::7:140786717-140788718(+)
Zm00001d027233::1:117811-119812(-)
Zm00001d032679::1:233899526-233901527(+)
Zm00001d028694::1:43351163-43353164(-)
Zm00001d053065::4:211837047-211839048(+)
Zm00001d010869::8:131444717-131446718(-)
Zm00001d025550::10:122016770-122018771(-)
Zm00001d021987::7:167554693-167556694(-)
Zm00001d049581::4:36061133-36063134(+)
Zm00001d044745::9:1014004-1016005(+)
Zm00001d038146::6:149355811-149357812(-)
Zm00001d034240::1:287652510-287654511(+)
Zm00001d019243::7:23658541-23660542(-)
Zm00001d011366::8:148710826-148712827(-)
Zm00001d017640::5:202855340-202857341(+)
Zm00001d026094::10:138305438-138307439(-)
Zm00001d017106::5:185543348-185545349(+)
Zm00001d036272::6:81272976-81274977(+)
Zm00001d051459::4:159426004-159428005(-)
Zm00001d051427::4:158188250-158190251(+)
Zm00001d043248::3:193224570-193226571(+)
Zm00001d009594::8:72095453-72097454(+)
Zm00001d034730::1:300923971-300925972(+)
Zm00001d020444::7:114908036-114910037(-)
Zm00001d051794::4:169920139-169922140(+)
Zm00001d047312::9:126317759-126319760(+)
Zm00001d021073::7:142166776-142168777(-)
Zm00001d002715::2:20188267-20190268(+)
Zm00001d041822::3:139333674-139335675(+)
Zm00001d012601::8:177055146-177057147(+)
Zm00001d006838::2:217674110-217676111(-)
Zm00001d033553::1:266984609-266986610(-)
Zm00001d007867::2:241309069-241311070(+)
Zm00001d048672::4:3088992-3090993(+)
Zm00001d034485::1:294246051-294248052(+)
Zm00001d042320::3:161154928-161156929(-)
Zm00001d004270::2:98316564-98318565(+)
Zm00001d005502::2:176552136-176554137(+)
Zm00001d012603::8:177065794-177067795(-)
Zm00001d040768::3:64613778-64615779(+)
Zm00001d039685::3:11842227-11844228(+)
Zm00001d048031::9:148425799-148427800(+)
Zm00001d040066::3:25590912-25592913(+)
Zm00001d044545::3:231360053-231362054(+)
Zm00001d016161::5:147917344-147919345(-)
Zm00001d046242::9:76067576-76069577(+)
Zm00001d028928::1:51816425-51818426(-)
Zm00001d002395::2:11866160-11868161(-)
Zm00001d010985::8:135927139-135929140(+)
Zm00001d020752::7:131213426-131215427(-)
Zm00001d002146::2:6776193-6778194(-)
Zm00001d011124::8:139730521-139732522(+)
Zm00001d037395::6:124277319-124279320(+)
Zm00001d032934::1:243889551-243891552(+)
Zm00001d049383::4:28542866-28544867(+)
Zm00001d017128::5:186380482-186382483(+)
Zm00001d044603::3:233210197-233212198(+)
Zm00001d050052::4:62600575-62602576(-)
Zm00001d015810::5:122544577-122546578(-)
Zm00001d026031::10:136403686-136405687(+)
Zm00001d011753::8:160754663-160756664(-)
Zm00001d014142::5:34052064-34054065(-)
Zm00001d047255::9:124476456-124478457(+)
Zm00001d032350::1:223444282-223446283(-)
Zm00001d025392::10:116767681-116769682(-)
Zm00001d015008::5:72039408-72041409(-)
Zm00001d019310::7:26978526-26980527(+)
Zm00001d012936::5:2224108-2226109(+)
Zm00001d028262::1:28391300-28393301(+)
Zm00001d049354::4:27738295-27740296(-)
Zm00001d025397::10:116917561-116919562(-)
Zm00001d042807::3:180571525-180573526(-)
Zm00001d005369::2:171121413-171123414(+)
Zm00001d039460::3:4949557-4951558(+)
Zm00001d051659::4:165914761-165916762(-)
Zm00001d016373::5:159736218-159738219(-)
Zm00001d027954::1:18273021-18275022(+)
Zm00001d003930::2:69687776-69689777(-)
Zm00001d053706::4:239616325-239618326(+)
Zm00001d013997::5:27908876-27910877(-)
Zm00001d024390::10:68464494-68466495(-)
Zm00001d038805::6:164807391-164809392(-)
Zm00001d044581::3:232469117-232471118(+)
Zm00001d027784::1:13437298-13439299(+)
Zm00001d003518::2:46392080-46394081(-)
Zm00001d005744::2:185664254-185666255(-)
Zm00001d022065::7:169205053-169207054(-)
Zm00001d040911::3:78498827-78500828(+)
Zm00001d002803::2:23173535-23175536(-)
Zm00001d034440::1:293010615-293012616(-)
Zm00001d024816::10:89426425-89428426(-)
Zm00001d046864::9:108488825-108490826(+)
Zm00001d032042::1:210343232-210345233(+)
Zm00001d024321::10:64379075-64381076(-)
Zm00001d024241::10:59152880-59154881(+)
Zm00001d048235::9:152954226-152956227(-)
Zm00001d001949::2:3421677-3423678(-)
Zm00001d002649::2:18095238-18097239(-)
Zm00001d045867::9:44711711-44713712(+)
Zm00001d005148::2:161093003-161095004(+)
Zm00001d050606::4:103714165-103716166(-)
Zm00001d017284::5:191688980-191690981(+)
Zm00001d052240::4:184371293-184373294(-)
Zm00001d011160::8:141327144-141329145(+)
Zm00001d045153::9:14542189-14544190(-)
Zm00001d017209::5:188986885-188988886(+)
Zm00001d012524::8:176062478-176064479(-)
Zm00001d018818::7:6249189-6251190(+)
Zm00001d050446::4:88786771-88788772(+)
Zm00001d030947::1:168611172-168613173(+)
Zm00001d032580::1:231178460-231180461(+)
Zm00001d013071::5:4308948-4310949(+)
Zm00001d037159::6:114251754-114253755(+)
Zm00001d042306::3:160114593-160116594(+)
Zm00001d008495::8:10373595-10375596(-)
Zm00001d024910::10:94436593-94438594(-)
Zm00001d006698::2:214593339-214595340(+)
Zm00001d024795::10:88556405-88558406(+)
Zm00001d020692::7:128750002-128752003(-)
Zm00001d019446::7:34278474-34280475(-)
Zm00001d009708::8:77016835-77018836(-)
Zm00001d013664::5:16770686-16772687(-)
Zm00001d052809::4:201666169-201668170(-)
Zm00001d031331::1:186313042-186315043(+)
Zm00001d034558::1:296304737-296306738(-)
Zm00001d038661::6:161977152-161979153(-)
Zm00001d022347::7:175974004-175976005(-)
Zm00001d020069::7:90085976-90087977(-)
Zm00001d043410::3:199008329-199010330(-)
Zm00001d042799::3:180206775-180208776(+)
Zm00001d034170::1:285660424-285662425(-)
Zm00001d011252::8:144608353-144610354(+)
Zm00001d016995::5:182272645-182274646(+)
Zm00001d048511::9:157592007-157594008(-)
Zm00001d053041::4:210316441-210318442(+)
Zm00001d035454::6:26663767-26665768(+)
Zm00001d014989::5:71263935-71265936(-)
Zm00001d015927::5:131802659-131804660(-)
Zm00001d044999::9:9675504-9677505(-)
Zm00001d050667::4:113572071-113574072(+)
Zm00001d051454::4:159243948-159245949(+)
Zm00001d049260::4:23479723-23481724(-)
Zm00001d012982::5:2774099-2776100(-)
Zm00001d022423::7:177359240-177361241(-)
Zm00001d019641::7:47729115-47731116(+)
Zm00001d047985::9:147191977-147193978(+)
Zm00001d043047::3:187347483-187349484(-)
Zm00001d003108::2:32469600-32471601(-)
Zm00001d053632::4:237553135-237555136(-)
Zm00001d026153::10:139916056-139918057(+)
Zm00001d011364::8:148603822-148605823(+)
Zm00001d009727::8:78046673-78048674(+)
Zm00001d007799::2:239868555-239870556(-)
Zm00001d048187::9:152023771-152025772(-)
Zm00001d039851::3:16616239-16618240(-)
Zm00001d022493::7:178738581-178740582(-)
Zm00001d035056::6:3357157-3359158(-)
Zm00001d007896::2:241902114-241904115(+)
Zm00001d010061::8:97786925-97788926(+)
Zm00001d013607::5:15267723-15269724(+)
Zm00001d042764::3:179110554-179112555(-)
Zm00001d006467::2:209135444-209137445(-)
Zm00001d028766::1:45935372-45937373(+)
Zm00001d018090::5:214045453-214047454(-)
Zm00001d038452::6:157514116-157516117(+)
Zm00001d038866::6:166094865-166096866(-)
Zm00001d048518::9:157711423-157713424(-)
Zm00001d051628::4:165059991-165061992(-)
Zm00001d013433::5:11294023-11296024(+)
Zm00001d010109::8:99423253-99425254(-)
Zm00001d031674::1:198266326-198268327(+)
Zm00001d012433::8:174379565-174381566(-)
Zm00001d021823::7:163782349-163784350(-)
Zm00001d019163::7:19749269-19751270(+)
Zm00001d042117::3:151570766-151572767(+)
Zm00001d008867::8:23329143-23331144(+)
Zm00001d049399::4:29273919-29275920(+)
Zm00001d049746::4:42776466-42778467(+)
Zm00001d002810::2:23323848-23325849(+)
Zm00001d044917::9:7204258-7206259(+)
Zm00001d044516::3:230688100-230690101(-)
Zm00001d015581::5:99288085-99290086(-)
Zm00001d039441::3:4484594-4486595(-)
Zm00001d006507::2:210171818-210173819(-)
Zm00001d003990::2:74063958-74065959(+)
Zm00001d050574::4:101520487-101522488(+)
Zm00001d020020::7:86218220-86220221(+)
Zm00001d012450::8:174730103-174732104(-)
Zm00001d022474::7:178335279-178337280(-)
Zm00001d011812::8:161928594-161930595(-)
Zm00001d028920::1:51497232-51499233(-)
Zm00001d048868::4:6764914-6766915(-)
Zm00001d029518::1:74201657-74203658(-)
Zm00001d047961::9:146324893-146326894(-)
Zm00001d028216::1:26769664-26771665(+)
Zm00001d019615::7:46371129-46373130(+)
Zm00001d002032::2:4792671-4794672(+)
Zm00001d036434::6:88293257-88295258(+)
Zm00001d013402::5:10470562-10472563(+)
Zm00001d036480::6:89892406-89894407(+)
Zm00001d032538::1:229898928-229900929(+)
Zm00001d053144::4:216039839-216041840(-)
Zm00001d028339::1:31218416-31220417(-)
Zm00001d013984::5:27327906-27329907(-)
Zm00001d026456::10:146120158-146122159(+)
Zm00001d028260::1:28171416-28173417(-)
Zm00001d003038::2:30073293-30075294(-)
Zm00001d006520::2:210397797-210399798(+)
Zm00001d021691::7:160277313-160279314(-)
Zm00001d047272::9:124970330-124972331(+)
Zm00001d023450::10:5905957-5907958(-)
Zm00001d038021::6:145398482-145400483(-)
Zm00001d003890::2:65463207-65465208(-)
Zm00001d039119::6:170394836-170396837(-)
Zm00001d011738::8:160385464-160387465(+)
Zm00001d051623::4:164938104-164940105(-)
Zm00001d027310::1:2652588-2654589(-)
Zm00001d036673::6:97242865-97244866(-)
Zm00001d009928::8:90094183-90096184(+)
Zm00001d026549::10:148014644-148016645(-)
Zm00001d018639::7:1422393-1424394(-)
Zm00001d019759::7:57090700-57092701(-)
Zm00001d026193::10:140676375-140678376(+)
Zm00001d017505::5:197811429-197813430(+)
Zm00001d019018::7:12874637-12876638(-)
Zm00001d005393::2:172160997-172162998(-)
Zm00001d002629::2:17325157-17327158(+)
Zm00001d037990::6:144432858-144434859(+)
Zm00001d008757::8:19084440-19086441(-)
Zm00001d027532::1:7557184-7559185(+)
Zm00001d048560::9:158683626-158685627(-)
Zm00001d009796::8:81802121-81804122(-)
Zm00001d033804::1:274192577-274194578(+)
Zm00001d038547::6:159738102-159740103(-)
Zm00001d012232::8:170588312-170590313(+)
Zm00001d035973::6:63720255-63722256(+)
Zm00001d039710::3:12750063-12752064(+)
Zm00001d052994::4:207994734-207996735(+)
Zm00001d047764::9:141292610-141294611(+)
Zm00001d031619::1:196230932-196232933(+)
Zm00001d037946::6:143055433-143057434(+)
Zm00001d039683::3:11831009-11833010(-)
Zm00001d028966::1:53175734-53177735(+)
Zm00001d030150::1:108954426-108956427(-)
Zm00001d034011::1:281128512-281130513(+)
Zm00001d045764::9:37788025-37790026(+)
Zm00001d052945::4:205814102-205816103(+)
Zm00001d028195::1:25930019-25932020(-)
Zm00001d042796::3:180085676-180087677(+)
Zm00001d049776::4:44178638-44180639(-)
Zm00001d025705::10:126878291-126880292(-)
Zm00001d026016::10:136070532-136072533(+)
Zm00001d005554::2:178302684-178304685(-)
Zm00001d025404::10:117394250-117396251(+)
Zm00001d047776::9:141487712-141489713(-)
Zm00001d010409::8:113366756-113368757(+)
Zm00001d020961::7:137992076-137994077(-)
Zm00001d044481::3:229411315-229413316(-)
Zm00001d031453::1:190557813-190559814(-)
Zm00001d023243::10:1301128-1303129(-)
Zm00001d004238::2:94748707-94750708(+)
Zm00001d014668::5:58178132-58180133(-)
Zm00001d018390::5:219922789-219924790(+)
Zm00001d043093::3:189073364-189075365(+)
Zm00001d048484::9:157069979-157071980(-)
Zm00001d024409::10:69417667-69419668(+)
Zm00001d037010::6:108965014-108967015(-)
Zm00001d032847::1:239930389-239932390(+)
Zm00001d005662::2:182627174-182629175(-)
Zm00001d011357::8:148199550-148201551(-)
Zm00001d021579::7:156771694-156773695(+)
Zm00001d014413::5:45149301-45151302(-)
Zm00001d018474::5:221424415-221426416(-)
Zm00001d023603::10:11678414-11680415(-)
Zm00001d015569::5:98411967-98413968(-)
Zm00001d004053::2:79771542-79773543(+)
Zm00001d039959::3:20761027-20763028(-)
Zm00001d006295::2:203937421-203939422(-)
Zm00001d051901::4:173982035-173984036(+)
Zm00001d008889::8:24118623-24120624(+)
Zm00001d005027::2:154616230-154618231(+)
Zm00001d030503::1:139713411-139715412(-)
Zm00001d013470::5:12391740-12393741(-)
Zm00001d051688::4:166781944-166783945(+)
Zm00001d026189::10:140555384-140557385(+)
Zm00001d044614::3:233441313-233443314(+)
Zm00001d010439::8:115164090-115166091(+)
Zm00001d038411::6:156635568-156637569(-)
Zm00001d012206::8:170075474-170077475(+)
Zm00001d043991::3:215836878-215838879(-)
Zm00001d034437::1:292987328-292989329(+)
Zm00001d029008::1:54580432-54582433(-)
Zm00001d027649::1:10104089-10106090(+)
Zm00001d051630::4:165084605-165086606(+)
Zm00001d002829::2:24059016-24061017(+)
Zm00001d043506::3:202316300-202318301(+)
Zm00001d032606::1:231884330-231886331(-)
Zm00001d010476::8:117145339-117147340(+)
Zm00001d024037::10:38848554-38850555(-)
Zm00001d007226::2:225139459-225141460(+)
Zm00001d034498::1:294683881-294685882(-)
Zm00001d016914::5:179739522-179741523(-)
Zm00001d006143::2:199699965-199701966(+)
Zm00001d010962::8:135150809-135152810(-)
Zm00001d032969::1:245014063-245016064(-)
Zm00001d051091::4:141759170-141761171(+)
Zm00001d006270::2:203321777-203323778(-)
Zm00001d010189::8:103429916-103431917(+)
Zm00001d023973::10:32813978-32815979(+)
Zm00001d038920::6:166931632-166933633(+)
Zm00001d026207::10:140945051-140947052(+)
Zm00001d010838::8:129540524-129542525(-)
Zm00001d002086::2:5769835-5771836(+)
Zm00001d035347::6:22743632-22745633(+)
Zm00001d042158::3:154263905-154265906(+)
Zm00001d035751::6:45348873-45350874(+)
Zm00001d031126::1:178553377-178555378(-)
Zm00001d041671::3:132866966-132868967(+)
Zm00001d028233::1:27418967-27420968(+)
Zm00001d019166::7:19966114-19968115(+)
Zm00001d033557::1:267116277-267118278(+)
Zm00001d004927::2:149222508-149224509(+)
Zm00001d026150::10:139812458-139814459(-)
Zm00001d021203::7:145884459-145886460(-)
Zm00001d038129::6:148849060-148851061(+)
Zm00001d049018::4:12733053-12735054(+)
Zm00001d036867::6:104871200-104873201(-)
Zm00001d029729::1:84331305-84333306(+)
Zm00001d007684::2:237388892-237390893(-)
Zm00001d017039::5:183362185-183364186(+)
Zm00001d041725::3:135292611-135294612(-)
Zm00001d027347::1:3385022-3387023(-)
Zm00001d003626::2:50876242-50878243(-)
Zm00001d043600::3:204847789-204849790(-)
Zm00001d014885::5:67006771-67008772(-)
Zm00001d033574::1:267435223-267437224(-)
Zm00001d035789::6:49261434-49263435(-)
Zm00001d024968::10:97281136-97283137(-)
Zm00001d003493::2:46026128-46028129(-)
Zm00001d003875::2:64378076-64380077(-)
Zm00001d002470::2:13494395-13496396(-)
Zm00001d028313::1:30340835-30342836(+)
Zm00001d020950::7:137493097-137495098(-)
Zm00001d026240::10:141717908-141719909(-)
Zm00001d047885::9:144242028-144244029(+)
Zm00001d041801::3:138804151-138806152(+)
Zm00001d014527::5:51679105-51681106(+)
Zm00001d026653::10:149457605-149459606(+)
Zm00001d042433::3:167044204-167046205(+)
Zm00001d013032::5:3487865-3489866(+)
Zm00001d021889::7:165490332-165492333(-)
Zm00001d006094::2:197964089-197966090(+)
Zm00001d053630::4:237400028-237402029(+)
Zm00001d031443::1:190262814-190264815(+)
Zm00001d032728::1:236343584-236345585(-)
Zm00001d010894::8:132434291-132436292(+)
Zm00001d049251::4:22930131-22932132(-)
Zm00001d006012::2:195245670-195247671(+)
Zm00001d039265::3:820631-822632(+)
Zm00001d020046::7:88549159-88551160(-)
Zm00001d034996::6:1300665-1302666(+)
Zm00001d018939::7:9872932-9874933(+)
Zm00001d046456::9:90836235-90838236(-)
Zm00001d034225::1:287118875-287120876(+)
Zm00001d027995::1:19664947-19666948(-)
Zm00001d011004::8:136504082-136506083(-)
Zm00001d007179::2:223883582-223885583(-)
Zm00001d052726::4:199112326-199114327(+)
Zm00001d016595::5:168997332-168999333(-)
Zm00001d018147::5:215513150-215515151(+)
Zm00001d047244::9:123875958-123877959(+)
Zm00001d016736::5:174725524-174727525(-)
Zm00001d012983::5:2776524-2778525(-)
Zm00001d045372::9:19991437-19993438(+)
Zm00001d046406::9:87614683-87616684(+)
Zm00001d030486::1:136741682-136743683(-)
Zm00001d034804::1:302467401-302469402(+)
Zm00001d043801::3:210473256-210475257(-)
Zm00001d028193::1:25915069-25917070(+)
Zm00001d014785::5:63014958-63016959(+)
Zm00001d048292::9:154006091-154008092(-)
Zm00001d038196::6:151265340-151267341(+)
Zm00001d006355::2:205471494-205473495(-)
Zm00001d009222::8:44268940-44270941(-)
Zm00001d053124::4:214608452-214610453(-)
Zm00001d015758::5:116964918-116966919(+)
Zm00001d049541::4:33819594-33821595(-)
Zm00001d009243::8:46532133-46534134(-)
Zm00001d043257::3:193496530-193498531(-)
Zm00001d014882::5:66939505-66941506(-)
Zm00001d028568::1:39392497-39394498(+)
Zm00001d010511::8:118582127-118584128(-)
Zm00001d018355::5:219138224-219140225(-)
Zm00001d041711::3:134548511-134550512(+)
Zm00001d016015::5:139706580-139708581(-)
Zm00001d012928::5:2161232-2163233(+)
Zm00001d046797::9:106407952-106409953(-)
Zm00001d025905::10:133423196-133425197(+)
Zm00001d009753::8:79795300-79797301(-)
Zm00001d051687::4:166715703-166717704(+)
Zm00001d014244::5:37831651-37833652(+)
Zm00001d037313::6:120407326-120409327(-)
Zm00001d044395::3:227056859-227058860(-)
Zm00001d051590::4:163895801-163897802(+)
Zm00001d033201::1:253760787-253762788(-)
Zm00001d003320::2:40124865-40126866(+)
Zm00001d051622::4:164935188-164937189(+)
Zm00001d036977::6:108076015-108078016(-)
Zm00001d007805::2:239996881-239998882(-)
Zm00001d029680::1:82522280-82524281(+)
Zm00001d045065::9:11361025-11363026(-)
Zm00001d047719::9:139923962-139925963(+)
Zm00001d003522::2:46612148-46614149(-)
Zm00001d016496::5:164801205-164803206(-)
Zm00001d014749::5:61287774-61289775(-)
Zm00001d010955::8:134938264-134940265(-)
Zm00001d006188::2:201026363-201028364(+)
Zm00001d048997::4:12001827-12003828(+)
Zm00001d045590::9:27546187-27548188(-)
Zm00001d038893::6:166564908-166566909(+)
Zm00001d020957::7:137712989-137714990(-)
Zm00001d008697::8:17326456-17328457(-)
Zm00001d043840::3:211479198-211481199(-)
Zm00001d045740::9:36281943-36283944(+)
Zm00001d033906::1:278185320-278187321(-)
Zm00001d009748::8:79515670-79517671(-)
Zm00001d051184::4:147688901-147690902(-)
Zm00001d006712::2:215013988-215015989(+)
Zm00001d020955::7:137668499-137670500(+)
Zm00001d036213::6:77266815-77268816(+)
Zm00001d043614::3:205239683-205241684(+)
Zm00001d016146::5:146859081-146861082(+)
Zm00001d017125::5:186170289-186172290(+)
Zm00001d016068::5:142680973-142682974(-)
Zm00001d049767::4:43882247-43884248(+)
Zm00001d006332::2:204905747-204907748(-)
Zm00001d005362::2:171066669-171068670(+)
Zm00001d035922::6:60330772-60332773(-)
Zm00001d018669::7:2257009-2259010(-)
Zm00001d009410::8:63366303-63368304(+)
Zm00001d016021::5:140065678-140067679(+)
Zm00001d049681::4:39929029-39931030(+)
Zm00001d048660::4:2845882-2847883(+)
Zm00001d025255::10:111453280-111455281(-)
Zm00001d015556::5:97410773-97412774(+)
Zm00001d051839::4:171795909-171797910(-)
Zm00001d011636::8:156960894-156962895(-)
Zm00001d053753::4:240490804-240492805(+)
Zm00001d024101::10:44984076-44986077(-)
Zm00001d032537::1:229899802-229901803(-)
Zm00001d017717::5:205081474-205083475(+)
Zm00001d013577::5:14621220-14623221(+)
Zm00001d021564::7:156176937-156178938(+)
Zm00001d014207::5:36646732-36648733(-)
Zm00001d023672::10:14659673-14661674(+)
Zm00001d027914::1:17381253-17383254(-)
Zm00001d031942::1:207635107-207637108(+)
Zm00001d029362::1:67485004-67487005(-)
Zm00001d046297::9:78827042-78829043(+)
Zm00001d040411::3:42023108-42025109(-)
Zm00001d049433::4:30147030-30149031(+)
Zm00001d015689::5:107845872-107847873(+)
Zm00001d013346::5:9062609-9064610(-)
Zm00001d038282::6:153242316-153244317(+)
Zm00001d043049::3:187418003-187420004(+)
Zm00001d004105::2:83172691-83174692(+)
Zm00001d010971::8:135486118-135488119(-)
Zm00001d006453::2:208712796-208714797(-)
Zm00001d009539::8:69388510-69390511(+)
Zm00001d012479::8:175278147-175280148(+)
Zm00001d049826::4:46707432-46709433(-)
Zm00001d020344::7:108006348-108008349(+)
Zm00001d043078::3:188512557-188514558(+)
Zm00001d018765::7:4588046-4590047(-)
Zm00001d008398::8:7244995-7246996(+)
Zm00001d018047::5:212827115-212829116(+)
Zm00001d028554::1:38997857-38999858(-)
Zm00001d003739::2:56960301-56962302(+)
Zm00001d002704::2:19812186-19814187(-)
Zm00001d040144::3:29140928-29142929(-)
Zm00001d016801::5:176398397-176400398(-)
Zm00001d032472::1:227861739-227863740(-)
Zm00001d003970::2:72941949-72943950(+)
Zm00001d006869::2:218300886-218302887(-)
Zm00001d023692::10:15719037-15721038(+)
Zm00001d029012::1:54926686-54928687(+)
Zm00001d026163::10:140146318-140148319(-)
Zm00001d040197::3:31706557-31708558(-)
Zm00001d022180::7:171989065-171991066(+)
Zm00001d026635::10:149244073-149246074(+)
Zm00001d046399::9:87278795-87280796(-)
Zm00001d036986::6:108326027-108328028(+)
Zm00001d022576::7:180274214-180276215(+)
Zm00001d006236::2:202588297-202590298(-)
Zm00001d042346::3:162368053-162370054(-)
Zm00001d041814::3:139024316-139026317(-)
Zm00001d042582::3:172729277-172731278(+)
Zm00001d025806::10:130110398-130112399(-)
Zm00001d009201::8:42325673-42327674(+)
Zm00001d037779::6:137395306-137397307(+)
Zm00001d033912::1:278372376-278374377(+)
Zm00001d021607::7:157925702-157927703(+)
Zm00001d026025::10:136298477-136300478(-)
Zm00001d045212::9:16246782-16248783(-)
Zm00001d023627::10:12724357-12726358(-)
Zm00001d051447::4:158952383-158954384(+)
Zm00001d028040::1:21296482-21298483(-)
Zm00001d044406::3:227344236-227346237(-)
Zm00001d024199::10:55244774-55246775(+)
Zm00001d019948::7:79088734-79090735(+)
Zm00001d033116::1:250585515-250587516(-)
Zm00001d043383::3:198350193-198352194(-)
Zm00001d047911::9:145076977-145078978(+)
Zm00001d042997::3:186193211-186195212(+)
Zm00001d022313::7:174970692-174972693(+)
Zm00001d035542::6:31732631-31734632(-)
Zm00001d014597::5:54728543-54730544(-)
Zm00001d014292::5:39730181-39732182(-)
Zm00001d026555::10:148045374-148047375(+)
Zm00001d039901::3:18650124-18652125(-)
Zm00001d013593::5:15033791-15035792(-)
Zm00001d032793::1:238280222-238282223(-)
Zm00001d038989::6:168302553-168304554(-)
Zm00001d025669::10:125761107-125763108(-)
Zm00001d016348::5:158777361-158779362(-)
Zm00001d032857::1:240402578-240404579(+)
Zm00001d003100::2:32062442-32064443(+)
Zm00001d031715::1:199211349-199213350(+)
Zm00001d006897::2:218928979-218930980(-)
Zm00001d017809::5:207481053-207483054(+)
Zm00001d018954::7:10456251-10458252(+)
Zm00001d010355::8:110807109-110809110(+)
Zm00001d043661::3:206195419-206197420(+)
Zm00001d003866::2:63975791-63977792(-)
Zm00001d014232::5:37319257-37321258(-)
Zm00001d001922::2:2976768-2978769(-)
Zm00001d049140::4:17523878-17525879(+)
Zm00001d041232::3:106920327-106922328(-)
Zm00001d027434::1:5157802-5159803(+)
Zm00001d014510::5:51058222-51060223(-)
Zm00001d041488::3:123492704-123494705(-)
Zm00001d009320::8:55170824-55172825(+)
Zm00001d014317::5:40686408-40688409(-)
Zm00001d010564::8:120463868-120465869(+)
Zm00001d037104::6:112385014-112387015(-)
Zm00001d045876::9:45268101-45270102(+)
Zm00001d006757::2:216061003-216063004(-)
Zm00001d039382::3:2984848-2986849(+)
Zm00001d046910::9:110075615-110077616(-)
Zm00001d034257::1:288179352-288181353(-)
Zm00001d023367::10:4164488-4166489(-)
Zm00001d032344::1:223286605-223288606(+)
Zm00001d014821::5:64546951-64548952(+)
Zm00001d020378::7:110061378-110063379(-)
Zm00001d038792::6:164394940-164396941(-)
Zm00001d018292::5:218050338-218052339(+)
Zm00001d003129::2:33332885-33334886(-)
Zm00001d047858::9:143630071-143632072(+)
Zm00001d001911::2:2790758-2792759(-)
Zm00001d036966::6:107634621-107636622(-)
Zm00001d037978::6:144036932-144038933(+)
Zm00001d042869::3:182513733-182515734(-)
Zm00001d036624::6:95233027-95235028(+)
Zm00001d035052::6:3229438-3231439(+)
Zm00001d019624::7:46609531-46611532(-)
Zm00001d043357::3:197605019-197607020(+)
Zm00001d021770::7:162762277-162764278(-)
Zm00001d047146::9:120061879-120063880(-)
Zm00001d004456::2:113210557-113212558(-)
Zm00001d042690::3:177047486-177049487(-)
Zm00001d024715::10:84705719-84707720(-)
Zm00001d039273::3:901184-903185(-)
Zm00001d028868::1:49092532-49094533(-)
Zm00001d014104::5:32667484-32669485(+)
Zm00001d047828::9:142631451-142633452(-)
Zm00001d010924::8:133675381-133677382(-)
Zm00001d042337::3:161939077-161941078(-)
Zm00001d053308::4:225429492-225431493(-)
Zm00001d034581::1:297038053-297040054(+)
Zm00001d005478::2:175504665-175506666(+)
Zm00001d012495::8:175484333-175486334(-)
Zm00001d042154::3:153984129-153986130(+)
Zm00001d047131::9:119483188-119485189(-)
Zm00001d042525::3:170809848-170811849(-)
Zm00001d011506::8:152780870-152782871(+)
Zm00001d048368::9:155193525-155195526(+)
Zm00001d042872::3:182587805-182589806(+)
Zm00001d015724::5:113206649-113208650(-)
Zm00001d014088::5:31962957-31964958(+)
Zm00001d017429::5:195835470-195837471(-)
Zm00001d028780::1:46201132-46203133(-)
Zm00001d041509::3:124926740-124928741(-)
Zm00001d033691::1:271344175-271346176(-)
Zm00001d021764::7:162642425-162644426(-)
Zm00001d046846::9:108266454-108268455(-)
Zm00001d012044::8:167186270-167188271(+)
Zm00001d052445::4:190184815-190186816(-)
Zm00001d018041::5:212691083-212693084(+)
Zm00001d004337::2:104456187-104458188(+)
Zm00001d037935::6:142627758-142629759(-)
Zm00001d047869::9:143867361-143869362(-)
Zm00001d030091::1:105040736-105042737(-)
Zm00001d017617::5:201807215-201809216(-)
Zm00001d014250::5:38072427-38074428(+)
Zm00001d053964::4:244384253-244386254(+)
Zm00001d012086::8:167866029-167868030(-)
Zm00001d034620::1:298044079-298046080(+)
Zm00001d040501::3:47105618-47107619(-)
Zm00001d015932::5:132597502-132599503(+)
Zm00001d035507::6:29726847-29728848(-)
Zm00001d007130::2:222967810-222969811(+)
Zm00001d034060::1:282832104-282834105(+)
Zm00001d053348::4:227076837-227078838(+)
Zm00001d036839::6:103350036-103352037(+)
Zm00001d040628::3:55022320-55024321(+)
Zm00001d039952::3:20514647-20516648(-)
Zm00001d019288::7:25853261-25855262(-)
Zm00001d012199::8:170003026-170005027(+)
Zm00001d041568::3:127513624-127515625(-)
Zm00001d023497::10:7361288-7363289(-)
Zm00001d048982::4:11450425-11452426(+)
Zm00001d051840::4:171939330-171941331(+)
Zm00001d048673::4:3094469-3096470(+)
Zm00001d006673::2:214010327-214012328(+)
Zm00001d034706::1:300349306-300351307(-)
Zm00001d027367::1:3805842-3807843(+)
Zm00001d007884::2:241686482-241688483(+)
Zm00001d052881::4:203237536-203239537(-)
Zm00001d046181::9:69839392-69841393(+)
Zm00001d046183::9:70137490-70139491(+)
Zm00001d046900::9:109556318-109558319(-)
Zm00001d034209::1:286846429-286848430(-)
Zm00001d011563::8:154575752-154577753(-)
Zm00001d006588::2:211700782-211702783(-)
Zm00001d031611::1:196152974-196154975(-)
Zm00001d052370::4:188390382-188392383(-)
Zm00001d018146::5:215513911-215515912(-)
Zm00001d040037::3:24011546-24013547(+)
Zm00001d024252::10:59716453-59718454(-)
Zm00001d015985::5:136804207-136806208(+)
Zm00001d017995::5:211634130-211636131(+)
Zm00001d009219::8:44185286-44187287(-)
Zm00001d002339::2:10597559-10599560(-)
Zm00001d046714::9:103117196-103119197(+)
Zm00001d005009::2:153473910-153475911(+)
Zm00001d052145::4:181026687-181028688(+)
Zm00001d003156::2:33973237-33975238(-)
Zm00001d049552::4:34383725-34385726(-)
Zm00001d007286::2:226834031-226836032(+)
Zm00001d009077::8:34969759-34971760(-)
Zm00001d006159::2:200080854-200082855(-)
Zm00001d052880::4:203193633-203195634(+)
Zm00001d050929::4:132105694-132107695(-)
Zm00001d049313::4:26003517-26005518(-)
Zm00001d013274::5:7558714-7560715(-)
Zm00001d037532::6:128397773-128399774(+)
Zm00001d047496::9:132566041-132568042(-)
Zm00001d036654::6:96556098-96558099(-)
Zm00001d044195::3:221635491-221637492(+)
Zm00001d046719::9:103329025-103331026(-)
Zm00001d027887::1:16746365-16748366(-)
Zm00001d009580::8:71624795-71626796(+)
Zm00001d030375::1:127342547-127344548(-)
Zm00001d014945::5:69415977-69417978(+)
Zm00001d015125::5:76543644-76545645(-)
Zm00001d033318::1:258853103-258855104(+)
Zm00001d039963::3:20815953-20817954(-)
Zm00001d033646::1:269555563-269557564(-)
Zm00001d037346::6:122233331-122235332(+)
Zm00001d037401::6:124583720-124585721(-)
Zm00001d043453::3:200465645-200467646(-)
Zm00001d013716::5:18308305-18310306(-)
Zm00001d026267::10:142379793-142381794(-)
Zm00001d015301::5:83432920-83434921(+)
Zm00001d038235::6:152164823-152166824(-)
Zm00001d045673::9:32633621-32635622(-)
Zm00001d047058::9:116825146-116827147(+)
Zm00001d038505::6:158805899-158807900(-)
Zm00001d036004::6:65334822-65336823(-)
Zm00001d047559::9:135497128-135499129(+)
Zm00001d046935::9:111777364-111779365(-)
Zm00001d050059::4:62916284-62918285(+)
Zm00001d030939::1:168404086-168406087(-)
Zm00001d029099::1:58012290-58014291(-)
Zm00001d040617::3:54062095-54064096(-)
Zm00001d031420::1:189572581-189574582(+)
Zm00001d018010::5:211972549-211974550(+)
Zm00001d037593::6:130781227-130783228(-)
Zm00001d036971::6:107862006-107864007(-)
Zm00001d044184::3:221299954-221301955(+)
Zm00001d016550::5:167016181-167018182(-)
Zm00001d030179::1:110824404-110826405(-)
Zm00001d006353::2:205434233-205436234(+)
Zm00001d014969::5:70571393-70573394(+)
Zm00001d037199::6:115492736-115494737(+)
Zm00001d036107::6:72484116-72486117(+)
Zm00001d004547::2:117335868-117337869(+)
Zm00001d003546::2:47681690-47683691(-)
Zm00001d015905::5:130029845-130031846(-)
Zm00001d005506::2:176643845-176645846(+)
Zm00001d052539::4:192574827-192576828(+)
Zm00001d054004::4:245031044-245033045(-)
Zm00001d028425::1:34588413-34590414(+)
Zm00001d004055::2:79798541-79800542(-)
Zm00001d028901::1:50199686-50201687(-)
Zm00001d013430::5:11234624-11236625(+)
Zm00001d042569::3:172233022-172235023(-)
Zm00001d046491::9:92237493-92239494(-)
Zm00001d002085::2:5763600-5765601(+)
Zm00001d042772::3:179268206-179270207(-)
Zm00001d002434::2:12563076-12565077(+)
Zm00001d021225::7:146554738-146556739(-)
Zm00001d016585::5:168380012-168382013(+)
Zm00001d022217::7:172975742-172977743(+)
Zm00001d005395::2:172236164-172238165(+)
Zm00001d013644::5:16109717-16111718(-)
Zm00001d034917::1:305583262-305585263(-)
Zm00001d013779::5:19943254-19945255(-)
Zm00001d004009::2:75234096-75236097(+)
Zm00001d051672::4:166296029-166298030(-)
Zm00001d018896::7:8607069-8609070(-)
Zm00001d033367::1:260531062-260533063(+)
Zm00001d041650::3:131647319-131649320(-)
Zm00001d002169::2:7092802-7094803(+)
Zm00001d048575::9:159514919-159516920(-)
Zm00001d045505::9:24928564-24930565(+)
Zm00001d035207::6:9904566-9906567(-)
Zm00001d046582::9:97157925-97159926(-)
Zm00001d030508::1:140234049-140236050(+)
Zm00001d054111::4:246925527-246927528(+)
Zm00001d034550::1:296026785-296028786(+)
Zm00001d041216::3:105945407-105947408(+)
Zm00001d037237::6:117263488-117265489(-)
Zm00001d030640::1:150286114-150288115(+)
Zm00001d004852::2:144674548-144676549(-)
Zm00001d007255::2:225868390-225870391(+)
Zm00001d032678::1:233889379-233891380(-)
Zm00001d026543::10:147948064-147950065(+)
Zm00001d017324::5:192709242-192711243(-)
Zm00001d035304::6:20285942-20287943(-)
Zm00001d006409::2:206942962-206944963(-)
Zm00001d019045::7:14091700-14093701(+)
Zm00001d049922::4:52874906-52876907(-)
Zm00001d038741::6:163652197-163654198(-)
Zm00001d015164::5:78150607-78152608(-)
Zm00001d023606::10:11862753-11864754(-)
Zm00001d053174::4:218062049-218064050(-)
Zm00001d001848::2:1838605-1840606(-)
Zm00001d026476::10:146666644-146668645(+)
Zm00001d005649::2:181906630-181908631(+)
Zm00001d049437::4:30243270-30245271(+)
Zm00001d020770::7:131819406-131821407(+)
Zm00001d004962::2:150767121-150769122(-)
Zm00001d044176::3:221181416-221183417(-)
Zm00001d024998::10:98540453-98542454(+)
Zm00001d008443::8:8728606-8730607(+)
Zm00001d027714::1:11879751-11881752(+)
Zm00001d025384::10:116616824-116618825(+)
Zm00001d019156::7:19549254-19551255(-)
Zm00001d011263::8:144954434-144956435(-)
Zm00001d015445::5:90493400-90495401(+)
Zm00001d041619::3:129737809-129739810(+)
Zm00001d053453::4:232253320-232255321(-)
Zm00001d039416::3:3824770-3826771(-)
Zm00001d030710::1:154950100-154952101(+)
Zm00001d032534::1:229831668-229833669(-)
Zm00001d031203::1:181979431-181981432(-)
Zm00001d009478::8:66706500-66708501(+)
Zm00001d002451::2:12957011-12959012(+)
Zm00001d008916::8:25205266-25207267(-)
Zm00001d052442::4:190121882-190123883(-)
Zm00001d049491::4:32249564-32251565(-)
Zm00001d019245::7:23698510-23700511(-)
Zm00001d013443::5:11711987-11713988(-)
Zm00001d003222::2:36692831-36694832(+)
Zm00001d003531::2:46840102-46842103(+)
Zm00001d044647::3:233931553-233933554(-)
Zm00001d040166::3:30171517-30173518(-)
Zm00001d023630::10:12786246-12788247(+)
Zm00001d024197::10:55003593-55005594(-)
Zm00001d041376::3:114784720-114786721(+)
Zm00001d028501::1:37242357-37244358(+)
Zm00001d049938::4:54068052-54070053(+)
Zm00001d033130::1:251644709-251646710(-)
Zm00001d040193::3:31641224-31643225(-)
Zm00001d032105::1:213135806-213137807(-)
Zm00001d009068::8:34240412-34242413(-)
Zm00001d030711::1:154985537-154987538(+)
Zm00001d007035::2:220606379-220608380(-)
Zm00001d019206::7:21886343-21888344(+)
Zm00001d029408::1:69294359-69296360(+)
Zm00001d052195::4:182881193-182883194(+)
Zm00001d043771::3:209629215-209631216(-)
Zm00001d039421::3:3863382-3865383(-)
Zm00001d019503::7:37970546-37972547(+)
Zm00001d045763::9:37492901-37494902(-)
Zm00001d023336::10:3629586-3631587(+)
Zm00001d050923::4:131658839-131660840(-)
Zm00001d034197::1:286351832-286353833(+)
Zm00001d037615::6:131892494-131894495(-)
Zm00001d012807::5:484276-486277(-)
Zm00001d030072::1:103372265-103374266(+)
Zm00001d052933::4:205277405-205279406(-)
Zm00001d032095::1:212366364-212368365(-)
Zm00001d049017::4:12725153-12727154(+)
Zm00001d032575::1:231064762-231066763(-)
Zm00001d008520::8:11327709-11329710(+)
Zm00001d044500::3:229929156-229931157(-)
Zm00001d003278::2:38590048-38592049(-)
Zm00001d016101::5:144571944-144573945(-)
Zm00001d016002::5:138879244-138881245(+)
Zm00001d037249::6:117989610-117991611(-)
Zm00001d012342::8:172729386-172731387(-)
Zm00001d041475::3:122402231-122404232(+)
Zm00001d033539::1:266421318-266423319(-)
Zm00001d026300::10:143196441-143198442(+)
Zm00001d027311::1:2744923-2746924(+)
Zm00001d021075::7:142284999-142287000(+)
Zm00001d052489::4:191192496-191194497(-)
Zm00001d003781::2:59182286-59184287(-)
Zm00001d009517::8:68564343-68566344(-)
Zm00001d025504::10:120751171-120753172(+)
Zm00001d038958::6:167643405-167645406(+)
Zm00001d023747::10:18440248-18442249(+)
Zm00001d015299::5:83253638-83255639(-)
Zm00001d018895::7:8599224-8601225(+)
Zm00001d021540::7:155399501-155401502(+)
Zm00001d015776::5:118457729-118459730(+)
Zm00001d030005::1:98594279-98596280(-)
Zm00001d034856::1:303908034-303910035(-)
Zm00001d042338::3:162005788-162007789(+)
Zm00001d006521::2:210457796-210459797(-)
Zm00001d044605::3:233293017-233295018(-)
Zm00001d050293::4:79154676-79156677(+)
Zm00001d018359::5:219160755-219162756(-)
Zm00001d028531::1:38337178-38339179(+)
Zm00001d051678::4:166480511-166482512(-)
Zm00001d019642::7:47830530-47832531(-)
Zm00001d020679::7:127831870-127833871(+)
Zm00001d019815::7:64607979-64609980(+)
Zm00001d005823::2:189796088-189798089(+)
Zm00001d002377::2:11420295-11422296(+)
Zm00001d006621::2:212773499-212775500(-)
Zm00001d013678::5:17146468-17148469(+)
Zm00001d011668::8:158111527-158113528(+)
Zm00001d027476::1:6205606-6207607(+)
Zm00001d019586::7:44683949-44685950(+)
Zm00001d032805::1:238806320-238808321(-)
Zm00001d051963::4:175448488-175450489(+)
Zm00001d032603::1:231779322-231781323(+)
Zm00001d024751::10:86090078-86092079(-)
Zm00001d029967::1:96761829-96763830(-)
Zm00001d012747::8:179649652-179651653(-)
Zm00001d052998::4:208161946-208163947(+)
Zm00001d015084::5:74825735-74827736(-)
Zm00001d009413::8:63466992-63468993(+)
Zm00001d008189::8:748834-750835(+)
Zm00001d035356::6:22923816-22925817(-)
Zm00001d030725::1:155958017-155960018(+)
Zm00001d052210::4:183364921-183366922(+)
Zm00001d021991::7:167630629-167632630(-)
Zm00001d009417::8:63482011-63484012(-)
Zm00001d050916::4:130737520-130739521(-)
Zm00001d031505::1:192254651-192256652(-)
Zm00001d013673::5:17018725-17020726(+)
Zm00001d052380::4:188746093-188748094(+)
Zm00001d026619::10:149053321-149055322(-)
Zm00001d013329::5:8761347-8763348(+)
Zm00001d022088::7:169842560-169844561(+)
Zm00001d015723::5:113155611-113157612(-)
Zm00001d017899::5:209742795-209744796(-)
Zm00001d009148::8:39627177-39629178(-)
Zm00001d027898::1:17062850-17064851(-)
Zm00001d012522::8:176044666-176046667(+)
Zm00001d017906::5:209942601-209944602(+)
Zm00001d010458::8:116147095-116149096(-)
Zm00001d039091::6:169866793-169868794(-)
Zm00001d048890::4:7207972-7209973(+)
Zm00001d026366::10:144421272-144423273(-)
Zm00001d029112::1:58369465-58371466(-)
Zm00001d033308::1:258343513-258345514(+)
Zm00001d032835::1:239709190-239711191(+)
Zm00001d017151::5:187078434-187080435(-)
Zm00001d007184::2:224060478-224062479(+)
Zm00001d011330::8:146956181-146958182(+)
Zm00001d047755::9:140925560-140927561(-)
Zm00001d041656::3:132168240-132170241(-)
Zm00001d012334::8:172650280-172652281(-)
Zm00001d024435::10:70731773-70733774(+)
Zm00001d027477::1:6238141-6240142(-)
Zm00001d013059::5:3980860-3982861(-)
Zm00001d010305::8:108616802-108618803(-)
Zm00001d026556::10:148056945-148058946(-)
Zm00001d053048::4:210547267-210549268(-)
Zm00001d047610::9:136988861-136990862(-)
Zm00001d047690::9:139369412-139371413(+)
Zm00001d037084::6:111694034-111696035(+)
Zm00001d037620::6:132065991-132067992(-)
Zm00001d006327::2:204640594-204642595(-)
Zm00001d027652::1:10152390-10154391(-)
Zm00001d009837::8:84422730-84424731(+)
Zm00001d048019::9:148170593-148172594(+)
Zm00001d042355::3:162993767-162995768(-)
Zm00001d027728::1:12334262-12336263(+)
Zm00001d052030::4:176896607-176898608(+)
Zm00001d026362::10:144249125-144251126(-)
Zm00001d049305::4:25532009-25534010(-)
Zm00001d030008::1:98942479-98944480(-)
Zm00001d044280::3:223970688-223972689(-)
Zm00001d041196::3:104913030-104915031(+)
Zm00001d021139::7:143859572-143861573(-)
Zm00001d020183::7:98098298-98100299(-)
Zm00001d036965::6:107627056-107629057(-)
Zm00001d031520::1:192674220-192676221(+)
Zm00001d016990::5:182134094-182136095(+)
Zm00001d036760::6:99955994-99957995(+)
Zm00001d031893::1:205616322-205618323(+)
Zm00001d018440::5:220900328-220902329(-)
Zm00001d023946::10:30979756-30981757(-)
Zm00001d010427::8:114563401-114565402(-)
Zm00001d016519::5:165893666-165895667(+)
Zm00001d014140::5:34020938-34022939(-)
Zm00001d007059::2:221004486-221006487(+)
Zm00001d044159::3:220746689-220748690(+)
Zm00001d018104::5:214356765-214358766(-)
Zm00001d028742::1:44973569-44975570(+)
Zm00001d003755::2:57721082-57723083(+)
Zm00001d048318::9:154461593-154463594(+)
Zm00001d012605::8:177083150-177085151(+)
Zm00001d047980::9:147003540-147005541(+)
Zm00001d024505::10:74755083-74757084(+)
Zm00001d053324::4:226186930-226188931(-)
Zm00001d014775::5:62826325-62828326(+)
Zm00001d042395::3:164415145-164417146(-)
Zm00001d053561::4:234193171-234195172(+)
Zm00001d006766::2:216329393-216331394(-)
Zm00001d031070::1:175967709-175969710(-)
Zm00001d050551::4:99641001-99643002(+)
Zm00001d029840::1:89586117-89588118(+)
Zm00001d028244::1:27839403-27841404(-)
Zm00001d020772::7:131854050-131856051(+)
Zm00001d004086::2:81415420-81417421(-)
Zm00001d008391::8:7132955-7134956(+)
Zm00001d047092::9:118305685-118307686(+)
Zm00001d040332::3:38383438-38385439(+)
Zm00001d020502::7:119513122-119515123(+)
Zm00001d014692::5:59277508-59279509(-)
Zm00001d015026::5:72701034-72703035(-)
Zm00001d012934::5:2196675-2198676(+)
Zm00001d016792::5:176052101-176054102(-)
Zm00001d053819::4:241715541-241717542(-)
Zm00001d019555::7:42142700-42144701(+)
Zm00001d017682::5:204122060-204124061(-)
Zm00001d044951::9:8119330-8121331(-)
Zm00001d006388::2:206391915-206393916(+)
Zm00001d052154::4:181430751-181432752(-)
Zm00001d025106::10:104545017-104547018(-)
Zm00001d047697::9:139472559-139474560(+)
Zm00001d024327::10:64876732-64878733(-)
Zm00001d051535::4:161758215-161760216(+)
Zm00001d020960::7:137939011-137941012(-)
Zm00001d003116::2:32735407-32737408(-)
Zm00001d048908::4:7752947-7754948(-)
Zm00001d018233::5:217109612-217111613(+)
Zm00001d049629::4:38132147-38134148(+)
Zm00001d021617::7:158171227-158173228(-)
Zm00001d032322::1:222262400-222264401(+)
Zm00001d053954::4:244184754-244186755(-)
Zm00001d018987::7:12163190-12165191(+)
Zm00001d027501::1:6821555-6823556(-)
Zm00001d015120::5:76344479-76346480(-)
Zm00001d013835::5:21950239-21952240(+)
Zm00001d018581::5:223684319-223686320(+)
Zm00001d025071::10:102504930-102506931(+)
Zm00001d044649::3:234052711-234054712(+)
Zm00001d037816::6:138748039-138750040(-)
Zm00001d036307::6:83723761-83725762(+)
Zm00001d005764::2:187145973-187147974(+)
Zm00001d011208::8:142997524-142999525(+)
Zm00001d017946::5:210580959-210582960(-)
Zm00001d044407::3:227366180-227368181(+)
Zm00001d006250::2:202847330-202849331(-)
Zm00001d018294::5:218061101-218063102(+)
Zm00001d013828::5:21544881-21546882(+)
Zm00001d037950::6:143338828-143340829(-)
Zm00001d045472::9:23410949-23412950(-)
Zm00001d033407::1:262152214-262154215(-)
Zm00001d040213::3:32151631-32153632(-)
Zm00001d032961::1:244857294-244859295(+)
Zm00001d017444::5:196014267-196016268(-)
Zm00001d046170::9:68855981-68857982(-)
Zm00001d013442::5:11680064-11682065(+)
Zm00001d013003::5:2978600-2980601(-)
Zm00001d049428::4:30060646-30062647(+)
Zm00001d021452::7:152572812-152574813(-)
Zm00001d037803::6:138215328-138217329(-)
Zm00001d048616::4:1390982-1392983(+)
Zm00001d052361::4:188295898-188297899(-)
Zm00001d021131::7:143429430-143431431(+)
Zm00001d028382::1:32783418-32785419(-)
Zm00001d016105::5:144808405-144810406(-)
Zm00001d026579::10:148320850-148322851(+)
Zm00001d029091::1:57492757-57494758(-)
Zm00001d052321::4:187089790-187091791(+)
Zm00001d012467::8:175066568-175068569(-)
Zm00001d013549::5:14082475-14084476(+)
Zm00001d038638::6:161445177-161447178(+)
Zm00001d029490::1:72909099-72911100(-)
Zm00001d015863::5:127082254-127084255(-)
Zm00001d047387::9:128436525-128438526(+)
Zm00001d053616::4:236543923-236545924(+)
Zm00001d029228::1:63141496-63143497(+)
Zm00001d046936::9:111783602-111785603(-)
Zm00001d050460::4:90010533-90012534(+)
Zm00001d034071::1:283091948-283093949(-)
Zm00001d019132::7:18526518-18528519(-)
Zm00001d021646::7:158969189-158971190(-)
Zm00001d049939::4:54200405-54202406(-)
Zm00001d006726::2:215371539-215373540(+)
Zm00001d045787::9:39199166-39201167(+)
Zm00001d004417::2:110448811-110450812(-)
Zm00001d019342::7:28743787-28745788(+)
Zm00001d013358::5:9533869-9535870(-)
Zm00001d022535::7:179632312-179634313(-)
Zm00001d028980::1:53450358-53452359(+)
Zm00001d020530::7:121055861-121057862(-)
Zm00001d037096::6:112024348-112026349(-)
Zm00001d021385::7:150622823-150624824(+)
Zm00001d010711::8:125263361-125265362(+)
Zm00001d024898::10:93628844-93630845(+)
Zm00001d007862::2:241125164-241127165(-)
Zm00001d008863::8:23099976-23101977(-)
Zm00001d009409::8:63301835-63303836(+)
Zm00001d028103::1:23012900-23014901(+)
Zm00001d006484::2:209682196-209684197(-)
Zm00001d019632::7:47322814-47324815(-)
Zm00001d024596::10:79838087-79840088(-)
Zm00001d047574::9:136087481-136089482(+)
Zm00001d053688::4:239043308-239045309(+)
Zm00001d023629::10:12732458-12734459(+)
Zm00001d050297::4:79514444-79516445(+)
Zm00001d027924::1:17776843-17778844(-)
Zm00001d002216::2:8318946-8320947(+)
Zm00001d044602::3:233171322-233173323(-)
Zm00001d012687::8:178644105-178646106(+)
Zm00001d020103::7:92289929-92291930(-)
Zm00001d035130::6:6495045-6497046(+)
Zm00001d005758::2:186863766-186865767(-)
Zm00001d032637::1:232699089-232701090(-)
Zm00001d046004::9:53384449-53386450(+)
Zm00001d033893::1:277644578-277646579(+)
Zm00001d014175::5:34986899-34988900(+)
Zm00001d013407::5:10501227-10503228(+)
Zm00001d035766::6:46357679-46359680(-)
Zm00001d003212::2:36105140-36107141(-)
Zm00001d006561::2:210942309-210944310(+)
Zm00001d024755::10:86463325-86465326(+)
Zm00001d046487::9:92059759-92061760(+)
Zm00001d047628::9:137463467-137465468(+)
Zm00001d030984::1:172057974-172059975(-)
Zm00001d030114::1:106841809-106843810(-)
Zm00001d048443::9:156571045-156573046(+)
Zm00001d048098::9:150143054-150145055(-)
Zm00001d030601::1:147641026-147643027(-)
Zm00001d021902::7:165711348-165713349(-)
Zm00001d040839::3:69847330-69849331(+)
Zm00001d026637::10:149252503-149254504(-)
Zm00001d004620::2:122440834-122442835(+)
Zm00001d017647::5:202991524-202993525(-)
Zm00001d041632::3:130483853-130485854(+)
Zm00001d023736::10:18030000-18032001(+)
Zm00001d030762::1:158943571-158945572(-)
Zm00001d019510::7:38450080-38452081(-)
Zm00001d010274::8:106966301-106968302(-)
Zm00001d051099::4:142299263-142301264(+)
Zm00001d005124::2:159685423-159687424(+)
Zm00001d029983::1:97419192-97421193(-)
Zm00001d047609::9:136979661-136981662(+)
Zm00001d023623::10:12554543-12556544(+)
Zm00001d032979::1:245558764-245560765(+)
Zm00001d035569::6:33991498-33993499(-)
Zm00001d020402::7:111550039-111552040(-)
Zm00001d021288::7:147972139-147974140(-)
Zm00001d023230::10:966101-968102(-)
Zm00001d048258::9:153376105-153378106(-)
Zm00001d020256::7:102402559-102404560(+)
Zm00001d002352::2:10727511-10729512(-)
Zm00001d033580::1:267759923-267761924(+)
Zm00001d045724::9:35183570-35185571(-)
Zm00001d005208::2:163613333-163615334(-)
Zm00001d045379::9:20182676-20184677(-)
Zm00001d026698::10:150318512-150320513(-)
Zm00001d024646::10:82013733-82015734(-)
Zm00001d006877::2:218346174-218348175(-)
Zm00001d017998::5:211659765-211661766(-)
Zm00001d047967::9:146609839-146611840(+)
Zm00001d033606::1:268493268-268495269(+)
Zm00001d037431::6:125248049-125250050(+)
Zm00001d014348::5:42141977-42143978(+)
Zm00001d037970::6:143863587-143865588(+)
Zm00001d008354::8:6150164-6152165(+)
Zm00001d049157::4:18295765-18297766(-)
Zm00001d025663::10:125369122-125371123(-)
Zm00001d013220::5:6709623-6711624(+)
Zm00001d049628::4:38069560-38071561(+)
Zm00001d014158::5:34483780-34485781(-)
Zm00001d002095::2:5877633-5879634(-)
Zm00001d013340::5:8905560-8907561(-)
Zm00001d047235::9:123530631-123532632(+)
Zm00001d028168::1:25093315-25095316(+)
Zm00001d049490::4:32212044-32214045(-)
Zm00001d007762::2:239240446-239242447(+)
Zm00001d035721::6:42945397-42947398(+)
Zm00001d013300::5:8018014-8020015(-)
Zm00001d047455::9:130772362-130774363(+)
Zm00001d036422::6:87790550-87792551(+)
Zm00001d030733::1:156690885-156692886(+)
Zm00001d013741::5:19006679-19008680(+)
Zm00001d016971::5:181559351-181561352(+)
Zm00001d009939::8:90769353-90771354(-)
Zm00001d005516::2:177071235-177073236(-)
Zm00001d050879::4:128118232-128120233(+)
Zm00001d004934::2:149555355-149557356(-)
Zm00001d034777::1:302036912-302038913(+)
Zm00001d029170::1:60929250-60931251(+)
Zm00001d038092::6:147481898-147483899(+)
Zm00001d042005::3:147034209-147036210(-)
Zm00001d017271::5:191260508-191262509(-)
Zm00001d008686::8:17170117-17172118(+)
Zm00001d016476::5:163843143-163845144(-)
Zm00001d013127::5:5180167-5182168(+)
Zm00001d031495::1:191993265-191995266(+)
Zm00001d011879::8:163858895-163860896(+)
Zm00001d015609::5:100952378-100954379(-)
Zm00001d042313::3:160486391-160488392(-)
Zm00001d007220::2:225062880-225064881(+)
Zm00001d032766::1:237641687-237643688(+)
Zm00001d020526::7:120925771-120927772(-)
Zm00001d036469::6:89404147-89406148(-)
Zm00001d052215::4:183478272-183480273(+)
Zm00001d042384::3:164056881-164058882(-)
Zm00001d018328::5:218512689-218514690(+)
Zm00001d027302::1:2288900-2290901(-)
Zm00001d021461::7:152740107-152742108(+)
Zm00001d009508::8:68047871-68049872(+)
Zm00001d037606::6:131475804-131477805(-)
Zm00001d046764::9:104800252-104802253(+)
Zm00001d007513::2:233582106-233584107(-)
Zm00001d010976::8:135655822-135657823(-)
Zm00001d047635::9:137670491-137672492(-)
Zm00001d006699::2:214604626-214606627(-)
Zm00001d013758::5:19596121-19598122(+)
Zm00001d035267::6:18780590-18782591(-)
Zm00001d051850::4:172393451-172395452(+)
Zm00001d046097::9:63179892-63181893(-)
Zm00001d029417::1:69628127-69630128(-)
Zm00001d033278::1:257222103-257224104(+)
Zm00001d001983::2:3950107-3952108(-)
Zm00001d016072::5:142982697-142984698(+)
Zm00001d012027::8:166744474-166746475(+)
Zm00001d002437::2:12640797-12642798(+)
Zm00001d017755::5:205950674-205952675(-)
Zm00001d011821::8:162131823-162133824(+)
Zm00001d019854::7:70487213-70489214(+)
Zm00001d051924::4:174705214-174707215(+)
Zm00001d050737::4:120127888-120129889(-)
Zm00001d041445::3:120203784-120205785(-)
Zm00001d022355::7:176073930-176075931(-)
Zm00001d020205::7:99147457-99149458(+)
Zm00001d020284::7:104148495-104150496(-)
Zm00001d036384::6:86339825-86341826(-)
Zm00001d020365::7:109592894-109594895(+)
Zm00001d035309::6:20498414-20500415(-)
Zm00001d042444::3:167654467-167656468(+)
Zm00001d049712::4:41055000-41057001(+)
Zm00001d052103::4:179677068-179679069(+)
Zm00001d015774::5:118262289-118264290(-)
Zm00001d033584::1:267871871-267873872(+)
Zm00001d046302::9:79385873-79387874(+)
Zm00001d041083::3:96170831-96172832(-)
Zm00001d012213::8:170164255-170166256(-)
Zm00001d015285::5:82703581-82705582(-)
Zm00001d024943::10:96105575-96107576(-)
Zm00001d027467::1:5907032-5909033(+)
Zm00001d016259::5:154043006-154045007(+)
Zm00001d028351::1:31659390-31661391(-)
Zm00001d035986::6:64772666-64774667(-)
Zm00001d052113::4:180166224-180168225(+)
Zm00001d016351::5:158834170-158836171(-)
Zm00001d044754::9:1353246-1355247(-)
Zm00001d011825::8:162160191-162162192(-)
Zm00001d022627::7:181719595-181721596(-)
Zm00001d038947::6:167420085-167422086(+)
Zm00001d020814::7:133808253-133810254(+)
Zm00001d049870::4:49703259-49705260(-)
Zm00001d049226::4:21694745-21696746(-)
Zm00001d010785::8:127751028-127753029(+)
Zm00001d039005::6:168644993-168646994(-)
Zm00001d007365::2:229752721-229754722(+)
Zm00001d025437::10:118679856-118681857(+)
Zm00001d003661::2:52989525-52991526(-)
Zm00001d018964::7:10849868-10851869(+)
Zm00001d035094::6:4938196-4940197(-)
Zm00001d045357::9:19502728-19504729(-)
Zm00001d052357::4:188107488-188109489(-)
Zm00001d030437::1:133022800-133024801(-)
Zm00001d009741::8:78869037-78871038(-)
Zm00001d042622::3:174106309-174108310(-)
Zm00001d045783::9:38813090-38815091(-)
Zm00001d045889::9:46112463-46114464(+)
Zm00001d031723::1:199500926-199502927(+)
Zm00001d053242::4:221665640-221667641(-)
Zm00001d033068::1:249403002-249405003(-)
Zm00001d017108::5:185663087-185665088(-)
Zm00001d038725::6:163368988-163370989(-)
Zm00001d012029::8:166768677-166770678(-)
Zm00001d010648::8:122885724-122887725(+)
Zm00001d013933::5:25179422-25181423(-)
Zm00001d007569::2:235039296-235041297(+)
Zm00001d034812::1:302758677-302760678(+)
Zm00001d024567::10:78537728-78539729(+)
Zm00001d040014::3:22984460-22986461(+)
Zm00001d014983::5:71067360-71069361(-)
Zm00001d018770::7:4764933-4766934(+)
Zm00001d012891::5:1630840-1632841(-)
Zm00001d025711::10:126997411-126999412(-)
Zm00001d040396::3:41249042-41251043(-)
Zm00001d034502::1:294740870-294742871(-)
Zm00001d021491::7:153937382-153939383(+)
Zm00001d017441::5:195908669-195910670(-)
Zm00001d013259::5:7239112-7241113(+)
Zm00001d025894::10:133221341-133223342(+)
Zm00001d013765::5:19664410-19666411(-)
Zm00001d022058::7:169141456-169143457(-)
Zm00001d031175::1:181155868-181157869(-)
Zm00001d015700::5:108856326-108858327(+)
Zm00001d002839::2:24274535-24276536(-)
Zm00001d002727::2:20533213-20535214(+)
Zm00001d010630::8:122405254-122407255(-)
Zm00001d002028::2:4661612-4663613(+)
Zm00001d017579::5:200597236-200599237(-)
Zm00001d028511::1:37593979-37595980(-)
Zm00001d008289::8:4181678-4183679(-)
Zm00001d002450::2:12954271-12956272(-)
Zm00001d006658::2:213740400-213742401(+)
Zm00001d020615::7:125161150-125163151(+)
Zm00001d029725::1:84223320-84225321(+)
Zm00001d044222::3:222351931-222353932(+)
Zm00001d045527::9:25544308-25546309(+)
Zm00001d050343::4:82486104-82488105(+)
Zm00001d029656::1:81675890-81677891(-)
Zm00001d031977::1:208391728-208393729(-)
Zm00001d011188::8:142402702-142404703(-)
Zm00001d012710::8:179071811-179073812(+)
Zm00001d026103::10:138504339-138506340(+)
Zm00001d053841::4:242149181-242151182(-)
Zm00001d047620::9:137231200-137233201(-)
Zm00001d009027::8:30674740-30676741(+)
Zm00001d006438::2:208169353-208171354(+)
Zm00001d050109::4:66242869-66244870(+)
Zm00001d007042::2:220734131-220736132(+)
Zm00001d007535::2:234252293-234254294(-)
Zm00001d042770::3:179178296-179180297(-)
Zm00001d009202::8:42457017-42459018(+)
Zm00001d004794::2:139751366-139753367(-)
Zm00001d015473::5:92106082-92108083(+)
Zm00001d042578::3:172484629-172486630(-)
Zm00001d030256::1:117000973-117002974(+)
Zm00001d011816::8:162010705-162012706(+)
Zm00001d048077::9:149412315-149414316(-)
Zm00001d027383::1:4108510-4110511(+)
Zm00001d003900::2:66204577-66206578(-)
Zm00001d032987::1:245833788-245835789(-)
Zm00001d036155::6:74847902-74849903(+)
Zm00001d040192::3:31625907-31627908(+)
Zm00001d010450::8:115696998-115698999(-)
Zm00001d011033::8:137135171-137137172(+)
Zm00001d037756::6:136401779-136403780(-)
Zm00001d009212::8:43479770-43481771(-)
Zm00001d003022::2:29675266-29677267(+)
Zm00001d004498::2:115233305-115235306(-)
Zm00001d003784::2:59229239-59231240(-)
Zm00001d003750::2:57480606-57482607(-)
Zm00001d021880::7:165327863-165329864(-)
Zm00001d021301::7:148272952-148274953(-)
Zm00001d047057::9:116826467-116828468(-)
Zm00001d041690::3:133489519-133491520(+)
Zm00001d036035::6:67522089-67524090(+)
Zm00001d036168::6:75654751-75656752(-)
Zm00001d012728::8:179389579-179391580(+)
Zm00001d028569::1:39407968-39409969(-)
Zm00001d035303::6:20250035-20252036(+)
Zm00001d043541::3:203336341-203338342(+)
Zm00001d005252::2:165863014-165865015(+)
Zm00001d019710::7:53102737-53104738(-)
Zm00001d037905::6:141651063-141653064(+)
Zm00001d008393::8:7164007-7166008(+)
Zm00001d043063::3:187952205-187954206(-)
Zm00001d018213::5:216726953-216728954(+)
Zm00001d034117::1:284351295-284353296(+)
Zm00001d024008::10:36377982-36379983(+)
Zm00001d053251::4:222319732-222321733(-)
Zm00001d005136::2:160518113-160520114(-)
Zm00001d003254::2:38068395-38070396(-)
Zm00001d028417::1:34223088-34225089(-)
Zm00001d040108::3:27849430-27851431(+)
Zm00001d044304::3:224746958-224748959(-)
Zm00001d013787::5:20165681-20167682(-)
Zm00001d035723::6:43291714-43293715(+)
Zm00001d016943::5:180771145-180773146(-)
Zm00001d003859::2:63411386-63413387(+)
Zm00001d012141::8:168730515-168732516(+)
Zm00001d015743::5:115449795-115451796(+)
Zm00001d026508::10:147329013-147331014(+)
Zm00001d049692::4:40463804-40465805(-)
Zm00001d038226::6:151990544-151992545(-)
Zm00001d005402::2:172686824-172688825(+)
Zm00001d049590::4:36549176-36551177(-)
Zm00001d017580::5:200600186-200602187(-)
Zm00001d047006::9:115020109-115022110(+)
Zm00001d015462::5:91661069-91663070(+)
Zm00001d003380::2:42237767-42239768(+)
Zm00001d011826::8:162216242-162218243(-)
Zm00001d027956::1:18292134-18294135(+)
Zm00001d037377::6:123595348-123597349(-)
Zm00001d048155::9:151072525-151074526(+)
Zm00001d052444::4:190132114-190134115(+)
Zm00001d023922::10:28386522-28388523(+)
Zm00001d017066::5:184307162-184309163(-)
Zm00001d014003::5:28272277-28274278(+)
Zm00001d017776::5:206390300-206392301(-)
Zm00001d038290::6:153558066-153560067(-)
Zm00001d014772::5:62617399-62619400(-)
Zm00001d043232::3:192595780-192597781(-)
Zm00001d008666::8:16435038-16437039(-)
Zm00001d037056::6:110795089-110797090(+)
Zm00001d035373::6:23597470-23599471(+)
Zm00001d010375::8:111875034-111877035(+)
Zm00001d027613::1:9016145-9018146(-)
Zm00001d047139::9:119764799-119766800(+)
Zm00001d017476::5:197137590-197139591(+)
Zm00001d014542::5:52457023-52459024(-)
Zm00001d009849::8:85008274-85010275(+)
Zm00001d053155::4:216759706-216761707(-)
Zm00001d012047::8:167199608-167201609(+)
Zm00001d039534::3:7456870-7458871(-)
Zm00001d011971::8:165345385-165347386(-)
Zm00001d050000::4:58836809-58838810(-)
Zm00001d046592::9:97673764-97675765(-)
Zm00001d028119::1:23364055-23366056(+)
Zm00001d051388::4:156847122-156849123(-)
Zm00001d003049::2:30349461-30351462(-)
Zm00001d015865::5:127124991-127126992(-)
Zm00001d050171::4:70420088-70422089(+)
Zm00001d021342::7:149410334-149412335(+)
Zm00001d012836::5:968216-970217(+)
Zm00001d015484::5:92896603-92898604(+)
Zm00001d003017::2:29550667-29552668(+)
Zm00001d004876::2:145766096-145768097(+)
Zm00001d034770::1:301721254-301723255(+)
Zm00001d022570::7:180133763-180135764(+)
Zm00001d030364::1:126596353-126598354(+)
Zm00001d032912::1:242972815-242974816(-)
Zm00001d009599::8:72401531-72403532(+)
Zm00001d051376::4:156415063-156417064(-)
Zm00001d037732::6:135530204-135532205(+)
Zm00001d042801::3:180265522-180267523(+)
Zm00001d033689::1:271315635-271317636(-)
Zm00001d025624::10:124378866-124380867(+)
Zm00001d032502::1:228678989-228680990(+)
Zm00001d010658::8:123184971-123186972(-)
Zm00001d029018::1:55043127-55045128(-)
Zm00001d002051::2:5016201-5018202(-)
Zm00001d029034::1:55452817-55454818(+)
Zm00001d031856::1:204247667-204249668(-)
Zm00001d001897::2:2545650-2547651(+)
Zm00001d021558::7:156001361-156003362(-)
Zm00001d048923::4:8095936-8097937(+)
Zm00001d007437::2:231750611-231752612(-)
Zm00001d020666::7:127313548-127315549(+)
Zm00001d021240::7:146740836-146742837(-)
Zm00001d028367::1:32293024-32295025(+)
Zm00001d021535::7:155277213-155279214(+)
Zm00001d005092::2:157950362-157952363(-)
Zm00001d011678::8:158331017-158333018(-)
Zm00001d052663::4:196374643-196376644(+)
Zm00001d030482::1:136727836-136729837(-)
Zm00001d017842::5:208579334-208581335(-)
Zm00001d038274::6:153038757-153040758(+)
Zm00001d035323::6:21269856-21271857(-)
Zm00001d051849::4:172201951-172203952(-)
Zm00001d007224::2:225123134-225125135(+)
Zm00001d005281::2:167624490-167626491(+)
Zm00001d007961::2:244245793-244247794(+)
Zm00001d039717::3:12895703-12897704(+)
Zm00001d009949::8:91942745-91944746(-)
Zm00001d044028::3:217227929-217229930(-)
Zm00001d037275::6:119097564-119099565(-)
Zm00001d051765::4:168992230-168994231(-)
Zm00001d020697::7:128988919-128990920(-)
Zm00001d030077::1:104097068-104099069(-)
Zm00001d033152::1:252200286-252202287(+)
Zm00001d043907::3:213524090-213526091(-)
Zm00001d030102::1:105812269-105814270(-)
Zm00001d027808::1:14079695-14081696(+)
Zm00001d052847::4:202447271-202449272(-)
Zm00001d037465::6:126151457-126153458(-)
Zm00001d040865::3:73279925-73281926(+)
Zm00001d012392::8:173433928-173435929(+)
Zm00001d032183::1:216041985-216043986(-)
Zm00001d026560::10:148127949-148129950(+)
Zm00001d002258::2:9083881-9085882(-)
Zm00001d012391::8:173422661-173424662(-)
Zm00001d008264::8:3419583-3421584(-)
Zm00001d015274::5:82399536-82401537(+)
Zm00001d003179::2:34708890-34710891(+)
Zm00001d041416::3:118104967-118106968(-)
Zm00001d012533::8:176248117-176250118(+)
Zm00001d046513::9:93328347-93330348(+)
Zm00001d016665::5:171912429-171914430(-)
Zm00001d002318::2:10182346-10184347(+)
Zm00001d036840::6:103386318-103388319(+)
Zm00001d046755::9:104448238-104450239(-)
Zm00001d013471::5:12393689-12395690(+)
Zm00001d037838::6:139291877-139293878(-)
Zm00001d048814::4:5911043-5913044(+)
Zm00001d005851::2:190883101-190885102(+)
Zm00001d023865::10:25420834-25422835(-)
Zm00001d043079::3:188516828-188518829(+)
Zm00001d027342::1:3294225-3296226(-)
Zm00001d051321::4:154080628-154082629(+)
Zm00001d043654::3:206103553-206105554(-)
Zm00001d040883::3:75399456-75401457(-)
Zm00001d051859::4:172522673-172524674(-)
Zm00001d047191::9:121465532-121467533(-)
Zm00001d005877::2:191472389-191474390(-)
Zm00001d037388::6:124174264-124176265(-)
Zm00001d006366::2:205741272-205743273(-)
Zm00001d041608::3:129604704-129606705(-)
Zm00001d007324::2:228475189-228477190(+)
Zm00001d020381::7:110243920-110245921(+)
Zm00001d041049::3:92905762-92907763(+)
Zm00001d020043::7:88468572-88470573(-)
Zm00001d016193::5:149855631-149857632(-)
Zm00001d031511::1:192367284-192369285(-)
Zm00001d010867::8:131311264-131313265(+)
Zm00001d007781::2:239480257-239482258(+)
Zm00001d004471::2:113979706-113981707(-)
Zm00001d043734::3:208685074-208687075(+)
Zm00001d045571::9:27015781-27017782(+)
Zm00001d031841::1:203398868-203400869(-)
Zm00001d053997::4:244829312-244831313(-)
Zm00001d038327::6:154609223-154611224(+)
Zm00001d008431::8:8616822-8618823(-)
Zm00001d014947::5:69451083-69453084(+)
Zm00001d036812::6:101689172-101691173(-)
Zm00001d020810::7:133594883-133596884(+)
Zm00001d014547::5:52711592-52713593(-)
Zm00001d012918::5:1939427-1941428(+)
Zm00001d010735::8:126343633-126345634(-)
Zm00001d018890::7:8470326-8472327(+)
Zm00001d034934::1:306096763-306098764(-)
Zm00001d049377::4:28236260-28238261(-)
Zm00001d022072::7:169442212-169444213(-)
Zm00001d053931::4:243760486-243762487(+)
Zm00001d018952::7:10370372-10372373(+)
Zm00001d041356::3:114080347-114082348(-)
Zm00001d003772::2:58355585-58357586(+)
Zm00001d053986::4:244607817-244609818(-)
Zm00001d028760::1:45799345-45801346(+)
Zm00001d040815::3:67777175-67779176(+)
Zm00001d002465::2:13314175-13316176(+)
Zm00001d037305::6:120189184-120191185(+)
Zm00001d035748::6:44948550-44950551(+)
Zm00001d022619::7:181216285-181218286(-)
Zm00001d039300::3:1297437-1299438(+)
Zm00001d006533::2:210583864-210585865(+)
Zm00001d039219::6:173067765-173069766(+)
Zm00001d047035::9:116227656-116229657(-)
Zm00001d012805::5:374833-376834(+)
Zm00001d006072::2:197424306-197426307(-)
Zm00001d046400::9:87389591-87391592(+)
Zm00001d036532::6:91305567-91307568(-)
Zm00001d008497::8:10447482-10449483(-)
Zm00001d004336::2:104250826-104252827(-)
Zm00001d005155::2:161485806-161487807(+)
Zm00001d028603::1:40515514-40517515(-)
Zm00001d002533::2:14890004-14892005(+)
Zm00001d042031::3:147920293-147922294(-)
Zm00001d002577::2:15934011-15936012(-)
Zm00001d004744::2:135505503-135507504(-)
Zm00001d013915::5:24680733-24682734(+)
Zm00001d048207::9:152503680-152505681(-)
Zm00001d047746::9:140706939-140708940(-)
Zm00001d044987::9:9409064-9411065(+)
Zm00001d007972::2:244350038-244352039(+)
Zm00001d024841::10:90402303-90404304(+)
Zm00001d045558::9:26667027-26669028(-)
Zm00001d049785::4:44632075-44634076(+)
Zm00001d001765::2:116742-118743(-)
Zm00001d015886::5:129024402-129026403(+)
Zm00001d039616::3:9142169-9144170(+)
Zm00001d028248::1:27968914-27970915(-)
Zm00001d020262::7:102850271-102852272(-)
Zm00001d045597::9:28047254-28049255(-)
Zm00001d012845::5:1070805-1072806(-)
Zm00001d047354::9:127350490-127352491(-)
Zm00001d016479::5:164244512-164246513(+)
Zm00001d017459::5:196470861-196472862(+)
Zm00001d024339::10:65532390-65534391(-)
Zm00001d028183::1:25731826-25733827(-)
Zm00001d021903::7:165714905-165716906(+)
Zm00001d016082::5:143462024-143464025(+)
Zm00001d008731::8:17976427-17978428(-)
Zm00001d012231::8:170531365-170533366(+)
Zm00001d016712::5:173429810-173431811(+)
Zm00001d052734::4:199303331-199305332(+)
Zm00001d008679::8:16972985-16974986(-)
Zm00001d004633::2:124215155-124217156(+)
Zm00001d024292::10:62320207-62322208(-)
Zm00001d020348::7:108321004-108323005(+)
Zm00001d050330::4:81872201-81874202(+)
Zm00001d023698::10:16005836-16007837(-)
Zm00001d001993::2:4072421-4074422(-)
Zm00001d044124::3:219883841-219885842(-)
Zm00001d002239::2:8614864-8616865(-)
Zm00001d027404::1:4534947-4536948(-)
Zm00001d048726::4:4310987-4312988(+)
Zm00001d042665::3:175965237-175967238(-)
Zm00001d028235::1:27502409-27504410(-)
Zm00001d048419::9:155945672-155947673(+)
Zm00001d012131::8:168614377-168616378(+)
Zm00001d013733::5:18856134-18858135(+)
Zm00001d024666::10:82750613-82752614(+)
Zm00001d030795::1:160033211-160035212(-)
Zm00001d007270::2:226306434-226308435(-)
Zm00001d009829::8:84166013-84168014(+)
Zm00001d028820::1:47594520-47596521(-)
Zm00001d019561::7:42694423-42696424(-)
Zm00001d049041::4:13605200-13607201(-)
Zm00001d020322::7:106515001-106517002(+)
Zm00001d008970::8:27767371-27769372(-)
Zm00001d034828::1:303242817-303244818(-)
Zm00001d041458::3:121465543-121467544(+)
Zm00001d034476::1:294034169-294036170(+)
Zm00001d021545::7:155506484-155508485(+)
Zm00001d035965::6:62971573-62973574(-)
Zm00001d018452::5:221120558-221122559(+)
Zm00001d037151::6:113966539-113968540(+)
Zm00001d028521::1:38040521-38042522(+)
Zm00001d031462::1:191058263-191060264(+)
Zm00001d043407::3:198974388-198976389(+)
Zm00001d024978::10:97751246-97753247(+)
Zm00001d009771::8:80432377-80434378(+)
Zm00001d029664::1:81807175-81809176(-)
Zm00001d021287::7:147964756-147966757(-)
Zm00001d037182::6:114980685-114982686(-)
Zm00001d015890::5:129557071-129559072(-)
Zm00001d033025::1:247655824-247657825(-)
Zm00001d004365::2:106624132-106626133(+)
Zm00001d028871::1:49266097-49268098(+)
Zm00001d021505::7:154269669-154271670(+)
Zm00001d027713::1:11781830-11783831(+)
Zm00001d021407::7:151455802-151457803(+)
Zm00001d015364::5:86328864-86330865(-)
Zm00001d014255::5:38315446-38317447(+)
Zm00001d047283::9:125449971-125451972(-)
Zm00001d037795::6:138043062-138045063(-)
Zm00001d006716::2:215042825-215044826(+)
Zm00001d013886::5:23784143-23786144(-)
Zm00001d010768::8:127377399-127379400(-)
Zm00001d025784::10:129515198-129517199(+)
Zm00001d024361::10:66986915-66988916(-)
Zm00001d052729::4:199206148-199208149(-)
Zm00001d027726::1:12287109-12289110(+)
Zm00001d040148::3:29233261-29235262(-)
Zm00001d044001::3:216154455-216156456(-)
Zm00001d027512::1:7152067-7154068(-)
Zm00001d047290::9:125661866-125663867(+)
Zm00001d038396::6:156305430-156307431(+)
Zm00001d002777::2:22314394-22316395(+)
Zm00001d047558::9:135450917-135452918(+)
Zm00001d011085::8:138461807-138463808(-)
Zm00001d015246::5:81094921-81096922(+)
Zm00001d042982::3:185776700-185778701(+)
Zm00001d013429::5:11201798-11203799(+)
Zm00001d018651::7:1793082-1795083(-)
Zm00001d039881::3:17539394-17541395(+)
Zm00001d006190::2:201039672-201041673(-)
Zm00001d016535::5:166639535-166641536(+)
Zm00001d046840::9:108234040-108236041(+)
Zm00001d052149::4:181230787-181232788(-)
Zm00001d006153::2:199938173-199940174(+)
Zm00001d023617::10:12277611-12279612(-)
Zm00001d006199::2:201504140-201506141(+)
Zm00001d037829::6:138959834-138961835(-)
Zm00001d043962::3:214947505-214949506(+)
Zm00001d053215::4:220473923-220475924(+)
Zm00001d018135::5:215080998-215082999(-)
Zm00001d034750::1:301299775-301301776(-)
Zm00001d045563::9:26825179-26827180(-)
Zm00001d018110::5:214492321-214494322(-)
Zm00001d006112::2:198702009-198704010(+)
Zm00001d044588::3:232799062-232801063(-)
Zm00001d044154::3:220593738-220595739(-)
Zm00001d050526::4:96800457-96802458(+)
Zm00001d049082::4:15444865-15446866(+)
Zm00001d010373::8:111707598-111709599(-)
Zm00001d048270::9:153516123-153518124(+)
Zm00001d014090::5:31984696-31986697(-)
Zm00001d042052::3:148719005-148721006(-)
Zm00001d042850::3:182055980-182057981(+)
Zm00001d048086::9:149845975-149847976(-)
Zm00001d034151::1:285172972-285174973(-)
Zm00001d023436::10:5474690-5476691(+)
Zm00001d053863::4:242525652-242527653(-)
Zm00001d033665::1:269985384-269987385(+)
Zm00001d033388::1:261273484-261275485(-)
Zm00001d033862::1:276521483-276523484(-)
Zm00001d036807::6:101494079-101496080(+)
Zm00001d017962::5:210945883-210947884(+)
Zm00001d035036::6:2732365-2734366(+)
Zm00001d040807::3:67157262-67159263(-)
Zm00001d048218::9:152647798-152649799(+)
Zm00001d051232::4:149358613-149360614(+)
Zm00001d036209::6:77185667-77187668(-)
Zm00001d047785::9:141760930-141762931(-)
Zm00001d004467::2:113712726-113714727(-)
Zm00001d053451::4:232078182-232080183(+)
Zm00001d046751::9:104373606-104375607(+)
Zm00001d046890::9:109051152-109053153(-)
Zm00001d054049::4:245577188-245579189(+)
Zm00001d002508::2:14258263-14260264(+)
Zm00001d051289::4:151882524-151884525(+)
Zm00001d003818::2:60826207-60828208(+)
Zm00001d032748::1:237181648-237183649(-)
Zm00001d026642::10:149277321-149279322(+)
Zm00001d004672::2:129375860-129377861(-)
Zm00001d044768::9:1930757-1932758(+)
Zm00001d001846::2:1765579-1767580(+)
Zm00001d016273::5:155087982-155089983(+)
Zm00001d036540::6:91499346-91501347(+)
Zm00001d006130::2:199411967-199413968(-)
Zm00001d028484::1:36587021-36589022(+)
Zm00001d010915::8:133304941-133306942(-)
Zm00001d049135::4:17280446-17282447(+)
Zm00001d012846::5:1069925-1071926(+)
Zm00001d044535::3:231194611-231196612(+)
Zm00001d047437::9:130021186-130023187(-)
Zm00001d002790::2:22707831-22709832(-)
Zm00001d043652::3:206060268-206062269(+)
Zm00001d053211::4:220337702-220339703(+)
Zm00001d032784::1:238039503-238041504(+)
Zm00001d047201::9:121695945-121697946(+)
Zm00001d051973::4:175662638-175664639(+)
Zm00001d020434::7:114140454-114142455(-)
Zm00001d049643::4:38577438-38579439(+)
Zm00001d026625::10:149116109-149118110(+)
Zm00001d035877::6:58266774-58268775(-)
Zm00001d008259::8:3344276-3346277(-)
Zm00001d001924::2:3021303-3023304(+)
Zm00001d007454::2:232024980-232026981(-)
Zm00001d016490::5:164549188-164551189(+)
Zm00001d040357::3:39653143-39655144(-)
Zm00001d034578::1:296913451-296915452(+)
Zm00001d049823::4:46593898-46595899(+)
Zm00001d037457::6:126000217-126002218(+)
Zm00001d036451::6:89029264-89031265(+)
Zm00001d006718::2:215051123-215053124(-)
Zm00001d029129::1:59405303-59407304(+)
Zm00001d013492::5:12700429-12702430(-)
Zm00001d015451::5:91104666-91106667(+)
Zm00001d034615::1:297859172-297861173(-)
Zm00001d048150::9:150971792-150973793(+)
Zm00001d028201::1:26040024-26042025(+)
Zm00001d039499::3:6013520-6015521(-)
Zm00001d034867::1:304252633-304254634(-)
Zm00001d020539::7:121483195-121485196(-)
Zm00001d027447::1:5500143-5502144(-)
Zm00001d007806::2:240009391-240011392(-)
Zm00001d051056::4:139234483-139236484(+)
Zm00001d016557::5:167249777-167251778(+)
Zm00001d027802::1:13866601-13868602(-)
Zm00001d028416::1:34210329-34212330(+)
Zm00001d018493::5:221781414-221783415(+)
Zm00001d003621::2:50694919-50696920(+)
Zm00001d017202::5:188705216-188707217(-)
Zm00001d032519::1:229235513-229237514(-)
Zm00001d012863::5:1298383-1300384(-)
Zm00001d023303::10:2430824-2432825(+)
Zm00001d014889::5:67034857-67036858(+)
Zm00001d032321::1:222201859-222203860(-)
Zm00001d024546::10:77702889-77704890(-)
Zm00001d034800::1:302441698-302443699(-)
Zm00001d021480::7:153354960-153356961(-)
Zm00001d029488::1:72869083-72871084(+)
Zm00001d015785::5:119226333-119228334(-)
Zm00001d040268::3:35130417-35132418(-)
Zm00001d028153::1:24327397-24329398(+)
Zm00001d042234::3:157126265-157128266(-)
Zm00001d007565::2:234951389-234953390(-)
Zm00001d032942::1:244207136-244209137(+)
Zm00001d052624::4:195163491-195165492(-)
Zm00001d023320::10:3027638-3029639(-)
Zm00001d044220::3:222170230-222172231(-)
Zm00001d018070::5:213770904-213772905(-)
Zm00001d018537::5:222622863-222624864(+)
Zm00001d006191::2:201035927-201037928(+)
Zm00001d008308::8:4803553-4805554(-)
Zm00001d041090::3:96811746-96813747(+)
Zm00001d034871::1:304373997-304375998(-)
Zm00001d012648::8:177800486-177802487(+)
Zm00001d045293::9:18060756-18062757(+)
Zm00001d043731::3:208603524-208605525(-)
Zm00001d032662::1:233442122-233444123(-)
Zm00001d026381::10:144808739-144810740(+)
Zm00001d026113::10:138724893-138726894(-)
Zm00001d050015::4:59612939-59614940(+)
Zm00001d037001::6:108733052-108735053(-)
Zm00001d021529::7:155185660-155187661(-)
Zm00001d041497::3:124230573-124232574(-)
Zm00001d026371::10:144456505-144458506(+)
Zm00001d033713::1:271985034-271987035(+)
Zm00001d032776::1:237885307-237887308(+)
Zm00001d052910::4:204476479-204478480(+)
Zm00001d050757::4:121107793-121109794(-)
Zm00001d023439::10:5627082-5629083(+)
Zm00001d006125::2:199262029-199264030(-)
Zm00001d023762::10:19192586-19194587(-)
Zm00001d024016::10:37076236-37078237(+)
Zm00001d052837::4:202247088-202249089(+)
Zm00001d013314::5:8377534-8379535(-)
Zm00001d009028::8:30681211-30683212(-)
Zm00001d040611::3:53766344-53768345(+)
Zm00001d011684::8:158587223-158589224(+)
Zm00001d050121::4:67404828-67406829(-)
Zm00001d025764::10:128930635-128932636(+)
Zm00001d032359::1:223831394-223833395(-)
Zm00001d045076::9:11784200-11786201(-)
Zm00001d033572::1:267364066-267366067(-)
Zm00001d033303::1:258162681-258164682(+)
Zm00001d003386::2:42494681-42496682(+)
Zm00001d047638::9:137809128-137811129(-)
Zm00001d049436::4:30234759-30236760(+)
Zm00001d026277::10:142705753-142707754(+)
Zm00001d053872::4:242629614-242631615(+)
Zm00001d035061::6:3459008-3461009(+)
Zm00001d052926::4:205104369-205106370(-)
Zm00001d013992::5:27755352-27757353(+)
Zm00001d020528::7:120944273-120946274(-)
Zm00001d032649::1:233093906-233095907(+)
Zm00001d040320::3:37936278-37938279(-)
Zm00001d037439::6:125462674-125464675(+)
Zm00001d016800::5:176394444-176396445(-)
Zm00001d048515::9:157631450-157633451(-)
Zm00001d048512::9:157604341-157606342(-)
Zm00001d011334::8:147198064-147200065(+)
Zm00001d052736::4:199344166-199346167(-)
Zm00001d040543::3:48847439-48849440(+)
Zm00001d038432::6:157153556-157155557(-)
Zm00001d040888::3:75748382-75750383(+)
Zm00001d042938::3:184558485-184560486(+)
Zm00001d009230::8:45225926-45227927(+)
Zm00001d028542::1:38683902-38685903(+)
Zm00001d036079::6:70986539-70988540(+)
Zm00001d040140::3:29054668-29056669(-)
Zm00001d048769::4:5251415-5253416(+)
Zm00001d017247::5:190236909-190238910(-)
Zm00001d036177::6:75723662-75725663(+)
Zm00001d037872::6:140529688-140531689(-)
Zm00001d028707::1:43823632-43825633(+)
Zm00001d049501::4:32638867-32640868(+)
Zm00001d021745::7:162091936-162093937(-)
Zm00001d041811::3:139005561-139007562(+)
Zm00001d004091::2:82000038-82002039(-)
Zm00001d024441::10:70867551-70869552(+)
Zm00001d037710::6:134665248-134667249(-)
Zm00001d015705::5:109789991-109791992(+)
Zm00001d021485::7:153516103-153518104(-)
Zm00001d036567::6:92810819-92812820(-)
Zm00001d018722::7:3096852-3098853(+)
Zm00001d011478::8:151703497-151705498(+)
Zm00001d051945::4:174986018-174988019(+)
Zm00001d040082::3:26342996-26344997(-)
Zm00001d040423::3:42818743-42820744(-)
Zm00001d027738::1:12392170-12394171(+)
Zm00001d015677::5:105126938-105128939(-)
Zm00001d001933::2:3101131-3103132(-)
Zm00001d044785::9:2409835-2411836(-)
Zm00001d023282::10:2046797-2048798(+)
Zm00001d050951::4:133225151-133227152(+)
Zm00001d021248::7:146828147-146830148(+)
Zm00001d028098::1:22958574-22960575(+)
Zm00001d021962::7:167203851-167205852(+)
Zm00001d039978::3:21467023-21469024(-)
Zm00001d021279::7:147723856-147725857(+)
Zm00001d003707::2:55660741-55662742(-)
Zm00001d031600::1:195877206-195879207(-)
Zm00001d036085::6:71127675-71129676(-)
Zm00001d053617::4:236575670-236577671(+)
Zm00001d045746::9:36868211-36870212(+)
Zm00001d005355::2:170851129-170853130(+)
Zm00001d008333::8:5561483-5563484(+)
Zm00001d049161::4:18478151-18480152(-)
Zm00001d045149::9:14332278-14334279(+)
Zm00001d053886::4:242970696-242972697(+)
Zm00001d026647::10:149363797-149365798(-)
Zm00001d032831::1:239611053-239613054(-)
Zm00001d019579::7:44296446-44298447(-)
Zm00001d013999::5:28085415-28087416(+)
Zm00001d029328::1:66125999-66128000(-)
Zm00001d031471::1:191274794-191276795(-)
Zm00001d037813::6:138593209-138595210(+)
Zm00001d043892::3:213240049-213242050(+)
Zm00001d030108::1:106178924-106180925(+)
Zm00001d025309::10:113728172-113730173(+)
Zm00001d014523::5:51498223-51500224(-)
Zm00001d048655::4:2673612-2675613(-)
Zm00001d024630::10:81142685-81144686(-)
Zm00001d045725::9:35238795-35240796(-)
Zm00001d010755::8:126968027-126970028(+)
Zm00001d049619::4:37782745-37784746(+)
Zm00001d040191::3:31625893-31627894(-)
Zm00001d031647::1:197311290-197313291(-)
Zm00001d031271::1:184628078-184630079(+)
Zm00001d033503::1:264686956-264688957(+)
Zm00001d023774::10:19670479-19672480(+)
Zm00001d003808::2:60144643-60146644(+)
Zm00001d005178::2:162535491-162537492(+)
Zm00001d044095::3:219033714-219035715(-)
Zm00001d048372::9:155234401-155236402(-)
Zm00001d011581::8:154938407-154940408(-)
Zm00001d024776::10:87349335-87351336(+)
Zm00001d019770::7:58309607-58311608(-)
Zm00001d023732::10:17743258-17745259(+)
Zm00001d002632::2:17559897-17561898(-)
Zm00001d021302::7:148329265-148331266(-)
Zm00001d041915::3:143334761-143336762(-)
Zm00001d025235::10:110431155-110433156(+)
Zm00001d022294::7:174688583-174690584(+)
Zm00001d042493::3:169437884-169439885(+)
Zm00001d007698::2:237631849-237633850(-)
Zm00001d008855::8:22738150-22740151(+)
Zm00001d008975::8:27996015-27998016(-)
Zm00001d037902::6:141548082-141550083(+)
Zm00001d029887::1:92232177-92234178(-)
Zm00001d017573::5:200046156-200048157(+)
Zm00001d038374::6:155770038-155772039(+)
Zm00001d012398::8:173586676-173588677(-)
Zm00001d042470::3:168686945-168688946(+)
Zm00001d051130::4:145121863-145123864(-)
Zm00001d051869::4:172946693-172948694(+)
Zm00001d002326::2:10334933-10336934(-)
Zm00001d025381::10:116548226-116550227(+)
Zm00001d035693::6:41342107-41344108(-)
Zm00001d044355::3:225695073-225697074(+)
Zm00001d004587::2:120214006-120216007(-)
Zm00001d020764::7:131561430-131563431(-)
Zm00001d027911::1:17369744-17371745(-)
Zm00001d047084::9:117764088-117766089(+)
Zm00001d003671::2:53370476-53372477(+)
Zm00001d019576::7:43882344-43884345(-)
Zm00001d043573::3:204255393-204257394(-)
Zm00001d010399::8:112883871-112885872(-)
Zm00001d004347::2:105345726-105347727(-)
Zm00001d045650::9:31085531-31087532(+)
Zm00001d051572::4:163134116-163136117(+)
Zm00001d014482::5:49762124-49764125(-)
Zm00001d015534::5:96263573-96265574(-)
Zm00001d038366::6:155614221-155616222(+)
Zm00001d023824::10:23508834-23510835(-)
Zm00001d030146::1:108665593-108667594(-)
Zm00001d018730::7:3300878-3302879(+)
Zm00001d015976::5:135876475-135878476(+)
Zm00001d012844::5:1059372-1061373(+)
Zm00001d052718::4:198623159-198625160(-)
Zm00001d029516::1:74163781-74165782(-)
Zm00001d036006::6:65372940-65374941(+)
Zm00001d028000::1:19941537-19943538(-)
Zm00001d040468::3:45134368-45136369(-)
Zm00001d040550::3:49046439-49048440(+)
Zm00001d024594::10:79725496-79727497(+)
Zm00001d011874::8:163449095-163451096(-)
Zm00001d001902::2:2631859-2633860(+)
Zm00001d040499::3:46914839-46916840(-)
Zm00001d025564::10:122406226-122408227(-)
Zm00001d019042::7:13940738-13942739(+)
Zm00001d011223::8:143494823-143496824(+)
Zm00001d028445::1:35204842-35206843(-)
Zm00001d013379::5:10025706-10027707(-)
Zm00001d026043::10:136826536-136828537(-)
Zm00001d016495::5:164782269-164784270(+)
Zm00001d037251::6:118047930-118049931(+)
Zm00001d032554::1:230380942-230382943(-)
Zm00001d042575::3:172360560-172362561(+)
Zm00001d014876::5:66779461-66781462(-)
Zm00001d038357::6:155273632-155275633(+)
Zm00001d014967::5:70459752-70461753(-)
Zm00001d016388::5:160389753-160391754(+)
Zm00001d002457::2:13206726-13208727(+)
Zm00001d043565::3:204175363-204177364(+)
Zm00001d051607::4:164391460-164393461(+)
Zm00001d003376::2:42144658-42146659(-)
Zm00001d008351::8:6137610-6139611(-)
Zm00001d053547::4:233617238-233619239(+)
Zm00001d008524::8:11640657-11642658(+)
Zm00001d045230::9:16629244-16631245(+)
Zm00001d033338::1:259503822-259505823(-)
Zm00001d010692::8:124710590-124712591(-)
Zm00001d044083::3:218527576-218529577(-)
Zm00001d038118::6:148600378-148602379(+)
Zm00001d049627::4:38063658-38065659(+)
Zm00001d025681::10:126109824-126111825(+)
Zm00001d048012::9:147994039-147996040(-)
Zm00001d003913::2:66969187-66971188(-)
Zm00001d040831::3:68544744-68546745(-)
Zm00001d027545::1:7997314-7999315(-)
Zm00001d002362::2:10895417-10897418(+)
Zm00001d044796::9:2565447-2567448(-)
Zm00001d025868::10:132093285-132095286(+)
Zm00001d039746::3:13653903-13655904(+)
Zm00001d033870::1:276815038-276817039(-)
Zm00001d026286::10:142862173-142864174(+)
Zm00001d008225::8:1794276-1796277(-)
Zm00001d041643::3:131244326-131246327(-)
Zm00001d039156::6:171183963-171185964(-)
Zm00001d028750::1:45289575-45291576(-)
Zm00001d004523::2:116567959-116569960(-)
Zm00001d027484::1:6300439-6302440(-)
Zm00001d038023::6:145531125-145533126(-)
Zm00001d045735::9:36007834-36009835(+)
Zm00001d009336::8:56893319-56895320(+)
Zm00001d043465::3:200802499-200804500(+)
Zm00001d025134::10:105947210-105949211(+)
Zm00001d030646::1:150653089-150655090(-)
Zm00001d045371::9:19940258-19942259(-)
Zm00001d040467::3:45000242-45002243(-)
Zm00001d050747::4:120546379-120548380(+)
Zm00001d033339::1:259578389-259580390(+)
Zm00001d002400::2:11982297-11984298(+)
Zm00001d013339::5:8898202-8900203(+)
Zm00001d003611::2:50107517-50109518(+)
Zm00001d016528::5:166521392-166523393(+)
Zm00001d034194::1:286262494-286264495(+)
Zm00001d015970::5:134956624-134958625(-)
Zm00001d037498::6:127321204-127323205(-)
Zm00001d010211::8:104189036-104191037(+)
Zm00001d019898::7:73678034-73680035(+)
Zm00001d020629::7:125591747-125593748(+)
Zm00001d040766::3:64551341-64553342(+)
Zm00001d017077::5:184495708-184497709(-)
Zm00001d017893::5:209701773-209703774(+)
Zm00001d027815::1:14333302-14335303(-)
Zm00001d051952::4:175172295-175174296(+)
Zm00001d052794::4:201185949-201187950(+)
Zm00001d005917::2:192686405-192688406(+)
Zm00001d031531::1:192996252-192998253(-)
Zm00001d042028::3:147786944-147788945(-)
Zm00001d052075::4:178747646-178749647(-)
Zm00001d005642::2:181733344-181735345(-)
Zm00001d045358::9:19516256-19518257(+)
Zm00001d038114::6:148447117-148449118(-)
Zm00001d028535::1:38514675-38516676(+)
Zm00001d023900::10:27172645-27174646(+)
Zm00001d021469::7:153030084-153032085(-)
Zm00001d019225::7:22612633-22614634(-)
Zm00001d023481::10:6981490-6983491(-)
Zm00001d036883::6:105565893-105567894(-)
Zm00001d012259::8:171235730-171237731(-)
Zm00001d018614::7:906913-908914(+)
Zm00001d037807::6:138379796-138381797(+)
Zm00001d033848::1:275706877-275708878(-)
Zm00001d025491::10:120495806-120497807(+)
Zm00001d016406::5:161263456-161265457(-)
Zm00001d030158::1:109421461-109423462(-)
Zm00001d030837::1:162453594-162455595(+)
Zm00001d030330::1:122755772-122757773(-)
Zm00001d031602::1:195957118-195959119(+)
Zm00001d033512::1:265221358-265223359(-)
Zm00001d029464::1:71986937-71988938(-)
Zm00001d033672::1:270394557-270396558(+)
Zm00001d041575::3:127821615-127823616(-)
Zm00001d009477::8:66387757-66389758(-)
Zm00001d041789::3:138212579-138214580(+)
Zm00001d051452::4:159116595-159118596(-)
Zm00001d025572::10:122644632-122646633(-)
Zm00001d028801::1:46817854-46819855(+)
Zm00001d038186::6:150866089-150868090(-)
Zm00001d021716::7:161223984-161225985(-)
Zm00001d035367::6:23488129-23490130(+)
Zm00001d051842::4:171958801-171960802(+)
Zm00001d035924::6:60479519-60481520(+)
Zm00001d050365::4:83774515-83776516(-)
Zm00001d044468::3:228990656-228992657(-)
Zm00001d010360::8:111037546-111039547(+)
Zm00001d021188::7:145410274-145412275(+)
Zm00001d018571::5:223497568-223499569(+)
Zm00001d006328::2:204814651-204816652(+)
Zm00001d036301::6:83187082-83189083(-)
Zm00001d016365::5:159337513-159339514(-)
Zm00001d039816::3:15639286-15641287(+)
Zm00001d008582::8:13560158-13562159(-)
Zm00001d015272::5:82357899-82359900(+)
Zm00001d006065::2:197133340-197135341(-)
Zm00001d039380::3:2959319-2961320(-)
Zm00001d047742::9:140436617-140438618(+)
Zm00001d035871::6:57902742-57904743(+)
Zm00001d036702::6:98132747-98134748(+)
Zm00001d043502::3:202068887-202070888(+)
Zm00001d044332::3:225381641-225383642(-)
Zm00001d051760::4:168958553-168960554(-)
Zm00001d041073::3:95278629-95280630(+)
Zm00001d005241::2:165415038-165417039(-)
Zm00001d018255::5:217466490-217468491(-)
Zm00001d049297::4:25081947-25083948(+)
Zm00001d006798::2:216965151-216967152(-)
Zm00001d042640::3:174981047-174983048(+)
Zm00001d048669::4:3056093-3058094(+)
Zm00001d003695::2:54869687-54871688(-)
Zm00001d041855::3:141245449-141247450(-)
Zm00001d024231::10:58453560-58455561(-)
Zm00001d042667::3:176034058-176036059(+)
Zm00001d051187::4:147804577-147806578(+)
Zm00001d053306::4:225240414-225242415(+)
Zm00001d051908::4:174320123-174322124(-)
Zm00001d045120::9:13432422-13434423(-)
Zm00001d009506::8:67913725-67915726(+)
Zm00001d046583::9:97238010-97240011(-)
Zm00001d042266::3:158050662-158052663(+)
Zm00001d005372::2:171217100-171219101(+)
Zm00001d043797::3:210392594-210394595(-)
Zm00001d028986::1:53582823-53584824(-)
Zm00001d041112::3:98139234-98141235(-)
Zm00001d011037::8:137161979-137163980(+)
Zm00001d009493::8:67175647-67177648(+)
Zm00001d012661::8:178200612-178202613(-)
Zm00001d002658::2:18548914-18550915(+)
Zm00001d018280::5:217829120-217831121(+)
Zm00001d012929::5:2165211-2167212(+)
Zm00001d008462::8:9352248-9354249(-)
Zm00001d021568::7:156288874-156290875(-)
Zm00001d047096::9:118499150-118501151(+)
Zm00001d013669::5:16905366-16907367(-)
Zm00001d036633::6:95830989-95832990(-)
Zm00001d044634::3:233674969-233676970(-)
Zm00001d048524::9:157771028-157773029(+)
Zm00001d016203::5:150389033-150391034(-)
Zm00001d028965::1:53176420-53178421(-)
Zm00001d005518::2:177087485-177089486(-)
Zm00001d003400::2:43083329-43085330(+)
Zm00001d015612::5:101075533-101077534(-)
Zm00001d009965::8:92685678-92687679(-)
Zm00001d016174::5:148433420-148435421(-)
Zm00001d025914::10:133727377-133729378(+)
Zm00001d047076::9:117518706-117520707(+)
Zm00001d048161::9:151214867-151216868(-)
Zm00001d025507::10:120808475-120810476(-)
Zm00001d030010::1:98965268-98967269(+)
Zm00001d031691::1:198666434-198668435(+)
Zm00001d045565::9:26891801-26893802(+)
Zm00001d010982::8:135763869-135765870(-)
Zm00001d043762::3:209234844-209236845(-)
Zm00001d051804::4:170039491-170041492(-)
Zm00001d001868::2:2110699-2112700(-)
Zm00001d008763::8:19446907-19448908(+)
Zm00001d045521::9:25318791-25320792(-)
Zm00001d045703::9:34000209-34002210(-)
Zm00001d042520::3:170395005-170397006(-)
Zm00001d007441::2:231762643-231764644(+)
Zm00001d033169::1:252681284-252683285(-)
Zm00001d037290::6:119544319-119546320(+)
Zm00001d033989::1:280533329-280535330(-)
Zm00001d034282::1:288426309-288428310(-)
Zm00001d008689::8:17233266-17235267(-)
Zm00001d011853::8:162806519-162808520(-)
Zm00001d044221::3:222170224-222172225(-)
Zm00001d026515::10:147454885-147456886(+)
Zm00001d013237::5:6854286-6856287(-)
Zm00001d016037::5:140916696-140918697(-)
Zm00001d046916::9:110418144-110420145(-)
Zm00001d010480::8:117335086-117337087(+)
Zm00001d046215::9:72459409-72461410(-)
Zm00001d052472::4:190780001-190782002(+)
Zm00001d026532::10:147795158-147797159(+)
Zm00001d050943::4:132891121-132893122(-)
Zm00001d026106::10:138572485-138574486(-)
Zm00001d018469::5:221356867-221358868(-)
Zm00001d009475::8:66262383-66264384(-)
Zm00001d042868::3:182507482-182509483(-)
Zm00001d040076::3:25959180-25961181(-)
Zm00001d016941::5:180621116-180623117(+)
Zm00001d045761::9:37447876-37449877(+)
Zm00001d005875::2:191459609-191461610(+)
Zm00001d006408::2:206924193-206926194(+)
Zm00001d006360::2:205699400-205701401(-)
Zm00001d049073::4:14841209-14843210(+)
Zm00001d039890::3:18010953-18012954(-)
Zm00001d017432::5:195846737-195848738(-)
Zm00001d017708::5:204752990-204754991(-)
Zm00001d033537::1:266333476-266335477(+)
Zm00001d050289::4:78932399-78934400(-)
Zm00001d029109::1:58299117-58301118(-)
Zm00001d037479::6:126614941-126616942(+)
Zm00001d041905::3:142743615-142745616(-)
Zm00001d017901::5:209820887-209822888(-)
Zm00001d012842::5:1028676-1030677(+)
Zm00001d047601::9:136762551-136764552(-)
Zm00001d042172::3:154801632-154803633(-)
Zm00001d040562::3:49902173-49904174(-)
Zm00001d031956::1:207958235-207960236(-)
Zm00001d023265::10:1612204-1614205(-)
Zm00001d032896::1:241999317-242001318(+)
Zm00001d008491::8:10206589-10208590(-)
Zm00001d032789::1:238200691-238202692(-)
Zm00001d036680::6:97454638-97456639(-)
Zm00001d021955::7:167048711-167050712(+)
Zm00001d018367::5:219276041-219278042(-)
Zm00001d041613::3:129693580-129695581(-)
Zm00001d019106::7:16898118-16900119(+)
Zm00001d034047::1:282312247-282314248(-)
Zm00001d012513::8:175876039-175878040(-)
Zm00001d034968::6:384965-386966(-)
Zm00001d048136::9:150657219-150659220(+)
Zm00001d010614::8:121857824-121859825(-)
Zm00001d039076::6:169624706-169626707(-)
Zm00001d032256::1:219174092-219176093(-)
Zm00001d011235::8:144134694-144136695(+)
Zm00001d028073::1:21988679-21990680(+)
Zm00001d032279::1:220043310-220045311(-)
Zm00001d025395::10:116806423-116808424(-)
Zm00001d019987::7:82850386-82852387(+)
Zm00001d024770::10:87267249-87269250(-)
Zm00001d035263::6:18176423-18178424(-)
Zm00001d020287::7:104304880-104306881(+)
Zm00001d017598::5:201222743-201224744(+)
Zm00001d011316::8:146524017-146526018(-)
Zm00001d036448::6:88914965-88916966(-)
Zm00001d017482::5:197275222-197277223(-)
Zm00001d044689::3:234981638-234983639(-)
Zm00001d031473::1:191331718-191333719(-)
Zm00001d041755::3:136107340-136109341(+)
Zm00001d044849::9:5069173-5071174(+)
Zm00001d052725::4:199033363-199035364(+)
Zm00001d047500::9:132752745-132754746(+)
Zm00001d021235::7:146652221-146654222(+)
Zm00001d042685::3:176830252-176832253(-)
Zm00001d037333::6:121824446-121826447(-)
Zm00001d012590::8:176951531-176953532(-)
Zm00001d052996::4:208002405-208004406(-)
Zm00001d013819::5:21431158-21433159(-)
Zm00001d044620::3:233479060-233481061(+)
Zm00001d003024::2:29732648-29734649(+)
Zm00001d012537::8:176327110-176329111(-)
Zm00001d026307::10:143306988-143308989(-)
Zm00001d015926::5:131721796-131723797(-)
Zm00001d042263::3:157974945-157976946(+)
Zm00001d043140::3:190026482-190028483(-)
Zm00001d013612::5:15367721-15369722(-)
Zm00001d050611::4:104291231-104293232(+)
Zm00001d011760::8:160943023-160945024(+)
Zm00001d031408::1:189263851-189265852(-)
Zm00001d037604::6:131353065-131355066(-)
Zm00001d036280::6:81596432-81598433(+)
Zm00001d010574::8:120711989-120713990(+)
Zm00001d035787::6:48969938-48971939(+)
Zm00001d036620::6:95016380-95018381(+)
Zm00001d027967::1:18521178-18523179(+)
Zm00001d040912::3:78585815-78587816(+)
Zm00001d032707::1:235474259-235476260(-)
Zm00001d040679::3:57628094-57630095(-)
Zm00001d046937::9:111796959-111798960(-)
Zm00001d045391::9:20447907-20449908(-)
Zm00001d028267::1:28642385-28644386(-)
Zm00001d030680::1:152724906-152726907(-)
Zm00001d046488::9:92070710-92072711(-)
Zm00001d005016::2:153919144-153921145(+)
Zm00001d019373::7:30462333-30464334(-)
Zm00001d028838::1:48286386-48288387(+)
Zm00001d041707::3:134144201-134146202(+)
Zm00001d022520::7:179285760-179287761(+)
Zm00001d008499::8:10460053-10462054(-)
Zm00001d024209::10:56567177-56569178(+)
Zm00001d020055::7:89023220-89025221(+)
Zm00001d003112::2:32660529-32662530(+)
Zm00001d053524::4:233022415-233024416(-)
Zm00001d028604::1:40560325-40562326(+)
Zm00001d007296::2:227083416-227085417(+)
Zm00001d046793::9:106301338-106303339(-)
Zm00001d011251::8:144601137-144603138(-)
Zm00001d007183::2:224002520-224004521(+)
Zm00001d034853::1:303822670-303824671(-)
Zm00001d024621::10:80561331-80563332(+)
Zm00001d048236::9:152965392-152967393(-)
Zm00001d038421::6:156992528-156994529(+)
Zm00001d003464::2:45201479-45203480(+)
Zm00001d009779::8:80644208-80646209(+)
Zm00001d038667::6:162266728-162268729(+)
Zm00001d034038::1:281983847-281985848(-)
Zm00001d030323::1:122202391-122204392(-)
Zm00001d037980::6:144074578-144076579(+)
Zm00001d014763::5:62082787-62084788(-)
Zm00001d003680::2:53958958-53960959(+)
Zm00001d043827::3:211031208-211033209(+)
Zm00001d020114::7:93598040-93600041(-)
Zm00001d028297::1:29511867-29513868(+)
Zm00001d008294::8:4373011-4375012(+)
Zm00001d025911::10:133606099-133608100(+)
Zm00001d022114::7:170603760-170605761(-)
Zm00001d028093::1:22740420-22742421(-)
Zm00001d039981::3:21723931-21725932(+)
Zm00001d033160::1:252548716-252550717(-)
Zm00001d046837::9:108071460-108073461(-)
Zm00001d002610::2:16707067-16709068(+)
Zm00001d010083::8:98782198-98784199(+)
Zm00001d050168::4:70218990-70220991(+)
Zm00001d048904::4:7505277-7507278(+)
Zm00001d048299::9:154133632-154135633(-)
Zm00001d021787::7:162990892-162992893(+)
Zm00001d030603::1:147915606-147917607(-)
Zm00001d048633::4:1813709-1815710(+)
Zm00001d011622::8:156377230-156379231(-)
Zm00001d044550::3:231460690-231462691(-)
Zm00001d029356::1:67230813-67232814(-)
Zm00001d018531::5:222544434-222546435(-)
Zm00001d039211::6:172595716-172597717(+)
Zm00001d037864::6:140136755-140138756(-)
Zm00001d020242::7:101923995-101925996(+)
Zm00001d023735::10:17917768-17919769(+)
Zm00001d044702::3:235282776-235284777(+)
Zm00001d031369::1:187491355-187493356(+)
Zm00001d031418::1:189510175-189512176(+)
Zm00001d004409::2:110205744-110207745(+)
Zm00001d018144::5:215396075-215398076(-)
Zm00001d019834::7:67745911-67747912(-)
Zm00001d015152::5:77109723-77111724(+)
Zm00001d044601::3:233153080-233155081(-)
Zm00001d022462::7:178150366-178152367(-)
Zm00001d031323::1:185981103-185983104(-)
Zm00001d010290::8:107777118-107779119(-)
Zm00001d021470::7:153079058-153081059(-)
Zm00001d031072::1:175977263-175979264(-)
Zm00001d018278::5:217820733-217822734(+)
Zm00001d025369::10:115864413-115866414(+)
Zm00001d005650::2:181985810-181987811(+)
Zm00001d047522::9:133468713-133470714(-)
Zm00001d020315::7:105847822-105849823(+)
Zm00001d038260::6:152549226-152551227(+)
Zm00001d021375::7:150240072-150242073(+)
Zm00001d012568::8:176779791-176781792(+)
Zm00001d035484::6:28919498-28921499(+)
Zm00001d024094::10:44108804-44110805(+)
Zm00001d048157::9:151094333-151096334(-)
Zm00001d052005::4:176267847-176269848(-)
Zm00001d051995::4:176049332-176051333(-)
Zm00001d031061::1:175175565-175177566(-)
Zm00001d017669::5:203593030-203595031(+)
Zm00001d002994::2:28977411-28979412(+)
Zm00001d005344::2:170206903-170208904(-)
Zm00001d048391::9:155409193-155411194(+)
Zm00001d024627::10:81008334-81010335(+)
Zm00001d039106::6:170129801-170131802(-)
Zm00001d033283::1:257399111-257401112(+)
Zm00001d023616::10:12210718-12212719(+)
Zm00001d009342::8:57514438-57516439(-)
Zm00001d008228::8:1974971-1976972(+)
Zm00001d010868::8:131405467-131407468(-)
Zm00001d007646::2:236836090-236838091(-)
Zm00001d016674::5:172183263-172185264(-)
Zm00001d022160::7:171440794-171442795(+)
Zm00001d009144::8:39286490-39288491(-)
Zm00001d020589::7:123816703-123818704(+)
Zm00001d002089::2:5800030-5802031(-)
Zm00001d025421::10:118143282-118145283(+)
Zm00001d009241::8:46218969-46220970(-)
Zm00001d049427::4:30055411-30057412(+)
Zm00001d025195::10:108515187-108517188(+)
Zm00001d032427::1:226011993-226013994(-)
Zm00001d025274::10:112164302-112166303(+)
Zm00001d037115::6:112925188-112927189(-)
Zm00001d045755::9:37241331-37243332(+)
Zm00001d033764::1:272996104-272998105(+)
Zm00001d031703::1:198953877-198955878(+)
Zm00001d047783::9:141700576-141702577(-)
Zm00001d008181::8:624966-626967(-)
Zm00001d003701::2:55229172-55231173(-)
Zm00001d039197::6:172333754-172335755(+)
Zm00001d042455::3:168348864-168350865(-)
Zm00001d012488::8:175392671-175394672(+)
Zm00001d006298::2:204035259-204037260(+)
Zm00001d007900::2:242045918-242047919(+)
Zm00001d047174::9:120955289-120957290(+)
Zm00001d044418::3:227498377-227500378(+)
Zm00001d048396::9:155584559-155586560(-)
Zm00001d046740::9:103967847-103969848(+)
Zm00001d047612::9:137008283-137010284(-)
Zm00001d033876::1:277129406-277131407(+)
Zm00001d052763::4:199997077-199999078(-)
Zm00001d031542::1:193751694-193753695(+)
Zm00001d039316::3:1543799-1545800(-)
Zm00001d043555::3:203748686-203750687(-)
Zm00001d037940::6:142847636-142849637(-)
Zm00001d007157::2:223445783-223447784(+)
Zm00001d036904::6:106008932-106010933(-)
Zm00001d035090::6:4852813-4854814(-)
Zm00001d046348::9:82570639-82572640(-)
Zm00001d003804::2:59925206-59927207(+)
Zm00001d048631::4:1768997-1770998(-)
Zm00001d032651::1:233130958-233132959(+)
Zm00001d026089::10:138144640-138146641(-)
Zm00001d047115::9:119212975-119214976(-)
Zm00001d042624::3:174358311-174360312(+)
Zm00001d008749::8:18953332-18955333(-)
Zm00001d009011::8:30113563-30115564(-)
Zm00001d009950::8:91944683-91946684(+)
Zm00001d043185::3:190864998-190866999(+)
Zm00001d007022::2:220344938-220346939(-)
Zm00001d044060::3:218231249-218233250(+)
Zm00001d013812::5:21281382-21283383(+)
Zm00001d030147::1:108669480-108671481(-)
Zm00001d012103::8:168305703-168307704(-)
Zm00001d014974::5:70807586-70809587(+)
Zm00001d021621::7:158201726-158203727(-)
Zm00001d015995::5:138114813-138116814(+)
Zm00001d011245::8:144401090-144403091(+)
Zm00001d030967::1:169608779-169610780(-)
Zm00001d015121::5:76469426-76471427(+)
Zm00001d017983::5:211353596-211355597(-)
Zm00001d031220::1:182578079-182580080(-)
Zm00001d037573::6:130064871-130066872(+)
Zm00001d050304::4:80216700-80218701(+)
Zm00001d021404::7:151346207-151348208(+)
Zm00001d006025::2:195447493-195449494(-)
Zm00001d042601::3:173170011-173172012(+)
Zm00001d022043::7:168533101-168535102(+)
Zm00001d048325::9:154501759-154503760(-)
Zm00001d007670::2:237181713-237183714(-)
Zm00001d051223::4:149063123-149065124(-)
Zm00001d048017::9:148118346-148120347(+)
Zm00001d048315::9:154453302-154455303(-)
Zm00001d011511::8:152920924-152922925(+)
Zm00001d039049::6:169244387-169246388(+)
Zm00001d032989::1:245836246-245838247(+)
Zm00001d017798::5:207064703-207066704(+)
Zm00001d003162::2:34081268-34083269(-)
Zm00001d018541::5:222660780-222662781(+)
Zm00001d028588::1:40103262-40105263(-)
Zm00001d038891::6:166506563-166508564(-)
Zm00001d005085::2:157724535-157726536(+)
Zm00001d019377::7:30755509-30757510(+)
Zm00001d013043::5:3628544-3630545(-)
Zm00001d013391::5:10276430-10278431(-)
Zm00001d032708::1:235660336-235662337(-)
Zm00001d020359::7:109037309-109039310(-)
Zm00001d051753::4:168872595-168874596(-)
Zm00001d029526::1:74784740-74786741(-)
Zm00001d018360::5:219165343-219167344(-)
Zm00001d052552::4:192879075-192881076(-)
Zm00001d042777::3:179386226-179388227(+)
Zm00001d042274::3:158533765-158535766(-)
Zm00001d011266::8:145116429-145118430(+)
Zm00001d040246::3:33612047-33614048(+)
Zm00001d014532::5:52027799-52029800(-)
Zm00001d039205::6:172496071-172498072(-)
Zm00001d023713::10:16575948-16577949(+)
Zm00001d028862::1:48854952-48856953(-)
Zm00001d014473::5:49415322-49417323(-)
Zm00001d045380::9:20206208-20208209(+)
Zm00001d032428::1:226103489-226105490(-)
Zm00001d020179::7:97804721-97806722(-)
Zm00001d044394::3:227050250-227052251(+)
Zm00001d044016::3:216697758-216699759(-)
Zm00001d045069::9:11470128-11472129(+)
Zm00001d020463::7:116450258-116452259(+)
Zm00001d013343::5:8971992-8973993(-)
Zm00001d009773::8:80503427-80505428(+)
Zm00001d016571::5:167858279-167860280(-)
Zm00001d051050::4:138716469-138718470(+)
Zm00001d045163::9:14794002-14796003(-)
Zm00001d049150::4:17768792-17770793(-)
Zm00001d013067::5:4210377-4212378(-)
Zm00001d016345::5:158413985-158415986(+)
Zm00001d045359::9:19531288-19533289(+)
Zm00001d049431::4:30114042-30116043(+)
Zm00001d024814::10:89275762-89277763(-)
Zm00001d002141::2:6573739-6575740(-)
Zm00001d021368::7:150078150-150080151(+)
Zm00001d009866::8:85800460-85802461(+)
Zm00001d037590::6:130720798-130722799(+)
Zm00001d011550::8:154321522-154323523(-)
Zm00001d040851::3:71653684-71655685(+)
Zm00001d021186::7:145203538-145205539(-)
Zm00001d005588::2:179869887-179871888(-)
Zm00001d034244::1:287678371-287680372(-)
Zm00001d010666::8:123629622-123631623(-)
Zm00001d053799::4:241324092-241326093(+)
Zm00001d052991::4:207874647-207876648(+)
Zm00001d020083::7:90822017-90824018(+)
Zm00001d043066::3:188055408-188057409(-)
Zm00001d023356::10:4056637-4058638(-)
Zm00001d017564::5:199694874-199696875(-)
Zm00001d033287::1:257634996-257636997(+)
Zm00001d018819::7:6340955-6342956(+)
Zm00001d040721::3:59869030-59871031(-)
Zm00001d025025::10:100281317-100283318(-)
Zm00001d043544::3:203515451-203517452(+)
Zm00001d024803::10:88740018-88742019(+)
Zm00001d029318::1:65785674-65787675(-)
Zm00001d047192::9:121529257-121531258(+)
Zm00001d037429::6:125230815-125232816(-)
Zm00001d052336::4:187358838-187360839(+)
Zm00001d021263::7:147161958-147163959(+)
Zm00001d036050::6:68997380-68999381(+)
Zm00001d034000::1:280705833-280707834(-)
Zm00001d021655::7:159190438-159192439(-)
Zm00001d024310::10:63445620-63447621(+)
Zm00001d026083::10:138052629-138054630(+)
Zm00001d042226::3:156830051-156832052(+)
Zm00001d002430::2:12496774-12498775(+)
Zm00001d045026::9:10517023-10519024(-)
Zm00001d035838::6:54310136-54312137(+)
Zm00001d049343::4:27215532-27217533(+)
Zm00001d002215::2:8317939-8319940(-)
Zm00001d050474::4:91274734-91276735(+)
Zm00001d031799::1:202181034-202183035(-)
Zm00001d017129::5:186413412-186415413(-)
Zm00001d007063::2:221070731-221072732(+)
Zm00001d021028::7:140901425-140903426(-)
Zm00001d023718::10:16723772-16725773(+)
Zm00001d020015::7:85864002-85866003(-)
Zm00001d029531::1:75100659-75102660(-)
Zm00001d036728::6:99236107-99238108(+)
Zm00001d052375::4:188485898-188487899(-)
Zm00001d054063::4:245758216-245760217(+)
Zm00001d023993::10:35140731-35142732(-)
Zm00001d005969::2:194252186-194254187(+)
Zm00001d046660::9:100856456-100858457(-)
Zm00001d051615::4:164601664-164603665(-)
Zm00001d049546::4:34340193-34342194(-)
Zm00001d040188::3:31146876-31148877(+)
Zm00001d040985::3:88158169-88160170(-)
Zm00001d025115::10:105047244-105049245(-)
Zm00001d012853::5:1114367-1116368(+)
Zm00001d033935::1:279075785-279077786(+)
Zm00001d026607::10:148909279-148911280(-)
Zm00001d050051::4:62582539-62584540(+)
Zm00001d026200::10:140834005-140836006(+)
Zm00001d037376::6:123555171-123557172(+)
Zm00001d041330::3:112429864-112431865(+)
Zm00001d050334::4:81950155-81952156(+)
Zm00001d043817::3:210958783-210960784(-)
Zm00001d018504::5:221989863-221991864(-)
Zm00001d038326::6:154557924-154559925(+)
Zm00001d047186::9:121313286-121315287(+)
Zm00001d051421::4:158014550-158016551(+)
Zm00001d005185::2:162909942-162911943(+)
Zm00001d031183::1:181584213-181586214(-)
Zm00001d047105::9:118782931-118784932(-)
Zm00001d032973::1:245142020-245144021(+)
Zm00001d052930::4:205247937-205249938(-)
Zm00001d038555::6:159788429-159790430(+)
Zm00001d021721::7:161422984-161424985(+)
Zm00001d029009::1:54638748-54640749(-)
Zm00001d013351::5:9202367-9204368(-)
Zm00001d010456::8:116073796-116075797(-)
Zm00001d030419::1:131262766-131264767(+)
Zm00001d047951::9:146060576-146062577(+)
Zm00001d013176::5:5957111-5959112(+)
Zm00001d037240::6:117494692-117496693(-)
Zm00001d027676::1:10852795-10854796(+)
Zm00001d044978::9:9102416-9104417(-)
Zm00001d015060::5:73786640-73788641(-)
Zm00001d015775::5:118261309-118263310(+)
Zm00001d032577::1:231131109-231133110(-)
Zm00001d022597::7:180743797-180745798(+)
Zm00001d043915::3:213755787-213757788(-)
Zm00001d042421::3:166644067-166646068(-)
Zm00001d011827::8:162215610-162217611(+)
Zm00001d035375::6:23620397-23622398(+)
Zm00001d027912::1:17373901-17375902(-)
Zm00001d030290::1:119847302-119849303(-)
Zm00001d034406::1:292047749-292049750(+)
Zm00001d031525::1:192891097-192893098(+)
Zm00001d031618::1:196229171-196231172(-)
Zm00001d023560::10:10222056-10224057(-)
Zm00001d034223::1:287065868-287067869(-)
Zm00001d028016::1:20352535-20354536(+)
Zm00001d037174::6:114787016-114789017(-)
Zm00001d016686::5:172488518-172490519(+)
Zm00001d004356::2:105959525-105961526(+)
Zm00001d029205::1:62296444-62298445(-)
Zm00001d045723::9:35116442-35118443(+)
Zm00001d018364::5:219216329-219218330(-)
Zm00001d003474::2:45391553-45393554(+)
Zm00001d042726::3:178250218-178252219(+)
Zm00001d009352::8:58156358-58158359(-)
Zm00001d010214::8:104423549-104425550(-)
Zm00001d052198::4:183150465-183152466(+)
Zm00001d041385::3:115253600-115255601(-)
Zm00001d039594::3:8559257-8561258(+)
Zm00001d038085::6:147223643-147225644(+)
Zm00001d002257::2:9066299-9068300(+)
Zm00001d024410::10:69482148-69484149(+)
Zm00001d042856::3:182224098-182226099(+)
Zm00001d012518::8:176008888-176010889(-)
Zm00001d026658::10:149553364-149555365(-)
Zm00001d022238::7:173390621-173392622(+)
Zm00001d013238::5:6857756-6859757(-)
Zm00001d047208::9:121999192-122001193(-)
Zm00001d046590::9:97462955-97464956(-)
Zm00001d002131::2:6429242-6431243(-)
Zm00001d010859::8:130745434-130747435(+)
Zm00001d044814::9:3483322-3485323(+)
Zm00001d008814::8:21378319-21380320(-)
Zm00001d005798::2:189022244-189024245(+)
Zm00001d048159::9:151144002-151146003(-)
Zm00001d035451::6:26384657-26386658(+)
Zm00001d005323::2:169616701-169618702(-)
Zm00001d014151::5:34243779-34245780(+)
Zm00001d042535::3:171057659-171059660(-)
Zm00001d009005::8:29711290-29713291(+)
Zm00001d031210::1:182328060-182330061(+)
Zm00001d041649::3:131638316-131640317(-)
Zm00001d014479::5:49670623-49672624(+)
Zm00001d005700::2:183837052-183839053(-)
Zm00001d031257::1:184107241-184109242(-)
Zm00001d019706::7:52666094-52668095(+)
Zm00001d022096::7:170208981-170210982(+)
Zm00001d021429::7:151966615-151968616(-)
Zm00001d020938::7:137242578-137244579(-)
Zm00001d019729::7:54271480-54273481(-)
Zm00001d008291::8:4181678-4183679(-)
Zm00001d029968::1:96902491-96904492(-)
Zm00001d003249::2:37855560-37857561(+)
Zm00001d042880::3:182662281-182664282(-)
Zm00001d047750::9:140837208-140839209(-)
Zm00001d028504::1:37282819-37284820(+)
Zm00001d024251::10:59638152-59640153(+)
Zm00001d018428::5:220583063-220585064(-)
Zm00001d032830::1:239575676-239577677(-)
Zm00001d014110::5:32819336-32821337(-)
Zm00001d023266::10:1669206-1671207(+)
Zm00001d034344::1:290271271-290273272(-)
Zm00001d043946::3:214391877-214393878(-)
Zm00001d042504::3:169717083-169719084(-)
Zm00001d048149::9:150904592-150906593(+)
Zm00001d026147::10:139779467-139781468(+)
Zm00001d013458::5:12090743-12092744(-)
Zm00001d030703::1:154502524-154504525(+)
Zm00001d015005::5:71997252-71999253(+)
Zm00001d044706::3:235493596-235495597(-)
Zm00001d038835::6:165524776-165526777(+)
Zm00001d007236::2:225399319-225401320(-)
Zm00001d023585::10:10845568-10847569(-)
Zm00001d035465::6:28061604-28063605(-)
Zm00001d039356::3:2466422-2468423(-)
Zm00001d009598::8:72401693-72403694(-)
Zm00001d026586::10:148401786-148403787(-)
Zm00001d037170::6:114740197-114742198(+)
Zm00001d008651::8:15986204-15988205(-)
Zm00001d036138::6:74182615-74184616(-)
Zm00001d028873::1:49277537-49279538(+)
Zm00001d010702::8:124976314-124978315(-)
Zm00001d042884::3:182851432-182853433(-)
Zm00001d024035::10:38794087-38796088(-)
Zm00001d034075::1:283304912-283306913(+)
Zm00001d020728::7:130389362-130391363(+)
Zm00001d053635::4:237826203-237828204(+)
Zm00001d006299::2:204052540-204054541(-)
Zm00001d040535::3:48585856-48587857(+)
Zm00001d051021::4:137418977-137420978(-)
Zm00001d041240::3:107746773-107748774(+)
Zm00001d043320::3:196446186-196448187(-)
Zm00001d011562::8:154554680-154556681(-)
Zm00001d043767::3:209431014-209433015(+)
Zm00001d005383::2:171798097-171800098(+)
Zm00001d046717::9:103222534-103224535(-)
Zm00001d004661::2:127003847-127005848(+)
Zm00001d018833::7:6812150-6814151(-)
Zm00001d020353::7:108634041-108636042(-)
Zm00001d036692::6:97814230-97816231(-)
Zm00001d012955::5:2348115-2350116(-)
Zm00001d028565::1:39234993-39236994(+)
Zm00001d043229::3:192548111-192550112(+)
Zm00001d012988::5:2847520-2849521(+)
Zm00001d039489::3:5714984-5716985(-)
Zm00001d020052::7:88711621-88713622(-)
Zm00001d032618::1:232257645-232259646(-)
Zm00001d008706::8:17460048-17462049(+)
Zm00001d003730::2:56683406-56685407(-)
Zm00001d051495::4:160373415-160375416(+)
Zm00001d050601::4:103263389-103265390(-)
Zm00001d009948::8:91819384-91821385(-)
Zm00001d014848::5:65455220-65457221(+)
Zm00001d047141::9:119776355-119778356(-)
Zm00001d042932::3:184467111-184469112(+)
Zm00001d020535::7:121356830-121358831(+)
Zm00001d020879::7:135268396-135270397(-)
Zm00001d054065::4:245796004-245798005(-)
Zm00001d042722::3:178193951-178195952(-)
Zm00001d051631::4:165118111-165120112(-)
Zm00001d038923::6:167104589-167106590(+)
Zm00001d027384::1:4113512-4115513(+)
Zm00001d045968::9:50711028-50713029(+)
Zm00001d047581::9:136330235-136332236(-)
Zm00001d033552::1:266966428-266968429(+)
Zm00001d053636::4:237930404-237932405(-)
Zm00001d019160::7:19591830-19593831(+)
Zm00001d034462::1:293734954-293736955(+)
Zm00001d010258::8:106418201-106420202(+)
Zm00001d004308::2:102152435-102154436(-)
Zm00001d010445::8:115435108-115437109(-)
Zm00001d033999::1:280695762-280697763(+)
Zm00001d032573::1:230981618-230983619(-)
Zm00001d002296::2:9729873-9731874(-)
Zm00001d041982::3:146547728-146549729(-)
Zm00001d003855::2:62860051-62862052(-)
Zm00001d009730::8:78164628-78166629(+)
Zm00001d010712::8:125284366-125286367(-)
Zm00001d009600::8:72496217-72498218(+)
Zm00001d012866::5:1356852-1358853(+)
Zm00001d003084::2:31606825-31608826(-)
Zm00001d008954::8:26903833-26905834(-)
Zm00001d034412::1:292187386-292189387(-)
Zm00001d030891::1:166011866-166013867(-)
Zm00001d012856::5:1134985-1136986(-)
Zm00001d044250::3:223044044-223046045(+)
Zm00001d003937::2:70441386-70443387(+)
Zm00001d025413::10:117926174-117928175(+)
Zm00001d018533::5:222573438-222575439(-)
Zm00001d042896::3:183188997-183190998(+)
Zm00001d016173::5:148419141-148421142(-)
Zm00001d010131::8:100731171-100733172(-)
Zm00001d047989::9:147321256-147323257(+)
Zm00001d019177::7:20465754-20467755(+)
Zm00001d035514::6:30753287-30755288(-)
Zm00001d022456::7:178097797-178099798(-)
Zm00001d013730::5:18813833-18815834(+)
Zm00001d038299::6:153759509-153761510(+)
Zm00001d017914::5:210055267-210057268(-)
Zm00001d004899::2:147712292-147714293(-)
Zm00001d012911::5:1890549-1892550(-)
Zm00001d037616::6:131897018-131899019(-)
Zm00001d034249::1:287877622-287879623(-)
Zm00001d018156::5:215687964-215689965(+)
Zm00001d039299::3:1289082-1291083(+)
Zm00001d053826::4:241890270-241892271(+)
Zm00001d004392::2:108535071-108537072(-)
Zm00001d028664::1:42283670-42285671(-)
Zm00001d006933::2:219652710-219654711(-)
Zm00001d021045::7:141092540-141094541(-)
Zm00001d006329::2:204886953-204888954(+)
Zm00001d053655::4:238256255-238258256(+)
Zm00001d017491::5:197430643-197432644(+)
Zm00001d033817::1:274654317-274656318(+)
Zm00001d018187::5:216021911-216023912(-)
Zm00001d019507::7:38307674-38309675(-)
Zm00001d010247::8:105889049-105891050(-)
Zm00001d006884::2:218535974-218537975(-)
Zm00001d015129::5:76650506-76652507(-)
Zm00001d013543::5:13960550-13962551(+)
Zm00001d049547::4:34340249-34342250(+)
Zm00001d033879::1:277224180-277226181(-)
Zm00001d019976::7:81479074-81481075(+)
Zm00001d010927::8:133816572-133818573(+)
Zm00001d054104::4:246520132-246522133(+)
Zm00001d040234::3:33197894-33199895(-)
Zm00001d028567::1:39389121-39391122(-)
Zm00001d038823::6:165272220-165274221(+)
Zm00001d002121::2:6143150-6145151(+)
Zm00001d040990::3:88731642-88733643(-)
Zm00001d007071::2:221450378-221452379(-)
Zm00001d019701::7:51990873-51992874(+)
Zm00001d046420::9:88584595-88586596(+)
Zm00001d011495::8:152337569-152339570(+)
Zm00001d013392::5:10305095-10307096(-)
Zm00001d007940::2:243481127-243483128(-)
Zm00001d005365::2:171080978-171082979(+)
Zm00001d005006::2:153443367-153445368(+)
Zm00001d010209::8:104124580-104126581(+)
Zm00001d025845::10:131471222-131473223(+)
Zm00001d018466::5:221333866-221335867(+)
Zm00001d035855::6:56382161-56384162(-)
Zm00001d041637::3:130717929-130719930(-)
Zm00001d025078::10:102815372-102817373(+)
Zm00001d012171::8:169441501-169443502(+)
Zm00001d028151::1:24298122-24300123(-)
Zm00001d003090::2:31860184-31862185(-)
Zm00001d029176::1:61007188-61009189(-)
Zm00001d007516::2:233643960-233645961(+)
Zm00001d036539::6:91461333-91463334(+)
Zm00001d021269::7:147360520-147362521(-)
Zm00001d038768::6:164161004-164163005(+)
Zm00001d002955::2:28082280-28084281(+)
Zm00001d009862::8:85718660-85720661(+)
Zm00001d043403::3:198910143-198912144(+)
Zm00001d036917::6:106367169-106369170(-)
Zm00001d048202::9:152374509-152376510(+)
Zm00001d042762::3:179099054-179101055(+)
Zm00001d012744::8:179568810-179570811(-)
Zm00001d010325::8:109749596-109751597(-)
Zm00001d028895::1:49995874-49997875(-)
Zm00001d031816::1:202756565-202758566(-)
Zm00001d041976::3:146342781-146344782(+)
Zm00001d016934::5:180381446-180383447(+)
Zm00001d017019::5:182804635-182806636(-)
Zm00001d043520::3:202663380-202665381(-)
Zm00001d032373::1:224256553-224258554(-)
Zm00001d047808::9:142336393-142338394(-)
Zm00001d035995::6:65188821-65190822(-)
Zm00001d010152::8:101636846-101638847(+)
Zm00001d050809::4:124016580-124018581(-)
Zm00001d008439::8:8698242-8700243(-)
Zm00001d014500::5:50467965-50469966(-)
Zm00001d033905::1:278138068-278140069(-)
Zm00001d024734::10:85618930-85620931(+)
Zm00001d006456::2:208775250-208777251(-)
Zm00001d020985::7:139303503-139305504(+)
Zm00001d008236::8:2196914-2198915(+)
Zm00001d039947::3:20226870-20228871(-)
Zm00001d027354::1:3543020-3545021(+)
Zm00001d048095::9:150054660-150056661(+)
Zm00001d017560::5:199612453-199614454(+)
Zm00001d005785::2:188373752-188375753(+)
Zm00001d008274::8:3693851-3695852(+)
Zm00001d041623::3:129814513-129816514(-)
Zm00001d033274::1:257022153-257024154(-)
Zm00001d027812::1:14317917-14319918(+)
Zm00001d014392::5:44433345-44435346(-)
Zm00001d018438::5:220889824-220891825(-)
Zm00001d011561::8:154490165-154492166(+)
Zm00001d048651::4:2629405-2631406(-)
Zm00001d036077::6:70917609-70919610(+)
Zm00001d035283::6:19227283-19229284(+)
Zm00001d028509::1:37474355-37476356(+)
Zm00001d028967::1:53181878-53183879(+)
Zm00001d045731::9:35769864-35771865(-)
Zm00001d039252::3:561996-563997(+)
Zm00001d047587::9:136391277-136393278(-)
Zm00001d018944::7:10185695-10187696(+)
Zm00001d018275::5:217761875-217763876(+)
Zm00001d009491::8:67097920-67099921(+)
Zm00001d049469::4:31427405-31429406(+)
Zm00001d048507::9:157496347-157498348(-)
Zm00001d023581::10:10701958-10703959(+)
Zm00001d047679::9:139128404-139130405(+)
Zm00001d004836::2:142524659-142526660(+)
Zm00001d042929::3:184348338-184350339(+)
Zm00001d032962::1:244893826-244895827(-)
Zm00001d049935::4:53912176-53914177(-)
Zm00001d032227::1:217945405-217947406(+)
Zm00001d034388::1:291669587-291671588(-)
Zm00001d029304::1:65501647-65503648(+)
Zm00001d017845::5:208601873-208603874(+)
Zm00001d022265::7:173957083-173959084(-)
Zm00001d007603::2:236069309-236071310(+)
Zm00001d003250::2:37944567-37946568(+)
Zm00001d022591::7:180547655-180549656(+)
Zm00001d016783::5:175769560-175771561(-)
Zm00001d042507::3:170107508-170109509(-)
Zm00001d006828::2:217462357-217464358(-)
Zm00001d014685::5:58998092-59000093(+)
Zm00001d041591::3:128765074-128767075(-)
Zm00001d048244::9:153117852-153119853(+)
Zm00001d030184::1:111871206-111873207(+)
Zm00001d040364::3:40092405-40094406(-)
Zm00001d016804::5:176672765-176674766(+)
Zm00001d031288::1:185177017-185179018(-)
Zm00001d045454::9:22859654-22861655(-)
Zm00001d032024::1:209719546-209721547(+)
Zm00001d028883::1:49584338-49586339(+)
Zm00001d051953::4:175185577-175187578(-)
Zm00001d027359::1:3660750-3662751(-)
Zm00001d031422::1:189579402-189581403(+)
Zm00001d048321::9:154478581-154480582(+)
Zm00001d048050::9:148901654-148903655(+)
Zm00001d007389::2:230476648-230478649(-)
Zm00001d002941::2:27637675-27639676(-)
Zm00001d015133::5:76812917-76814918(+)
Zm00001d024849::10:90559543-90561544(-)
Zm00001d023827::10:23693265-23695266(-)
Zm00001d028679::1:42782261-42784262(+)
Zm00001d043578::3:204363435-204365436(+)
Zm00001d004709::2:132766207-132768208(-)
Zm00001d035897::6:58724724-58726725(-)
Zm00001d041927::3:143911129-143913130(-)
Zm00001d038193::6:151174934-151176935(+)
Zm00001d047729::9:140114748-140116749(-)
Zm00001d018600::7:470484-472485(+)
Zm00001d039081::6:169697876-169699877(-)
Zm00001d027888::1:16751905-16753906(-)
Zm00001d022581::7:180313344-180315345(+)
Zm00001d011486::8:152029510-152031511(+)
Zm00001d010799::8:128195296-128197297(+)
Zm00001d039711::3:12757433-12759434(+)
Zm00001d008819::8:21640226-21642227(-)
Zm00001d040588::3:51609822-51611823(+)
Zm00001d031995::1:209021692-209023693(+)
Zm00001d043445::3:200375549-200377550(+)
Zm00001d039052::6:169319292-169321293(+)
Zm00001d015733::5:114327629-114329630(-)
Zm00001d004800::2:140014205-140016206(+)
Zm00001d036903::6:105990402-105992403(+)
Zm00001d020352::7:108494850-108496851(+)
Zm00001d010618::8:122046505-122048506(-)
Zm00001d036894::6:105838072-105840073(+)
Zm00001d017258::5:190744965-190746966(+)
Zm00001d017724::5:205291254-205293255(-)
Zm00001d013860::5:23135208-23137209(+)
Zm00001d008805::8:21002723-21004724(+)
Zm00001d044206::3:221889286-221891287(+)
Zm00001d008233::8:2061065-2063066(+)
Zm00001d021245::7:146808238-146810239(+)
Zm00001d053875::4:242700574-242702575(+)
Zm00001d015658::5:103854787-103856788(-)
Zm00001d021510::7:154587569-154589570(-)
Zm00001d029405::1:69139359-69141360(+)
Zm00001d049558::4:35023610-35025611(-)
Zm00001d032311::1:221830051-221832052(+)
Zm00001d033168::1:252673409-252675410(-)
Zm00001d005127::2:159739028-159741029(+)
Zm00001d023870::10:25715571-25717572(-)
Zm00001d046841::9:108250110-108252111(-)
Zm00001d012132::8:168623422-168625423(-)
Zm00001d029576::1:77167339-77169340(+)
Zm00001d026612::10:148931709-148933710(-)
Zm00001d031937::1:207437027-207439028(+)
Zm00001d006441::2:208270042-208272043(-)
Zm00001d029534::1:75289236-75291237(-)
Zm00001d049420::4:29945306-29947307(+)
Zm00001d051241::4:149903205-149905206(+)
Zm00001d037489::6:127110601-127112602(-)
Zm00001d018043::5:212719761-212721762(-)
Zm00001d051759::4:168949485-168951486(+)
Zm00001d027897::1:16998412-17000413(+)
Zm00001d022268::7:174003945-174005946(+)
Zm00001d003070::2:31115941-31117942(-)
Zm00001d005776::2:187828982-187830983(+)
Zm00001d046828::9:107490372-107492373(-)
Zm00001d030659::1:151462802-151464803(+)
Zm00001d008570::8:13284717-13286718(+)
Zm00001d025973::10:135019424-135021425(+)
Zm00001d031444::1:190269205-190271206(-)
Zm00001d017519::5:198526896-198528897(+)
Zm00001d002382::2:11624584-11626585(+)
Zm00001d023811::10:22870056-22872057(-)
Zm00001d013699::5:17855363-17857364(+)
Zm00001d004088::2:81497590-81499591(+)
Zm00001d028213::1:26609254-26611255(-)
Zm00001d048166::9:151251698-151253699(-)
Zm00001d044513::3:230489373-230491374(+)
Zm00001d021760::7:162495658-162497659(+)
Zm00001d051329::4:154799233-154801234(-)
Zm00001d045104::9:12686472-12688473(+)
Zm00001d016364::5:159328279-159330280(-)
Zm00001d037874::6:140670004-140672005(+)
Zm00001d001849::2:1908746-1910747(+)
Zm00001d031093::1:176921645-176923646(+)
Zm00001d050382::4:84991775-84993776(+)
Zm00001d016212::5:150585602-150587603(+)
Zm00001d032543::1:230039557-230041558(-)
Zm00001d051789::4:169866010-169868011(+)
Zm00001d010135::8:100960275-100962276(+)
Zm00001d011420::8:150001795-150003796(+)
Zm00001d037906::6:141658441-141660442(-)
Zm00001d012021::8:166634664-166636665(-)
Zm00001d017595::5:201206141-201208142(+)
Zm00001d003046::2:30281543-30283544(-)
Zm00001d029849::1:89945871-89947872(+)
Zm00001d008758::8:19233795-19235796(+)
Zm00001d007092::2:222126050-222128051(+)
Zm00001d019721::7:53793221-53795222(-)
Zm00001d005244::2:165526657-165528658(-)
Zm00001d020225::7:100910242-100912243(+)
Zm00001d010773::8:127466533-127468534(-)
Zm00001d005653::2:182136350-182138351(+)
Zm00001d013865::5:23273469-23275470(-)
Zm00001d020538::7:121469884-121471885(+)
Zm00001d026487::10:146902509-146904510(-)
Zm00001d011565::8:154587967-154589968(-)
Zm00001d037968::6:143836487-143838488(-)
Zm00001d046658::9:100814123-100816124(+)
Zm00001d032026::1:209788142-209790143(+)
Zm00001d002937::2:27425887-27427888(-)
Zm00001d019100::7:16650047-16652048(+)
Zm00001d033233::1:255285765-255287766(+)
Zm00001d022102::7:170349990-170351991(-)
Zm00001d045595::9:27928472-27930473(+)
Zm00001d044815::9:3524995-3526996(-)
Zm00001d006185::2:200994929-200996930(+)
Zm00001d014271::5:38629184-38631185(+)
Zm00001d013397::5:10345719-10347720(+)
Zm00001d039774::3:14505327-14507328(+)
Zm00001d012407::8:173976930-173978931(+)
Zm00001d038179::6:150650019-150652020(+)
Zm00001d031587::1:195532650-195534651(-)
Zm00001d031733::1:200073057-200075058(-)
Zm00001d023621::10:12500514-12502515(+)
Zm00001d002272::2:9198002-9200003(-)
Zm00001d029194::1:61732797-61734798(-)
Zm00001d019124::7:18101324-18103325(+)
Zm00001d043380::3:198237418-198239419(-)
Zm00001d012578::8:176854655-176856656(-)
Zm00001d046707::9:103031652-103033653(+)
Zm00001d022485::7:178564632-178566633(+)
Zm00001d040464::3:44809729-44811730(+)
Zm00001d022192::7:172472427-172474428(+)
Zm00001d013934::5:25186699-25188700(-)
Zm00001d026022::10:136259828-136261829(-)
Zm00001d035764::6:46353263-46355264(-)
Zm00001d007760::2:239092547-239094548(-)
Zm00001d042738::3:178548927-178550928(+)
Zm00001d011579::8:154887687-154889688(+)
Zm00001d032181::1:216007935-216009936(+)
Zm00001d049409::4:29639355-29641356(+)
Zm00001d024759::10:86576006-86578007(-)
Zm00001d015499::5:93925854-93927855(+)
Zm00001d016903::5:179649824-179651825(+)
Zm00001d037270::6:118895415-118897416(-)
Zm00001d003684::2:54267245-54269246(+)
Zm00001d039747::3:13692983-13694984(-)
Zm00001d047508::9:133079059-133081060(+)
Zm00001d008907::8:24735683-24737684(-)
Zm00001d043601::3:204890086-204892087(-)
Zm00001d020382::7:110505786-110507787(-)
Zm00001d030998::1:172694320-172696321(+)
Zm00001d047801::9:142135562-142137563(+)
Zm00001d041449::3:120545743-120547744(+)
Zm00001d037125::6:113340251-113342252(-)
Zm00001d014878::5:66785062-66787063(+)
Zm00001d045632::9:29533557-29535558(+)
Zm00001d043951::3:214654362-214656363(+)
Zm00001d048173::9:151399613-151401614(-)
Zm00001d016011::5:139321237-139323238(+)
Zm00001d044896::9:6649748-6651749(+)
Zm00001d026237::10:141675260-141677261(-)
Zm00001d042051::3:148710714-148712715(-)
Zm00001d042289::3:159153200-159155201(-)
Zm00001d051712::4:167787550-167789551(-)
Zm00001d047707::9:139672129-139674130(-)
Zm00001d048468::9:156847014-156849015(-)
Zm00001d025645::10:124865268-124867269(+)
Zm00001d004094::2:82436317-82438318(-)
Zm00001d046953::9:112764885-112766886(-)
Zm00001d029709::1:83412848-83414849(-)
Zm00001d051608::4:164422480-164424481(+)
Zm00001d032500::1:228446547-228448548(-)
Zm00001d030609::1:148160534-148162535(+)
Zm00001d043997::3:216106247-216108248(+)
Zm00001d015956::5:134162306-134164307(+)
Zm00001d007839::2:240605189-240607190(+)
Zm00001d007058::2:220980997-220982998(+)
Zm00001d002418::2:12279869-12281870(+)
Zm00001d035825::6:53512105-53514106(-)
Zm00001d033891::1:277635345-277637346(+)
Zm00001d010923::8:133671132-133673133(+)
Zm00001d051690::4:166832414-166834415(+)
Zm00001d034957::1:306781823-306783824(-)
Zm00001d047054::9:116810295-116812296(-)
Zm00001d041829::3:139495893-139497894(-)
Zm00001d027849::1:15129932-15131933(-)
Zm00001d012007::8:166423464-166425465(-)
Zm00001d009245::8:46791188-46793189(+)
Zm00001d047906::9:144875902-144877903(+)
Zm00001d035348::6:22764431-22766432(-)
Zm00001d009450::8:64914962-64916963(-)
Zm00001d008704::8:17456028-17458029(-)
Zm00001d036025::6:66925195-66927196(+)
Zm00001d012117::8:168417317-168419318(-)
Zm00001d031764::1:201111297-201113298(-)
Zm00001d045340::9:19217941-19219942(-)
Zm00001d027656::1:10260005-10262006(+)
Zm00001d047833::9:142782992-142784993(+)
Zm00001d038572::6:160152384-160154385(+)
Zm00001d027842::1:14890818-14892819(-)
Zm00001d004551::2:117414365-117416366(+)
Zm00001d035409::6:24607123-24609124(-)
Zm00001d004588::2:120482778-120484779(+)
Zm00001d047939::9:145773648-145775649(+)
Zm00001d013508::5:12964194-12966195(+)
Zm00001d050322::4:81383013-81385014(+)
Zm00001d021672::7:159689491-159691492(+)
Zm00001d011093::8:138779362-138781363(-)
Zm00001d032992::1:246070518-246072519(+)
Zm00001d031632::1:196893335-196895336(+)
Zm00001d044232::3:222548334-222550335(-)
Zm00001d052153::4:181415222-181417223(+)
Zm00001d017712::5:204964093-204966094(+)
Zm00001d017112::5:185777178-185779179(-)
Zm00001d052170::4:181663140-181665141(-)
Zm00001d047868::9:143838826-143840827(-)
Zm00001d013278::5:7714413-7716414(-)
Zm00001d018405::5:220045245-220047246(-)
Zm00001d045836::9:42594357-42596358(+)
Zm00001d021910::7:165798035-165800036(-)
Zm00001d023211::10:271312-273313(-)
Zm00001d004001::2:74647171-74649172(-)
Zm00001d034830::1:303250057-303252058(-)
Zm00001d039185::6:172155016-172157017(-)
Zm00001d017706::5:204701969-204703970(-)
Zm00001d044759::9:1550722-1552723(+)
Zm00001d010725::8:125962665-125964666(+)
Zm00001d011610::8:155819508-155821509(-)
Zm00001d003021::2:29664762-29666763(+)
Zm00001d025307::10:113609367-113611368(-)
Zm00001d005684::2:183287189-183289190(+)
Zm00001d003213::2:36139920-36141921(-)
Zm00001d018402::5:220008645-220010646(-)
Zm00001d010414::8:113685428-113687429(+)
Zm00001d049423::4:29988348-29990349(+)
Zm00001d014160::5:34608919-34610920(-)
Zm00001d004419::2:110482371-110484372(-)
Zm00001d028876::1:49472687-49474688(+)
Zm00001d024857::10:90989978-90991979(+)
Zm00001d021424::7:151796983-151798984(-)
Zm00001d014875::5:66761841-66763842(+)
Zm00001d044463::3:228862893-228864894(+)
Zm00001d006776::2:216439446-216441447(+)
Zm00001d032098::1:212614396-212616397(-)
Zm00001d021392::7:150699777-150701778(-)
Zm00001d021734::7:161666143-161668144(+)
Zm00001d009850::8:85070625-85072626(-)
Zm00001d011391::8:149385617-149387618(-)
Zm00001d019678::7:50538914-50540915(-)
Zm00001d028596::1:40238530-40240531(+)
Zm00001d013885::5:23776124-23778125(-)
Zm00001d028402::1:33656240-33658241(-)
Zm00001d008406::8:7835420-7837421(-)
Zm00001d028102::1:23003010-23005011(+)
Zm00001d050544::4:99145421-99147422(+)
Zm00001d002961::2:28157377-28159378(-)
Zm00001d013834::5:21904913-21906914(+)
Zm00001d005822::2:189706863-189708864(+)
Zm00001d007581::2:235124189-235126190(-)
Zm00001d012258::8:171226877-171228878(+)
Zm00001d049148::4:17757990-17759991(-)
Zm00001d020384::7:110531208-110533209(-)
Zm00001d007341::2:229192298-229194299(+)
Zm00001d027464::1:5885435-5887436(+)
Zm00001d011300::8:146144587-146146588(-)
Zm00001d014477::5:49668420-49670421(-)
Zm00001d047423::9:129609381-129611382(-)
Zm00001d025249::10:111050826-111052827(+)
Zm00001d022005::7:167828272-167830273(-)
Zm00001d041785::3:138020742-138022743(+)
Zm00001d003941::2:70604087-70606088(-)
Zm00001d018603::7:555516-557517(+)
Zm00001d031807::1:202454820-202456821(+)
Zm00001d041346::3:113865246-113867247(-)
Zm00001d033030::1:247825576-247827577(-)
Zm00001d031223::1:182655506-182657507(+)
Zm00001d019093::7:15935955-15937956(-)
Zm00001d015463::5:91734852-91736853(-)
Zm00001d007636::2:236694861-236696862(-)
Zm00001d046616::9:98851056-98853057(-)
Zm00001d005421::2:173377241-173379242(+)
Zm00001d049267::4:23796354-23798355(+)
Zm00001d043428::3:199523841-199525842(+)
Zm00001d046818::9:107032037-107034038(+)
Zm00001d007241::2:225530886-225532887(-)
Zm00001d013445::5:11748700-11750701(+)
Zm00001d027863::1:15686215-15688216(-)
Zm00001d013320::5:8628268-8630269(-)
Zm00001d034863::1:304074009-304076010(-)
Zm00001d042366::3:163357055-163359056(-)
Zm00001d045373::9:19996094-19998095(+)
Zm00001d045628::9:29259281-29261282(+)
Zm00001d051172::4:147110960-147112961(+)
Zm00001d040215::3:32390783-32392784(-)
Zm00001d023385::10:4347891-4349892(-)
Zm00001d045162::9:14778504-14780505(+)
Zm00001d002896::2:26116308-26118309(+)
Zm00001d037342::6:122121144-122123145(-)
Zm00001d008990::8:29047425-29049426(+)
Zm00001d015024::5:72676233-72678234(-)
Zm00001d007632::2:236543598-236545599(-)
Zm00001d046723::9:103581901-103583902(-)
Zm00001d024985::10:97996208-97998209(-)
Zm00001d025887::10:133092567-133094568(+)
Zm00001d032740::1:237006491-237008492(-)
Zm00001d025386::10:116622395-116624396(+)
Zm00001d038553::6:159775213-159777214(-)
Zm00001d053425::4:230961324-230963325(-)
Zm00001d052944::4:205747778-205749779(-)
Zm00001d035178::6:8035660-8037661(+)
Zm00001d004260::2:97691703-97693704(-)
Zm00001d025922::10:133786091-133788092(-)
Zm00001d046519::9:93490483-93492484(-)
Zm00001d025857::10:131579180-131581181(-)
Zm00001d045661::9:32055268-32057269(+)
Zm00001d035136::6:6623423-6625424(-)
Zm00001d032725::1:236242515-236244516(+)
Zm00001d041757::3:136131786-136133787(+)
Zm00001d012510::8:175692808-175694809(+)
Zm00001d027934::1:17944335-17946336(+)
Zm00001d003983::2:73527143-73529144(-)
Zm00001d052386::4:188891079-188893080(-)
Zm00001d037315::6:120613692-120615693(+)
Zm00001d039580::3:8284506-8286507(+)
Zm00001d008944::8:26437486-26439487(+)
Zm00001d027618::1:9111446-9113447(+)
Zm00001d030185::1:111905317-111907318(-)
Zm00001d051478::4:160007766-160009767(-)
Zm00001d031871::1:204755134-204757135(-)
Zm00001d020969::7:138201293-138203294(+)
Zm00001d005169::2:162169564-162171565(-)
Zm00001d006344::2:205087494-205089495(-)
Zm00001d021021::7:140566900-140568901(-)
Zm00001d035889::6:58518983-58520984(-)
Zm00001d002128::2:6408018-6410019(+)
Zm00001d043779::3:209986152-209988153(+)
Zm00001d049290::4:24612315-24614316(+)
Zm00001d050157::4:69669117-69671118(-)
Zm00001d013808::5:21107825-21109826(-)
Zm00001d004840::2:143082557-143084558(-)
Zm00001d051820::4:170835483-170837484(-)
Zm00001d003572::2:48490684-48492685(-)
Zm00001d012624::8:177396657-177398658(+)
Zm00001d015568::5:98399634-98401635(+)
Zm00001d034568::1:296488576-296490577(-)
Zm00001d030683::1:152851267-152853268(+)
Zm00001d038205::6:151503187-151505188(-)
Zm00001d028574::1:39491645-39493646(-)
Zm00001d029173::1:60947334-60949335(+)
Zm00001d049136::4:17315171-17317172(-)
Zm00001d023795::10:21208953-21210954(-)
Zm00001d021639::7:158782421-158784422(-)
Zm00001d019479::7:36177888-36179889(-)
Zm00001d008646::8:15716720-15718721(-)
Zm00001d037057::6:110843620-110845621(+)
Zm00001d028791::1:46491181-46493182(-)
Zm00001d003258::2:38096423-38098424(+)
Zm00001d008604::8:14282741-14284742(+)
Zm00001d045192::9:15719301-15721302(+)
Zm00001d029627::1:80559486-80561487(-)
Zm00001d006594::2:211782262-211784263(+)
Zm00001d006465::2:209012581-209014582(-)
Zm00001d013393::5:10320305-10322306(+)
Zm00001d047605::9:136919887-136921888(+)
Zm00001d002511::2:14408417-14410418(+)
Zm00001d034005::1:280994913-280996914(+)
Zm00001d032376::1:224521242-224523243(-)
Zm00001d033822::1:274807874-274809875(+)
Zm00001d048203::9:152381642-152383643(-)
Zm00001d012559::8:176630908-176632909(+)
Zm00001d053891::4:243141779-243143780(+)
Zm00001d040005::3:22636487-22638488(+)
Zm00001d028656::1:42054100-42056101(-)
Zm00001d040185::3:31041266-31043267(+)
Zm00001d054042::4:245467560-245469561(-)
Zm00001d017953::5:210783781-210785782(+)
Zm00001d014038::5:30234953-30236954(-)
Zm00001d025674::10:125985163-125987164(+)
Zm00001d042804::3:180447431-180449432(+)
Zm00001d009177::8:41085083-41087084(+)
Zm00001d008997::8:29226271-29228272(+)
Zm00001d042780::3:179451813-179453814(-)
Zm00001d043274::3:194092332-194094333(-)
Zm00001d021871::7:165020721-165022722(-)
Zm00001d013988::5:27509803-27511804(-)
Zm00001d040276::3:35449544-35451545(-)
Zm00001d052848::4:202461357-202463358(+)
Zm00001d027706::1:11582561-11584562(+)
Zm00001d041510::3:125019375-125021376(+)
Zm00001d045251::9:17052617-17054618(+)
Zm00001d002616::2:16823867-16825868(-)
Zm00001d027295::1:2103260-2105261(+)
Zm00001d039926::3:19723162-19725163(+)
Zm00001d015280::5:82595975-82597976(-)
Zm00001d001772::2:475503-477504(-)
Zm00001d005403::2:172844120-172846121(-)
Zm00001d037603::6:131343663-131345664(+)
Zm00001d040440::3:43523472-43525473(-)
Zm00001d015649::5:103213331-103215332(+)
Zm00001d037774::6:137229548-137231549(+)
Zm00001d006430::2:207778240-207780241(-)
Zm00001d028704::1:43711683-43713684(+)
Zm00001d042141::3:153353328-153355329(+)
Zm00001d046665::9:101211942-101213943(+)
Zm00001d002008::2:4300343-4302344(-)
Zm00001d034554::1:296100002-296102003(-)
Zm00001d014239::5:37680887-37682888(+)
Zm00001d033452::1:263057146-263059147(+)
Zm00001d012040::8:167024207-167026208(+)
Zm00001d017093::5:185231437-185233438(+)
Zm00001d019108::7:17214963-17216964(+)
Zm00001d053805::4:241443115-241445116(-)
Zm00001d029087::1:57464309-57466310(-)
Zm00001d002147::2:6776274-6778275(+)
Zm00001d050974::4:134741131-134743132(+)
Zm00001d026319::10:143563285-143565286(-)
Zm00001d040245::3:33489294-33491295(+)
Zm00001d043945::3:214383010-214385011(+)
Zm00001d025739::10:128027033-128029034(-)
Zm00001d010406::8:113208224-113210225(-)
Zm00001d053985::4:244601287-244603288(-)
Zm00001d048862::4:6619535-6621536(-)
Zm00001d037929::6:142401179-142403180(-)
Zm00001d006275::2:203396489-203398490(+)
Zm00001d005558::2:178436017-178438018(-)
Zm00001d036588::6:93870686-93872687(-)
Zm00001d019926::7:76714995-76716996(-)
Zm00001d011758::8:160884489-160886490(+)
Zm00001d003069::2:31111045-31113046(-)
Zm00001d014377::5:43564575-43566576(+)
Zm00001d035463::6:28055305-28057306(-)
Zm00001d010951::8:134859182-134861183(-)
Zm00001d026269::10:142407448-142409449(-)
Zm00001d020331::7:106923130-106925131(+)
Zm00001d042483::3:169113151-169115152(-)
Zm00001d032715::1:235882202-235884203(-)
Zm00001d016115::5:145303007-145305008(-)
Zm00001d047699::9:139509946-139511947(+)
Zm00001d039304::3:1402447-1404448(-)
Zm00001d020182::7:98079996-98081997(+)
Zm00001d003610::2:50099746-50101747(+)
Zm00001d010967::8:135267192-135269193(+)
Zm00001d011013::8:136854822-136856823(+)
Zm00001d044981::9:9194084-9196085(+)
Zm00001d020144::7:95573590-95575591(-)
Zm00001d015184::5:78679590-78681591(-)
Zm00001d017435::5:195867220-195869221(-)
Zm00001d024855::10:90682204-90684205(-)
Zm00001d019825::7:66470251-66472252(+)
Zm00001d046264::9:77308227-77310228(+)
Zm00001d041672::3:132881462-132883463(-)
Zm00001d034004::1:280898467-280900468(+)
Zm00001d031486::1:191638259-191640260(+)
Zm00001d010016::8:95240884-95242885(+)
Zm00001d043959::3:214835012-214837013(+)
Zm00001d042636::3:174782350-174784351(+)
Zm00001d034218::1:286996565-286998566(+)
Zm00001d043563::3:203959700-203961701(-)
Zm00001d027510::1:7079386-7081387(-)
Zm00001d037576::6:130115211-130117212(+)
Zm00001d038803::6:164787425-164789426(+)
Zm00001d032144::1:214380072-214382073(-)
Zm00001d034456::1:293556653-293558654(+)
Zm00001d015142::5:76932210-76934211(-)
Zm00001d031651::1:197395053-197397054(-)
Zm00001d050716::4:118330611-118332612(-)
Zm00001d041695::3:133727326-133729327(-)
Zm00001d022222::7:173070060-173072061(+)
Zm00001d020776::7:132122145-132124146(-)
Zm00001d013055::5:3901972-3903973(-)
Zm00001d010797::8:128116461-128118462(-)
Zm00001d016521::5:166097350-166099351(+)
Zm00001d003865::2:63885873-63887874(+)
Zm00001d021138::7:143846482-143848483(+)
Zm00001d012602::8:177062426-177064427(-)
Zm00001d049515::4:32961550-32963551(-)
Zm00001d047481::9:131628831-131630832(+)
Zm00001d049786::4:44643451-44645452(-)
Zm00001d049099::4:15977940-15979941(-)
Zm00001d043648::3:205908332-205910333(+)
Zm00001d017959::5:210904923-210906924(+)
Zm00001d051545::4:162062334-162064335(-)
Zm00001d019104::7:16821687-16823688(+)
Zm00001d050548::4:99411414-99413415(-)
Zm00001d045559::9:26670968-26672969(+)
Zm00001d012757::8:180031141-180033142(+)
Zm00001d032402::1:225533926-225535927(-)
Zm00001d004938::2:149608563-149610564(+)
Zm00001d042966::3:185202649-185204650(+)
Zm00001d047220::9:122715704-122717705(+)
Zm00001d050955::4:133316900-133318901(-)
Zm00001d019348::7:29122126-29124127(+)
Zm00001d011834::8:162304774-162306775(-)
Zm00001d028522::1:38044418-38046419(+)
Zm00001d047837::9:142881069-142883070(+)
Zm00001d017095::5:185263350-185265351(-)
Zm00001d032970::1:245038931-245040932(+)
Zm00001d040842::3:70153287-70155288(-)
Zm00001d047710::9:139746292-139748293(-)
Zm00001d025073::10:102554378-102556379(-)
Zm00001d021347::7:149588682-149590683(-)
Zm00001d005986::2:194820331-194822332(-)
Zm00001d037422::6:125047731-125049732(+)
Zm00001d044446::3:228292471-228294472(+)
Zm00001d047917::9:145318199-145320200(-)
Zm00001d046763::9:104799682-104801683(-)
Zm00001d043051::3:187587760-187589761(+)
Zm00001d051364::4:155995223-155997224(-)
Zm00001d006493::2:209820730-209822731(+)
Zm00001d018261::5:217573559-217575560(+)
Zm00001d048345::9:154812255-154814256(+)
Zm00001d044253::3:223075331-223077332(-)
Zm00001d027771::1:13238515-13240516(+)
Zm00001d035092::6:4889896-4891897(+)
Zm00001d011765::8:161176571-161178572(-)
Zm00001d024854::10:90668083-90670084(+)
Zm00001d007085::2:221920054-221922055(-)
Zm00001d031315::1:185874330-185876331(-)
Zm00001d031665::1:198080368-198082369(-)
Zm00001d032639::1:232810085-232812086(+)
Zm00001d037052::6:110618468-110620469(+)
Zm00001d034279::1:288412150-288414151(-)
Zm00001d016239::5:152163149-152165150(-)
Zm00001d014899::5:67325731-67327732(+)
Zm00001d008502::8:10650466-10652467(+)
Zm00001d023724::10:17276588-17278589(-)
Zm00001d042396::3:164459720-164461721(+)
Zm00001d034623::1:298181472-298183473(+)
Zm00001d050219::4:74333581-74335582(+)
Zm00001d012114::8:168404171-168406172(+)
Zm00001d003110::2:32544035-32546036(-)
Zm00001d012713::8:179093891-179095892(+)
Zm00001d002993::2:28976916-28978917(-)
Zm00001d053565::4:234502876-234504877(+)
Zm00001d042064::3:149402343-149404344(-)
Zm00001d042329::3:161492700-161494701(-)
Zm00001d014306::5:40400449-40402450(+)
Zm00001d054017::4:245205841-245207842(-)
Zm00001d043701::3:207871498-207873499(+)
Zm00001d048466::9:156824489-156826490(+)
Zm00001d002678::2:19081539-19083540(-)
Zm00001d025258::10:111488225-111490226(+)
Zm00001d040659::3:56854046-56856047(-)
Zm00001d011866::8:163253101-163255102(+)
Zm00001d018526::5:222480504-222482505(+)
Zm00001d008531::8:11937535-11939536(-)
Zm00001d040974::3:87051985-87053986(-)
Zm00001d038128::6:148815555-148817556(-)
Zm00001d025780::10:129423364-129425365(+)
Zm00001d029190::1:61637429-61639430(+)
Zm00001d053351::4:227177339-227179340(+)
Zm00001d021224::7:146510183-146512184(-)
Zm00001d053262::4:222967765-222969766(+)
Zm00001d027506::1:7026837-7028838(+)
Zm00001d024953::10:96658367-96660368(-)
Zm00001d013895::5:24087988-24089989(+)
Zm00001d026026::10:136308671-136310672(-)
Zm00001d003599::2:49348577-49350578(-)
Zm00001d040996::3:89084427-89086428(-)
Zm00001d028012::1:20298848-20300849(+)
Zm00001d016894::5:179486108-179488109(-)
Zm00001d019127::7:18219172-18221173(+)
Zm00001d052766::4:200045935-200047936(-)
Zm00001d051961::4:175381900-175383901(+)
Zm00001d044191::3:221503396-221505397(+)
Zm00001d040097::3:27389621-27391622(-)
Zm00001d042972::3:185398274-185400275(+)
Zm00001d019314::7:27322130-27324131(-)
Zm00001d038367::6:155627341-155629342(+)
Zm00001d032604::1:231819408-231821409(-)
Zm00001d032798::1:238471177-238473178(-)
Zm00001d022648::7:182365571-182367572(+)
Zm00001d048722::4:4186481-4188482(+)
Zm00001d025484::10:120228748-120230749(-)
Zm00001d019591::7:45125969-45127970(-)
Zm00001d007532::2:234155768-234157769(+)
Zm00001d010138::8:101132855-101134856(+)
Zm00001d028463::1:35710909-35712910(+)
Zm00001d007192::2:224423512-224425513(+)
Zm00001d014924::5:68747841-68749842(-)
Zm00001d014148::5:34126660-34128661(+)
Zm00001d035431::6:25289552-25291553(-)
Zm00001d051314::4:153286791-153288792(-)
Zm00001d049679::4:39836443-39838444(-)
Zm00001d041322::3:112341776-112343777(+)
Zm00001d012426::8:174301830-174303831(+)
Zm00001d032469::1:227678605-227680606(+)
Zm00001d036827::6:102942426-102944427(-)
Zm00001d037229::6:116918816-116920817(+)
Zm00001d046670::9:101592938-101594939(-)
Zm00001d049734::4:42093373-42095374(+)
Zm00001d049173::4:19027594-19029595(-)
Zm00001d038448::6:157415965-157417966(+)
Zm00001d028332::1:31060252-31062253(-)
Zm00001d020790::7:132793016-132795017(+)
Zm00001d041345::3:113727746-113729747(-)
Zm00001d005641::2:181704301-181706302(+)
Zm00001d010084::8:98786274-98788275(+)
Zm00001d009025::8:30573968-30575969(+)
Zm00001d039341::3:2119288-2121289(-)
Zm00001d036666::6:97126601-97128602(+)
Zm00001d052323::4:187097213-187099214(+)
Zm00001d053589::4:235579290-235581291(+)
Zm00001d003949::2:71582880-71584881(-)
Zm00001d042347::3:162373454-162375455(-)
Zm00001d047210::9:122123868-122125869(-)
Zm00001d049857::4:48662142-48664143(-)
Zm00001d028084::1:22273825-22275826(-)
Zm00001d033107::1:250337936-250339937(-)
Zm00001d013595::5:15087994-15089995(+)
Zm00001d051885::4:173512956-173514957(-)
Zm00001d023807::10:22620738-22622739(+)
Zm00001d039343::3:2184047-2186048(+)
Zm00001d040618::3:54063670-54065671(+)
Zm00001d019852::7:69878774-69880775(-)
Zm00001d033768::1:273093719-273095720(-)
Zm00001d017812::5:207514029-207516030(+)
Zm00001d018960::7:10658461-10660462(+)
Zm00001d045798::9:39856789-39858790(+)
Zm00001d048510::9:157563676-157565677(-)
Zm00001d031700::1:198837889-198839890(-)
Zm00001d017943::5:210527006-210529007(+)
Zm00001d024051::10:40110161-40112162(+)
Zm00001d019172::7:20302263-20304264(-)
Zm00001d030787::1:159803803-159805804(+)
Zm00001d044230::3:222537293-222539294(-)
Zm00001d009576::8:71474693-71476694(+)
Zm00001d007518::2:233700983-233702984(-)
Zm00001d049043::4:13727935-13729936(-)
Zm00001d014867::5:66266658-66268659(-)
Zm00001d018341::5:218871362-218873363(-)
Zm00001d007397::2:230758860-230760861(+)
Zm00001d052010::4:176410961-176412962(+)
Zm00001d005205::2:163513862-163515863(-)
Zm00001d041082::3:96075770-96077771(+)
Zm00001d029507::1:73752008-73754009(+)
Zm00001d051043::4:138321750-138323751(-)
Zm00001d052002::4:176258164-176260165(-)
Zm00001d048698::4:3499322-3501323(+)
Zm00001d011532::8:153670557-153672558(+)
Zm00001d022026::7:168234004-168236005(+)
Zm00001d012636::8:177552774-177554775(-)
Zm00001d017170::5:187820399-187822400(-)
Zm00001d018242::5:217266242-217268243(+)
Zm00001d012549::8:176464749-176466750(+)
Zm00001d025782::10:129513156-129515157(-)
Zm00001d021024::7:140754407-140756408(-)
Zm00001d028608::1:40711507-40713508(+)
Zm00001d032764::1:237635820-237637821(+)
Zm00001d047059::9:116856613-116858614(-)
Zm00001d010993::8:136137153-136139154(+)
Zm00001d029375::1:68086859-68088860(+)
Zm00001d053543::4:233529486-233531487(-)
Zm00001d018103::5:214346707-214348708(+)
Zm00001d013321::5:8675628-8677629(-)
Zm00001d020289::7:104316495-104318496(+)
Zm00001d030040::1:101464816-101466817(+)
Zm00001d041994::3:146856452-146858453(+)
Zm00001d053092::4:213302053-213304054(+)
Zm00001d027996::1:19701822-19703823(-)
Zm00001d024883::10:92163698-92165699(-)
Zm00001d002330::2:10459027-10461028(+)
Zm00001d044781::9:2215879-2217880(-)
Zm00001d013344::5:8980409-8982410(-)
Zm00001d049277::4:24282552-24284553(+)
Zm00001d042920::3:183961674-183963675(+)
Zm00001d015323::5:84505233-84507234(-)
Zm00001d051823::4:171066313-171068314(+)
Zm00001d006555::2:210897159-210899160(-)
Zm00001d008748::8:18878548-18880549(+)
Zm00001d028562::1:39216971-39218972(-)
Zm00001d021352::7:149731289-149733290(+)
Zm00001d026577::10:148264796-148266797(-)
Zm00001d022445::7:177902960-177904961(-)
Zm00001d015228::5:80077387-80079388(-)
Zm00001d025717::10:127363531-127365532(-)
Zm00001d051375::4:156365049-156367050(+)
Zm00001d032313::1:221889827-221891828(+)
Zm00001d012608::8:177137409-177139410(+)
Zm00001d011625::8:156539933-156541934(-)
Zm00001d008456::8:9213647-9215648(-)
Zm00001d044628::3:233530488-233532489(+)
Zm00001d032921::1:243103732-243105733(+)
Zm00001d042287::3:159073168-159075169(+)
Zm00001d017802::5:207146921-207148922(-)
Zm00001d051075::4:140705360-140707361(-)
Zm00001d024365::10:67173030-67175031(-)
Zm00001d003504::2:46189190-46191191(-)
Zm00001d012675::8:178410356-178412357(+)
Zm00001d003268::2:38414595-38416596(+)
Zm00001d033650::1:269671968-269673969(-)
Zm00001d048411::9:155797913-155799914(-)
Zm00001d044116::3:219698672-219700673(-)
Zm00001d014664::5:58012732-58014733(+)
Zm00001d032329::1:222619280-222621281(+)
Zm00001d050238::4:75301168-75303169(-)
Zm00001d035872::6:57911695-57913696(-)
Zm00001d006924::2:219458699-219460700(-)
Zm00001d022544::7:179773790-179775791(-)
Zm00001d011401::8:149522165-149524166(+)
Zm00001d007417::2:231169759-231171760(+)
Zm00001d003886::2:65054911-65056912(-)
Zm00001d035365::6:23403411-23405412(-)
Zm00001d048238::9:153032715-153034716(-)
Zm00001d024895::10:93459640-93461641(-)
Zm00001d049348::4:27373988-27375989(-)
Zm00001d003142::2:33457402-33459403(-)
Zm00001d015300::5:83326090-83328091(-)
Zm00001d013958::5:26240910-26242911(-)
Zm00001d005932::2:193261993-193263994(-)
Zm00001d034164::1:285583983-285585984(+)
Zm00001d014146::5:34118482-34120483(-)
Zm00001d026442::10:145906017-145908018(-)
Zm00001d013105::5:4761153-4763154(+)
Zm00001d008485::8:9910234-9912235(-)
Zm00001d052354::4:187995721-187997722(-)
Zm00001d011067::8:138003286-138005287(-)
Zm00001d022125::7:170836394-170838395(+)
Zm00001d018728::7:3153062-3155063(+)
Zm00001d007093::2:222142875-222144876(-)
Zm00001d030018::1:99939738-99941739(-)
Zm00001d020392::7:111022896-111024897(-)
Zm00001d011496::8:152421267-152423268(-)
Zm00001d043834::3:211159635-211161636(-)
Zm00001d023869::10:25661933-25663934(-)
Zm00001d024412::10:69672539-69674540(+)
Zm00001d040765::3:64551451-64553452(-)
Zm00001d034719::1:300619019-300621020(-)
Zm00001d033821::1:274775911-274777912(-)
Zm00001d026273::10:142621886-142623887(-)
Zm00001d045139::9:14014125-14016126(-)
Zm00001d043432::3:199641421-199643422(-)
Zm00001d053134::4:215436315-215438316(-)
Zm00001d030755::1:158278015-158280016(-)
Zm00001d015022::5:72642369-72644370(+)
Zm00001d052950::4:206092510-206094511(+)
Zm00001d042979::3:185654451-185656452(-)
Zm00001d039728::3:13035460-13037461(-)
Zm00001d052129::4:180435877-180437878(-)
Zm00001d049087::4:15612076-15614077(+)
Zm00001d051755::4:168934746-168936747(+)
Zm00001d035915::6:60126722-60128723(+)
Zm00001d005011::2:153727209-153729210(-)
Zm00001d035960::6:62645685-62647686(+)
Zm00001d031687::1:198644424-198646425(+)
Zm00001d032741::1:237006499-237008500(+)
Zm00001d038928::6:167160957-167162958(-)
Zm00001d006948::2:219999631-220001632(+)
Zm00001d053905::4:243380306-243382307(-)
Zm00001d006243::2:202662370-202664371(+)
Zm00001d048364::9:155138509-155140510(-)
Zm00001d009000::8:29487574-29489575(-)
Zm00001d038244::6:152226290-152228291(+)
Zm00001d032486::1:228156225-228158226(-)
Zm00001d002229::2:8411492-8413493(-)
Zm00001d031981::1:208505690-208507691(+)
Zm00001d019186::7:20832095-20834096(+)
Zm00001d003756::2:57733239-57735240(-)
Zm00001d039688::3:11909691-11911692(-)
Zm00001d037100::6:112266217-112268218(+)
Zm00001d041973::3:146287690-146289691(-)
Zm00001d002323::2:10216750-10218751(-)
Zm00001d007151::2:223363901-223365902(+)
Zm00001d024597::10:79895470-79897471(+)
Zm00001d016049::5:141511342-141513343(+)
Zm00001d016860::5:178508226-178510227(-)
Zm00001d031578::1:195115429-195117430(+)
Zm00001d029910::1:93742950-93744951(+)
Zm00001d003352::2:41239120-41241121(+)
Zm00001d034609::1:297758248-297760249(+)
Zm00001d047453::9:130708359-130710360(-)
Zm00001d021931::7:166076900-166078901(+)
Zm00001d047226::9:122940216-122942217(-)
Zm00001d010882::8:132070508-132072509(+)
Zm00001d011779::8:161453334-161455335(+)
Zm00001d031707::1:199073201-199075202(+)
Zm00001d013562::5:14370423-14372424(-)
Zm00001d014327::5:41087157-41089158(+)
Zm00001d039535::3:7482478-7484479(-)
Zm00001d051664::4:166091318-166093319(-)
Zm00001d018497::5:221821493-221823494(-)
Zm00001d044026::3:217193234-217195235(+)
Zm00001d010936::8:134118716-134120717(-)
Zm00001d039215::6:172887755-172889756(-)
Zm00001d009808::8:82345885-82347886(-)
Zm00001d047301::9:126065071-126067072(-)
Zm00001d033652::1:269688389-269690390(-)
Zm00001d004046::2:78652598-78654599(+)
Zm00001d039153::6:171108792-171110793(-)
Zm00001d053835::4:242113974-242115975(+)
Zm00001d008904::8:24562552-24564553(-)
Zm00001d004831::2:142069781-142071782(-)
Zm00001d036390::6:86555296-86557297(-)
Zm00001d021775::7:162847983-162849984(-)
Zm00001d038784::6:164331416-164333417(+)
Zm00001d015097::5:75306879-75308880(+)
Zm00001d002166::2:7052113-7054114(+)
Zm00001d046803::9:106508397-106510398(-)
Zm00001d007495::2:233070608-233072609(-)
Zm00001d013862::5:23178968-23180969(+)
Zm00001d017358::5:193559953-193561954(+)
Zm00001d009016::8:30230678-30232679(+)
Zm00001d025639::10:124748407-124750408(+)
Zm00001d044747::9:1104347-1106348(-)
Zm00001d013224::5:6754898-6756899(-)
Zm00001d028488::1:36767959-36769960(+)
Zm00001d030593::1:147223111-147225112(-)
Zm00001d029818::1:88439067-88441068(+)
Zm00001d040534::3:48545428-48547429(-)
Zm00001d022200::7:172705819-172707820(+)
Zm00001d009279::8:50947413-50949414(+)
Zm00001d007819::2:240250822-240252823(+)
Zm00001d045654::9:31225655-31227656(-)
Zm00001d035644::6:38126150-38128151(-)
Zm00001d039029::6:168921178-168923179(-)
Zm00001d010918::8:133383400-133385401(+)
Zm00001d022216::7:172957165-172959166(+)
Zm00001d011001::8:136347723-136349724(+)
Zm00001d026242::10:141726951-141728952(+)
Zm00001d015527::5:96008667-96010668(-)
Zm00001d036230::6:78251605-78253606(+)
Zm00001d044698::3:235208589-235210590(+)
Zm00001d037230::6:116986638-116988639(-)
Zm00001d028662::1:42239056-42241057(-)
Zm00001d047173::9:120952392-120954393(+)
Zm00001d045877::9:45288637-45290638(+)
Zm00001d038955::6:167638573-167640574(-)
Zm00001d033349::1:259898527-259900528(+)
Zm00001d013624::5:15727268-15729269(+)
Zm00001d051482::4:160052799-160054800(+)
Zm00001d017270::5:191242183-191244184(+)
Zm00001d030935::1:168020106-168022107(+)
Zm00001d051582::4:163354037-163356038(-)
Zm00001d039837::3:16289702-16291703(-)
Zm00001d014796::5:63584917-63586918(+)
Zm00001d038077::6:147030709-147032710(-)
Zm00001d019434::7:33734752-33736753(-)
Zm00001d049012::4:12487756-12489757(-)
Zm00001d051814::4:170341439-170343440(+)
Zm00001d021013::7:140468318-140470319(-)
Zm00001d005612::2:180672745-180674746(-)
Zm00001d038113::6:148380889-148382890(+)
Zm00001d027573::1:8311990-8313991(-)
Zm00001d018457::5:221161391-221163392(+)
Zm00001d034606::1:297651837-297653838(+)
Zm00001d053354::4:227336441-227338442(-)
Zm00001d053542::4:233510487-233512488(+)
Zm00001d041136::3:99756060-99758061(+)
Zm00001d005062::2:156886821-156888822(-)
Zm00001d034764::1:301662796-301664797(-)
Zm00001d013184::5:6090403-6092404(+)
Zm00001d025441::10:118721212-118723213(+)
Zm00001d040238::3:33377457-33379458(+)
Zm00001d031059::1:175161757-175163758(-)
Zm00001d020918::7:136526209-136528210(-)
Zm00001d014304::5:40353752-40355753(+)
Zm00001d047275::9:125244516-125246517(-)
Zm00001d052997::4:208063338-208065339(-)
Zm00001d043358::3:197615363-197617364(-)
Zm00001d006923::2:219458699-219460700(-)
Zm00001d030992::1:172399768-172401769(-)
Zm00001d051025::4:137431201-137433202(-)
Zm00001d018133::5:215033160-215035161(+)
Zm00001d041727::3:135396639-135398640(-)
Zm00001d018549::5:222821456-222823457(+)
Zm00001d040705::3:59358504-59360505(+)
Zm00001d048605::4:1110761-1112762(-)
Zm00001d024784::10:87975835-87977836(-)
Zm00001d032632::1:232558256-232560257(+)
Zm00001d047018::9:115423337-115425338(+)
Zm00001d018235::5:217144995-217146996(-)
Zm00001d009749::8:79540245-79542246(+)
Zm00001d023382::10:4321298-4323299(+)
Zm00001d041287::3:110463501-110465502(+)
Zm00001d041975::3:146342806-146344807(+)
Zm00001d049152::4:17899097-17901098(-)
Zm00001d037407::6:124698485-124700486(-)
Zm00001d020687::7:128421216-128423217(+)
Zm00001d006148::2:199730773-199732774(+)
Zm00001d013705::5:18156600-18158601(+)
Zm00001d032163::1:215125207-215127208(-)
Zm00001d015857::5:126862697-126864698(+)
Zm00001d002388::2:11663663-11665664(-)
Zm00001d039175::6:171821521-171823522(+)
Zm00001d044959::9:8222215-8224216(+)
Zm00001d028210::1:26516378-26518379(+)
Zm00001d014674::5:58608567-58610568(-)
Zm00001d026396::10:145148350-145150351(-)
Zm00001d006553::2:210880835-210882836(+)
Zm00001d044180::3:221250420-221252421(-)
Zm00001d011448::8:150834319-150836320(+)
Zm00001d008222::8:1659430-1661431(+)
Zm00001d022221::7:172990477-172992478(+)
Zm00001d019853::7:70482737-70484738(+)
Zm00001d026702::10:150487042-150489043(+)
Zm00001d017011::5:182686242-182688243(+)
Zm00001d004209::2:91717493-91719494(-)
Zm00001d053191::4:219103645-219105646(+)
Zm00001d021838::7:164309549-164311550(+)
Zm00001d051626::4:164956720-164958721(-)
Zm00001d013966::5:26538481-26540482(+)
Zm00001d044351::3:225658261-225660262(-)
Zm00001d034263::1:288273760-288275761(+)
Zm00001d010056::8:97509172-97511173(+)
Zm00001d017382::5:193932286-193934287(-)
Zm00001d006476::2:209511007-209513008(+)
Zm00001d041546::3:126535300-126537301(+)
Zm00001d030777::1:159290163-159292164(+)
Zm00001d030314::1:121821335-121823336(-)
Zm00001d020694::7:128794699-128796700(-)
Zm00001d036215::6:77509481-77511482(+)
Zm00001d020917::7:136519267-136521268(-)
Zm00001d032721::1:236107235-236109236(+)
Zm00001d048055::9:149062812-149064813(-)
Zm00001d040372::3:40552472-40554473(-)
Zm00001d034019::1:281281798-281283799(+)
Zm00001d016276::5:155335253-155337254(+)
Zm00001d001979::2:3826067-3828068(-)
Zm00001d012878::5:1530435-1532436(+)
Zm00001d045824::9:41700229-41702230(-)
Zm00001d042452::3:168269943-168271944(+)
Zm00001d037837::6:139290186-139292187(-)
Zm00001d046946::9:112265193-112267194(+)
Zm00001d026568::10:148193614-148195615(-)
Zm00001d010793::8:127989289-127991290(+)
Zm00001d048907::4:7663652-7665653(-)
Zm00001d049360::4:27873356-27875357(+)
Zm00001d025924::10:133843371-133845372(+)
Zm00001d042591::3:173003227-173005228(-)
Zm00001d041522::3:125846114-125848115(-)
Zm00001d003820::2:60884791-60886792(+)
Zm00001d001928::2:3066204-3068205(+)
Zm00001d020449::7:115143831-115145832(+)
Zm00001d017862::5:209089559-209091560(+)
Zm00001d025604::10:123693332-123695333(+)
Zm00001d005563::2:178600763-178602764(+)
Zm00001d020249::7:102057592-102059593(+)
Zm00001d026405::10:145318668-145320669(-)
Zm00001d026268::10:142397523-142399524(+)
Zm00001d015990::5:137504723-137506724(+)
Zm00001d023989::10:34616483-34618484(-)
Zm00001d050038::4:61664151-61666152(+)
Zm00001d043235::3:192720793-192722794(-)
Zm00001d038347::6:154943467-154945468(+)
Zm00001d038273::6:152961871-152963872(-)
Zm00001d013112::5:4869102-4871103(+)
Zm00001d030385::1:127967374-127969375(-)
Zm00001d034420::1:292482799-292484800(-)
Zm00001d037712::6:134856905-134858906(-)
Zm00001d040343::3:39044834-39046835(-)
Zm00001d040070::3:25785392-25787393(-)
Zm00001d045334::9:19127610-19129611(+)
Zm00001d016204::5:150393967-150395968(-)
Zm00001d052667::4:196494259-196496260(-)
Zm00001d041716::3:134764383-134766384(+)
Zm00001d043844::3:211647700-211649701(+)
Zm00001d006567::2:211041955-211043956(+)
Zm00001d002688::2:19318727-19320728(+)
Zm00001d034450::1:293324718-293326719(-)
Zm00001d040899::3:77279159-77281160(-)
Zm00001d042734::3:178489369-178491370(+)
Zm00001d031482::1:191553164-191555165(+)
Zm00001d005426::2:173613568-173615569(-)
Zm00001d029776::1:86462387-86464388(-)
Zm00001d005008::2:153455900-153457901(+)
Zm00001d005125::2:159691390-159693391(+)
Zm00001d050310::4:80436641-80438642(-)
Zm00001d008663::8:16397517-16399518(+)
Zm00001d015637::5:102451878-102453879(+)
Zm00001d001880::2:2259162-2261163(+)
Zm00001d051363::4:155992938-155994939(-)
Zm00001d047503::9:132775377-132777378(+)
Zm00001d004143::2:86097565-86099566(-)
Zm00001d037860::6:140057127-140059128(-)
Zm00001d036428::6:88149899-88151900(+)
Zm00001d011433::8:150400848-150402849(+)
Zm00001d035300::6:20191415-20193416(-)
Zm00001d015934::5:132638943-132640944(-)
Zm00001d040509::3:47522204-47524205(-)
Zm00001d037482::6:126791321-126793322(+)
Zm00001d017501::5:197654621-197656622(-)
Zm00001d036715::6:98450286-98452287(-)
Zm00001d022076::7:169604628-169606629(-)
Zm00001d006126::2:199261112-199263113(+)
Zm00001d034012::1:281140417-281142418(-)
Zm00001d008173::8:178284-180285(-)
Zm00001d010190::8:103454552-103456553(+)
Zm00001d029151::1:60741842-60743843(+)
Zm00001d041147::3:100318657-100320658(+)
Zm00001d045079::9:11801739-11803740(-)
Zm00001d031041::1:174746745-174748746(+)
Zm00001d037258::6:118392689-118394690(-)
Zm00001d045297::9:18167053-18169054(+)
Zm00001d005899::2:192212608-192214609(+)
Zm00001d021596::7:157697786-157699787(-)
Zm00001d020107::7:92387075-92389076(+)
Zm00001d003136::2:33388170-33390171(+)
Zm00001d027803::1:13910904-13912905(-)
Zm00001d006384::2:206331769-206333770(-)
Zm00001d006160::2:200079879-200081880(+)
Zm00001d043508::3:202324838-202326839(+)
Zm00001d037191::6:115196770-115198771(+)
Zm00001d019573::7:43779537-43781538(+)
Zm00001d012640::8:177651900-177653901(+)
Zm00001d043805::3:210579003-210581004(+)
Zm00001d027680::1:11015364-11017365(-)
Zm00001d004622::2:122485655-122487656(+)
Zm00001d030770::1:159029489-159031490(-)
Zm00001d042996::3:186189103-186191104(+)
Zm00001d025043::10:101213978-101215979(-)
Zm00001d018404::5:220036535-220038536(+)
Zm00001d048416::9:155898510-155900511(+)
Zm00001d048305::9:154240246-154242247(+)
Zm00001d032123::1:213822387-213824388(-)
Zm00001d002703::2:19707288-19709289(-)
Zm00001d009610::8:72977839-72979840(-)
Zm00001d018141::5:215261122-215263123(+)
Zm00001d036968::6:107785719-107787720(-)
Zm00001d047526::9:133633550-133635551(-)
Zm00001d040310::3:37116452-37118453(-)
Zm00001d015704::5:109290928-109292929(+)
Zm00001d003540::2:47416810-47418811(-)
Zm00001d044504::3:230038204-230040205(-)
Zm00001d021341::7:149328022-149330023(-)
Zm00001d028955::1:52848681-52850682(+)
Zm00001d045101::9:12494554-12496555(+)
Zm00001d032282::1:220212222-220214223(+)
Zm00001d033409::1:262244236-262246237(-)
Zm00001d044897::9:6673281-6675282(+)
Zm00001d028818::1:47564545-47566546(+)
Zm00001d029424::1:69910267-69912268(-)
Zm00001d028889::1:49801018-49803019(+)
Zm00001d046531::9:94216710-94218711(-)
Zm00001d016349::5:158777216-158779217(+)
Zm00001d043406::3:198942682-198944683(+)
Zm00001d035261::6:18141020-18143021(-)
Zm00001d030489::1:136756514-136758515(-)
Zm00001d050164::4:70181442-70183443(-)
Zm00001d019953::7:79659788-79661789(+)
Zm00001d029038::1:55698012-55700013(-)
Zm00001d035413::6:24622754-24624755(+)
Zm00001d010145::8:101315097-101317098(+)
Zm00001d051609::4:164474649-164476650(+)
Zm00001d046948::9:112327824-112329825(+)
Zm00001d038648::6:161700710-161702711(+)
Zm00001d029601::1:78655616-78657617(-)
Zm00001d024826::10:89845517-89847518(-)
Zm00001d031416::1:189438584-189440585(+)
Zm00001d008600::8:14145259-14147260(+)
Zm00001d011002::8:136350101-136352102(-)
Zm00001d025339::10:114704695-114706696(-)
Zm00001d011211::8:143045288-143047289(+)
Zm00001d041867::3:141614725-141616726(-)
Zm00001d049940::4:54278007-54280008(+)
Zm00001d018713::7:2992579-2994580(+)
Zm00001d003864::2:63707738-63709739(+)
Zm00001d046443::9:90210549-90212550(+)
Zm00001d013861::5:23153038-23155039(+)
Zm00001d018331::5:218580713-218582714(+)
Zm00001d003106::2:32425562-32427563(+)
Zm00001d040342::3:39029491-39031492(+)
Zm00001d048005::9:147739692-147741693(-)
Zm00001d041753::3:135988600-135990601(-)
Zm00001d028100::1:23004422-23006423(-)
Zm00001d007594::2:235877136-235879137(-)
Zm00001d025410::10:117752147-117754148(-)
Zm00001d027708::1:11666407-11668408(-)
Zm00001d007259::2:225982137-225984138(+)
Zm00001d024830::10:90116494-90118495(+)
Zm00001d037608::6:131625023-131627024(-)
Zm00001d036749::6:99748164-99750165(+)
Zm00001d020003::7:84900961-84902962(+)
Zm00001d022181::7:172078601-172080602(-)
Zm00001d044024::3:217063265-217065266(-)
Zm00001d023885::10:26308487-26310488(-)
Zm00001d036608::6:94230153-94232154(+)
Zm00001d022396::7:176695865-176697866(-)
Zm00001d049223::4:21428170-21430171(+)
Zm00001d019370::7:30360010-30362011(+)
Zm00001d011900::8:164244267-164246268(-)
Zm00001d006464::2:208997648-208999649(+)
Zm00001d023651::10:13645357-13647358(+)
Zm00001d009418::8:63660566-63662567(-)
Zm00001d001838::2:1673958-1675959(+)
Zm00001d006860::2:218017044-218019045(+)
Zm00001d032044::1:210451043-210453044(-)
Zm00001d006573::2:211256400-211258401(+)
Zm00001d005957::2:193810758-193812759(+)
Zm00001d023776::10:19785917-19787918(-)
Zm00001d038853::6:165892862-165894863(+)
Zm00001d050904::4:129473893-129475894(+)
Zm00001d047732::9:140183284-140185285(-)
Zm00001d025818::10:130619284-130621285(+)
Zm00001d031424::1:189598932-189600933(-)
Zm00001d038174::6:150534784-150536785(+)
Zm00001d047896::9:144616208-144618209(+)
Zm00001d009113::8:37206680-37208681(-)
Zm00001d040741::3:61276344-61278345(+)
Zm00001d043581::3:204413699-204415700(+)
Zm00001d040431::3:43185978-43187979(+)
Zm00001d009497::8:67365941-67367942(+)
Zm00001d025873::10:132236990-132238991(+)
Zm00001d032356::1:223610535-223612536(-)
Zm00001d007514::2:233608530-233610531(+)
Zm00001d033296::1:257974627-257976628(+)
Zm00001d034251::1:287920113-287922114(+)
Zm00001d048212::9:152571289-152573290(-)
Zm00001d044898::9:6689608-6691609(+)
Zm00001d038056::6:146556100-146558101(-)
Zm00001d045636::9:30231532-30233533(+)
Zm00001d034640::1:298681326-298683327(+)
Zm00001d040311::3:37412254-37414255(-)
Zm00001d026091::10:138159193-138161194(+)
Zm00001d037446::6:125604815-125606816(+)
Zm00001d015429::5:89663224-89665225(+)
Zm00001d009870::8:86255635-86257636(+)
Zm00001d045564::9:26889256-26891257(+)
Zm00001d010796::8:128038109-128040110(+)
Zm00001d003895::2:65733774-65735775(+)
Zm00001d043843::3:211668830-211670831(-)
Zm00001d048223::9:152678209-152680210(+)
Zm00001d033058::1:248901926-248903927(-)
Zm00001d029361::1:67441776-67443777(-)
Zm00001d032533::1:229829636-229831637(-)
Zm00001d023534::10:9076676-9078677(+)
Zm00001d045272::9:17595345-17597346(+)
Zm00001d014511::5:51081408-51083409(-)
Zm00001d035688::6:41121704-41123705(-)
Zm00001d020191::7:98587776-98589777(+)
Zm00001d011390::8:149381558-149383559(-)
Zm00001d047428::9:129737569-129739570(-)
Zm00001d028062::1:21860073-21862074(-)
Zm00001d035819::6:52815635-52817636(-)
Zm00001d037060::6:110981601-110983602(+)
Zm00001d053851::4:242206040-242208041(+)
Zm00001d016378::5:160069436-160071437(+)
Zm00001d005738::2:185482060-185484061(+)
Zm00001d047899::9:144753052-144755053(-)
Zm00001d008518::8:11308355-11310356(+)
Zm00001d013031::5:3487431-3489432(-)
Zm00001d006415::2:207273684-207275685(+)
Zm00001d043548::3:203550023-203552024(-)
Zm00001d021695::7:160395178-160397179(+)
Zm00001d044327::3:225307914-225309915(-)
Zm00001d039289::3:1068126-1070127(-)
Zm00001d003265::2:38341384-38343385(+)
Zm00001d026073::10:137728302-137730303(-)
Zm00001d014073::5:31561303-31563304(+)
Zm00001d021426::7:151841391-151843392(+)
Zm00001d033578::1:267643349-267645350(+)
Zm00001d036386::6:86341492-86343493(+)
Zm00001d009513::8:68450984-68452985(-)
Zm00001d048499::9:157246475-157248476(-)
Zm00001d038880::6:166311343-166313344(+)
Zm00001d008827::8:21833399-21835400(+)
Zm00001d001906::2:2648329-2650330(-)
Zm00001d053952::4:244165394-244167395(+)
Zm00001d021482::7:153390074-153392075(-)
Zm00001d006711::2:214996807-214998808(+)
Zm00001d050612::4:104299641-104301642(+)
Zm00001d005579::2:179328727-179330728(-)
Zm00001d019989::7:83152742-83154743(+)
Zm00001d006194::2:201264518-201266519(+)
Zm00001d016766::5:175316537-175318538(+)
Zm00001d034840::1:303624652-303626653(+)
Zm00001d030860::1:164015449-164017450(+)
Zm00001d005257::2:166062709-166064710(-)
Zm00001d011709::8:159458362-159460363(-)
Zm00001d013018::5:3239904-3241905(+)
Zm00001d047404::9:129018024-129020025(-)
Zm00001d012122::8:168481015-168483016(+)
Zm00001d046180::9:69830860-69832861(+)
Zm00001d037832::6:139100814-139102815(-)
Zm00001d004607::2:121535824-121537825(+)
Zm00001d014141::5:34050765-34052766(-)
Zm00001d006839::2:217679987-217681988(+)
Zm00001d003552::2:47855408-47857409(+)
Zm00001d032652::1:233137865-233139866(-)
Zm00001d044554::3:231665471-231667472(+)
Zm00001d010910::8:133190119-133192120(+)
Zm00001d006758::2:216100682-216102683(-)
Zm00001d022618::7:181182703-181184704(+)
Zm00001d017376::5:193855925-193857926(-)
Zm00001d008875::8:23554172-23556173(-)
Zm00001d046243::9:76111646-76113647(-)
Zm00001d047882::9:144139498-144141499(-)
Zm00001d007118::2:222717641-222719642(+)
Zm00001d002732::2:20705314-20707315(-)
Zm00001d007605::2:236089773-236091774(+)
Zm00001d013628::5:15831901-15833902(+)
Zm00001d024268::10:60224678-60226679(+)
Zm00001d015870::5:127459002-127461003(-)
Zm00001d029183::1:61468314-61470315(+)
Zm00001d048065::9:149246648-149248649(+)
Zm00001d007108::2:222400868-222402869(-)
Zm00001d008396::8:7203387-7205388(+)
Zm00001d008284::8:3997470-3999471(-)
Zm00001d036396::6:86735570-86737571(+)
Zm00001d025816::10:130438005-130440006(-)
Zm00001d048627::4:1741119-1743120(-)
Zm00001d023982::10:34212773-34214774(+)
Zm00001d003169::2:34344365-34346366(-)
Zm00001d041561::3:127264027-127266028(+)
Zm00001d003923::2:68482876-68484877(-)
Zm00001d021660::7:159407475-159409476(+)
Zm00001d031333::1:186416993-186418994(+)
Zm00001d042125::3:152131269-152133270(+)
Zm00001d042333::3:161631624-161633625(-)
Zm00001d047898::9:144742004-144744005(+)
Zm00001d036328::6:84478605-84480606(-)
Zm00001d030665::1:151873152-151875153(+)
Zm00001d023264::10:1598958-1600959(+)
Zm00001d007215::2:224901478-224903479(-)
Zm00001d045546::9:26324695-26326696(-)
Zm00001d023445::10:5686418-5688419(+)
Zm00001d033965::1:279762170-279764171(+)
Zm00001d013692::5:17659516-17661517(+)
Zm00001d012858::5:1168088-1170089(+)
Zm00001d011325::8:146693543-146695544(-)
Zm00001d005387::2:171974825-171976826(+)
Zm00001d047187::9:121322729-121324730(-)
Zm00001d031690::1:198660319-198662320(-)
Zm00001d036693::6:97880126-97882127(-)
Zm00001d012735::8:179514801-179516802(+)
Zm00001d052331::4:187328754-187330755(-)
Zm00001d020658::7:126936680-126938681(-)
Zm00001d053900::4:243352144-243354145(-)
Zm00001d034058::1:282685632-282687633(+)
Zm00001d005049::2:156254308-156256309(-)
Zm00001d048920::4:7985335-7987336(-)
Zm00001d007054::2:220966018-220968019(+)
Zm00001d040067::3:25756440-25758441(+)
Zm00001d022321::7:175375209-175377210(-)
Zm00001d014626::5:56460203-56462204(-)
Zm00001d014782::5:62919345-62921346(-)
Zm00001d052061::4:178172831-178174832(-)
Zm00001d013272::5:7533938-7535939(+)
Zm00001d049736::4:42109893-42111894(-)
Zm00001d037862::6:140091833-140093834(+)
Zm00001d021566::7:156221316-156223317(-)
Zm00001d052715::4:198517446-198519447(+)
Zm00001d040667::3:57061509-57063510(-)
Zm00001d020711::7:129695772-129697773(+)
Zm00001d006580::2:211459765-211461766(+)
Zm00001d016707::5:173186609-173188610(-)
Zm00001d046313::9:79852794-79854795(+)
Zm00001d052254::4:184818899-184820900(+)
Zm00001d053957::4:244195674-244197675(-)
Zm00001d049390::4:28769446-28771447(-)
Zm00001d012394::8:173524589-173526590(-)
Zm00001d008318::8:5002781-5004782(+)
Zm00001d023339::10:3663212-3665213(+)
Zm00001d023918::10:28211395-28213396(+)
Zm00001d027859::1:15498725-15500726(+)
Zm00001d014601::5:54850920-54852921(-)
Zm00001d008720::8:17727076-17729077(+)
Zm00001d044578::3:232290746-232292747(+)
Zm00001d015314::5:84280539-84282540(-)
Zm00001d010031::8:96224603-96226604(+)
Zm00001d026214::10:141188437-141190438(-)
Zm00001d037951::6:143352481-143354482(-)
Zm00001d016658::5:171573736-171575737(+)
Zm00001d043822::3:210977571-210979572(+)
Zm00001d052286::4:185993409-185995410(-)
Zm00001d039061::6:169429769-169431770(+)
Zm00001d032556::1:230438638-230440639(+)
Zm00001d034601::1:297600445-297602446(+)
Zm00001d045233::9:16749347-16751348(-)
Zm00001d033566::1:267281808-267283809(+)
Zm00001d031694::1:198704829-198706830(+)
Zm00001d025018::10:99916106-99918107(+)
Zm00001d032621::1:232347334-232349335(+)
Zm00001d046480::9:91880663-91882664(+)
Zm00001d031436::1:190174691-190176692(+)
Zm00001d025789::10:129683291-129685292(-)
Zm00001d049974::4:56334589-56336590(+)
Zm00001d051210::4:148683058-148685059(+)
Zm00001d011976::8:165535601-165537602(+)
Zm00001d034900::1:305113858-305115859(-)
Zm00001d006310::2:204255234-204257235(-)
Zm00001d015138::5:76855823-76857824(-)
Zm00001d013935::5:25241227-25243228(-)
Zm00001d011776::8:161320131-161322132(-)
Zm00001d024274::10:61038274-61040275(-)
Zm00001d046934::9:111764678-111766679(+)
Zm00001d033990::1:280542549-280544550(+)
Zm00001d044471::3:229103114-229105115(-)
Zm00001d047477::9:131429370-131431371(-)
Zm00001d028775::1:46183119-46185120(-)
Zm00001d041887::3:142424299-142426300(-)
Zm00001d017175::5:187976773-187978774(-)
Zm00001d024005::10:35924452-35926453(-)
Zm00001d019060::7:14493199-14495200(+)
Zm00001d045082::9:11885816-11887817(-)
Zm00001d038756::6:163934842-163936843(+)
Zm00001d006738::2:215633818-215635819(+)
Zm00001d033347::1:259827223-259829224(+)
Zm00001d019311::7:26984585-26986586(+)
Zm00001d002974::2:28493548-28495549(+)
Zm00001d036742::6:99724707-99726708(-)
Zm00001d012611::8:177170884-177172885(+)
Zm00001d053766::4:240705618-240707619(+)
Zm00001d043139::3:190019363-190021364(-)
Zm00001d033334::1:259335354-259337355(-)
Zm00001d038797::6:164579923-164581924(+)
Zm00001d028423::1:34538637-34540638(+)
Zm00001d043705::3:207916356-207918357(+)
Zm00001d040796::3:66379251-66381252(-)
Zm00001d017427::5:195766954-195768955(-)
Zm00001d051366::4:156034145-156036146(+)
Zm00001d012459::8:174874808-174876809(+)
Zm00001d046949::9:112343222-112345223(-)
Zm00001d028325::1:30799396-30801397(-)
Zm00001d020622::7:125312287-125314288(+)
Zm00001d009794::8:81741683-81743684(-)
Zm00001d020572::7:122820290-122822291(+)
Zm00001d044929::9:7557340-7559341(+)
Zm00001d038487::6:158512059-158514060(-)
Zm00001d016929::5:180257751-180259752(+)
Zm00001d031002::1:172838909-172840910(-)
Zm00001d019866::7:71134173-71136174(-)
Zm00001d009813::8:82663080-82665081(+)
Zm00001d014297::5:40020050-40022051(+)
Zm00001d047528::9:133979827-133981828(-)
Zm00001d027813::1:14320149-14322150(+)
Zm00001d052438::4:190067051-190069052(+)
Zm00001d021320::7:148799420-148801421(+)
Zm00001d027556::1:8122246-8124247(-)
Zm00001d021372::7:150167030-150169031(-)
Zm00001d025692::10:126419488-126421489(+)
Zm00001d024614::10:80366673-80368674(-)
Zm00001d006204::2:201766093-201768094(+)
Zm00001d017071::5:184384250-184386251(+)
Zm00001d024114::10:46725089-46727090(+)
Zm00001d028022::1:20602986-20604987(+)
Zm00001d003807::2:60107760-60109761(-)
Zm00001d034817::1:302862804-302864805(+)
Zm00001d032444::1:226779205-226781206(-)
Zm00001d034659::1:299113320-299115321(-)
Zm00001d004012::2:75640349-75642350(+)
Zm00001d038494::6:158545871-158547872(+)
Zm00001d036442::6:88735780-88737781(-)
Zm00001d028661::1:42129489-42131490(-)
Zm00001d033850::1:275838309-275840310(+)
Zm00001d016890::5:179450266-179452267(+)
Zm00001d040340::3:38777472-38779473(+)
Zm00001d039742::3:13588111-13590112(+)
Zm00001d017627::5:202367112-202369113(-)
Zm00001d047676::9:139053377-139055378(-)
Zm00001d011802::8:161763586-161765587(-)
Zm00001d042560::3:171823399-171825400(-)
Zm00001d036641::6:95979966-95981967(+)
Zm00001d020417::7:112560996-112562997(-)
Zm00001d029548::1:75711139-75713140(-)
Zm00001d041775::3:137089702-137091703(+)
Zm00001d028654::1:41843434-41845435(+)
Zm00001d022391::7:176627515-176629516(-)
Zm00001d034057::1:282649277-282651278(+)
Zm00001d035812::6:51705930-51707931(-)
Zm00001d018552::5:222833731-222835732(-)
Zm00001d029715::1:83661842-83663843(-)
Zm00001d014606::5:55055428-55057429(+)
Zm00001d043167::3:190456528-190458529(-)
Zm00001d051229::4:149283385-149285386(-)
Zm00001d046628::9:99612783-99614784(-)
Zm00001d007765::2:239265958-239267959(+)
Zm00001d026472::10:146561320-146563321(+)
Zm00001d020597::7:124201445-124203446(-)
Zm00001d046629::9:99654069-99656070(+)
Zm00001d049752::4:43100993-43102994(+)
Zm00001d019988::7:83023221-83025222(-)
Zm00001d013368::5:9964484-9966485(-)
Zm00001d027747::1:12535392-12537393(-)
Zm00001d048267::9:153478807-153480808(+)
Zm00001d011328::8:146859340-146861341(-)
Zm00001d015504::5:94159201-94161202(+)
Zm00001d005695::2:183658938-183660939(-)
Zm00001d008190::8:783720-785721(-)
Zm00001d026004::10:135830919-135832920(+)
Zm00001d042357::3:163187183-163189184(+)
Zm00001d011938::8:164854776-164856777(-)
Zm00001d008662::8:16397517-16399518(+)
Zm00001d040334::3:38521809-38523810(-)
Zm00001d042136::3:153018433-153020434(+)
Zm00001d013389::5:10252145-10254146(+)
Zm00001d037543::6:128787027-128789028(+)
Zm00001d024768::10:87227671-87229672(-)
Zm00001d020519::7:120442226-120444227(+)
Zm00001d025966::10:134985387-134987388(+)
Zm00001d019519::7:39542389-39544390(+)
Zm00001d017764::5:206192273-206194274(+)
Zm00001d049526::4:33217877-33219878(-)
Zm00001d008215::8:1465080-1467081(-)
Zm00001d046902::9:109673099-109675100(+)
Zm00001d043831::3:211093645-211095646(-)
Zm00001d015944::5:133073852-133075853(-)
Zm00001d051637::4:165362534-165364535(-)
Zm00001d012447::8:174712168-174714169(+)
Zm00001d010529::8:119422526-119424527(-)
Zm00001d036949::6:107111559-107113560(+)
Zm00001d002153::2:6863142-6865143(+)
Zm00001d032576::1:231123114-231125115(-)
Zm00001d002958::2:28094659-28096660(+)
Zm00001d005839::2:190538182-190540183(-)
Zm00001d026097::10:138399543-138401544(-)
Zm00001d017387::5:194107835-194109836(-)
Zm00001d050588::4:102685535-102687536(-)
Zm00001d044555::3:231672435-231674436(+)
Zm00001d027674::1:10756864-10758865(-)
Zm00001d027847::1:15072020-15074021(-)
Zm00001d024744::10:85877105-85879106(-)
Zm00001d031514::1:192436956-192438957(-)
Zm00001d036342::6:85010124-85012125(-)
Zm00001d008902::8:24532195-24534196(-)
Zm00001d049731::4:41768690-41770691(-)
Zm00001d025267::10:111823337-111825338(+)
Zm00001d038817::6:165181778-165183779(-)
Zm00001d011534::8:153718307-153720308(-)
Zm00001d036237::6:78460039-78462040(+)
Zm00001d046455::9:90722592-90724593(-)
Zm00001d043052::3:187591347-187593348(+)
Zm00001d021701::7:160740698-160742699(-)
Zm00001d003414::2:43706444-43708445(-)
Zm00001d021801::7:163142878-163144879(-)
Zm00001d032894::1:241892832-241894833(+)
Zm00001d044121::3:219829325-219831326(+)
Zm00001d016461::5:163097349-163099350(+)
Zm00001d009828::8:84141952-84143953(-)
Zm00001d013008::5:3152148-3154149(+)
Zm00001d002164::2:7000697-7002698(+)
Zm00001d050082::4:64845520-64847521(+)
Zm00001d038156::6:149730946-149732947(-)
Zm00001d009848::8:84946340-84948341(+)
Zm00001d040243::3:33414172-33416173(-)
Zm00001d046642::9:100124898-100126899(+)
Zm00001d046941::9:111963358-111965359(+)
Zm00001d051948::4:175088424-175090425(-)
Zm00001d029263::1:64045186-64047187(-)
Zm00001d043516::3:202492283-202494284(+)
Zm00001d046336::9:81454806-81456807(-)
Zm00001d011661::8:157814615-157816616(+)
Zm00001d036841::6:103430537-103432538(+)
Zm00001d046440::9:89861093-89863094(+)
Zm00001d046241::9:75990387-75992388(+)
Zm00001d038325::6:154464518-154466519(-)
Zm00001d022077::7:169604303-169606304(+)
Zm00001d039335::3:2037255-2039256(+)
Zm00001d012670::8:178334175-178336176(+)
Zm00001d038540::6:159602237-159604238(-)
Zm00001d007599::2:235976262-235978263(+)
Zm00001d008906::8:24722152-24724153(+)
Zm00001d047296::9:125816593-125818594(+)
Zm00001d017926::5:210201430-210203431(+)
Zm00001d038407::6:156458540-156460541(-)
Zm00001d042901::3:183400928-183402929(-)
Zm00001d029721::1:84039568-84041569(-)
Zm00001d044404::3:227293923-227295924(+)
Zm00001d032220::1:217657598-217659599(-)
Zm00001d047977::9:146884085-146886086(-)
Zm00001d034530::1:295744731-295746732(+)
Zm00001d024325::10:64684185-64686186(-)
Zm00001d035346::6:22744145-22746146(-)
Zm00001d023327::10:3478961-3480962(-)
Zm00001d025773::10:129106909-129108910(+)
Zm00001d009323::8:55615625-55617626(+)
Zm00001d029868::1:91134232-91136233(+)
Zm00001d019669::7:49320099-49322100(+)
Zm00001d021586::7:157209491-157211492(+)
Zm00001d007824::2:240329403-240331404(-)
Zm00001d003841::2:61912905-61914906(+)
Zm00001d051315::4:153335297-153337298(+)
Zm00001d005824::2:189867356-189869357(+)
Zm00001d008530::8:11931020-11933021(-)
Zm00001d032991::1:246030071-246032072(+)
Zm00001d047351::9:127222052-127224053(+)
Zm00001d032880::1:241302755-241304756(+)
Zm00001d024509::10:74927200-74929201(+)
Zm00001d043687::3:207413216-207415217(-)
Zm00001d017142::5:186725105-186727106(-)
Zm00001d046276::9:77506224-77508225(+)
Zm00001d009569::8:71080825-71082826(-)
Zm00001d038631::6:161383196-161385197(+)
Zm00001d007106::2:222389500-222391501(+)
Zm00001d019917::7:75452645-75454646(-)
Zm00001d025862::10:131800811-131802812(+)
Zm00001d031494::1:191906728-191908729(+)
Zm00001d034051::1:282580713-282582714(-)
Zm00001d021325::7:148976304-148978305(-)
Zm00001d010634::8:122654346-122656347(-)
Zm00001d022492::7:178727480-178729481(+)
Zm00001d051103::4:142661257-142663258(+)
Zm00001d037112::6:112675044-112677045(-)
Zm00001d036351::6:85211877-85213878(+)
Zm00001d034919::1:305602127-305604128(-)
Zm00001d002019::2:4432892-4434893(-)
Zm00001d026422::10:145470624-145472625(+)
Zm00001d015151::5:77098445-77100446(+)
Zm00001d032760::1:237514249-237516250(-)
Zm00001d042363::3:163298105-163300106(+)
Zm00001d053660::4:238364694-238366695(+)
Zm00001d034118::1:284440014-284442015(+)
Zm00001d014200::5:36213921-36215922(-)
Zm00001d033567::1:267314214-267316215(+)
Zm00001d025839::10:131427528-131429529(+)
Zm00001d038981::6:168190653-168192654(+)
Zm00001d003275::2:38559817-38561818(+)
Zm00001d002739::2:21113077-21115078(-)
Zm00001d009111::8:37077156-37079157(-)
Zm00001d008874::8:23542041-23544042(+)
Zm00001d002435::2:12595386-12597387(+)
Zm00001d035633::6:37851703-37853704(-)
Zm00001d002145::2:6740070-6742071(+)
Zm00001d039348::3:2280584-2282585(-)
Zm00001d034595::1:297416389-297418390(+)
Zm00001d039181::6:172039147-172041148(-)
Zm00001d002341::2:10605299-10607300(+)
Zm00001d015856::5:126811900-126813901(+)
Zm00001d020231::7:101356747-101358748(-)
Zm00001d021818::7:163655033-163657034(-)
Zm00001d015981::5:136451441-136453442(+)
Zm00001d050358::4:83465831-83467832(-)
Zm00001d038998::6:168504515-168506516(+)
Zm00001d044042::3:217571663-217573664(+)
Zm00001d053412::4:230697369-230699370(-)
Zm00001d027253::1:418712-420713(+)
Zm00001d012906::5:1834602-1836603(+)
Zm00001d038506::6:158829085-158831086(-)
Zm00001d031024::1:174051788-174053789(-)
Zm00001d053382::4:228568389-228570390(-)
Zm00001d050166::4:70206242-70208243(+)
Zm00001d010719::8:125587656-125589657(-)
Zm00001d048286::9:153896760-153898761(-)
Zm00001d026690::10:150048829-150050830(+)
Zm00001d002189::2:7644958-7646959(+)
Zm00001d021958::7:167123735-167125736(-)
Zm00001d040301::3:36562689-36564690(-)
Zm00001d020178::7:97699854-97701855(-)
Zm00001d044274::3:223591134-223593135(-)
Zm00001d043479::3:201469282-201471283(-)
Zm00001d041961::3:145900777-145902778(+)
Zm00001d033597::1:268105352-268107353(-)
Zm00001d021067::7:142013604-142015605(-)
Zm00001d021484::7:153516161-153518162(-)
Zm00001d044985::9:9325344-9327345(+)
Zm00001d008211::8:1300167-1302168(-)
Zm00001d002812::2:23396257-23398258(+)
Zm00001d005856::2:190960653-190962654(+)
Zm00001d034566::1:296471076-296473077(+)
Zm00001d023314::10:2773580-2775581(+)
Zm00001d003754::2:57608928-57610929(-)
Zm00001d023966::10:32440427-32442428(-)
Zm00001d014977::5:70833336-70835337(-)
Zm00001d007229::2:225213406-225215407(-)
Zm00001d016286::5:155697287-155699288(-)
Zm00001d043686::3:207389613-207391614(-)
Zm00001d044600::3:233088444-233090445(+)
Zm00001d032245::1:218626104-218628105(-)
Zm00001d037976::6:143950871-143952872(-)
Zm00001d021391::7:150694320-150696321(-)
Zm00001d051269::4:151308206-151310207(+)
Zm00001d037146::6:113936691-113938692(-)
Zm00001d009729::8:78102587-78104588(-)
Zm00001d005696::2:183698133-183700134(-)
Zm00001d028219::1:26902175-26904176(+)
Zm00001d007387::2:230447848-230449849(+)
Zm00001d002305::2:9807938-9809939(-)
Zm00001d010143::8:101192186-101194187(+)
Zm00001d026429::10:145712439-145714440(+)
Zm00001d014488::5:50001391-50003392(-)
Zm00001d034129::1:284691120-284693121(+)
Zm00001d003551::2:47843376-47845377(-)
Zm00001d016683::5:172411610-172413611(-)
Zm00001d042180::3:155196444-155198445(+)
Zm00001d031685::1:198619629-198621630(+)
Zm00001d034676::1:299608202-299610203(-)
Zm00001d040502::3:47170932-47172933(+)
Zm00001d036454::6:89081028-89083029(+)
Zm00001d050106::4:65976463-65978464(-)
Zm00001d023998::10:35448338-35450339(-)
Zm00001d006769::2:216346637-216348638(+)
Zm00001d025389::10:116721588-116723589(-)
Zm00001d015173::5:78393064-78395065(-)
Zm00001d005928::2:193089983-193091984(+)
Zm00001d010397::8:112810489-112812490(+)
Zm00001d018009::5:211947302-211949303(-)
Zm00001d031851::1:204138310-204140311(-)
Zm00001d050266::4:77359484-77361485(+)
Zm00001d023674::10:14796659-14798660(+)
Zm00001d029378::1:68242973-68244974(+)
Zm00001d046999::9:114868436-114870437(-)
Zm00001d027520::1:7354808-7356809(+)
Zm00001d006593::2:211775573-211777574(-)
Zm00001d020491::7:118697607-118699608(+)
Zm00001d017888::5:209639145-209641146(+)
Zm00001d034168::1:285651558-285653559(+)
Zm00001d032060::1:211115979-211117980(-)
Zm00001d034655::1:298997949-298999950(-)
Zm00001d006510::2:210200105-210202106(+)
Zm00001d028984::1:53529528-53531529(+)
Zm00001d017790::5:206948555-206950556(+)
Zm00001d024959::10:96881181-96883182(-)
Zm00001d044240::3:222773495-222775496(+)
Zm00001d002425::2:12402455-12404456(+)
Zm00001d006049::2:196548080-196550081(+)
Zm00001d038134::6:148983708-148985709(-)
Zm00001d030280::1:118775127-118777128(-)
Zm00001d003935::2:70148671-70150672(-)
Zm00001d048349::9:154836627-154838628(+)
Zm00001d029119::1:58588287-58590288(+)
Zm00001d016874::5:179019117-179021118(+)
Zm00001d009816::8:82884730-82886731(-)
Zm00001d010672::8:123815595-123817596(-)
Zm00001d007158::2:223461479-223463480(+)
Zm00001d029574::1:77113481-77115482(+)
Zm00001d052902::4:204183824-204185825(+)
Zm00001d048162::9:151218236-151220237(-)
Zm00001d032944::1:244265922-244267923(+)
Zm00001d038908::6:166805725-166807726(-)
Zm00001d053018::4:209377564-209379565(+)
Zm00001d034949::1:306502309-306504310(-)
Zm00001d044685::3:234866847-234868848(-)
Zm00001d018159::5:215720095-215722096(-)
Zm00001d018829::7:6685260-6687261(+)
Zm00001d031709::1:199102357-199104358(-)
Zm00001d044291::3:224392786-224394787(-)
Zm00001d037189::6:115181675-115183676(+)
Zm00001d015446::5:90559004-90561005(-)
Zm00001d028725::1:44360105-44362106(+)
Zm00001d003168::2:34342455-34344456(-)
Zm00001d027848::1:15125344-15127345(-)
Zm00001d025431::10:118606045-118608046(-)
Zm00001d049641::4:38554625-38556626(-)
Zm00001d012421::8:174230034-174232035(+)
Zm00001d010246::8:105887500-105889501(-)
Zm00001d019351::7:29361036-29363037(+)
Zm00001d027879::1:16415317-16417318(-)
Zm00001d037413::6:124877262-124879263(-)
Zm00001d014324::5:41029707-41031708(+)
Zm00001d050320::4:81162410-81164411(-)
Zm00001d014171::5:34977055-34979056(+)
Zm00001d033231::1:255264745-255266746(+)
Zm00001d021895::7:165560166-165562167(-)
Zm00001d047003::9:114946665-114948666(-)
Zm00001d033825::1:274884287-274886288(+)
Zm00001d020199::7:98841745-98843746(-)
Zm00001d043780::3:209998801-210000802(+)
Zm00001d029459::1:71768757-71770758(+)
Zm00001d048282::9:153826502-153828503(-)
Zm00001d037234::6:117122564-117124565(+)
Zm00001d052230::4:184112855-184114856(+)
Zm00001d017354::5:193522170-193524171(-)
Zm00001d034633::1:298572406-298574407(-)
Zm00001d039612::3:9081229-9083230(-)
Zm00001d050604::4:103420200-103422201(+)
Zm00001d029726::1:84231897-84233898(-)
Zm00001d021796::7:163103142-163105143(+)
Zm00001d010282::8:107275721-107277722(-)
Zm00001d025060::10:102182354-102184355(+)
Zm00001d032768::1:237681084-237683085(+)
Zm00001d018776::7:4980430-4982431(-)
Zm00001d017897::5:209718421-209720422(+)
Zm00001d052516::4:191937817-191939818(+)
Zm00001d028777::1:46191596-46193597(-)
Zm00001d042905::3:183566509-183568510(+)
Zm00001d040359::3:39849315-39851316(-)
Zm00001d016587::5:168564761-168566762(-)
Zm00001d032986::1:245819569-245821570(-)
Zm00001d012976::5:2658795-2660796(-)
Zm00001d047720::9:139934405-139936406(-)
Zm00001d014033::5:29823509-29825510(-)
Zm00001d018230::5:217048462-217050463(-)
Zm00001d048382::9:155282324-155284325(+)
Zm00001d026438::10:145872605-145874606(+)
Zm00001d052044::4:177334756-177336757(+)
Zm00001d029324::1:65944516-65946517(-)
Zm00001d044475::3:229136596-229138597(-)
Zm00001d040400::3:41339119-41341120(-)
Zm00001d015308::5:83970192-83972193(-)
Zm00001d002202::2:8231465-8233466(+)
Zm00001d014850::5:65525774-65527775(-)
Zm00001d051919::4:174634091-174636092(-)
Zm00001d048958::4:10713509-10715510(+)
Zm00001d004517::2:116131938-116133939(+)
Zm00001d021825::7:163784239-163786240(-)
Zm00001d019899::7:73734627-73736628(-)
Zm00001d027352::1:3487905-3489906(+)
Zm00001d041740::3:135603018-135605019(-)
Zm00001d036267::6:81085740-81087741(+)
Zm00001d010680::8:124102795-124104796(-)
Zm00001d023619::10:12378420-12380421(+)
Zm00001d010944::8:134428228-134430229(-)
Zm00001d023634::10:12906191-12908192(-)
Zm00001d002980::2:28750921-28752922(-)
Zm00001d050575::4:101587896-101589897(+)
Zm00001d017487::5:197368312-197370313(-)
Zm00001d024982::10:97885367-97887368(-)
Zm00001d039848::3:16538573-16540574(-)
Zm00001d045007::9:9853830-9855831(-)
Zm00001d003813::2:60636574-60638575(-)
Zm00001d045263::9:17429731-17431732(+)
Zm00001d021705::7:160790669-160792670(+)
Zm00001d044284::3:224158827-224160828(+)
Zm00001d042820::3:181128354-181130355(+)
Zm00001d049403::4:29517781-29519782(-)
Zm00001d038045::6:145987034-145989035(+)
Zm00001d030164::1:109843075-109845076(+)
Zm00001d042335::3:161697679-161699680(-)
Zm00001d042813::3:180999178-181001179(+)
Zm00001d004131::2:85410157-85412158(+)
Zm00001d003664::2:53144687-53146688(-)
Zm00001d048035::9:148451381-148453382(+)
Zm00001d041355::3:114054733-114056734(-)
Zm00001d046505::9:92930543-92932544(+)
Zm00001d053907::4:243384475-243386476(-)
Zm00001d012750::8:179692983-179694984(-)
Zm00001d011155::8:140999743-141001744(-)
Zm00001d044939::9:7777539-7779540(-)
Zm00001d003027::2:29755676-29757677(+)
Zm00001d028910::1:50773678-50775679(+)
Zm00001d049165::4:18636939-18638940(+)
Zm00001d035933::6:61053191-61055192(-)
Zm00001d040564::3:50413377-50415378(-)
Zm00001d026211::10:141000292-141002293(-)
Zm00001d043303::3:195202916-195204917(-)
Zm00001d038227::6:151999705-152001706(-)
Zm00001d038167::6:150271244-150273245(-)
Zm00001d040474::3:45686284-45688285(-)
Zm00001d025452::10:119055360-119057361(+)
Zm00001d014315::5:40640613-40642614(+)
Zm00001d051748::4:168774082-168776083(-)
Zm00001d019320::7:27704872-27706873(+)
Zm00001d014097::5:32298085-32300086(+)
Zm00001d030754::1:158244416-158246417(-)
Zm00001d029011::1:54826098-54828099(-)
Zm00001d044511::3:230427630-230429631(-)
Zm00001d005507::2:176661737-176663738(-)
Zm00001d042398::3:164492603-164494604(-)
Zm00001d039749::3:13705015-13707016(-)
Zm00001d051510::4:160975548-160977549(-)
Zm00001d008498::8:10452690-10454691(-)
Zm00001d006861::2:218048436-218050437(-)
Zm00001d053053::4:210919662-210921663(+)
Zm00001d024311::10:63456962-63458963(-)
Zm00001d005495::2:175970411-175972412(-)
Zm00001d017604::5:201363087-201365088(+)
Zm00001d015975::5:135868534-135870535(+)
Zm00001d054089::4:246280681-246282682(-)
Zm00001d024922::10:95178397-95180398(-)
Zm00001d007468::2:232362417-232364418(-)
Zm00001d002717::2:20386299-20388300(+)
Zm00001d005305::2:168859425-168861426(+)
Zm00001d024459::10:71758541-71760542(+)
Zm00001d048743::4:4832175-4834176(+)
Zm00001d038483::6:158366364-158368365(-)
Zm00001d032683::1:234270856-234272857(-)
Zm00001d027651::1:10118209-10120210(-)
Zm00001d017069::5:184379454-184381455(+)
Zm00001d018374::5:219466337-219468338(+)
Zm00001d028746::1:45178532-45180533(-)
Zm00001d004914::2:148232921-148234922(-)
Zm00001d040693::3:58560342-58562343(+)
Zm00001d009603::8:72761669-72763670(+)
Zm00001d022050::7:169038848-169040849(+)
Zm00001d013284::5:7860939-7862940(-)
Zm00001d025359::10:115504089-115506090(+)
Zm00001d019162::7:19622485-19624486(+)
Zm00001d025923::10:133835881-133837882(+)
Zm00001d049284::4:24390956-24392957(+)
Zm00001d052216::4:183516080-183518081(-)
Zm00001d009564::8:70525627-70527628(-)
Zm00001d021204::7:146018309-146020310(+)
Zm00001d042883::3:182812433-182814434(+)
Zm00001d007567::2:235019174-235021175(-)
Zm00001d012702::8:178933507-178935508(+)
Zm00001d009500::8:67553395-67555396(+)
Zm00001d029053::1:56219972-56221973(-)
Zm00001d020023::7:86418097-86420098(-)
Zm00001d023767::10:19455825-19457826(+)
Zm00001d031361::1:187353541-187355542(-)
Zm00001d006805::2:217097205-217099206(+)
Zm00001d042281::3:158678571-158680572(+)
Zm00001d026521::10:147486841-147488842(-)
Zm00001d028609::1:40764346-40766347(+)
Zm00001d012025::8:166727520-166729521(+)
Zm00001d037103::6:112379020-112381021(+)
Zm00001d047271::9:124912847-124914848(+)
Zm00001d046202::9:71567845-71569846(+)
Zm00001d039386::3:3098777-3100778(+)
Zm00001d036416::6:87487092-87489093(-)
Zm00001d033371::1:260870928-260872929(-)
Zm00001d008245::8:2488995-2490996(+)
Zm00001d014191::5:35771294-35773295(-)
Zm00001d024654::10:82204486-82206487(+)
Zm00001d035007::6:1588710-1590711(-)
Zm00001d012635::8:177545603-177547604(+)
Zm00001d021647::7:159033433-159035434(+)
Zm00001d037066::6:111294788-111296789(+)
Zm00001d033304::1:258183614-258185615(-)
Zm00001d015242::5:80673938-80675939(+)
Zm00001d028088::1:22598067-22600068(+)
Zm00001d044549::3:231410199-231412200(+)
Zm00001d049807::4:45606415-45608416(-)
Zm00001d045431::9:21921912-21923913(+)
Zm00001d039258::3:696480-698481(+)
Zm00001d030163::1:109741058-109743059(+)
Zm00001d048146::9:150831767-150833768(-)
Zm00001d053282::4:223910014-223912015(+)
Zm00001d025175::10:107680128-107682129(-)
Zm00001d034651::1:298854308-298856309(+)
Zm00001d021815::7:163542031-163544032(+)
Zm00001d008821::8:21725685-21727686(-)
Zm00001d044495::3:229669835-229671836(-)
Zm00001d036873::6:105373045-105375046(+)
Zm00001d016017::5:139850813-139852814(+)
Zm00001d035063::6:3471036-3473037(-)
Zm00001d032532::1:229808076-229810077(+)
Zm00001d043994::3:215950089-215952090(-)
Zm00001d026480::10:146719593-146721594(+)
Zm00001d002168::2:7091557-7093558(-)
Zm00001d015194::5:78913129-78915130(+)
Zm00001d049421::4:29955440-29957441(+)
Zm00001d047311::9:126320246-126322247(-)
Zm00001d024353::10:66258892-66260893(+)
Zm00001d053221::4:220728338-220730339(-)
Zm00001d014640::5:56923333-56925334(+)
Zm00001d027344::1:3369823-3371824(+)
Zm00001d013976::5:26949834-26951835(-)
Zm00001d013168::5:5757033-5759034(+)
Zm00001d053275::4:223807688-223809689(-)
Zm00001d014719::5:60375916-60377917(-)
Zm00001d032058::1:211059974-211061975(-)
Zm00001d040650::3:56239263-56241264(+)
Zm00001d033105::1:250319187-250321188(+)
Zm00001d003511::2:46294671-46296672(-)
Zm00001d006494::2:209825746-209827747(+)
Zm00001d006681::2:214203643-214205644(+)
Zm00001d044855::9:5312901-5314902(-)
Zm00001d020385::7:110673538-110675539(+)
Zm00001d011129::8:139900341-139902342(+)
Zm00001d002241::2:8681178-8683179(+)
Zm00001d038351::6:155007648-155009649(+)
Zm00001d014621::5:56115914-56117915(-)
Zm00001d007204::2:224657053-224659054(-)
Zm00001d028075::1:22069604-22071605(-)
Zm00001d046945::9:112206854-112208855(+)
Zm00001d053682::4:238945301-238947302(-)
Zm00001d033634::1:269326564-269328565(+)
Zm00001d021993::7:167646973-167648974(-)
Zm00001d036995::6:108564267-108566268(-)
Zm00001d012515::8:175903344-175905345(-)
Zm00001d033020::1:247310408-247312409(+)
Zm00001d023504::10:7634179-7636180(-)
Zm00001d011225::8:143687827-143689828(+)
Zm00001d014884::5:66955690-66957691(-)
Zm00001d027334::1:3123147-3125148(+)
Zm00001d034636::1:298595544-298597545(-)
Zm00001d053652::4:238236506-238238507(+)
Zm00001d034943::1:306349297-306351298(+)
Zm00001d036919::6:106396452-106398453(-)
Zm00001d004977::2:151848826-151850827(+)
Zm00001d045652::9:31130223-31132224(-)
Zm00001d017951::5:210776581-210778582(+)
Zm00001d031017::1:173657022-173659023(+)
Zm00001d015123::5:76478422-76480423(-)
Zm00001d022257::7:173795679-173797680(+)
Zm00001d042427::3:166935302-166937303(-)
Zm00001d049606::4:37198045-37200046(-)
Zm00001d041434::3:119232913-119234914(-)
Zm00001d038877::6:166216213-166218214(+)
Zm00001d029673::1:82099745-82101746(+)
Zm00001d019897::7:73560573-73562574(+)
Zm00001d030892::1:166127117-166129118(+)
Zm00001d023296::10:2278799-2280800(-)
Zm00001d013283::5:7810243-7812244(+)
Zm00001d032874::1:241171517-241173518(-)
Zm00001d015127::5:76606796-76608797(-)
Zm00001d019161::7:19610177-19612178(-)
Zm00001d041634::3:130578505-130580506(-)
Zm00001d036803::6:101323101-101325102(-)
Zm00001d028218::1:26899203-26901204(-)
Zm00001d051349::4:155449083-155451084(+)
Zm00001d036865::6:104839348-104841349(+)
Zm00001d039708::3:12742618-12744619(-)
Zm00001d004435::2:111707869-111709870(+)
Zm00001d014313::5:40590936-40592937(-)
Zm00001d036126::6:73722356-73724357(+)
Zm00001d035253::6:17372720-17374721(-)
Zm00001d013156::5:5549524-5551525(+)
Zm00001d017494::5:197530510-197532511(+)
Zm00001d010470::8:116820932-116822933(-)
Zm00001d021201::7:145825520-145827521(+)
Zm00001d022113::7:170585789-170587790(+)
Zm00001d036494::6:90504720-90506721(+)
Zm00001d020963::7:138055876-138057877(+)
Zm00001d049516::4:32963570-32965571(+)
Zm00001d025682::10:126117094-126119095(+)
Zm00001d029608::1:79117606-79119607(-)
Zm00001d002428::2:12419070-12421071(+)
Zm00001d021143::7:143958908-143960909(-)
Zm00001d025509::10:120876368-120878369(-)
Zm00001d003789::2:59383410-59385411(+)
Zm00001d003031::2:29830110-29832111(-)
Zm00001d033342::1:259639080-259641081(+)
Zm00001d022305::7:174833259-174835260(-)
Zm00001d021541::7:155402685-155404686(+)
Zm00001d025801::10:130019144-130021145(-)
Zm00001d043965::3:215167654-215169655(-)
Zm00001d052592::4:194071599-194073600(-)
Zm00001d005366::2:171096969-171098970(+)
Zm00001d029794::1:87313478-87315479(+)
Zm00001d036270::6:81180623-81182624(+)
Zm00001d022322::7:175408294-175410295(+)
Zm00001d015135::5:76821926-76823927(+)
Zm00001d050200::4:73312607-73314608(+)
Zm00001d002155::2:6873283-6875284(+)
Zm00001d026190::10:140564669-140566670(-)
Zm00001d033840::1:275468343-275470344(-)
Zm00001d052537::4:192554487-192556488(-)
Zm00001d047840::9:143019600-143021601(-)
Zm00001d036796::6:101177415-101179416(+)
Zm00001d021681::7:159844671-159846672(+)
Zm00001d009091::8:35622645-35624646(+)
Zm00001d045537::9:25845795-25847796(-)
Zm00001d052696::4:197668264-197670265(-)
Zm00001d009645::8:74161954-74163955(-)
Zm00001d022227::7:173167295-173169296(-)
Zm00001d028426::1:34647519-34649520(+)
Zm00001d023542::10:9510346-9512347(-)
Zm00001d011369::8:148781034-148783035(+)
Zm00001d027239::1:198658-200659(-)
Zm00001d028771::1:46023536-46025537(-)
Zm00001d018532::5:222544720-222546721(+)
Zm00001d013196::5:6194441-6196442(-)
Zm00001d051129::4:144986065-144988066(+)
Zm00001d028611::1:40776224-40778225(+)
Zm00001d007875::2:241466912-241468913(+)
Zm00001d004979::2:151906566-151908567(-)
Zm00001d033415::1:262540441-262542442(+)
Zm00001d009271::8:49790393-49792394(-)
Zm00001d016918::5:179892569-179894570(-)
Zm00001d031696::1:198746581-198748582(+)
Zm00001d043585::3:204434713-204436714(-)
Zm00001d006206::2:201777721-201779722(-)
Zm00001d020614::7:125135326-125137327(-)
Zm00001d036662::6:97028203-97030204(+)
Zm00001d042050::3:148704424-148706425(-)
Zm00001d018333::5:218600873-218602874(-)
Zm00001d015248::5:81111954-81113955(+)
Zm00001d046730::9:103862120-103864121(+)
Zm00001d029429::1:70209979-70211980(+)
Zm00001d051709::4:167360370-167362371(+)
Zm00001d010716::8:125537928-125539929(-)
Zm00001d053061::4:211464047-211466048(+)
Zm00001d036490::6:90467361-90469362(+)
Zm00001d052206::4:183206772-183208773(+)
Zm00001d043182::3:190812578-190814579(-)
Zm00001d039204::6:172467918-172469919(+)
Zm00001d008218::8:1583964-1585965(+)
Zm00001d021904::7:165724974-165726975(+)
Zm00001d049049::4:13892327-13894328(-)
Zm00001d023696::10:15885186-15887187(+)
Zm00001d029988::1:97705721-97707722(-)
Zm00001d049788::4:44689461-44691462(-)
Zm00001d037518::6:127934337-127936338(-)
Zm00001d025256::10:111457864-111459865(-)
Zm00001d020618::7:125225655-125227656(-)
Zm00001d036437::6:88367494-88369495(+)
Zm00001d049687::4:40264807-40266808(-)
Zm00001d033486::1:264040256-264042257(+)
Zm00001d008387::8:6913535-6915536(+)
Zm00001d035473::6:28366089-28368090(+)
Zm00001d029590::1:78112836-78114837(-)
Zm00001d051333::4:154919578-154921579(-)
Zm00001d014548::5:52712789-52714790(-)
Zm00001d036832::6:103276043-103278044(-)
Zm00001d046963::9:113278713-113280714(+)
Zm00001d051367::4:156086638-156088639(-)
Zm00001d004764::2:137385915-137387916(+)
Zm00001d040488::3:46464227-46466228(-)
Zm00001d038445::6:157394715-157396716(+)
Zm00001d011078::8:138323699-138325700(+)
Zm00001d020188::7:98548894-98550895(-)
Zm00001d025192::10:108461903-108463904(+)
Zm00001d030317::1:122083597-122085598(-)
Zm00001d023615::10:12200390-12202391(+)
Zm00001d003530::2:46802910-46804911(+)
Zm00001d038972::6:168020796-168022797(-)
Zm00001d007585::2:235382395-235384396(+)
Zm00001d018756::7:4288551-4290552(+)
Zm00001d050137::4:68396769-68398770(+)
Zm00001d016555::5:167242146-167244147(-)
Zm00001d005423::2:173514704-173516705(+)
Zm00001d020329::7:106856633-106858634(-)
Zm00001d041580::3:128153831-128155832(-)
Zm00001d020494::7:118954993-118956994(-)
Zm00001d041098::3:97278791-97280792(+)
Zm00001d027576::1:8331573-8333574(+)
Zm00001d029889::1:92551106-92553107(+)
Zm00001d009626::8:73806308-73808309(-)
Zm00001d006797::2:216916074-216918075(-)
Zm00001d052831::4:202126465-202128466(+)
Zm00001d026600::10:148720605-148722606(+)
Zm00001d042185::3:155348582-155350583(-)
Zm00001d028599::1:40286567-40288568(-)
Zm00001d009117::8:37516453-37518454(+)
Zm00001d021765::7:162691423-162693424(+)
Zm00001d018309::5:218241912-218243913(-)
Zm00001d003023::2:29704962-29706963(+)
Zm00001d036241::6:78625755-78627756(-)
Zm00001d012245::8:170918758-170920759(-)
Zm00001d038592::6:160629797-160631798(+)
Zm00001d046887::9:108877256-108879257(+)
Zm00001d039664::3:11335517-11337518(+)
Zm00001d030691::1:153355899-153357900(+)
Zm00001d031802::1:202213438-202215439(+)
Zm00001d010707::8:125231014-125233015(+)
Zm00001d003939::2:70558216-70560217(-)
Zm00001d052742::4:199490093-199492094(-)
Zm00001d003283::2:38744224-38746225(+)
Zm00001d006253::2:202865950-202867951(-)
Zm00001d038035::6:145775347-145777348(-)
Zm00001d045085::9:12046852-12048853(+)
Zm00001d012730::8:179420734-179422735(+)
Zm00001d042711::3:177901782-177903783(-)
Zm00001d052720::4:198688152-198690153(-)
Zm00001d036485::6:90316835-90318836(-)
Zm00001d045971::9:50930929-50932930(-)
Zm00001d036573::6:93290836-93292837(+)
Zm00001d008362::8:6325036-6327037(-)
Zm00001d030240::1:115466525-115468526(+)
Zm00001d024890::10:93060059-93062060(-)
Zm00001d021524::7:155137590-155139591(+)
Zm00001d045389::9:20401986-20403987(-)
Zm00001d005156::2:161499121-161501122(-)
Zm00001d018677::7:2376808-2378809(-)
Zm00001d009658::8:74918402-74920403(-)
Zm00001d018930::7:9615794-9617795(+)
Zm00001d015679::5:105319368-105321369(+)
Zm00001d022616::7:181175754-181177755(+)
Zm00001d014186::5:35488010-35490011(+)
Zm00001d023420::10:5100058-5102059(-)
Zm00001d013841::5:22113246-22115247(-)
Zm00001d038561::6:159874843-159876844(+)
Zm00001d042480::3:169053789-169055790(+)
Zm00001d025753::10:128401531-128403532(-)
Zm00001d037414::6:124898646-124900647(+)
Zm00001d013560::5:14344832-14346833(+)
Zm00001d033568::1:267320854-267322855(+)
Zm00001d017805::5:207300721-207302722(+)
Zm00001d012540::8:176398529-176400530(+)
Zm00001d047256::9:124513061-124515062(+)
Zm00001d021606::7:157875045-157877046(+)
Zm00001d050913::4:130436438-130438439(-)
Zm00001d041847::3:140459067-140461068(-)
Zm00001d015940::5:132978508-132980509(+)
Zm00001d018448::5:221101794-221103795(+)
Zm00001d031524::1:192827296-192829297(-)
Zm00001d002532::2:14854774-14856775(+)
Zm00001d038190::6:151015410-151017411(+)
Zm00001d031204::1:181983343-181985344(-)
Zm00001d010880::8:131985031-131987032(+)
Zm00001d014988::5:71246169-71248170(+)
Zm00001d007124::2:222816473-222818474(+)
Zm00001d014773::5:62638383-62640384(+)
Zm00001d030864::1:164077219-164079220(-)
Zm00001d049674::4:39643765-39645766(-)
Zm00001d044091::3:218836811-218838812(-)
Zm00001d003264::2:38334918-38336919(-)
Zm00001d053873::4:242642385-242644386(+)
Zm00001d010185::8:103320400-103322401(-)
Zm00001d011896::8:164164211-164166212(-)
Zm00001d027755::1:12674235-12676236(+)
Zm00001d013991::5:27694058-27696059(-)
Zm00001d028496::1:37174967-37176968(-)
Zm00001d029340::1:66591041-66593042(+)
Zm00001d003187::2:35037143-35039144(-)
Zm00001d043567::3:204196284-204198285(-)
Zm00001d049666::4:39267329-39269330(+)
Zm00001d009373::8:60722268-60724269(+)
Zm00001d015453::5:91151097-91153098(-)
Zm00001d019659::7:48430074-48432075(-)
Zm00001d021598::7:157733756-157735757(+)
Zm00001d018096::5:214118144-214120145(+)
Zm00001d039631::3:9565825-9567826(+)
Zm00001d016458::5:163036613-163038614(+)
Zm00001d047998::9:147616839-147618840(-)
Zm00001d009904::8:88702733-88704734(-)
Zm00001d031047::1:174834835-174836836(-)
Zm00001d029083::1:57393409-57395410(+)
Zm00001d047549::9:134965349-134967350(+)
Zm00001d025673::10:125891514-125893515(+)
Zm00001d026420::10:145436859-145438860(+)
Zm00001d022042::7:168494406-168496407(-)
Zm00001d024787::10:88359868-88361869(+)
Zm00001d002283::2:9542122-9544123(+)
Zm00001d026572::10:148202254-148204255(-)
Zm00001d049729::4:41727822-41729823(+)
Zm00001d033322::1:258953022-258955023(+)
Zm00001d030866::1:164108194-164110195(-)
Zm00001d041311::3:111541361-111543362(-)
Zm00001d026335::10:143750217-143752218(-)
Zm00001d006632::2:213073181-213075182(-)
Zm00001d014212::5:36780517-36782518(-)
Zm00001d042899::3:183381604-183383605(+)
Zm00001d049091::4:15752497-15754498(+)
Zm00001d003635::2:51166992-51168993(-)
Zm00001d049462::4:31245233-31247234(-)
Zm00001d048041::9:148615469-148617470(-)
Zm00001d012681::8:178530502-178532503(-)
Zm00001d028408::1:33787549-33789550(+)
Zm00001d007089::2:221966336-221968337(-)
Zm00001d045837::9:42707233-42709234(-)
Zm00001d015595::5:100229602-100231603(-)
Zm00001d035552::6:32905223-32907224(+)
Zm00001d020516::7:119991985-119993986(-)
Zm00001d036701::6:98100215-98102216(-)
Zm00001d021031::7:140947603-140949604(+)
Zm00001d035978::6:64146113-64148114(-)
Zm00001d013867::5:23304689-23306690(+)
Zm00001d052796::4:201215676-201217677(-)
Zm00001d051595::4:164053348-164055349(-)
Zm00001d025317::10:114024547-114026548(+)
Zm00001d027298::1:2155886-2157887(-)
Zm00001d008956::8:26971110-26973111(-)
Zm00001d027542::1:7886362-7888363(-)
Zm00001d019534::7:40699675-40701676(-)
Zm00001d033745::1:272680512-272682513(-)
Zm00001d021292::7:148081176-148083177(-)
Zm00001d049276::4:24148876-24150877(+)
Zm00001d035285::6:19338568-19340569(+)
Zm00001d039355::3:2449856-2451857(+)
Zm00001d049928::4:53499445-53501446(-)
Zm00001d037642::6:132668522-132670523(+)
Zm00001d053359::4:227599180-227601181(-)
Zm00001d022435::7:177664462-177666463(+)
Zm00001d003577::2:48809583-48811584(-)
Zm00001d005276::2:167095973-167097974(+)
Zm00001d044552::3:231545429-231547430(-)
Zm00001d043330::3:196845970-196847971(-)
Zm00001d021332::7:149064322-149066323(-)
Zm00001d010034::8:96404625-96406626(-)
Zm00001d053786::4:241019730-241021731(-)
Zm00001d031740::1:200315014-200317015(-)
Zm00001d026143::10:139604574-139606575(+)
Zm00001d030893::1:166140456-166142457(+)
Zm00001d019523::7:39867994-39869995(-)
Zm00001d016144::5:146554883-146556884(-)
Zm00001d052613::4:194770899-194772900(+)
Zm00001d011365::8:148695280-148697281(+)
Zm00001d038834::6:165401069-165403070(-)
Zm00001d007075::2:221664229-221666230(+)
Zm00001d021499::7:154155726-154157727(+)
Zm00001d047813::9:142471941-142473942(+)
Zm00001d041266::3:109150883-109152884(+)
Zm00001d040414::3:42232119-42234120(+)
Zm00001d014020::5:28980607-28982608(-)
Zm00001d031973::1:208326634-208328635(+)
Zm00001d034931::1:306056516-306058517(+)
Zm00001d023510::10:8016376-8018377(+)
Zm00001d031575::1:195065777-195067778(+)
Zm00001d024960::10:96936249-96938250(+)
Zm00001d007848::2:240837907-240839908(-)
Zm00001d037900::6:141488602-141490603(-)
Zm00001d014050::5:30734395-30736396(-)
Zm00001d012701::8:178864703-178866704(+)
Zm00001d022428::7:177464615-177466616(-)
Zm00001d052184::4:182565311-182567312(-)
Zm00001d048482::9:157057857-157059858(+)
Zm00001d043102::3:189305675-189307676(+)
Zm00001d029343::1:66647225-66649226(+)
Zm00001d039522::3:6842266-6844267(-)
Zm00001d031357::1:187117997-187119998(+)
Zm00001d028186::1:25740702-25742703(+)
Zm00001d033039::1:248271186-248273187(-)
Zm00001d052905::4:204255785-204257786(+)
Zm00001d032304::1:221390693-221392694(+)
Zm00001d029737::1:84614786-84616787(-)
Zm00001d002905::2:26327981-26329982(+)
Zm00001d006246::2:202746694-202748695(-)
Zm00001d034512::1:295266350-295268351(+)
Zm00001d035845::6:55458328-55460329(+)
Zm00001d046041::9:58194346-58196347(-)
Zm00001d002208::2:8253078-8255079(+)
Zm00001d014223::5:36948000-36950001(+)
Zm00001d013361::5:9586938-9588939(+)
Zm00001d029712::1:83595480-83597481(-)
Zm00001d002441::2:12758638-12760639(-)
Zm00001d017883::5:209544836-209546837(-)
Zm00001d027266::1:1025557-1027558(+)
Zm00001d032441::1:226567844-226569845(-)
Zm00001d010380::8:112188507-112190508(-)
Zm00001d014520::5:51448852-51450853(+)
Zm00001d008516::8:11270508-11272509(-)
Zm00001d043174::3:190624223-190626224(+)
Zm00001d037557::6:129520434-129522435(-)
Zm00001d038857::6:165912798-165914799(-)
Zm00001d017887::5:209630340-209632341(+)
Zm00001d041953::3:145230054-145232055(+)
Zm00001d035487::6:28984198-28986199(-)
Zm00001d034404::1:292035625-292037626(+)
Zm00001d051893::4:173859444-173861445(+)
Zm00001d012036::8:166916105-166918106(+)
Zm00001d038769::6:164171495-164173496(-)
Zm00001d053432::4:231195074-231197075(-)
Zm00001d046267::9:77350822-77352823(+)
Zm00001d052436::4:190072023-190074024(-)
Zm00001d015989::5:137388661-137390662(-)
Zm00001d037203::6:115608108-115610109(-)
Zm00001d051527::4:161518653-161520654(+)
Zm00001d018535::5:222630620-222632621(-)
Zm00001d028563::1:39217334-39219335(+)
Zm00001d026170::10:140282737-140284738(-)
Zm00001d005821::2:189706204-189708205(-)
Zm00001d034256::1:288167489-288169490(+)
Zm00001d052343::4:187578814-187580815(-)
Zm00001d020747::7:131059824-131061825(+)
Zm00001d011144::8:140398955-140400956(+)
Zm00001d044973::9:8667790-8669791(+)
Zm00001d038257::6:152485839-152487840(+)
Zm00001d043211::3:191818389-191820390(-)
Zm00001d043045::3:187257172-187259173(-)
Zm00001d014744::5:61242720-61244721(-)
Zm00001d040793::3:66277564-66279565(-)
Zm00001d039758::3:14108659-14110660(+)
Zm00001d033092::1:250102298-250104299(+)
Zm00001d030193::1:112390403-112392404(-)
Zm00001d005750::2:186078853-186080854(+)
Zm00001d049441::4:30373090-30375091(-)
Zm00001d018347::5:218953278-218955279(-)
Zm00001d009783::8:80851614-80853615(-)
Zm00001d004998::2:153088391-153090392(+)
Zm00001d010478::8:117176714-117178715(-)
Zm00001d033913::1:278407926-278409927(-)
Zm00001d010703::8:125104535-125106536(-)
Zm00001d008978::8:28104733-28106734(-)
Zm00001d021894::7:165556157-165558158(-)
Zm00001d010127::8:100395239-100397240(+)
Zm00001d011712::8:159487157-159489158(+)
Zm00001d045384::9:20245024-20247025(+)
Zm00001d020245::7:101948648-101950649(+)
Zm00001d030133::1:108288493-108290494(-)
Zm00001d029879::1:91813272-91815273(+)
Zm00001d028963::1:53140924-53142925(+)
Zm00001d042474::3:168866912-168868913(+)
Zm00001d004554::2:117607067-117609068(-)
Zm00001d049239::4:22370273-22372274(+)
Zm00001d017096::5:185270192-185272193(-)
Zm00001d050828::4:125021763-125023764(-)
Zm00001d024394::10:68648934-68650935(+)
Zm00001d045180::9:15324230-15326231(-)
Zm00001d037406::6:124644696-124646697(-)
Zm00001d014378::5:43733357-43735358(-)
Zm00001d034317::1:289100697-289102698(+)
Zm00001d016298::5:156111955-156113956(-)
Zm00001d036410::6:87199239-87201240(-)
Zm00001d012847::5:1076274-1078275(+)
Zm00001d038831::6:165373921-165375922(-)
Zm00001d027837::1:14704039-14706040(-)
Zm00001d043528::3:202845934-202847935(-)
Zm00001d025002::10:98772177-98774178(-)
Zm00001d038620::6:161057259-161059260(+)
Zm00001d011792::8:161704239-161706240(+)
Zm00001d030134::1:108359400-108361401(+)
Zm00001d034215::1:286964160-286966161(+)
Zm00001d039085::6:169717146-169719147(+)
Zm00001d051540::4:161894025-161896026(+)
Zm00001d007163::2:223624676-223626677(-)
Zm00001d047550::9:135117429-135119430(+)
Zm00001d052983::4:207296879-207298880(-)
Zm00001d035258::6:17773815-17775816(+)
Zm00001d038876::6:166213552-166215553(+)
Zm00001d047995::9:147603576-147605577(+)
Zm00001d020970::7:138209634-138211635(-)
Zm00001d041300::3:110921760-110923761(+)
Zm00001d043029::3:187039535-187041536(+)
Zm00001d006337::2:204973193-204975194(-)
```
