## Supplementary material for "A comprehensive map of preferentially located motifs reveals distinct proximal *cis*-regulatory elements in plants": AACCAGGC_containing_gene_set.txt

```
#Occurences of AACCAGGC between -133 and -86 (positions relative to the transcription start site)
#60 sequences with AACCAGGC in this interval
#0.23% of the sequences in promoter set with AACCAGGC (set with 25847 sequences)
Zm00001d041712::3:134637180-134639181(+)
Zm00001d020450::7:115282206-115284207(-)
Zm00001d048401::9:155626343-155628344(-)
Zm00001d031004::1:172850400-172852401(-)
Zm00001d015022::5:72642369-72644370(+)
Zm00001d033651::1:269682173-269684174(-)
Zm00001d017703::5:204681746-204683747(+)
Zm00001d004084::2:80919577-80921578(+)
Zm00001d029062::1:56857676-56859677(-)
Zm00001d047443::9:130340062-130342063(+)
Zm00001d046703::9:102936061-102938062(+)
Zm00001d040571::3:50762484-50764485(+)
Zm00001d002597::2:16401369-16403370(-)
Zm00001d034399::1:291823834-291825835(+)
Zm00001d028212::1:26531511-26533512(+)
Zm00001d006510::2:210200105-210202106(+)
Zm00001d030079::1:104119085-104121086(-)
Zm00001d010783::8:127619946-127621947(-)
Zm00001d027880::1:16446607-16448608(-)
Zm00001d044979::9:9103785-9105786(+)
Zm00001d028695::1:43354476-43356477(+)
Zm00001d011268::8:145144450-145146451(-)
Zm00001d013043::5:3628544-3630545(-)
Zm00001d033684::1:271172999-271175000(-)
Zm00001d012331::8:172533174-172535175(-)
Zm00001d052289::4:186088979-186090980(+)
Zm00001d048437::9:156328580-156330581(-)
Zm00001d034525::1:295631672-295633673(+)
Zm00001d017475::5:197044076-197046077(+)
Zm00001d032403::1:225536383-225538384(-)
Zm00001d048133::9:150628341-150630342(+)
Zm00001d051290::4:151990816-151992817(+)
Zm00001d039407::3:3612505-3614506(+)
Zm00001d046595::9:97772103-97774104(+)
Zm00001d006868::2:218290217-218292218(+)
Zm00001d043271::3:193957086-193959087(+)
Zm00001d003086::2:31753160-31755161(-)
Zm00001d019805::7:63197450-63199451(-)
Zm00001d040535::3:48585856-48587857(+)
Zm00001d035037::6:2751919-2753920(-)
Zm00001d045263::9:17429731-17431732(+)
Zm00001d003652::2:52009338-52011339(-)
Zm00001d016077::5:143204935-143206936(-)
Zm00001d039726::3:13011398-13013399(+)
Zm00001d033890::1:277599711-277601712(+)
Zm00001d045274::9:17732492-17734493(+)
Zm00001d038823::6:165272220-165274221(+)
Zm00001d016230::5:151216481-151218482(-)
Zm00001d036447::6:88838392-88840393(+)
Zm00001d047186::9:121313286-121315287(+)
Zm00001d053674::4:238697992-238699993(+)
Zm00001d014661::5:57838395-57840396(+)
Zm00001d053072::4:212303754-212305755(+)
Zm00001d028004::1:19968914-19970915(-)
Zm00001d031973::1:208326634-208328635(+)
Zm00001d031793::1:202074591-202076592(+)
Zm00001d036916::6:106352586-106354587(+)
Zm00001d048585::4:296446-298447(+)
Zm00001d042500::3:169647882-169649883(+)
Zm00001d019587::7:44884044-44886045(+)
```
