## Supplementary material for "A comprehensive map of preferentially located motifs reveals distinct proximal *cis*-regulatory elements in plants": AACCCAAA_containing_gene_set.txt

```
#Occurences of AACCCAAA between -120 and 13 (positions relative to the transcription start site)
#274 sequences with AACCCAAA in this interval
#1.06% of the sequences in promoter set with AACCCAAA (set with 25847 sequences)
Zm00001d019889::7:73324443-73326444(+)
Zm00001d023481::10:6981490-6983491(-)
Zm00001d015278::5:82494197-82496198(+)
Zm00001d020046::7:88549159-88551160(-)
Zm00001d053053::4:210919662-210921663(+)
Zm00001d051924::4:174705214-174707215(+)
Zm00001d033558::1:267136720-267138721(-)
Zm00001d012900::5:1766873-1768874(+)
Zm00001d006024::2:195439458-195441459(+)
Zm00001d043354::3:197465834-197467835(-)
Zm00001d023208::10:129821-131822(+)
Zm00001d042879::3:182648220-182650221(+)
Zm00001d050168::4:70218990-70220991(+)
Zm00001d007646::2:236836090-236838091(-)
Zm00001d039499::3:6013520-6015521(-)
Zm00001d006085::2:197752644-197754645(-)
Zm00001d047354::9:127350490-127352491(-)
Zm00001d007799::2:239868555-239870556(-)
Zm00001d011121::8:139538891-139540892(+)
Zm00001d016365::5:159337513-159339514(-)
Zm00001d029785::1:86768799-86770800(+)
Zm00001d010859::8:130745434-130747435(+)
Zm00001d029060::1:56815952-56817953(-)
Zm00001d035751::6:45348873-45350874(+)
Zm00001d013334::5:8846069-8848070(+)
Zm00001d038807::6:164810959-164812960(+)
Zm00001d048515::9:157631450-157633451(-)
Zm00001d052392::4:188989885-188991886(-)
Zm00001d036215::6:77509481-77511482(+)
Zm00001d007270::2:226306434-226308435(-)
Zm00001d040438::3:43448261-43450262(+)
Zm00001d023539::10:9371946-9373947(+)
Zm00001d013886::5:23784143-23786144(-)
Zm00001d021482::7:153390074-153392075(-)
Zm00001d038022::6:145418873-145420874(-)
Zm00001d051791::4:169877725-169879726(+)
Zm00001d051364::4:155995223-155997224(-)
Zm00001d034223::1:287065868-287067869(-)
Zm00001d050191::4:72037965-72039966(+)
Zm00001d024327::10:64876732-64878733(-)
Zm00001d025124::10:105412801-105414802(+)
Zm00001d032879::1:241283561-241285562(-)
Zm00001d013223::5:6727375-6729376(-)
Zm00001d006314::2:204308373-204310374(-)
Zm00001d044657::3:234222631-234224632(+)
Zm00001d017416::5:195356336-195358337(-)
Zm00001d013771::5:19858713-19860714(-)
Zm00001d042287::3:159073168-159075169(+)
Zm00001d027760::1:13022112-13024113(+)
Zm00001d010275::8:107056274-107058275(-)
Zm00001d048857::4:6478629-6480630(+)
Zm00001d024765::10:87209976-87211977(+)
Zm00001d025764::10:128930635-128932636(+)
Zm00001d032346::1:223325373-223327374(+)
Zm00001d018178::5:215871142-215873143(-)
Zm00001d020086::7:91005068-91007069(+)
Zm00001d024014::10:36970940-36972941(+)
Zm00001d013680::5:17205497-17207498(+)
Zm00001d051688::4:166781944-166783945(+)
Zm00001d037852::6:139762697-139764698(+)
Zm00001d028005::1:20026184-20028185(-)
Zm00001d048012::9:147994039-147996040(-)
Zm00001d004876::2:145766096-145768097(+)
Zm00001d020538::7:121469884-121471885(+)
Zm00001d049297::4:25081947-25083948(+)
Zm00001d004366::2:106629899-106631900(-)
Zm00001d004339::2:104573878-104575879(-)
Zm00001d016619::5:170321775-170323776(+)
Zm00001d007226::2:225139459-225141460(+)
Zm00001d026495::10:147116455-147118456(-)
Zm00001d043807::3:210703908-210705909(-)
Zm00001d042596::3:173078426-173080427(-)
Zm00001d027711::1:11724609-11726610(-)
Zm00001d032319::1:222099806-222101807(+)
Zm00001d029916::1:94179260-94181261(+)
Zm00001d034633::1:298572406-298574407(-)
Zm00001d042463::3:168516014-168518015(+)
Zm00001d045348::9:19264953-19266954(+)
Zm00001d031589::1:195611033-195613034(-)
Zm00001d011700::8:159180512-159182513(-)
Zm00001d022050::7:169038848-169040849(+)
Zm00001d007352::2:229470029-229472030(-)
Zm00001d017915::5:210054376-210056377(+)
Zm00001d044297::3:224492103-224494104(-)
Zm00001d007263::2:226044128-226046129(+)
Zm00001d032427::1:226011993-226013994(-)
Zm00001d024841::10:90402303-90404304(+)
Zm00001d025658::10:125261223-125263224(-)
Zm00001d034745::1:301133791-301135792(-)
Zm00001d032781::1:237931825-237933826(+)
Zm00001d030392::1:128916006-128918007(-)
Zm00001d018230::5:217048462-217050463(-)
Zm00001d019568::7:43322372-43324373(-)
Zm00001d040431::3:43185978-43187979(+)
Zm00001d019503::7:37970546-37972547(+)
Zm00001d023648::10:13618549-13620550(-)
Zm00001d029832::1:89258596-89260597(+)
Zm00001d053749::4:240412599-240414600(+)
Zm00001d048236::9:152965392-152967393(-)
Zm00001d026312::10:143373163-143375164(-)
Zm00001d042850::3:182055980-182057981(+)
Zm00001d005156::2:161499121-161501122(-)
Zm00001d040543::3:48847439-48849440(+)
Zm00001d026587::10:148410689-148412690(-)
Zm00001d051383::4:156516394-156518395(+)
Zm00001d004382::2:107684330-107686331(+)
Zm00001d014482::5:49762124-49764125(-)
Zm00001d048556::9:158636080-158638081(+)
Zm00001d003251::2:37953090-37955091(-)
Zm00001d054013::4:245160665-245162666(+)
Zm00001d030678::1:152668868-152670869(-)
Zm00001d006069::2:197410547-197412548(+)
Zm00001d024082::10:42491659-42493660(+)
Zm00001d005616::2:180791944-180793945(-)
Zm00001d002819::2:23556615-23558616(+)
Zm00001d027656::1:10260005-10262006(+)
Zm00001d026577::10:148264796-148266797(-)
Zm00001d039989::3:21879220-21881221(-)
Zm00001d051671::4:166260494-166262495(-)
Zm00001d025369::10:115864413-115866414(+)
Zm00001d014577::5:54083568-54085569(-)
Zm00001d013824::5:21485104-21487105(+)
Zm00001d003612::2:50119475-50121476(+)
Zm00001d044593::3:232905738-232907739(-)
Zm00001d029576::1:77167339-77169340(+)
Zm00001d012552::8:176494413-176496414(-)
Zm00001d046827::9:107407512-107409513(-)
Zm00001d014315::5:40640613-40642614(+)
Zm00001d041376::3:114784720-114786721(+)
Zm00001d025958::10:134778921-134780922(-)
Zm00001d028299::1:29669836-29671837(+)
Zm00001d050329::4:81623833-81625834(-)
Zm00001d043843::3:211668830-211670831(-)
Zm00001d003518::2:46392080-46394081(-)
Zm00001d010735::8:126343633-126345634(-)
Zm00001d051839::4:171795909-171797910(-)
Zm00001d002639::2:17681539-17683540(+)
Zm00001d016406::5:161263456-161265457(-)
Zm00001d004877::2:145989345-145991346(-)
Zm00001d036721::6:98808890-98810891(+)
Zm00001d029497::1:73246277-73248278(-)
Zm00001d035309::6:20498414-20500415(-)
Zm00001d043112::3:189492178-189494179(+)
Zm00001d046884::9:108819097-108821098(+)
Zm00001d024679::10:83442408-83444409(+)
Zm00001d042712::3:177901036-177903037(+)
Zm00001d009997::8:93878563-93880564(-)
Zm00001d002124::2:6271024-6273025(-)
Zm00001d021371::7:150148939-150150940(-)
Zm00001d041701::3:133893850-133895851(-)
Zm00001d031331::1:186313042-186315043(+)
Zm00001d043494::3:201750046-201752047(+)
Zm00001d031204::1:181983343-181985344(-)
Zm00001d018030::5:212390258-212392259(+)
Zm00001d050145::4:69070797-69072798(+)
Zm00001d028213::1:26609254-26611255(-)
Zm00001d004085::2:81380471-81382472(-)
Zm00001d037968::6:143836487-143838488(-)
Zm00001d041496::3:124140292-124142293(+)
Zm00001d028332::1:31060252-31062253(-)
Zm00001d033510::1:265092967-265094968(+)
Zm00001d038463::6:157758936-157760937(+)
Zm00001d014785::5:63014958-63016959(+)
Zm00001d013176::5:5957111-5959112(+)
Zm00001d042028::3:147786944-147788945(-)
Zm00001d038857::6:165912798-165914799(-)
Zm00001d053241::4:221662712-221664713(-)
Zm00001d020355::7:108774477-108776478(-)
Zm00001d051156::4:146399755-146401756(+)
Zm00001d017270::5:191242183-191244184(+)
Zm00001d007698::2:237631849-237633850(-)
Zm00001d003115::2:32702872-32704873(+)
Zm00001d037100::6:112266217-112268218(+)
Zm00001d003464::2:45201479-45203480(+)
Zm00001d028695::1:43354476-43356477(+)
Zm00001d013310::5:8297661-8299662(-)
Zm00001d052763::4:199997077-199999078(-)
Zm00001d003501::2:46133640-46135641(-)
Zm00001d025128::10:105648454-105650455(-)
Zm00001d053065::4:211837047-211839048(+)
Zm00001d020002::7:84825505-84827506(+)
Zm00001d035762::6:46166031-46168032(-)
Zm00001d021877::7:165264099-165266100(+)
Zm00001d052408::4:189243474-189245475(-)
Zm00001d020770::7:131819406-131821407(+)
Zm00001d047635::9:137670491-137672492(-)
Zm00001d023296::10:2278799-2280800(-)
Zm00001d005293::2:168004337-168006338(+)
Zm00001d034251::1:287920113-287922114(+)
Zm00001d022576::7:180274214-180276215(+)
Zm00001d039873::3:17364496-17366497(-)
Zm00001d002457::2:13206726-13208727(+)
Zm00001d008996::8:29227196-29229197(-)
Zm00001d025538::10:121717239-121719240(+)
Zm00001d047085::9:117778378-117780379(+)
Zm00001d011258::8:144730763-144732764(+)
Zm00001d004709::2:132766207-132768208(-)
Zm00001d033138::1:251840928-251842929(+)
Zm00001d038955::6:167638573-167640574(-)
Zm00001d045294::9:18084589-18086590(+)
Zm00001d013375::5:9994347-9996348(-)
Zm00001d029431::1:70221272-70223273(-)
Zm00001d036796::6:101177415-101179416(+)
Zm00001d042373::3:163720448-163722449(+)
Zm00001d019077::7:15483008-15485009(+)
Zm00001d052715::4:198517446-198519447(+)
Zm00001d035130::6:6495045-6497046(+)
Zm00001d034602::1:297610906-297612907(-)
Zm00001d032990::1:245865744-245867745(-)
Zm00001d032738::1:236905829-236907830(+)
Zm00001d014568::5:53681075-53683076(+)
Zm00001d034406::1:292047749-292049750(+)
Zm00001d021461::7:152740107-152742108(+)
Zm00001d046202::9:71567845-71569846(+)
Zm00001d008362::8:6325036-6327037(-)
Zm00001d018524::5:222465788-222467789(+)
Zm00001d049140::4:17523878-17525879(+)
Zm00001d047347::9:127069097-127071098(+)
Zm00001d048507::9:157496347-157498348(-)
Zm00001d003611::2:50107517-50109518(+)
Zm00001d007294::2:226982989-226984990(+)
Zm00001d023892::10:26540889-26542890(+)
Zm00001d006158::2:200054375-200056376(-)
Zm00001d013606::5:15244634-15246635(+)
Zm00001d012664::8:178282787-178284788(+)
Zm00001d025300::10:113298275-113300276(-)
Zm00001d011353::8:147889093-147891094(+)
Zm00001d042281::3:158678571-158680572(+)
Zm00001d046889::9:108896344-108898345(-)
Zm00001d043827::3:211031208-211033209(+)
Zm00001d043288::3:194546993-194548994(-)
Zm00001d023608::10:11913063-11915064(-)
Zm00001d011420::8:150001795-150003796(+)
Zm00001d026422::10:145470624-145472625(+)
Zm00001d041718::3:134918677-134920678(+)
Zm00001d036328::6:84478605-84480606(-)
Zm00001d033778::1:273541746-273543747(+)
Zm00001d038535::6:159532050-159534051(+)
Zm00001d034789::1:302353544-302355545(-)
Zm00001d032158::1:214730826-214732827(-)
Zm00001d033235::1:255316005-255318006(-)
Zm00001d019893::7:73475027-73477028(+)
Zm00001d023904::10:27315774-27317775(-)
Zm00001d009352::8:58156358-58158359(-)
Zm00001d016349::5:158777216-158779217(+)
Zm00001d007684::2:237388892-237390893(-)
Zm00001d042994::3:186182843-186184844(-)
Zm00001d014952::5:69617259-69619260(-)
Zm00001d018523::5:222466679-222468680(-)
Zm00001d039076::6:169624706-169626707(-)
Zm00001d009180::8:41192571-41194572(+)
Zm00001d041576::3:127807179-127809180(+)
Zm00001d051382::4:156502023-156504024(+)
Zm00001d036449::6:88956909-88958910(+)
Zm00001d017914::5:210055267-210057268(-)
Zm00001d039688::3:11909691-11911692(-)
Zm00001d028693::1:43344558-43346559(-)
Zm00001d035877::6:58266774-58268775(-)
Zm00001d010918::8:133383400-133385401(+)
Zm00001d023982::10:34212773-34214774(+)
Zm00001d037189::6:115181675-115183676(+)
Zm00001d034083::1:283632892-283634893(+)
Zm00001d051389::4:156897140-156899141(-)
Zm00001d020479::7:117960448-117962449(-)
Zm00001d041883::3:142278254-142280255(-)
Zm00001d041995::3:146871395-146873396(-)
Zm00001d043548::3:203550023-203552024(-)
Zm00001d034071::1:283091948-283093949(-)
Zm00001d012542::8:176405244-176407245(+)
Zm00001d017983::5:211353596-211355597(-)
Zm00001d006235::2:202493763-202495764(+)
Zm00001d011900::8:164244267-164246268(-)
Zm00001d044183::3:221294055-221296056(-)
Zm00001d036966::6:107634621-107636622(-)
```
