## Supplementary material for "A comprehensive map of preferentially located motifs reveals distinct proximal *cis*-regulatory elements in plants": AACCCCAC_containing_gene_set.txt

```
#Occurences of AACCCCAC between -77 and 66 (positions relative to the transcription start site)
#204 sequences with AACCCCAC in this interval
#0.79% of the sequences in promoter set with AACCCCAC (set with 25847 sequences)
Zm00001d050219::4:74333581-74335582(+)
Zm00001d047776::9:141487712-141489713(-)
Zm00001d007884::2:241686482-241688483(+)
Zm00001d017019::5:182804635-182806636(-)
Zm00001d011595::8:155377791-155379792(-)
Zm00001d041708::3:134377434-134379435(+)
Zm00001d033847::1:275683714-275685715(+)
Zm00001d021136::7:143639065-143641066(+)
Zm00001d004481::2:114548719-114550720(+)
Zm00001d039614::3:9092250-9094251(-)
Zm00001d008597::8:13991781-13993782(-)
Zm00001d053724::4:239881765-239883766(-)
Zm00001d020776::7:132122145-132124146(-)
Zm00001d021878::7:165280799-165282800(+)
Zm00001d043062::3:187856582-187858583(+)
Zm00001d015093::5:75197358-75199359(+)
Zm00001d039549::3:7830689-7832690(-)
Zm00001d012504::8:175571043-175573044(+)
Zm00001d021000::7:139920504-139922505(-)
Zm00001d036701::6:98100215-98102216(-)
Zm00001d049011::4:12476162-12478163(-)
Zm00001d045069::9:11470128-11472129(+)
Zm00001d027355::1:3571978-3573979(+)
Zm00001d052405::4:189194307-189196308(-)
Zm00001d037191::6:115196770-115198771(+)
Zm00001d012838::5:978942-980943(+)
Zm00001d012522::8:176044666-176046667(+)
Zm00001d013177::5:5975266-5977267(+)
Zm00001d032536::1:229867611-229869612(-)
Zm00001d028954::1:52835163-52837164(+)
Zm00001d006881::2:218465264-218467265(+)
Zm00001d043860::3:212355287-212357288(-)
Zm00001d024412::10:69672539-69674540(+)
Zm00001d028189::1:25773593-25775594(-)
Zm00001d013595::5:15087994-15089995(+)
Zm00001d030506::1:140050548-140052549(+)
Zm00001d031028::1:174125984-174127985(+)
Zm00001d014903::5:67442346-67444347(-)
Zm00001d045084::9:12040936-12042937(+)
Zm00001d043661::3:206195419-206197420(+)
Zm00001d012635::8:177545603-177547604(+)
Zm00001d025359::10:115504089-115506090(+)
Zm00001d038222::6:151955201-151957202(-)
Zm00001d048229::9:152804317-152806318(-)
Zm00001d042793::3:179873966-179875967(+)
Zm00001d034438::1:292988221-292990222(+)
Zm00001d029611::1:79336289-79338290(-)
Zm00001d024159::10:51241052-51243053(-)
Zm00001d028802::1:46831488-46833489(-)
Zm00001d037273::6:119042468-119044469(+)
Zm00001d012962::5:2393996-2395997(+)
Zm00001d025624::10:124378866-124380867(+)
Zm00001d053349::4:227106365-227108366(+)
Zm00001d030361::1:126091682-126093683(+)
Zm00001d050741::4:120385139-120387140(-)
Zm00001d019934::7:77378845-77380846(-)
Zm00001d025365::10:115744819-115746820(+)
Zm00001d011580::8:154897153-154899154(+)
Zm00001d021934::7:166182393-166184394(+)
Zm00001d046652::9:100611922-100613923(+)
Zm00001d030940::1:168452286-168454287(+)
Zm00001d018133::5:215033160-215035161(+)
Zm00001d011588::8:155127052-155129053(+)
Zm00001d020412::7:112204044-112206045(-)
Zm00001d044641::3:233848581-233850582(+)
Zm00001d017481::5:197263438-197265439(-)
Zm00001d011283::8:145767551-145769552(+)
Zm00001d017241::5:190059497-190061498(+)
Zm00001d050061::4:63222372-63224373(+)
Zm00001d042675::3:176500620-176502621(+)
Zm00001d013858::5:22861884-22863885(+)
Zm00001d052955::4:206257651-206259652(+)
Zm00001d014794::5:63459170-63461171(+)
Zm00001d048340::9:154751482-154753483(+)
Zm00001d042578::3:172484629-172486630(-)
Zm00001d010574::8:120711989-120713990(+)
Zm00001d045044::9:10944587-10946588(-)
Zm00001d035206::6:9897526-9899527(+)
Zm00001d010599::8:121510467-121512468(-)
Zm00001d023929::10:29153673-29155674(-)
Zm00001d020417::7:112560996-112562997(-)
Zm00001d014884::5:66955690-66957691(-)
Zm00001d016157::5:147559572-147561573(-)
Zm00001d030012::1:99313379-99315380(+)
Zm00001d029212::1:62506806-62508807(-)
Zm00001d042016::3:147508753-147510754(-)
Zm00001d029596::1:78360544-78362545(-)
Zm00001d020901::7:136114860-136116861(-)
Zm00001d029142::1:60337273-60339274(-)
Zm00001d048416::9:155898510-155900511(+)
Zm00001d022625::7:181489597-181491598(+)
Zm00001d006903::2:219060185-219062186(-)
Zm00001d019710::7:53102737-53104738(-)
Zm00001d034655::1:298997949-298999950(-)
Zm00001d027582::1:8375853-8377854(-)
Zm00001d010713::8:125351536-125353537(+)
Zm00001d044690::3:234985756-234987757(+)
Zm00001d017926::5:210201430-210203431(+)
Zm00001d037659::6:133278368-133280369(-)
Zm00001d047242::9:123765635-123767636(+)
Zm00001d044212::3:221940740-221942741(+)
Zm00001d043929::3:214130358-214132359(+)
Zm00001d051376::4:156415063-156417064(-)
Zm00001d025288::10:112745317-112747318(-)
Zm00001d026703::10:150490049-150492050(+)
Zm00001d031994::1:208986391-208988392(-)
Zm00001d039343::3:2184047-2186048(+)
Zm00001d004159::2:87749745-87751746(-)
Zm00001d046730::9:103862120-103864121(+)
Zm00001d049371::4:28129088-28131089(+)
Zm00001d028895::1:49995874-49997875(-)
Zm00001d020629::7:125591747-125593748(+)
Zm00001d012042::8:167075913-167077914(+)
Zm00001d048173::9:151399613-151401614(-)
Zm00001d017724::5:205291254-205293255(-)
Zm00001d051607::4:164391460-164393461(+)
Zm00001d038754::6:163896824-163898825(+)
Zm00001d019538::7:41119352-41121353(-)
Zm00001d007365::2:229752721-229754722(+)
Zm00001d007454::2:232024980-232026981(-)
Zm00001d020199::7:98841745-98843746(-)
Zm00001d007029::2:220388397-220390398(-)
Zm00001d040694::3:58713034-58715035(+)
Zm00001d052420::4:189607404-189609405(+)
Zm00001d010850::8:130349842-130351843(+)
Zm00001d029473::1:72292985-72294986(+)
Zm00001d048741::4:4795006-4797007(+)
Zm00001d053610::4:236308928-236310929(-)
Zm00001d002441::2:12758638-12760639(-)
Zm00001d015521::5:95625331-95627332(-)
Zm00001d053515::4:232728599-232730600(-)
Zm00001d013223::5:6727375-6729376(-)
Zm00001d033932::1:278901392-278903393(-)
Zm00001d039156::6:171183963-171185964(-)
Zm00001d050069::4:63831056-63833057(+)
Zm00001d018011::5:211983683-211985684(-)
Zm00001d022305::7:174833259-174835260(-)
Zm00001d020537::7:121395410-121397411(-)
Zm00001d037978::6:144036932-144038933(+)
Zm00001d048391::9:155409193-155411194(+)
Zm00001d041789::3:138212579-138214580(+)
Zm00001d009230::8:45225926-45227927(+)
Zm00001d021728::7:161520993-161522994(+)
Zm00001d039658::3:10932297-10934298(+)
Zm00001d019266::7:24822099-24824100(-)
Zm00001d039512::3:6246864-6248865(+)
Zm00001d040360::3:39906842-39908843(+)
Zm00001d009808::8:82345885-82347886(-)
Zm00001d053242::4:221665640-221667641(-)
Zm00001d043311::3:195855319-195857320(-)
Zm00001d008916::8:25205266-25207267(-)
Zm00001d043614::3:205239683-205241684(+)
Zm00001d003147::2:33763018-33765019(+)
Zm00001d025208::10:109177734-109179735(-)
Zm00001d031024::1:174051788-174053789(-)
Zm00001d017026::5:183078249-183080250(+)
Zm00001d004982::2:152190269-152192270(+)
Zm00001d006760::2:216129801-216131802(-)
Zm00001d033552::1:266966428-266968429(+)
Zm00001d028062::1:21860073-21862074(-)
Zm00001d028522::1:38044418-38046419(+)
Zm00001d008333::8:5561483-5563484(+)
Zm00001d012044::8:167186270-167188271(+)
Zm00001d002982::2:28867223-28869224(-)
Zm00001d035601::6:36100051-36102052(-)
Zm00001d048019::9:148170593-148172594(+)
Zm00001d036531::6:91285767-91287768(+)
Zm00001d006229::2:202370304-202372305(+)
Zm00001d033999::1:280695762-280697763(+)
Zm00001d044281::3:223976452-223978453(+)
Zm00001d045135::9:13888897-13890898(+)
Zm00001d048243::9:153103903-153105904(+)
Zm00001d021204::7:146018309-146020310(+)
Zm00001d028336::1:31095777-31097778(+)
Zm00001d027813::1:14320149-14322150(+)
Zm00001d023459::10:6287975-6289976(+)
Zm00001d048101::9:150206037-150208038(-)
Zm00001d013937::5:25433845-25435846(-)
Zm00001d033890::1:277599711-277601712(+)
Zm00001d009494::8:67183875-67185876(+)
Zm00001d004876::2:145766096-145768097(+)
Zm00001d036626::6:95462969-95464970(-)
Zm00001d050716::4:118330611-118332612(-)
Zm00001d018916::7:9220710-9222711(-)
Zm00001d045607::9:28661748-28663749(+)
Zm00001d039296::3:1222779-1224780(-)
Zm00001d047581::9:136330235-136332236(-)
Zm00001d006657::2:213697447-213699448(+)
Zm00001d017566::5:199760499-199762500(+)
Zm00001d040147::3:29193988-29195989(-)
Zm00001d012957::5:2354012-2356013(+)
Zm00001d047559::9:135497128-135499129(+)
Zm00001d052081::4:178934732-178936733(+)
Zm00001d031323::1:185981103-185983104(-)
Zm00001d005824::2:189867356-189869357(+)
Zm00001d030166::1:110007425-110009426(-)
Zm00001d033206::1:254171278-254173279(+)
Zm00001d032591::1:231448033-231450034(+)
Zm00001d027312::1:2772553-2774554(+)
Zm00001d043571::3:204242875-204244876(-)
Zm00001d025461::10:119231747-119233748(-)
Zm00001d018031::5:212482185-212484186(+)
Zm00001d016938::5:180471416-180473417(+)
Zm00001d038194::6:151191551-151193552(-)
```
