## Supplementary material for "A comprehensive map of preferentially located motifs reveals distinct proximal *cis*-regulatory elements in plants": AACCCGTG_containing_gene_set.txt

```
#Occurences of AACCCGTG between -816 and -803 (positions relative to the transcription start site)
#13 sequences with AACCCGTG in this interval
#0.05% of the sequences in promoter set with AACCCGTG (set with 25847 sequences)
Zm00001d040607::3:53282595-53284596(-)
Zm00001d019923::7:76633245-76635246(+)
Zm00001d006142::2:199693710-199695711(+)
Zm00001d052475::4:190841701-190843702(-)
Zm00001d051141::4:145583767-145585768(+)
Zm00001d003525::2:46718620-46720621(-)
Zm00001d038560::6:159869053-159871054(+)
Zm00001d035481::6:28894613-28896614(-)
Zm00001d028989::1:53776258-53778259(-)
Zm00001d006147::2:199724519-199726520(+)
Zm00001d009896::8:88345375-88347376(+)
Zm00001d020898::7:135840901-135842902(+)
Zm00001d034651::1:298854308-298856309(+)
```
