## Supplementary material for "A comprehensive map of preferentially located motifs reveals distinct proximal *cis*-regulatory elements in plants": AACCG_containing_gene_set.txt

```
#Occurences of AACCG between -4 and -4 (positions relative to the transcription start site)
#97 sequences with AACCG in this interval
#0.38% of the sequences in promoter set with AACCG (set with 25847 sequences)
Zm00001d037480::6:126666709-126668710(-)
Zm00001d014037::5:30112604-30114605(-)
Zm00001d036036::6:67785033-67787034(-)
Zm00001d021372::7:150167030-150169031(-)
Zm00001d017897::5:209718421-209720422(+)
Zm00001d036588::6:93870686-93872687(-)
Zm00001d053212::4:220415651-220417652(+)
Zm00001d051876::4:173191102-173193103(+)
Zm00001d040588::3:51609822-51611823(+)
Zm00001d048564::9:158837767-158839768(+)
Zm00001d048722::4:4186481-4188482(+)
Zm00001d028868::1:49092532-49094533(-)
Zm00001d014660::5:57836151-57838152(+)
Zm00001d032582::1:231209993-231211994(-)
Zm00001d048340::9:154751482-154753483(+)
Zm00001d005958::2:193819829-193821830(-)
Zm00001d044982::9:9199608-9201609(+)
Zm00001d051930::4:174759644-174761645(+)
Zm00001d048136::9:150657219-150659220(+)
Zm00001d001765::2:116742-118743(-)
Zm00001d030007::1:98889518-98891519(+)
Zm00001d013049::5:3824609-3826610(-)
Zm00001d040535::3:48585856-48587857(+)
Zm00001d045451::9:22639412-22641413(+)
Zm00001d017006::5:182539751-182541752(+)
Zm00001d044222::3:222351931-222353932(+)
Zm00001d043074::3:188388228-188390229(-)
Zm00001d023807::10:22620738-22622739(+)
Zm00001d037278::6:119178765-119180766(-)
Zm00001d032659::1:233406418-233408419(-)
Zm00001d039521::3:6776537-6778538(-)
Zm00001d009452::8:65150442-65152443(-)
Zm00001d042807::3:180571525-180573526(-)
Zm00001d026022::10:136259828-136261829(-)
Zm00001d026064::10:137394308-137396309(-)
Zm00001d008789::8:20265034-20267035(-)
Zm00001d014250::5:38072427-38074428(+)
Zm00001d044621::3:233488952-233490953(+)
Zm00001d003367::2:41653010-41655011(+)
Zm00001d052733::4:199296030-199298031(-)
Zm00001d022200::7:172705819-172707820(+)
Zm00001d031457::1:190909167-190911168(+)
Zm00001d045597::9:28047254-28049255(-)
Zm00001d002570::2:15640086-15642087(+)
Zm00001d027506::1:7026837-7028838(+)
Zm00001d026189::10:140555384-140557385(+)
Zm00001d012690::8:178701788-178703789(+)
Zm00001d002416::2:12273391-12275392(+)
Zm00001d010611::8:121833733-121835734(+)
Zm00001d030960::1:169227980-169229981(+)
Zm00001d031164::1:180370666-180372667(-)
Zm00001d039983::3:21763334-21765335(+)
Zm00001d040268::3:35130417-35132418(-)
Zm00001d036707::6:98268915-98270916(+)
Zm00001d042107::3:150852151-150854152(+)
Zm00001d012635::8:177545603-177547604(+)
Zm00001d018972::7:11183161-11185162(-)
Zm00001d041593::3:129043134-129045135(+)
Zm00001d038796::6:164516674-164518675(-)
Zm00001d051130::4:145121863-145123864(-)
Zm00001d037275::6:119097564-119099565(-)
Zm00001d044172::3:221077531-221079532(-)
Zm00001d006049::2:196548080-196550081(+)
Zm00001d051526::4:161419753-161421754(+)
Zm00001d042460::3:168473810-168475811(+)
Zm00001d029546::1:75696322-75698323(-)
Zm00001d006267::2:203273462-203275463(+)
Zm00001d022498::7:178839219-178841220(+)
Zm00001d026568::10:148193614-148195615(-)
Zm00001d048318::9:154461593-154463594(+)
Zm00001d037113::6:112718410-112720411(+)
Zm00001d039683::3:11831009-11833010(-)
Zm00001d036620::6:95016380-95018381(+)
Zm00001d020502::7:119513122-119515123(+)
Zm00001d031871::1:204755134-204757135(-)
Zm00001d045065::9:11361025-11363026(-)
Zm00001d026619::10:149053321-149055322(-)
Zm00001d031707::1:199073201-199075202(+)
Zm00001d049239::4:22370273-22372274(+)
Zm00001d019147::7:19138714-19140715(+)
Zm00001d027573::1:8311990-8313991(-)
Zm00001d033935::1:279075785-279077786(+)
Zm00001d011101::8:139027675-139029676(+)
Zm00001d039534::3:7456870-7458871(-)
Zm00001d006520::2:210397797-210399798(+)
Zm00001d004088::2:81497590-81499591(+)
Zm00001d034157::1:285302120-285304121(+)
Zm00001d046624::9:99408097-99410098(+)
Zm00001d008176::8:334770-336771(-)
Zm00001d035098::6:5186488-5188489(-)
Zm00001d041789::3:138212579-138214580(+)
Zm00001d042313::3:160486391-160488392(-)
Zm00001d047710::9:139746292-139748293(-)
Zm00001d020401::7:111462861-111464862(-)
Zm00001d048494::9:157173973-157175974(-)
Zm00001d017476::5:197137590-197139591(+)
Zm00001d020411::7:112200185-112202186(-)
```
