## Supplementary material for "A comprehensive map of preferentially located motifs reveals distinct proximal *cis*-regulatory elements in plants": AACCGCGA_containing_gene_set.txt

```
#Occurences of AACCGCGA between -69 and -39 (positions relative to the transcription start site)
#33 sequences with AACCGCGA in this interval
#0.13% of the sequences in promoter set with AACCGCGA (set with 25847 sequences)
Zm00001d049019::4:12794275-12796276(+)
Zm00001d012870::5:1407662-1409663(+)
Zm00001d007700::2:237646268-237648269(+)
Zm00001d024495::10:74140253-74142254(+)
Zm00001d035645::6:38129903-38131904(-)
Zm00001d042939::3:184587960-184589961(+)
Zm00001d022250::7:173625981-173627982(-)
Zm00001d051759::4:168949485-168951486(+)
Zm00001d044896::9:6649748-6651749(+)
Zm00001d006453::2:208712796-208714797(-)
Zm00001d053907::4:243384475-243386476(-)
Zm00001d002638::2:17671651-17673652(-)
Zm00001d031830::1:203042891-203044892(-)
Zm00001d004046::2:78652598-78654599(+)
Zm00001d041695::3:133727326-133729327(-)
Zm00001d012911::5:1890549-1892550(-)
Zm00001d041975::3:146342806-146344807(+)
Zm00001d005174::2:162402444-162404445(-)
Zm00001d048135::9:150648337-150650338(+)
Zm00001d008824::8:21741786-21743787(-)
Zm00001d017038::5:183355999-183358000(+)
Zm00001d028915::1:51075170-51077171(+)
Zm00001d024803::10:88740018-88742019(+)
Zm00001d049059::4:14331635-14333636(+)
Zm00001d044897::9:6673281-6675282(+)
Zm00001d038011::6:145088906-145090907(-)
Zm00001d005588::2:179869887-179871888(-)
Zm00001d038857::6:165912798-165914799(-)
Zm00001d007705::2:237878393-237880394(-)
Zm00001d048000::9:147664292-147666293(+)
Zm00001d012407::8:173976930-173978931(+)
Zm00001d025474::10:119980836-119982837(-)
Zm00001d037177::6:114814613-114816614(+)
```
