## Supplementary material for "A comprehensive map of preferentially located motifs reveals distinct proximal *cis*-regulatory elements in plants": AACCGG_containing_gene_set.txt

```
#Occurences of AACCGG between -83 and 17 (positions relative to the transcription start site)
#891 sequences with AACCGG in this interval
#3.45% of the sequences in promoter set with AACCGG (set with 25847 sequences)
Zm00001d015182::5:78508235-78510236(+)
Zm00001d007158::2:223461479-223463480(+)
Zm00001d016913::5:179724542-179726543(+)
Zm00001d035012::6:1755534-1757535(+)
Zm00001d035098::6:5186488-5188489(-)
Zm00001d012854::5:1122086-1124087(-)
Zm00001d041697::3:133858349-133860350(+)
Zm00001d028694::1:43351163-43353164(-)
Zm00001d037713::6:134935395-134937396(-)
Zm00001d032344::1:223286605-223288606(+)
Zm00001d046953::9:112764885-112766886(-)
Zm00001d023479::10:6922946-6924947(+)
Zm00001d039287::3:1063863-1065864(-)
Zm00001d033764::1:272996104-272998105(+)
Zm00001d049643::4:38577438-38579439(+)
Zm00001d034251::1:287920113-287922114(+)
Zm00001d028219::1:26902175-26904176(+)
Zm00001d013984::5:27327906-27329907(-)
Zm00001d029680::1:82522280-82524281(+)
Zm00001d018265::5:217637364-217639365(+)
Zm00001d037606::6:131475804-131477805(-)
Zm00001d020505::7:119721585-119723586(-)
Zm00001d044988::9:9421004-9423005(+)
Zm00001d023802::10:22237224-22239225(+)
Zm00001d007154::2:223381069-223383070(+)
Zm00001d028011::1:20292557-20294558(-)
Zm00001d005200::2:163302109-163304110(+)
Zm00001d018964::7:10849868-10851869(+)
Zm00001d020363::7:109393694-109395695(-)
Zm00001d014175::5:34986899-34988900(+)
Zm00001d043835::3:211256739-211258740(+)
Zm00001d038452::6:157514116-157516117(+)
Zm00001d009245::8:46791188-46793189(+)
Zm00001d029394::1:68804479-68806480(+)
Zm00001d023801::10:22204929-22206930(-)
Zm00001d018972::7:11183161-11185162(-)
Zm00001d013130::5:5230561-5232562(-)
Zm00001d011438::8:150481482-150483483(+)
Zm00001d037777::6:137316719-137318720(+)
Zm00001d020695::7:128806587-128808588(-)
Zm00001d053543::4:233529486-233531487(-)
Zm00001d005507::2:176661737-176663738(-)
Zm00001d049077::4:14985677-14987678(+)
Zm00001d012459::8:174874808-174876809(+)
Zm00001d038325::6:154464518-154466519(-)
Zm00001d008962::8:27582506-27584507(+)
Zm00001d040234::3:33197894-33199895(-)
Zm00001d021491::7:153937382-153939383(+)
Zm00001d052992::4:207928831-207930832(-)
Zm00001d053104::4:213976619-213978620(-)
Zm00001d009476::8:66329251-66331252(-)
Zm00001d012518::8:176008888-176010889(-)
Zm00001d008697::8:17326456-17328457(-)
Zm00001d035373::6:23597470-23599471(+)
Zm00001d013471::5:12393689-12395690(+)
Zm00001d041778::3:137458837-137460838(+)
Zm00001d037507::6:127628688-127630689(+)
Zm00001d028183::1:25731826-25733827(-)
Zm00001d038156::6:149730946-149732947(-)
Zm00001d006628::2:212891286-212893287(-)
Zm00001d033193::1:253361554-253363555(-)
Zm00001d022200::7:172705819-172707820(+)
Zm00001d012392::8:173433928-173435929(+)
Zm00001d039401::3:3432390-3434391(+)
Zm00001d048147::9:150851944-150853945(+)
Zm00001d025624::10:124378866-124380867(+)
Zm00001d004979::2:151906566-151908567(-)
Zm00001d013075::5:4377265-4379266(-)
Zm00001d003846::2:61942772-61944773(+)
Zm00001d021025::7:140786717-140788718(+)
Zm00001d002425::2:12402455-12404456(+)
Zm00001d029104::1:58175444-58177445(+)
Zm00001d017215::5:189152295-189154296(-)
Zm00001d041975::3:146342806-146344807(+)
Zm00001d015135::5:76821926-76823927(+)
Zm00001d015804::5:121514976-121516977(-)
Zm00001d041458::3:121465543-121467544(+)
Zm00001d039405::3:3512199-3514200(+)
Zm00001d039323::3:1842357-1844358(-)
Zm00001d053886::4:242970696-242972697(+)
Zm00001d013845::5:22414477-22416478(-)
Zm00001d036467::6:89397476-89399477(+)
Zm00001d029516::1:74163781-74165782(-)
Zm00001d021263::7:147161958-147163959(+)
Zm00001d037275::6:119097564-119099565(-)
Zm00001d024203::10:55738486-55740487(+)
Zm00001d041695::3:133727326-133729327(-)
Zm00001d043320::3:196446186-196448187(-)
Zm00001d048095::9:150054660-150056661(+)
Zm00001d022463::7:178166550-178168551(-)
Zm00001d006242::2:202649570-202651571(-)
Zm00001d010038::8:96489503-96491504(+)
Zm00001d021073::7:142166776-142168777(-)
Zm00001d029180::1:61213210-61215211(+)
Zm00001d031977::1:208391728-208393729(-)
Zm00001d011034::8:137151915-137153916(+)
Zm00001d029300::1:65437869-65439870(+)
Zm00001d029664::1:81807175-81809176(-)
Zm00001d052271::4:185509956-185511957(+)
Zm00001d007352::2:229470029-229472030(-)
Zm00001d051945::4:174986018-174988019(+)
Zm00001d008314::8:4969038-4971039(-)
Zm00001d003501::2:46133640-46135641(-)
Zm00001d049100::4:16085175-16087176(-)
Zm00001d054039::4:245460702-245462703(-)
Zm00001d033421::1:262588795-262590796(-)
Zm00001d009941::8:91092942-91094943(-)
Zm00001d035770::6:46873590-46875591(+)
Zm00001d039664::3:11335517-11337518(+)
Zm00001d053725::4:239884990-239886991(+)
Zm00001d037236::6:117246595-117248596(+)
Zm00001d053028::4:209947274-209949275(-)
Zm00001d026143::10:139604574-139606575(+)
Zm00001d043031::3:187048847-187050848(+)
Zm00001d033857::1:276047006-276049007(-)
Zm00001d053822::4:241798859-241800860(-)
Zm00001d048000::9:147664292-147666293(+)
Zm00001d020103::7:92289929-92291930(-)
Zm00001d052733::4:199296030-199298031(-)
Zm00001d017248::5:190306435-190308436(+)
Zm00001d035454::6:26663767-26665768(+)
Zm00001d034835::1:303404046-303406047(+)
Zm00001d028818::1:47564545-47566546(+)
Zm00001d047582::9:136349421-136351422(+)
Zm00001d041534::3:126105206-126107207(+)
Zm00001d007815::2:240146444-240148445(+)
Zm00001d052747::4:199615024-199617025(-)
Zm00001d009482::8:66863296-66865297(-)
Zm00001d053036::4:210071244-210073245(+)
Zm00001d044759::9:1550722-1552723(+)
Zm00001d042228::3:156886132-156888133(+)
Zm00001d043789::3:210249289-210251290(+)
Zm00001d023816::10:23313868-23315869(+)
Zm00001d026244::10:141742914-141744915(-)
Zm00001d048292::9:154006091-154008092(-)
Zm00001d023715::10:16692524-16694525(+)
Zm00001d039188::6:172190068-172192069(-)
Zm00001d018987::7:12163190-12165191(+)
Zm00001d035679::6:40851336-40853337(+)
Zm00001d011325::8:146693543-146695544(-)
Zm00001d035512::6:30480209-30482210(+)
Zm00001d030670::1:152152566-152154567(-)
Zm00001d003820::2:60884791-60886792(+)
Zm00001d010702::8:124976314-124978315(-)
Zm00001d031926::1:206984630-206986631(-)
Zm00001d012624::8:177396657-177398658(+)
Zm00001d007819::2:240250822-240252823(+)
Zm00001d018043::5:212719761-212721762(-)
Zm00001d044692::3:235012777-235014778(-)
Zm00001d049377::4:28236260-28238261(-)
Zm00001d053907::4:243384475-243386476(-)
Zm00001d041266::3:109150883-109152884(+)
Zm00001d010590::8:121147910-121149911(-)
Zm00001d014239::5:37680887-37682888(+)
Zm00001d015164::5:78150607-78152608(-)
Zm00001d004592::2:120693473-120695474(+)
Zm00001d042346::3:162368053-162370054(-)
Zm00001d003414::2:43706444-43708445(-)
Zm00001d047840::9:143019600-143021601(-)
Zm00001d039535::3:7482478-7484479(-)
Zm00001d031871::1:204755134-204757135(-)
Zm00001d007311::2:227457713-227459714(-)
Zm00001d042690::3:177047486-177049487(-)
Zm00001d050336::4:82009790-82011791(-)
Zm00001d012017::8:166557681-166559682(-)
Zm00001d049630::4:38150446-38152447(-)
Zm00001d031883::1:205251719-205253720(+)
Zm00001d035817::6:52270650-52272651(+)
Zm00001d043391::3:198592891-198594892(-)
Zm00001d014085::5:31921480-31923481(+)
Zm00001d042293::3:159524149-159526150(-)
Zm00001d007411::2:231128286-231130287(+)
Zm00001d027448::1:5516993-5518994(+)
Zm00001d032582::1:231209993-231211994(-)
Zm00001d016351::5:158834170-158836171(-)
Zm00001d031312::1:185849314-185851315(+)
Zm00001d014788::5:63153360-63155361(-)
Zm00001d045212::9:16246782-16248783(-)
Zm00001d022366::7:176179442-176181443(-)
Zm00001d037616::6:131897018-131899019(-)
Zm00001d017998::5:211659765-211661766(-)
Zm00001d003923::2:68482876-68484877(-)
Zm00001d013744::5:19096015-19098016(-)
Zm00001d021181::7:145150325-145152326(+)
Zm00001d012495::8:175484333-175486334(-)
Zm00001d022268::7:174003945-174005946(+)
Zm00001d050612::4:104299641-104301642(+)
Zm00001d033303::1:258162681-258164682(+)
Zm00001d026619::10:149053321-149055322(-)
Zm00001d037329::6:121593059-121595060(+)
Zm00001d009969::8:92864893-92866894(-)
Zm00001d036044::6:68202299-68204300(+)
Zm00001d039496::3:5911602-5913603(+)
Zm00001d021721::7:161422984-161424985(+)
Zm00001d049348::4:27373988-27375989(-)
Zm00001d044951::9:8119330-8121331(-)
Zm00001d003352::2:41239120-41241121(+)
Zm00001d035898::6:58724747-58726748(+)
Zm00001d018535::5:222630620-222632621(-)
Zm00001d002705::2:19820179-19822180(-)
Zm00001d028262::1:28391300-28393301(+)
Zm00001d008228::8:1974971-1976972(+)
Zm00001d002271::2:9186521-9188522(+)
Zm00001d035191::6:8700391-8702392(-)
Zm00001d016588::5:168635992-168637993(-)
Zm00001d045230::9:16629244-16631245(+)
Zm00001d014858::5:65682511-65684512(-)
Zm00001d008245::8:2488995-2490996(+)
Zm00001d038292::6:153568886-153570887(-)
Zm00001d012380::8:173249589-173251590(-)
Zm00001d014520::5:51448852-51450853(+)
Zm00001d040703::3:59231186-59233187(+)
Zm00001d039529::3:7304441-7306442(-)
Zm00001d021261::7:147103374-147105375(+)
Zm00001d024828::10:89994264-89996265(+)
Zm00001d027924::1:17776843-17778844(-)
Zm00001d020527::7:120934956-120936957(-)
Zm00001d011426::8:150211251-150213252(-)
Zm00001d018290::5:218026105-218028106(-)
Zm00001d013247::5:7087490-7089491(+)
Zm00001d036620::6:95016380-95018381(+)
Zm00001d011495::8:152337569-152339570(+)
Zm00001d002805::2:23180257-23182258(-)
Zm00001d053212::4:220415651-220417652(+)
Zm00001d017793::5:206968630-206970631(-)
Zm00001d039489::3:5714984-5716985(-)
Zm00001d048133::9:150628341-150630342(+)
Zm00001d033662::1:269966975-269968976(+)
Zm00001d023395::10:4672826-4674827(-)
Zm00001d011632::8:156801062-156803063(-)
Zm00001d047808::9:142336393-142338394(-)
Zm00001d028153::1:24327397-24329398(+)
Zm00001d052720::4:198688152-198690153(-)
Zm00001d006236::2:202588297-202590298(-)
Zm00001d006881::2:218465264-218467265(+)
Zm00001d029303::1:65500947-65502948(-)
Zm00001d026165::10:140168158-140170159(+)
Zm00001d026368::10:144425936-144427937(-)
Zm00001d037966::6:143775849-143777850(+)
Zm00001d017385::5:194001023-194003024(+)
Zm00001d043851::3:212033474-212035475(+)
Zm00001d018763::7:4527311-4529312(-)
Zm00001d032709::1:235659889-235661890(+)
Zm00001d036296::6:82473660-82475661(-)
Zm00001d022065::7:169205053-169207054(-)
Zm00001d053177::4:218289029-218291030(+)
Zm00001d028012::1:20298848-20300849(+)
Zm00001d008934::8:25930163-25932164(-)
Zm00001d019695::7:51325737-51327738(+)
Zm00001d050551::4:99641001-99643002(+)
Zm00001d018468::5:221345094-221347095(+)
Zm00001d030786::1:159714862-159716863(+)
Zm00001d033472::1:263627224-263629225(-)
Zm00001d027833::1:14653896-14655897(+)
Zm00001d025275::10:112188243-112190244(-)
Zm00001d042057::3:148972169-148974170(-)
Zm00001d029241::1:63371202-63373203(+)
Zm00001d028838::1:48286386-48288387(+)
Zm00001d006250::2:202847330-202849331(-)
Zm00001d031471::1:191274794-191276795(-)
Zm00001d026257::10:142154132-142156133(-)
Zm00001d027871::1:16009757-16011758(-)
Zm00001d029324::1:65944516-65946517(-)
Zm00001d017141::5:186723254-186725255(-)
Zm00001d045756::9:37383066-37385067(+)
Zm00001d045199::9:15851283-15853284(+)
Zm00001d021850::7:164519629-164521630(-)
Zm00001d047245::9:123895102-123897103(+)
Zm00001d019628::7:46880273-46882274(-)
Zm00001d025239::10:110587701-110589702(-)
Zm00001d039166::6:171617110-171619111(-)
Zm00001d025639::10:124748407-124750408(+)
Zm00001d049681::4:39929029-39931030(+)
Zm00001d011885::8:163932855-163934856(+)
Zm00001d020963::7:138055876-138057877(+)
Zm00001d010282::8:107275721-107277722(-)
Zm00001d010995::8:136173978-136175979(+)
Zm00001d042664::3:175919885-175921886(-)
Zm00001d012517::8:175974933-175976934(-)
Zm00001d037532::6:128397773-128399774(+)
Zm00001d015347::5:85615861-85617862(-)
Zm00001d003636::2:51262274-51264275(-)
Zm00001d042394::3:164369114-164371115(-)
Zm00001d050123::4:67488949-67490950(-)
Zm00001d020679::7:127831870-127833871(+)
Zm00001d006414::2:207260082-207262083(+)
Zm00001d005404::2:172869967-172871968(-)
Zm00001d021247::7:146824625-146826626(-)
Zm00001d012856::5:1134985-1136986(-)
Zm00001d034699::1:300197623-300199624(+)
Zm00001d047555::9:135293091-135295092(+)
Zm00001d013224::5:6754898-6756899(-)
Zm00001d002259::2:9088405-9090406(-)
Zm00001d050248::4:76155534-76157535(-)
Zm00001d038139::6:149205906-149207907(-)
Zm00001d011642::8:157270343-157272344(-)
Zm00001d042996::3:186189103-186191104(+)
Zm00001d018872::7:7912382-7914383(-)
Zm00001d002362::2:10895417-10897418(+)
Zm00001d012729::8:179417073-179419074(-)
Zm00001d033018::1:247107635-247109636(-)
Zm00001d006438::2:208169353-208171354(+)
Zm00001d014953::5:69678896-69680897(-)
Zm00001d049628::4:38069560-38071561(+)
Zm00001d034194::1:286262494-286264495(+)
Zm00001d044274::3:223591134-223593135(-)
Zm00001d052450::4:190308061-190310062(-)
Zm00001d003334::2:40563301-40565302(+)
Zm00001d048060::9:149096657-149098658(-)
Zm00001d041811::3:139005561-139007562(+)
Zm00001d046942::9:111971023-111973024(-)
Zm00001d005641::2:181704301-181706302(+)
Zm00001d015130::5:76654285-76656286(-)
Zm00001d041918::3:143624536-143626537(-)
Zm00001d042982::3:185776700-185778701(+)
Zm00001d030007::1:98889518-98891519(+)
Zm00001d043352::3:197455143-197457144(-)
Zm00001d022248::7:173615421-173617422(+)
Zm00001d044698::3:235208589-235210590(+)
Zm00001d008817::8:21508024-21510025(+)
Zm00001d040613::3:53997285-53999286(-)
Zm00001d007255::2:225868390-225870391(+)
Zm00001d031854::1:204235026-204237027(+)
Zm00001d023880::10:26193966-26195967(-)
Zm00001d051592::4:163980650-163982651(-)
Zm00001d044813::9:3447469-3449470(-)
Zm00001d003108::2:32469600-32471601(-)
Zm00001d011078::8:138323699-138325700(+)
Zm00001d003367::2:41653010-41655011(+)
Zm00001d052370::4:188390382-188392383(-)
Zm00001d012221::8:170367956-170369957(-)
Zm00001d036209::6:77185667-77187668(-)
Zm00001d028396::1:33310206-33312207(-)
Zm00001d003889::2:65456294-65458295(+)
Zm00001d053016::4:209196836-209198837(-)
Zm00001d024784::10:87975835-87977836(-)
Zm00001d012590::8:176951531-176953532(-)
Zm00001d018405::5:220045245-220047246(-)
Zm00001d040499::3:46914839-46916840(-)
Zm00001d016837::5:177874903-177876904(+)
Zm00001d031303::1:185698878-185700879(+)
Zm00001d038959::6:167697924-167699925(+)
Zm00001d030348::1:124404958-124406959(-)
Zm00001d015463::5:91734852-91736853(-)
Zm00001d049370::4:28023028-28025029(-)
Zm00001d041988::3:146708282-146710283(+)
Zm00001d026363::10:144381744-144383745(-)
Zm00001d012553::8:176512659-176514660(+)
Zm00001d043780::3:209998801-210000802(+)
Zm00001d025331::10:114369518-114371519(-)
Zm00001d022364::7:176159999-176162000(-)
Zm00001d044102::3:219195548-219197549(+)
Zm00001d024745::10:85908623-85910624(-)
Zm00001d012569::8:176785149-176787150(+)
Zm00001d045665::9:32282701-32284702(+)
Zm00001d006275::2:203396489-203398490(+)
Zm00001d038118::6:148600378-148602379(+)
Zm00001d031724::1:199516086-199518087(+)
Zm00001d015844::5:125774919-125776920(+)
Zm00001d021372::7:150167030-150169031(-)
Zm00001d002117::2:6107969-6109970(-)
Zm00001d011720::8:159834047-159836048(+)
Zm00001d024759::10:86576006-86578007(-)
Zm00001d006268::2:203285950-203287951(-)
Zm00001d002642::2:17896319-17898320(+)
Zm00001d001949::2:3421677-3423678(-)
Zm00001d027502::1:6824333-6826334(+)
Zm00001d036086::6:71147432-71149433(-)
Zm00001d008824::8:21741786-21743787(-)
Zm00001d053524::4:233022415-233024416(-)
Zm00001d038574::6:160179056-160181057(-)
Zm00001d049320::4:26179198-26181199(+)
Zm00001d052765::4:200036857-200038858(+)
Zm00001d012407::8:173976930-173978931(+)
Zm00001d016521::5:166097350-166099351(+)
Zm00001d035289::6:19466170-19468171(+)
Zm00001d016800::5:176394444-176396445(-)
Zm00001d035825::6:53512105-53514106(-)
Zm00001d025709::10:126928257-126930258(-)
Zm00001d011168::8:141586775-141588776(+)
Zm00001d018490::5:221705112-221707113(+)
Zm00001d017117::5:185969261-185971262(+)
Zm00001d036135::6:73861794-73863795(+)
Zm00001d020325::7:106759585-106761586(-)
Zm00001d038274::6:153038757-153040758(+)
Zm00001d019727::7:54092692-54094693(-)
Zm00001d052353::4:187984045-187986046(+)
Zm00001d005650::2:181985810-181987811(+)
Zm00001d040334::3:38521809-38523810(-)
Zm00001d035933::6:61053191-61055192(-)
Zm00001d036131::6:73846182-73848183(+)
Zm00001d005060::2:156700996-156702997(+)
Zm00001d026379::10:144775344-144777345(+)
Zm00001d043815::3:210953797-210955798(-)
Zm00001d050764::4:121651403-121653404(-)
Zm00001d012242::8:170792902-170794903(-)
Zm00001d012690::8:178701788-178703789(+)
Zm00001d010611::8:121833733-121835734(+)
Zm00001d049939::4:54200405-54202406(-)
Zm00001d034734::1:300968798-300970799(-)
Zm00001d031300::1:185587545-185589546(+)
Zm00001d015856::5:126811900-126813901(+)
Zm00001d009792::8:81587672-81589673(-)
Zm00001d014200::5:36213921-36215922(-)
Zm00001d033989::1:280533329-280535330(-)
Zm00001d037100::6:112266217-112268218(+)
Zm00001d051995::4:176049332-176051333(-)
Zm00001d028868::1:49092532-49094533(-)
Zm00001d018383::5:219687533-219689534(+)
Zm00001d004855::2:144889589-144891590(-)
Zm00001d047633::9:137599427-137601428(-)
Zm00001d006521::2:210457796-210459797(-)
Zm00001d043862::3:212446619-212448620(+)
Zm00001d029375::1:68086859-68088860(+)
Zm00001d047676::9:139053377-139055378(-)
Zm00001d052489::4:191192496-191194497(-)
Zm00001d017071::5:184384250-184386251(+)
Zm00001d003123::2:32957927-32959928(+)
Zm00001d034931::1:306056516-306058517(+)
Zm00001d002155::2:6873283-6875284(+)
Zm00001d052630::4:195318460-195320461(-)
Zm00001d037797::6:138053772-138055773(+)
Zm00001d051524::4:161340280-161342281(-)
Zm00001d037968::6:143836487-143838488(-)
Zm00001d026560::10:148127949-148129950(+)
Zm00001d042433::3:167044204-167046205(+)
Zm00001d051121::4:144438242-144440243(+)
Zm00001d044261::3:223240583-223242584(+)
Zm00001d044455::3:228434062-228436063(+)
Zm00001d018031::5:212482185-212484186(+)
Zm00001d029106::1:58270863-58272864(+)
Zm00001d024755::10:86463325-86465326(+)
Zm00001d030133::1:108288493-108290494(-)
Zm00001d037813::6:138593209-138595210(+)
Zm00001d001968::2:3657522-3659523(+)
Zm00001d029530::1:75048710-75050711(-)
Zm00001d016557::5:167249777-167251778(+)
Zm00001d008176::8:334770-336771(-)
Zm00001d028501::1:37242357-37244358(+)
Zm00001d027648::1:10064336-10066337(-)
Zm00001d004337::2:104456187-104458188(+)
Zm00001d025018::10:99916106-99918107(+)
Zm00001d015208::5:79388302-79390303(+)
Zm00001d036464::6:89377347-89379348(+)
Zm00001d051242::4:150056737-150058738(+)
Zm00001d010796::8:128038109-128040110(+)
Zm00001d019462::7:34957413-34959414(-)
Zm00001d025134::10:105947210-105949211(+)
Zm00001d037346::6:122233331-122235332(+)
Zm00001d007058::2:220980997-220982998(+)
Zm00001d043192::3:191171402-191173403(+)
Zm00001d045978::9:51393762-51395763(-)
Zm00001d033378::1:261045441-261047442(+)
Zm00001d020572::7:122820290-122822291(+)
Zm00001d020728::7:130389362-130391363(+)
Zm00001d028513::1:37761351-37763352(+)
Zm00001d040721::3:59869030-59871031(-)
Zm00001d034270::1:288303708-288305709(+)
Zm00001d032775::1:237879012-237881013(+)
Zm00001d004372::2:106902646-106904647(+)
Zm00001d023337::10:3650496-3652497(+)
Zm00001d004810::2:140742517-140744518(+)
Zm00001d021775::7:162847983-162849984(-)
Zm00001d020209::7:100241909-100243910(+)
Zm00001d006360::2:205699400-205701401(-)
Zm00001d014897::5:67138943-67140944(-)
Zm00001d043585::3:204434713-204436714(-)
Zm00001d020772::7:131854050-131856051(+)
Zm00001d039517::3:6379153-6381154(-)
Zm00001d011827::8:162215610-162217611(+)
Zm00001d018193::5:216141894-216143895(-)
Zm00001d002726::2:20518340-20520341(+)
Zm00001d022125::7:170836394-170838395(+)
Zm00001d006933::2:219652710-219654711(-)
Zm00001d011831::8:162259857-162261858(-)
Zm00001d052702::4:198184033-198186034(+)
Zm00001d039521::3:6776537-6778538(-)
Zm00001d002757::2:21807826-21809827(+)
Zm00001d015581::5:99288085-99290086(-)
Zm00001d042135::3:152758423-152760424(+)
Zm00001d019349::7:29159078-29161079(-)
Zm00001d010698::8:124959400-124961401(-)
Zm00001d018887::7:8359615-8361616(-)
Zm00001d027534::1:7568485-7570486(-)
Zm00001d032830::1:239575676-239577677(-)
Zm00001d011009::8:136545844-136547845(+)
Zm00001d033152::1:252200286-252202287(+)
Zm00001d051753::4:168872595-168874596(-)
Zm00001d052988::4:207723748-207725749(-)
Zm00001d049359::4:27805383-27807384(+)
Zm00001d009811::8:82520045-82522046(+)
Zm00001d050942::4:132810605-132812606(-)
Zm00001d048180::9:151799416-151801417(+)
Zm00001d017019::5:182804635-182806636(-)
Zm00001d046679::9:102102282-102104283(+)
Zm00001d032955::1:244545991-244547992(-)
Zm00001d004924::2:149028595-149030596(-)
Zm00001d004407::2:110118813-110120814(+)
Zm00001d008720::8:17727076-17729077(+)
Zm00001d011330::8:146956181-146958182(+)
Zm00001d009025::8:30573968-30575969(+)
Zm00001d016695::5:172821650-172823651(+)
Zm00001d038540::6:159602237-159604238(-)
Zm00001d036196::6:76726866-76728867(+)
Zm00001d048219::9:152660747-152662748(+)
Zm00001d021846::7:164417497-164419498(-)
Zm00001d013128::5:5187694-5189695(+)
Zm00001d018954::7:10456251-10458252(+)
Zm00001d048101::9:150206037-150208038(-)
Zm00001d020356::7:108788174-108790175(+)
Zm00001d003749::2:57470237-57472238(+)
Zm00001d043614::3:205239683-205241684(+)
Zm00001d007241::2:225530886-225532887(-)
Zm00001d008691::8:17287249-17289250(+)
Zm00001d025266::10:111804581-111806582(-)
Zm00001d031572::1:194779572-194781573(-)
Zm00001d003602::2:49521736-49523737(+)
Zm00001d024601::10:80000517-80002518(+)
Zm00001d038228::6:152041827-152043828(+)
Zm00001d036285::6:81826447-81828448(-)
Zm00001d008959::8:27399860-27401861(+)
Zm00001d047503::9:132775377-132777378(+)
Zm00001d043734::3:208685074-208687075(+)
Zm00001d006243::2:202662370-202664371(+)
Zm00001d053080::4:212689286-212691287(-)
Zm00001d051099::4:142299263-142301264(+)
Zm00001d042618::3:174082896-174084897(+)
Zm00001d029123::1:59027297-59029298(-)
Zm00001d044969::9:8472955-8474956(+)
Zm00001d007455::2:232058493-232060494(+)
Zm00001d032831::1:239611053-239613054(-)
Zm00001d047250::9:124046460-124048461(+)
Zm00001d030046::1:102012157-102014158(-)
Zm00001d040070::3:25785392-25787393(-)
Zm00001d034812::1:302758677-302760678(+)
Zm00001d040581::3:51338411-51340412(+)
Zm00001d006465::2:209012581-209014582(-)
Zm00001d047762::9:141214360-141216361(-)
Zm00001d049049::4:13892327-13894328(-)
Zm00001d038165::6:150157590-150159591(+)
Zm00001d028203::1:26129381-26131382(+)
Zm00001d041475::3:122402231-122404232(+)
Zm00001d004739::2:135105980-135107981(+)
Zm00001d015989::5:137388661-137390662(-)
Zm00001d029190::1:61637429-61639430(+)
Zm00001d014488::5:50001391-50003392(-)
Zm00001d044555::3:231672435-231674436(+)
Zm00001d046723::9:103581901-103583902(-)
Zm00001d003187::2:35037143-35039144(-)
Zm00001d029582::1:77814827-77816828(-)
Zm00001d018011::5:211983683-211985684(-)
Zm00001d012870::5:1407662-1409663(+)
Zm00001d020471::7:116945214-116947215(+)
Zm00001d034617::1:297882392-297884393(-)
Zm00001d022082::7:169732389-169734390(-)
Zm00001d048564::9:158837767-158839768(+)
Zm00001d029826::1:89003068-89005069(+)
Zm00001d027307::1:2521639-2523640(+)
Zm00001d040612::3:53861809-53863810(+)
Zm00001d014983::5:71067360-71069361(-)
Zm00001d024408::10:69371519-69373520(-)
Zm00001d021633::7:158633096-158635097(+)
Zm00001d002191::2:7654551-7656552(+)
Zm00001d018988::7:12175347-12177348(+)
Zm00001d016941::5:180621116-180623117(+)
Zm00001d034670::1:299436670-299438671(+)
Zm00001d039211::6:172595716-172597717(+)
Zm00001d002499::2:14099661-14101662(-)
Zm00001d013529::5:13658152-13660153(+)
Zm00001d002616::2:16823867-16825868(-)
Zm00001d038797::6:164579923-164581924(+)
Zm00001d047764::9:141292610-141294611(+)
Zm00001d023720::10:16778278-16780279(+)
Zm00001d014250::5:38072427-38074428(+)
Zm00001d032027::1:209853059-209855060(-)
Zm00001d032969::1:245014063-245016064(-)
Zm00001d034718::1:300611573-300613574(+)
Zm00001d029194::1:61732797-61734798(-)
Zm00001d027479::1:6250855-6252856(-)
Zm00001d041070::3:94778974-94780975(+)
Zm00001d002937::2:27425887-27427888(-)
Zm00001d047898::9:144742004-144744005(+)
Zm00001d041789::3:138212579-138214580(+)
Zm00001d013678::5:17146468-17148469(+)
Zm00001d031674::1:198266326-198268327(+)
Zm00001d010315::8:109287845-109289846(-)
Zm00001d044421::3:227513975-227515976(+)
Zm00001d020614::7:125135326-125137327(-)
Zm00001d021187::7:145304713-145306714(+)
Zm00001d018213::5:216726953-216728954(+)
Zm00001d024534::10:76839840-76841841(+)
Zm00001d014500::5:50467965-50469966(-)
Zm00001d018895::7:8599224-8601225(+)
Zm00001d042055::3:148896096-148898097(-)
Zm00001d005062::2:156886821-156888822(-)
Zm00001d010958::8:135052000-135054001(-)
Zm00001d037304::6:120126978-120128979(-)
Zm00001d041785::3:138020742-138022743(+)
Zm00001d026303::10:143239135-143241136(-)
Zm00001d038792::6:164394940-164396941(-)
Zm00001d047399::9:128751114-128753115(-)
Zm00001d018199::5:216403024-216405025(+)
Zm00001d013492::5:12700429-12702430(-)
Zm00001d045558::9:26667027-26669028(-)
Zm00001d046935::9:111777364-111779365(-)
Zm00001d014202::5:36413941-36415942(+)
Zm00001d024857::10:90989978-90991979(+)
Zm00001d016707::5:173186609-173188610(-)
Zm00001d008974::8:27987293-27989294(-)
Zm00001d016106::5:144951956-144953957(-)
Zm00001d026677::10:149757691-149759692(-)
Zm00001d014585::5:54415807-54417808(+)
Zm00001d040314::3:37616667-37618668(+)
Zm00001d003696::2:54983786-54985787(-)
Zm00001d037859::6:140000445-140002446(+)
Zm00001d008907::8:24735683-24737684(-)
Zm00001d027265::1:1010754-1012755(+)
Zm00001d013239::5:6860040-6862041(+)
Zm00001d017042::5:183473345-183475346(-)
Zm00001d006112::2:198702009-198704010(+)
Zm00001d009903::8:88663594-88665595(-)
Zm00001d012559::8:176630908-176632909(+)
Zm00001d031479::1:191383007-191385008(-)
Zm00001d002430::2:12496774-12498775(+)
Zm00001d036654::6:96556098-96558099(-)
Zm00001d006011::2:195245953-195247954(-)
Zm00001d016705::5:173177871-173179872(+)
Zm00001d018618::7:1146522-1148523(+)
Zm00001d003646::2:51776756-51778757(+)
Zm00001d028898::1:50138848-50140849(+)
Zm00001d051187::4:147804577-147806578(+)
Zm00001d009539::8:69388510-69390511(+)
Zm00001d021580::7:156784988-156786989(-)
Zm00001d016613::5:170118568-170120569(-)
Zm00001d038218::6:151835243-151837244(+)
Zm00001d049893::4:51087175-51089176(-)
Zm00001d049636::4:38210805-38212806(-)
Zm00001d048997::4:12001827-12003828(+)
Zm00001d033955::1:279586174-279588175(+)
Zm00001d015893::5:129690070-129692071(+)
Zm00001d029758::1:85999907-86001908(+)
Zm00001d031199::1:181909233-181911234(+)
Zm00001d048055::9:149062812-149064813(-)
Zm00001d033190::1:253293810-253295811(-)
Zm00001d039595::3:8564670-8566671(+)
Zm00001d031815::1:202689771-202691772(-)
Zm00001d048702::4:3576029-3578030(-)
Zm00001d035925::6:60491482-60493483(-)
Zm00001d043863::3:212454355-212456356(-)
Zm00001d028784::1:46372775-46374776(+)
Zm00001d046226::9:73250174-73252175(-)
Zm00001d020535::7:121356830-121358831(+)
Zm00001d006324::2:204615248-204617249(-)
Zm00001d016501::5:165012018-165014019(-)
Zm00001d044284::3:224158827-224160828(+)
Zm00001d005856::2:190960653-190962654(+)
Zm00001d015021::5:72640942-72642943(+)
Zm00001d009028::8:30681211-30683212(-)
Zm00001d013405::5:10484909-10486910(+)
Zm00001d021673::7:159703945-159705946(-)
Zm00001d003572::2:48490684-48492685(-)
Zm00001d023655::10:13754572-13756573(+)
Zm00001d048236::9:152965392-152967393(-)
Zm00001d003144::2:33549072-33551073(-)
Zm00001d047110::9:118914306-118916307(+)
Zm00001d012482::8:175330742-175332743(-)
Zm00001d052433::4:189870358-189872359(-)
Zm00001d016894::5:179486108-179488109(-)
Zm00001d033941::1:279274447-279276448(+)
Zm00001d014882::5:66939505-66941506(-)
Zm00001d007765::2:239265958-239267959(+)
Zm00001d035384::6:23861546-23863547(+)
Zm00001d026386::10:144855692-144857693(+)
Zm00001d028535::1:38514675-38516676(+)
Zm00001d043946::3:214391877-214393878(-)
Zm00001d046363::9:84128814-84130815(+)
Zm00001d012156::8:169059291-169061292(+)
Zm00001d046587::9:97437797-97439798(-)
Zm00001d010056::8:97509172-97511173(+)
Zm00001d044774::9:2058650-2060651(+)
Zm00001d013221::5:6713538-6715539(+)
Zm00001d030643::1:150365007-150367008(-)
Zm00001d001765::2:116742-118743(-)
Zm00001d044475::3:229136596-229138597(-)
Zm00001d043303::3:195202916-195204917(-)
Zm00001d052445::4:190184815-190186816(-)
Zm00001d028477::1:36244725-36246726(+)
Zm00001d051545::4:162062334-162064335(-)
Zm00001d034019::1:281281798-281283799(+)
Zm00001d004837::2:142739175-142741176(-)
Zm00001d023808::10:22674836-22676837(-)
Zm00001d015446::5:90559004-90561005(-)
Zm00001d042856::3:182224098-182226099(+)
Zm00001d013631::5:15871376-15873377(-)
Zm00001d040233::3:33144405-33146406(-)
Zm00001d003049::2:30349461-30351462(-)
Zm00001d013256::5:7179561-7181562(+)
Zm00001d028313::1:30340835-30342836(+)
Zm00001d033104::1:250304266-250306267(-)
Zm00001d007391::2:230575354-230577355(-)
Zm00001d042064::3:149402343-149404344(-)
Zm00001d013029::5:3465916-3467917(+)
Zm00001d025491::10:120495806-120497807(+)
Zm00001d018460::5:221208369-221210370(-)
Zm00001d047738::9:140335215-140337216(-)
Zm00001d003632::2:51111250-51113251(-)
Zm00001d052986::4:207562217-207564218(+)
Zm00001d051659::4:165914761-165916762(-)
Zm00001d049140::4:17523878-17525879(+)
Zm00001d007183::2:224002520-224004521(+)
Zm00001d018261::5:217573559-217575560(+)
Zm00001d031970::1:208247078-208249079(-)
Zm00001d006037::2:195923587-195925588(-)
Zm00001d008642::8:15544941-15546942(+)
Zm00001d037032::6:109728097-109730098(+)
Zm00001d043102::3:189305675-189307676(+)
Zm00001d048096::9:150092735-150094736(-)
Zm00001d015299::5:83253638-83255639(-)
Zm00001d010308::8:108951319-108953320(+)
Zm00001d021473::7:153198444-153200445(-)
Zm00001d007300::2:227246744-227248745(+)
Zm00001d037864::6:140136755-140138756(-)
Zm00001d024171::10:52669207-52671208(-)
Zm00001d047746::9:140706939-140708940(-)
Zm00001d035862::6:57386431-57388432(+)
Zm00001d011130::8:139918803-139920804(+)
Zm00001d013105::5:4761153-4763154(+)
Zm00001d020225::7:100910242-100912243(+)
Zm00001d051229::4:149283385-149285386(-)
Zm00001d011316::8:146524017-146526018(-)
Zm00001d032808::1:238906480-238908481(-)
Zm00001d053986::4:244607817-244609818(-)
Zm00001d052525::4:192084466-192086467(-)
Zm00001d040129::3:28676962-28678963(-)
Zm00001d016239::5:152163149-152165150(-)
Zm00001d014186::5:35488010-35490011(+)
Zm00001d017709::5:204803111-204805112(+)
Zm00001d049381::4:28445801-28447802(-)
Zm00001d031747::1:200674070-200676071(+)
Zm00001d002202::2:8231465-8233466(+)
Zm00001d008839::8:22131761-22133762(-)
Zm00001d017201::5:188693416-188695417(+)
Zm00001d012924::5:2007203-2009204(-)
Zm00001d040279::3:35519776-35521777(-)
Zm00001d045149::9:14332278-14334279(+)
Zm00001d007825::2:240361527-240363528(+)
Zm00001d047550::9:135117429-135119430(+)
Zm00001d028120::1:23433997-23435998(-)
Zm00001d013060::5:4051897-4053898(+)
Zm00001d005882::2:191722300-191724301(+)
Zm00001d027898::1:17062850-17064851(-)
Zm00001d030984::1:172057974-172059975(-)
Zm00001d045155::9:14557970-14559971(+)
Zm00001d048411::9:155797913-155799914(-)
Zm00001d013259::5:7239112-7241113(+)
Zm00001d044446::3:228292471-228294472(+)
Zm00001d050747::4:120546379-120548380(+)
Zm00001d013485::5:12638587-12640588(+)
Zm00001d025328::10:114320913-114322914(-)
Zm00001d018761::7:4476600-4478601(-)
Zm00001d005692::2:183563862-183565863(-)
Zm00001d010236::8:105524280-105526281(-)
Zm00001d047562::9:135608170-135610171(-)
Zm00001d052983::4:207296879-207298880(-)
Zm00001d045798::9:39856789-39858790(+)
Zm00001d052216::4:183516080-183518081(-)
Zm00001d037034::6:109823619-109825620(-)
Zm00001d044929::9:7557340-7559341(+)
Zm00001d012974::5:2609159-2611160(+)
Zm00001d026438::10:145872605-145874606(+)
Zm00001d021895::7:165560166-165562167(-)
Zm00001d053215::4:220473923-220475924(+)
Zm00001d021109::7:142892505-142894506(+)
Zm00001d031527::1:192950525-192952526(+)
Zm00001d014701::5:59902117-59904118(+)
Zm00001d007770::2:239308603-239310604(-)
Zm00001d007592::2:235871290-235873291(-)
Zm00001d005169::2:162169564-162171565(-)
Zm00001d021707::7:160894581-160896582(+)
Zm00001d018104::5:214356765-214358766(-)
Zm00001d024751::10:86090078-86092079(-)
Zm00001d033315::1:258761653-258763654(-)
Zm00001d012936::5:2224108-2226109(+)
Zm00001d027714::1:11879751-11881752(+)
Zm00001d036602::6:94199185-94201186(-)
Zm00001d051569::4:162993707-162995708(-)
Zm00001d046609::9:98575705-98577706(-)
Zm00001d009594::8:72095453-72097454(+)
Zm00001d044172::3:221077531-221079532(-)
Zm00001d014027::5:29099863-29101864(-)
Zm00001d030753::1:158206200-158208201(+)
Zm00001d051854::4:172423188-172425189(-)
Zm00001d022330::7:175564823-175566824(-)
Zm00001d018621::7:1241387-1243388(+)
Zm00001d045269::9:17509476-17511477(+)
Zm00001d034366::1:290947321-290949322(-)
Zm00001d007163::2:223624676-223626677(-)
Zm00001d011604::8:155669321-155671322(+)
Zm00001d041514::3:125121307-125123308(+)
Zm00001d014138::5:33842200-33844201(-)
Zm00001d039455::3:4832306-4834307(+)
Zm00001d029134::1:59876307-59878308(-)
Zm00001d012213::8:170164255-170166256(-)
Zm00001d011532::8:153670557-153672558(+)
Zm00001d038521::6:159138648-159140649(-)
Zm00001d043071::3:188327420-188329421(-)
Zm00001d018765::7:4588046-4590047(-)
Zm00001d037429::6:125230815-125232816(-)
Zm00001d022272::7:174086348-174088349(+)
Zm00001d004661::2:127003847-127005848(+)
Zm00001d049491::4:32249564-32251565(-)
Zm00001d042453::3:168339003-168341004(+)
Zm00001d034486::1:294248630-294250631(+)
Zm00001d041489::3:123613211-123615212(-)
Zm00001d039952::3:20514647-20516648(-)
Zm00001d029211::1:62488886-62490887(+)
Zm00001d011661::8:157814615-157816616(+)
Zm00001d038346::6:154924880-154926881(-)
Zm00001d028565::1:39234993-39236994(+)
Zm00001d030020::1:99943843-99945844(+)
Zm00001d010029::8:96088078-96090079(+)
Zm00001d012532::8:176202319-176204320(+)
Zm00001d039387::3:3141240-3143241(+)
Zm00001d050272::4:77694602-77696603(-)
Zm00001d032427::1:226011993-226013994(-)
Zm00001d005932::2:193261993-193263994(-)
Zm00001d025522::10:121166617-121168618(+)
Zm00001d026175::10:140336284-140338285(-)
Zm00001d052734::4:199303331-199305332(+)
Zm00001d032116::1:213644429-213646430(-)
Zm00001d027257::1:567537-569538(-)
Zm00001d018159::5:215720095-215722096(-)
Zm00001d024844::10:90484009-90486010(-)
Zm00001d011713::8:159578085-159580086(-)
Zm00001d025504::10:120751171-120753172(+)
Zm00001d010214::8:104423549-104425550(-)
Zm00001d017026::5:183078249-183080250(+)
Zm00001d006797::2:216916074-216918075(-)
Zm00001d042922::3:184007473-184009474(-)
Zm00001d032722::1:236117648-236119649(-)
Zm00001d030817::1:161682290-161684291(-)
Zm00001d025129::10:105651422-105653423(+)
Zm00001d045911::9:47083452-47085453(+)
Zm00001d008425::8:8354819-8356820(-)
Zm00001d012488::8:175392671-175394672(+)
Zm00001d042994::3:186182843-186184844(-)
Zm00001d003446::2:44616140-44618141(+)
Zm00001d033798::1:274061743-274063744(-)
Zm00001d048520::9:157715204-157717205(-)
Zm00001d010653::8:122981212-122983213(-)
Zm00001d034512::1:295266350-295268351(+)
Zm00001d053612::4:236481302-236483303(-)
Zm00001d026501::10:147248880-147250881(-)
Zm00001d051008::4:136490977-136492978(-)
Zm00001d025761::10:128647610-128649611(-)
Zm00001d028980::1:53450358-53452359(+)
Zm00001d050115::4:66968741-66970742(-)
Zm00001d005479::2:175572312-175574313(+)
Zm00001d036839::6:103350036-103352037(+)
Zm00001d049157::4:18295765-18297766(-)
Zm00001d044399::3:227151187-227153188(+)
Zm00001d028210::1:26516378-26518379(+)
Zm00001d021709::7:160906907-160908908(+)
Zm00001d042444::3:167654467-167656468(+)
Zm00001d015194::5:78913129-78915130(+)
Zm00001d039304::3:1402447-1404448(-)
Zm00001d003110::2:32544035-32546036(-)
Zm00001d052010::4:176410961-176412962(+)
Zm00001d028382::1:32783418-32785419(-)
Zm00001d012263::8:171426633-171428634(-)
Zm00001d003983::2:73527143-73529144(-)
Zm00001d008333::8:5561483-5563484(+)
Zm00001d027484::1:6300439-6302440(-)
Zm00001d010862::8:130838325-130840326(-)
Zm00001d021180::7:145133496-145135497(+)
Zm00001d047255::9:124476456-124478457(+)
Zm00001d044667::3:234426150-234428151(+)
Zm00001d011579::8:154887687-154889688(+)
Zm00001d023881::10:26193042-26195043(+)
Zm00001d046476::9:91655306-91657307(+)
Zm00001d053237::4:221573836-221575837(+)
Zm00001d045889::9:46112463-46114464(+)
Zm00001d023303::10:2430824-2432825(+)
Zm00001d005928::2:193089983-193091984(+)
Zm00001d026568::10:148193614-148195615(-)
Zm00001d025507::10:120808475-120810476(-)
Zm00001d050424::4:87202469-87204470(+)
Zm00001d028812::1:47217111-47219112(-)
Zm00001d040588::3:51609822-51611823(+)
Zm00001d009221::8:44247874-44249875(+)
Zm00001d040067::3:25756440-25758441(+)
```
