## Supplementary material for "A comprehensive map of preferentially located motifs reveals distinct proximal *cis*-regulatory elements in plants": AACCGGCC_containing_gene_set.txt

```
#Occurences of AACCGGCC between -94 and -22 (positions relative to the transcription start site)
#104 sequences with AACCGGCC in this interval
#0.40% of the sequences in promoter set with AACCGGCC (set with 25847 sequences)
Zm00001d029758::1:85999907-86001908(+)
Zm00001d044774::9:2058650-2060651(+)
Zm00001d037346::6:122233331-122235332(+)
Zm00001d013984::5:27327906-27329907(-)
Zm00001d011885::8:163932855-163934856(+)
Zm00001d008974::8:27987293-27989294(-)
Zm00001d047245::9:123895102-123897103(+)
Zm00001d049381::4:28445801-28447802(-)
Zm00001d044698::3:235208589-235210590(+)
Zm00001d044399::3:227151187-227153188(+)
Zm00001d031312::1:185849314-185851315(+)
Zm00001d025624::10:124378866-124380867(+)
Zm00001d048133::9:150628341-150630342(+)
Zm00001d028694::1:43351163-43353164(-)
Zm00001d021846::7:164417497-164419498(-)
Zm00001d015581::5:99288085-99290086(-)
Zm00001d014239::5:37680887-37682888(+)
Zm00001d028898::1:50138848-50140849(+)
Zm00001d013060::5:4051897-4053898(+)
Zm00001d036464::6:89377347-89379348(+)
Zm00001d042982::3:185776700-185778701(+)
Zm00001d021850::7:164519629-164521630(-)
Zm00001d037034::6:109823619-109825620(-)
Zm00001d003119::2:32825385-32827386(-)
Zm00001d028980::1:53450358-53452359(+)
Zm00001d003846::2:61942772-61944773(+)
Zm00001d053986::4:244607817-244609818(-)
Zm00001d008720::8:17727076-17729077(+)
Zm00001d007154::2:223381069-223383070(+)
Zm00001d036467::6:89397476-89399477(+)
Zm00001d005882::2:191722300-191724301(+)
Zm00001d012924::5:2007203-2009204(-)
Zm00001d040334::3:38521809-38523810(-)
Zm00001d010029::8:96088078-96090079(+)
Zm00001d010282::8:107275721-107277722(-)
Zm00001d032709::1:235659889-235661890(+)
Zm00001d038165::6:150157590-150159591(+)
Zm00001d034043::1:282045482-282047483(-)
Zm00001d023543::10:9586838-9588839(-)
Zm00001d028313::1:30340835-30342836(+)
Zm00001d003749::2:57470237-57472238(+)
Zm00001d035512::6:30480209-30482210(+)
Zm00001d045052::9:11179560-11181561(+)
Zm00001d040382::3:40870992-40872993(+)
Zm00001d037864::6:140136755-140138756(-)
Zm00001d003983::2:73527143-73529144(-)
Zm00001d051753::4:168872595-168874596(-)
Zm00001d035933::6:61053191-61055192(-)
Zm00001d017201::5:188693416-188695417(+)
Zm00001d028219::1:26902175-26904176(+)
Zm00001d014168::5:34950745-34952746(+)
Zm00001d002362::2:10895417-10897418(+)
Zm00001d013128::5:5187694-5189695(+)
Zm00001d001968::2:3657522-3659523(+)
Zm00001d039405::3:3512199-3514200(+)
Zm00001d053782::4:240984160-240986161(-)
Zm00001d023881::10:26193042-26195043(+)
Zm00001d041514::3:125121307-125123308(+)
Zm00001d037304::6:120126978-120128979(-)
Zm00001d038139::6:149205906-149207907(-)
Zm00001d008314::8:4969038-4971039(-)
Zm00001d002642::2:17896319-17898320(+)
Zm00001d022463::7:178166550-178168551(-)
Zm00001d051995::4:176049332-176051333(-)
Zm00001d028183::1:25731826-25733827(-)
Zm00001d007391::2:230575354-230577355(-)
Zm00001d023880::10:26193966-26195967(-)
Zm00001d049939::4:54200405-54202406(-)
Zm00001d053028::4:209947274-209949275(-)
Zm00001d008962::8:27582506-27584507(+)
Zm00001d043352::3:197455143-197457144(-)
Zm00001d051545::4:162062334-162064335(-)
Zm00001d018276::5:217786745-217788746(-)
Zm00001d049636::4:38210805-38212806(-)
Zm00001d020209::7:100241909-100243910(+)
Zm00001d002156::2:6876815-6878816(+)
Zm00001d041534::3:126105206-126107207(+)
Zm00001d020471::7:116945214-116947215(+)
Zm00001d031815::1:202689771-202691772(-)
Zm00001d045212::9:16246782-16248783(-)
Zm00001d042880::3:182662281-182664282(-)
Zm00001d025522::10:121166617-121168618(+)
Zm00001d003646::2:51776756-51778757(+)
Zm00001d043391::3:198592891-198594892(-)
Zm00001d036131::6:73846182-73848183(+)
Zm00001d033303::1:258162681-258164682(+)
Zm00001d030786::1:159714862-159716863(+)
Zm00001d021187::7:145304713-145306714(+)
Zm00001d016351::5:158834170-158836171(-)
Zm00001d009792::8:81587672-81589673(-)
Zm00001d018290::5:218026105-218028106(-)
Zm00001d018988::7:12175347-12177348(+)
Zm00001d042453::3:168339003-168341004(+)
Zm00001d026244::10:141742914-141744915(-)
Zm00001d052734::4:199303331-199305332(+)
Zm00001d006037::2:195923587-195925588(-)
Zm00001d043192::3:191171402-191173403(+)
Zm00001d003108::2:32469600-32471601(-)
Zm00001d039489::3:5714984-5716985(-)
Zm00001d041697::3:133858349-133860350(+)
Zm00001d011330::8:146956181-146958182(+)
Zm00001d027833::1:14653896-14655897(+)
Zm00001d002726::2:20518340-20520341(+)
Zm00001d028818::1:47564545-47566546(+)
```
