## Supplementary material for "A comprehensive map of preferentially located motifs reveals distinct proximal *cis*-regulatory elements in plants": AACCGGTC_containing_gene_set.txt

```
#Occurences of AACCGGTC between 1 and 18 (positions relative to the transcription start site)
#24 sequences with AACCGGTC in this interval
#0.09% of the sequences in promoter set with AACCGGTC (set with 25847 sequences)
Zm00001d007963::2:244272881-244274882(+)
Zm00001d034812::1:302758677-302760678(+)
Zm00001d036511::6:90945380-90947381(+)
Zm00001d053907::4:243384475-243386476(-)
Zm00001d005519::2:177087419-177089420(-)
Zm00001d042394::3:164369114-164371115(-)
Zm00001d041975::3:146342806-146344807(+)
Zm00001d023476::10:6862471-6864472(-)
Zm00001d023234::10:984764-986765(-)
Zm00001d012870::5:1407662-1409663(+)
Zm00001d010349::8:110698181-110700182(+)
Zm00001d032722::1:236117648-236119649(-)
Zm00001d013537::5:13908737-13910738(+)
Zm00001d047898::9:144742004-144744005(+)
Zm00001d006243::2:202662370-202664371(+)
Zm00001d014085::5:31921480-31923481(+)
Zm00001d041695::3:133727326-133729327(-)
Zm00001d052271::4:185509956-185511957(+)
Zm00001d008824::8:21741786-21743787(-)
Zm00001d037177::6:114814613-114816614(+)
Zm00001d020423::7:113101554-113103555(-)
Zm00001d034251::1:287920113-287922114(+)
Zm00001d048000::9:147664292-147666293(+)
Zm00001d052445::4:190184815-190186816(-)
```
