## Supplementary material for "A comprehensive map of preferentially located motifs reveals distinct proximal *cis*-regulatory elements in plants": AACCGTGA_containing_gene_set.txt

```
#Occurences of AACCGTGA between 11 and 24 (positions relative to the transcription start site)
#17 sequences with AACCGTGA in this interval
#0.07% of the sequences in promoter set with AACCGTGA (set with 25847 sequences)
Zm00001d028060::1:21796413-21798414(-)
Zm00001d003739::2:56960301-56962302(+)
Zm00001d044796::9:2565447-2567448(-)
Zm00001d043339::3:197023009-197025010(+)
Zm00001d032863::1:240531555-240533556(-)
Zm00001d008711::8:17564249-17566250(+)
Zm00001d035431::6:25289552-25291553(-)
Zm00001d028883::1:49584338-49586339(+)
Zm00001d013261::5:7368086-7370087(-)
Zm00001d014645::5:57165173-57167174(+)
Zm00001d015145::5:76944097-76946098(+)
Zm00001d042507::3:170107508-170109509(-)
Zm00001d036553::6:91849157-91851158(+)
Zm00001d009219::8:44185286-44187287(-)
Zm00001d020891::7:135619504-135621505(-)
Zm00001d008529::8:11902398-11904399(+)
Zm00001d052705::4:198265912-198267913(+)
```
