## Supplementary material for "A comprehensive map of preferentially located motifs reveals distinct proximal *cis*-regulatory elements in plants": AACCT_containing_gene_set.txt

```
#Occurences of AACCT between -2 and 4 (positions relative to the transcription start site)
#386 sequences with AACCT in this interval
#1.49% of the sequences in promoter set with AACCT (set with 25847 sequences)
Zm00001d032105::1:213135806-213137807(-)
Zm00001d037446::6:125604815-125606816(+)
Zm00001d013867::5:23304689-23306690(+)
Zm00001d018402::5:220008645-220010646(-)
Zm00001d038740::6:163597205-163599206(-)
Zm00001d031575::1:195065777-195067778(+)
Zm00001d041975::3:146342806-146344807(+)
Zm00001d002122::2:6149134-6151135(+)
Zm00001d022590::7:180508086-180510087(+)
Zm00001d047003::9:114946665-114948666(-)
Zm00001d030134::1:108359400-108361401(+)
Zm00001d041088::3:96600768-96602769(+)
Zm00001d002804::2:23175128-23177129(-)
Zm00001d041050::3:93123248-93125249(-)
Zm00001d047182::9:121101233-121103234(+)
Zm00001d037169::6:114660913-114662914(+)
Zm00001d025395::10:116806423-116808424(-)
Zm00001d011033::8:137135171-137137172(+)
Zm00001d026147::10:139779467-139781468(+)
Zm00001d041244::3:107893493-107895494(-)
Zm00001d006413::2:207230065-207232066(+)
Zm00001d034659::1:299113320-299115321(-)
Zm00001d043079::3:188516828-188518829(+)
Zm00001d043078::3:188512557-188514558(+)
Zm00001d050144::4:69051233-69053234(-)
Zm00001d042661::3:175814634-175816635(-)
Zm00001d039685::3:11842227-11844228(+)
Zm00001d047208::9:121999192-122001193(-)
Zm00001d052636::4:195471462-195473463(-)
Zm00001d004828::2:141886491-141888492(-)
Zm00001d032987::1:245833788-245835789(-)
Zm00001d013899::5:24253208-24255209(-)
Zm00001d044706::3:235493596-235495597(-)
Zm00001d046577::9:96777819-96779820(-)
Zm00001d024291::10:62298885-62300886(+)
Zm00001d008821::8:21725685-21727686(-)
Zm00001d002955::2:28082280-28084281(+)
Zm00001d053916::4:243628837-243630838(-)
Zm00001d004938::2:149608563-149610564(+)
Zm00001d052694::4:197561450-197563451(-)
Zm00001d012870::5:1407662-1409663(+)
Zm00001d005006::2:153443367-153445368(+)
Zm00001d048923::4:8095936-8097937(+)
Zm00001d019462::7:34957413-34959414(-)
Zm00001d025782::10:129513156-129515157(-)
Zm00001d018466::5:221333866-221335867(+)
Zm00001d010666::8:123629622-123631623(-)
Zm00001d036556::6:91869430-91871431(+)
Zm00001d025641::10:124766174-124768175(+)
Zm00001d020479::7:117960448-117962449(-)
Zm00001d052438::4:190067051-190069052(+)
Zm00001d032313::1:221889827-221891828(+)
Zm00001d021987::7:167554693-167556694(-)
Zm00001d005991::2:194878153-194880154(+)
Zm00001d003841::2:61912905-61914906(+)
Zm00001d025694::10:126525870-126527871(+)
Zm00001d011651::8:157548575-157550576(-)
Zm00001d042384::3:164056881-164058882(-)
Zm00001d026083::10:138052629-138054630(+)
Zm00001d013407::5:10501227-10503228(+)
Zm00001d028883::1:49584338-49586339(+)
Zm00001d002008::2:4300343-4302344(-)
Zm00001d011483::8:151865437-151867438(+)
Zm00001d032432::1:226213445-226215446(+)
Zm00001d045666::9:32368274-32370275(-)
Zm00001d042881::3:182674313-182676314(+)
Zm00001d013258::5:7191648-7193649(+)
Zm00001d036023::6:66752169-66754170(-)
Zm00001d019314::7:27322130-27324131(-)
Zm00001d029645::1:80943385-80945386(+)
Zm00001d040419::3:42567238-42569239(-)
Zm00001d052847::4:202447271-202449272(-)
Zm00001d029241::1:63371202-63373203(+)
Zm00001d001799::2:1086480-1088481(-)
Zm00001d005425::2:173591489-173593490(+)
Zm00001d028040::1:21296482-21298483(-)
Zm00001d005306::2:168884394-168886395(-)
Zm00001d013935::5:25241227-25243228(-)
Zm00001d037396::6:124341655-124343656(+)
Zm00001d021223::7:146504850-146506851(+)
Zm00001d029010::1:54751675-54753676(+)
Zm00001d024101::10:44984076-44986077(-)
Zm00001d013934::5:25186699-25188700(-)
Zm00001d047610::9:136988861-136990862(-)
Zm00001d009344::8:57630729-57632730(-)
Zm00001d038347::6:154943467-154945468(+)
Zm00001d039604::3:8765668-8767669(-)
Zm00001d009219::8:44185286-44187287(-)
Zm00001d042943::3:184613850-184615851(-)
Zm00001d044566::3:231817758-231819759(+)
Zm00001d023606::10:11862753-11864754(-)
Zm00001d028299::1:29669836-29671837(+)
Zm00001d044970::9:8481573-8483574(-)
Zm00001d052986::4:207562217-207564218(+)
Zm00001d042398::3:164492603-164494604(-)
Zm00001d024047::10:39663039-39665040(+)
Zm00001d028426::1:34647519-34649520(+)
Zm00001d015345::5:85579317-85581318(+)
Zm00001d013344::5:8980409-8982410(-)
Zm00001d034727::1:300816334-300818335(-)
Zm00001d020445::7:114906245-114908246(+)
Zm00001d006947::2:219991403-219993404(-)
Zm00001d039728::3:13035460-13037461(-)
Zm00001d012237::8:170723234-170725235(+)
Zm00001d023792::10:20843113-20845114(+)
Zm00001d048299::9:154133632-154135633(-)
Zm00001d023585::10:10845568-10847569(-)
Zm00001d021634::7:158643902-158645903(+)
Zm00001d035431::6:25289552-25291553(-)
Zm00001d012983::5:2776524-2778525(-)
Zm00001d047192::9:121529257-121531258(+)
Zm00001d013061::5:4060902-4062903(+)
Zm00001d049462::4:31245233-31247234(-)
Zm00001d021013::7:140468318-140470319(-)
Zm00001d034485::1:294246051-294248052(+)
Zm00001d003679::2:53867209-53869210(-)
Zm00001d052788::4:200895196-200897197(+)
Zm00001d037489::6:127110601-127112602(-)
Zm00001d045395::9:20531111-20533112(+)
Zm00001d015462::5:91661069-91663070(+)
Zm00001d013031::5:3487431-3489432(-)
Zm00001d020781::7:132455370-132457371(-)
Zm00001d045082::9:11885816-11887817(-)
Zm00001d043403::3:198910143-198912144(+)
Zm00001d037872::6:140529688-140531689(-)
Zm00001d018230::5:217048462-217050463(-)
Zm00001d019100::7:16650047-16652048(+)
Zm00001d028057::1:21782965-21784966(-)
Zm00001d012025::8:166727520-166729521(+)
Zm00001d011256::8:144696318-144698319(+)
Zm00001d040276::3:35449544-35451545(-)
Zm00001d015677::5:105126938-105128939(-)
Zm00001d003941::2:70604087-70606088(-)
Zm00001d042154::3:153984129-153986130(+)
Zm00001d022382::7:176505644-176507645(+)
Zm00001d030482::1:136727836-136729837(-)
Zm00001d035470::6:28270125-28272126(+)
Zm00001d011369::8:148781034-148783035(+)
Zm00001d035924::6:60479519-60481520(+)
Zm00001d017030::5:183179816-183181817(+)
Zm00001d028604::1:40560325-40562326(+)
Zm00001d039229::6:173892613-173894614(+)
Zm00001d029343::1:66647225-66649226(+)
Zm00001d022546::7:179780240-179782241(+)
Zm00001d036873::6:105373045-105375046(+)
Zm00001d051688::4:166781944-166783945(+)
Zm00001d012805::5:374833-376834(+)
Zm00001d005700::2:183837052-183839053(-)
Zm00001d023966::10:32440427-32442428(-)
Zm00001d043448::3:200390412-200392413(-)
Zm00001d036553::6:91849157-91851158(+)
Zm00001d044309::3:224935919-224937920(-)
Zm00001d034047::1:282312247-282314248(-)
Zm00001d049776::4:44178638-44180639(-)
Zm00001d002305::2:9807938-9809939(-)
Zm00001d012710::8:179071811-179073812(+)
Zm00001d040534::3:48545428-48547429(-)
Zm00001d053767::4:240713410-240715411(+)
Zm00001d045457::9:23010756-23012757(-)
Zm00001d004545::2:117228827-117230828(-)
Zm00001d045869::9:44792947-44794948(+)
Zm00001d052975::4:206863072-206865073(-)
Zm00001d050889::4:128499610-128501611(-)
Zm00001d033597::1:268105352-268107353(-)
Zm00001d004914::2:148232921-148234922(-)
Zm00001d025811::10:130234601-130236602(+)
Zm00001d016874::5:179019117-179021118(+)
Zm00001d012784::8:180862185-180864186(+)
Zm00001d042622::3:174106309-174108310(-)
Zm00001d050502::4:94457983-94459984(+)
Zm00001d012483::8:175341095-175343096(+)
Zm00001d022129::7:170902002-170904003(+)
Zm00001d010127::8:100395239-100397240(+)
Zm00001d046282::9:78169682-78171683(-)
Zm00001d005057::2:156440478-156442479(+)
Zm00001d048047::9:148749869-148751870(-)
Zm00001d014235::5:37520371-37522372(+)
Zm00001d035007::6:1588710-1590711(-)
Zm00001d002777::2:22314394-22316395(+)
Zm00001d016204::5:150393967-150395968(-)
Zm00001d017577::5:200294613-200296614(-)
Zm00001d047539::9:134371433-134373434(-)
Zm00001d037646::6:132764004-132766005(+)
Zm00001d018924::7:9438492-9440493(+)
Zm00001d034091::1:283762914-283764915(+)
Zm00001d033665::1:269985384-269987385(+)
Zm00001d041690::3:133489519-133491520(+)
Zm00001d052881::4:203237536-203239537(-)
Zm00001d037594::6:130834624-130836625(-)
Zm00001d003291::2:38953502-38955503(+)
Zm00001d010680::8:124102795-124104796(-)
Zm00001d017952::5:210779907-210781908(+)
Zm00001d035194::6:8810026-8812027(+)
Zm00001d043242::3:192882836-192884837(+)
Zm00001d041755::3:136107340-136109341(+)
Zm00001d041671::3:132866966-132868967(+)
Zm00001d023823::10:23483341-23485342(+)
Zm00001d019014::7:12859936-12861937(-)
Zm00001d005313::2:169266487-169268488(+)
Zm00001d049928::4:53499445-53501446(-)
Zm00001d008702::8:17447859-17449860(-)
Zm00001d052139::4:180631024-180633025(+)
Zm00001d012131::8:168614377-168616378(+)
Zm00001d048117::9:150412480-150414481(-)
Zm00001d047496::9:132566041-132568042(-)
Zm00001d015810::5:122544577-122546578(-)
Zm00001d045417::9:21415840-21417841(-)
Zm00001d014683::5:58827624-58829625(-)
Zm00001d006637::2:213097940-213099941(-)
Zm00001d028359::1:32042252-32044253(+)
Zm00001d042454::3:168344875-168346876(-)
Zm00001d053221::4:220728338-220730339(-)
Zm00001d031206::1:182006843-182008844(+)
Zm00001d029170::1:60929250-60931251(+)
Zm00001d035199::6:9602459-9604460(-)
Zm00001d024493::10:74091870-74093871(+)
Zm00001d022216::7:172957165-172959166(+)
Zm00001d045266::9:17447695-17449696(+)
Zm00001d031322::1:185967979-185969980(-)
Zm00001d025256::10:111457864-111459865(-)
Zm00001d010386::8:112569519-112571520(-)
Zm00001d019745::7:55361424-55363425(-)
Zm00001d015145::5:76944097-76946098(+)
Zm00001d047387::9:128436525-128438526(+)
Zm00001d046797::9:106407952-106409953(-)
Zm00001d018294::5:218061101-218063102(+)
Zm00001d049679::4:39836443-39838444(-)
Zm00001d046890::9:109051152-109053153(-)
Zm00001d035244::6:16778843-16780844(-)
Zm00001d021067::7:142013604-142015605(-)
Zm00001d017444::5:196014267-196016268(-)
Zm00001d019669::7:49320099-49322100(+)
Zm00001d025300::10:113298275-113300276(-)
Zm00001d027487::1:6328279-6330280(-)
Zm00001d027911::1:17369744-17371745(-)
Zm00001d022573::7:180145937-180147938(-)
Zm00001d022221::7:172990477-172992478(+)
Zm00001d044796::9:2565447-2567448(-)
Zm00001d004209::2:91717493-91719494(-)
Zm00001d052729::4:199206148-199208149(-)
Zm00001d032728::1:236343584-236345585(-)
Zm00001d011316::8:146524017-146526018(-)
Zm00001d016686::5:172488518-172490519(+)
Zm00001d035906::6:59297790-59299791(-)
Zm00001d025053::10:101806123-101808124(+)
Zm00001d031462::1:191058263-191060264(+)
Zm00001d045359::9:19531288-19533289(+)
Zm00001d051261::4:151016484-151018485(-)
Zm00001d025914::10:133727377-133729378(+)
Zm00001d021234::7:146651265-146653266(-)
Zm00001d033304::1:258183614-258185615(-)
Zm00001d005992::2:194904386-194906387(+)
Zm00001d038174::6:150534784-150536785(+)
Zm00001d033105::1:250319187-250321188(+)
Zm00001d028285::1:29180098-29182099(-)
Zm00001d033804::1:274192577-274194578(+)
Zm00001d053451::4:232078182-232080183(+)
Zm00001d011722::8:159970700-159972701(+)
Zm00001d027879::1:16415317-16417318(-)
Zm00001d012115::8:168410272-168412273(+)
Zm00001d031680::1:198550664-198552665(-)
Zm00001d032123::1:213822387-213824388(-)
Zm00001d001966::2:3611382-3613383(-)
Zm00001d052193::4:182770938-182772939(-)
Zm00001d039887::3:17702160-17704161(-)
Zm00001d050358::4:83465831-83467832(-)
Zm00001d052705::4:198265912-198267913(+)
Zm00001d012036::8:166916105-166918106(+)
Zm00001d053830::4:241980672-241982673(-)
Zm00001d030754::1:158244416-158246417(-)
Zm00001d040562::3:49902173-49904174(-)
Zm00001d032986::1:245819569-245821570(-)
Zm00001d049619::4:37782745-37784746(+)
Zm00001d048107::9:150337998-150339999(+)
Zm00001d045448::9:22514650-22516651(+)
Zm00001d010339::8:110341898-110343899(+)
Zm00001d010904::8:132850141-132852142(-)
Zm00001d016208::5:150578313-150580314(-)
Zm00001d021734::7:161666143-161668144(+)
Zm00001d004798::2:140006963-140008964(+)
Zm00001d020785::7:132643358-132645359(+)
Zm00001d047925::9:145564696-145566697(-)
Zm00001d033296::1:257974627-257976628(+)
Zm00001d007315::2:227631834-227633835(-)
Zm00001d044394::3:227050250-227052251(+)
Zm00001d051223::4:149063123-149065124(-)
Zm00001d017916::5:210060163-210062164(+)
Zm00001d017443::5:195943190-195945191(+)
Zm00001d035897::6:58724724-58726725(-)
Zm00001d044101::3:219144363-219146364(-)
Zm00001d038077::6:147030709-147032710(-)
Zm00001d035201::6:9613938-9615939(-)
Zm00001d011856::8:163069336-163071337(-)
Zm00001d053694::4:239186199-239188200(-)
Zm00001d035465::6:28061604-28063605(-)
Zm00001d019225::7:22612633-22614634(-)
Zm00001d050130::4:68039371-68041372(+)
Zm00001d016528::5:166521392-166523393(+)
Zm00001d033831::1:275188006-275190007(-)
Zm00001d042762::3:179099054-179101055(+)
Zm00001d048692::4:3352923-3354924(+)
Zm00001d021508::7:154480340-154482341(+)
Zm00001d043853::3:212105033-212107034(+)
Zm00001d030952::1:168644570-168646571(+)
Zm00001d049379::4:28325704-28327705(+)
Zm00001d049629::4:38132147-38134148(+)
Zm00001d021375::7:150240072-150242073(+)
Zm00001d036470::6:89407183-89409184(-)
Zm00001d023374::10:4265258-4267259(-)
Zm00001d002961::2:28157377-28159378(-)
Zm00001d003739::2:56960301-56962302(+)
Zm00001d020188::7:98548894-98550895(-)
Zm00001d008498::8:10452690-10454691(-)
Zm00001d037071::6:111362189-111364190(-)
Zm00001d035855::6:56382161-56384162(-)
Zm00001d049199::4:20196762-20198763(-)
Zm00001d027458::1:5703554-5705555(-)
Zm00001d038292::6:153568886-153570887(-)
Zm00001d047977::9:146884085-146886086(-)
Zm00001d005751::2:186189521-186191522(+)
Zm00001d044723::9:319516-321517(+)
Zm00001d033068::1:249403002-249405003(-)
Zm00001d045521::9:25318791-25320792(-)
Zm00001d051760::4:168958553-168960554(-)
Zm00001d042185::3:155348582-155350583(-)
Zm00001d048518::9:157711423-157713424(-)
Zm00001d032863::1:240531555-240533556(-)
Zm00001d031275::1:184815628-184817629(+)
Zm00001d005798::2:189022244-189024245(+)
Zm00001d009729::8:78102587-78104588(-)
Zm00001d048000::9:147664292-147666293(+)
Zm00001d005882::2:191722300-191724301(+)
Zm00001d027354::1:3543020-3545021(+)
Zm00001d003758::2:57744299-57746300(+)
Zm00001d028060::1:21796413-21798414(-)
Zm00001d018255::5:217466490-217468491(-)
Zm00001d040883::3:75399456-75401457(-)
Zm00001d053081::4:212715316-212717317(+)
Zm00001d040175::3:30634866-30636867(-)
Zm00001d036006::6:65372940-65374941(+)
Zm00001d034252::1:287998505-288000506(+)
Zm00001d035484::6:28919498-28921499(+)
Zm00001d024579::10:78917506-78919507(+)
Zm00001d019483::7:36382577-36384578(-)
Zm00001d007105::2:222364429-222366430(-)
Zm00001d015310::5:84026488-84028489(+)
Zm00001d018864::7:7687465-7689466(-)
Zm00001d017859::5:209057100-209059101(+)
Zm00001d032985::1:245802781-245804782(-)
Zm00001d009828::8:84141952-84143953(-)
Zm00001d052240::4:184371293-184373294(-)
Zm00001d048381::9:155279369-155281370(+)
Zm00001d024424::10:70419510-70421511(-)
Zm00001d041322::3:112341776-112343777(+)
Zm00001d006348::2:205260374-205262375(-)
Zm00001d003551::2:47843376-47845377(-)
Zm00001d004431::2:111470468-111472469(+)
Zm00001d019331::7:28123433-28125434(+)
Zm00001d018600::7:470484-472485(+)
Zm00001d051210::4:148683058-148685059(+)
Zm00001d017860::5:209063969-209065970(+)
Zm00001d025441::10:118721212-118723213(+)
Zm00001d033100::1:250195631-250197632(-)
Zm00001d002839::2:24274535-24276536(-)
Zm00001d025392::10:116767681-116769682(-)
Zm00001d051752::4:168862148-168864149(+)
Zm00001d008824::8:21741786-21743787(-)
Zm00001d051952::4:175172295-175174296(+)
Zm00001d021270::7:147364794-147366795(-)
Zm00001d010241::8:105684100-105686101(+)
Zm00001d009645::8:74161954-74163955(-)
Zm00001d012154::8:169025571-169027572(-)
Zm00001d037119::6:112988088-112990089(-)
Zm00001d053022::4:209734076-209736077(-)
Zm00001d045444::9:22268634-22270635(-)
Zm00001d008711::8:17564249-17566250(+)
Zm00001d021143::7:143958908-143960909(-)
Zm00001d005513::2:176956421-176958422(-)
Zm00001d013105::5:4761153-4763154(+)
Zm00001d041695::3:133727326-133729327(-)
Zm00001d014645::5:57165173-57167174(+)
Zm00001d016038::5:140920404-140922405(+)
Zm00001d037795::6:138043062-138045063(-)
Zm00001d033028::1:247757519-247759520(-)
Zm00001d038859::6:165985535-165987536(+)
Zm00001d051122::4:144457930-144459931(-)
```
