## Supplementary material for "A comprehensive map of preferentially located motifs reveals distinct proximal *cis*-regulatory elements in plants": AACCTC_containing_gene_set.txt

```
#Occurences of AACCTC between 5 and 8 (positions relative to the transcription start site)
#108 sequences with AACCTC in this interval
#0.42% of the sequences in promoter set with AACCTC (set with 25847 sequences)
Zm00001d024459::10:71758541-71760542(+)
Zm00001d031411::1:189276583-189278584(+)
Zm00001d007532::2:234155768-234157769(+)
Zm00001d010145::8:101315097-101317098(+)
Zm00001d039081::6:169697876-169699877(-)
Zm00001d033107::1:250337936-250339937(-)
Zm00001d003352::2:41239120-41241121(+)
Zm00001d015429::5:89663224-89665225(+)
Zm00001d043325::3:196565897-196567898(-)
Zm00001d028496::1:37174967-37176968(-)
Zm00001d040563::3:50104228-50106229(-)
Zm00001d003100::2:32062442-32064443(+)
Zm00001d047762::9:141214360-141216361(-)
Zm00001d006864::2:218086410-218088411(+)
Zm00001d012446::8:174699053-174701054(-)
Zm00001d051316::4:153366115-153368116(-)
Zm00001d034544::1:295926000-295928001(-)
Zm00001d029709::1:83412848-83414849(-)
Zm00001d007289::2:226917414-226919415(+)
Zm00001d007215::2:224901478-224903479(-)
Zm00001d023497::10:7361288-7363289(-)
Zm00001d040996::3:89084427-89086428(-)
Zm00001d008765::8:19525889-19527890(+)
Zm00001d026586::10:148401786-148403787(-)
Zm00001d006869::2:218300886-218302887(-)
Zm00001d021849::7:164429086-164431087(-)
Zm00001d003772::2:58355585-58357586(+)
Zm00001d027784::1:13437298-13439299(+)
Zm00001d020806::7:133444299-133446300(-)
Zm00001d015534::5:96263573-96265574(-)
Zm00001d022227::7:173167295-173169296(-)
Zm00001d041829::3:139495893-139497894(-)
Zm00001d034222::1:287046765-287048766(-)
Zm00001d052674::4:196902870-196904871(+)
Zm00001d025992::10:135578430-135580431(-)
Zm00001d032534::1:229831668-229833669(-)
Zm00001d005744::2:185664254-185666255(-)
Zm00001d043157::3:190358094-190360095(+)
Zm00001d038731::6:163501017-163503018(-)
Zm00001d002095::2:5877633-5879634(-)
Zm00001d019105::7:16888389-16890390(-)
Zm00001d015500::5:94102683-94104684(+)
Zm00001d026482::10:146768570-146770571(-)
Zm00001d025309::10:113728172-113730173(+)
Zm00001d026637::10:149252503-149254504(-)
Zm00001d047661::9:138409142-138411143(-)
Zm00001d033203::1:253924342-253926343(-)
Zm00001d045424::9:21656810-21658811(+)
Zm00001d051510::4:160975548-160977549(-)
Zm00001d040577::3:50991632-50993633(+)
Zm00001d026064::10:137394308-137396309(-)
Zm00001d022150::7:171312059-171314060(-)
Zm00001d013741::5:19006679-19008680(+)
Zm00001d016665::5:171912429-171914430(-)
Zm00001d023747::10:18440248-18442249(+)
Zm00001d009242::8:46230625-46232626(-)
Zm00001d052830::4:202076604-202078605(+)
Zm00001d015683::5:107120251-107122252(-)
Zm00001d023585::10:10845568-10847569(-)
Zm00001d052980::4:207106063-207108064(+)
Zm00001d044865::9:5838914-5840915(+)
Zm00001d003546::2:47681690-47683691(-)
Zm00001d024008::10:36377982-36379983(+)
Zm00001d030764::1:158951514-158953515(+)
Zm00001d047811::9:142370593-142372594(-)
Zm00001d048386::9:155337896-155339897(-)
Zm00001d050217::4:74114075-74116076(+)
Zm00001d050934::4:132599859-132601860(-)
Zm00001d005914::2:192545332-192547333(-)
Zm00001d049152::4:17899097-17901098(-)
Zm00001d019478::7:35956001-35958002(+)
Zm00001d047023::9:115648159-115650160(-)
Zm00001d023696::10:15885186-15887187(+)
Zm00001d013254::5:7157896-7159897(-)
Zm00001d018952::7:10370372-10372373(+)
Zm00001d044549::3:231410199-231412200(+)
Zm00001d036682::6:97482012-97484013(-)
Zm00001d007332::2:228913328-228915329(+)
Zm00001d039890::3:18010953-18012954(-)
Zm00001d046638::9:100058886-100060887(+)
Zm00001d047605::9:136919887-136921888(+)
Zm00001d046511::9:93193009-93195010(+)
Zm00001d033422::1:262598231-262600232(-)
Zm00001d037853::6:139797215-139799216(+)
Zm00001d051687::4:166715703-166717704(+)
Zm00001d012761::8:180158449-180160450(+)
Zm00001d013692::5:17659516-17661517(+)
Zm00001d034368::1:291053948-291055949(+)
Zm00001d030703::1:154502524-154504525(+)
Zm00001d029818::1:88439067-88441068(+)
Zm00001d043688::3:207418561-207420562(-)
Zm00001d015622::5:101915008-101917009(-)
Zm00001d013314::5:8377534-8379535(-)
Zm00001d025080::10:102828500-102830501(-)
Zm00001d051329::4:154799233-154801234(-)
Zm00001d024278::10:61397693-61399694(-)
Zm00001d032883::1:241397143-241399144(-)
Zm00001d051755::4:168934746-168936747(+)
Zm00001d011531::8:153648904-153650905(-)
Zm00001d010923::8:133671132-133673133(+)
Zm00001d005024::2:154435772-154437773(-)
Zm00001d005419::2:173367074-173369075(-)
Zm00001d044180::3:221250420-221252421(-)
Zm00001d015244::5:80935137-80937138(+)
Zm00001d023827::10:23693265-23695266(-)
Zm00001d024910::10:94436593-94438594(-)
Zm00001d048180::9:151799416-151801417(+)
Zm00001d024209::10:56567177-56569178(+)
```
