## Supplementary material for "A comprehensive map of preferentially located motifs reveals distinct proximal *cis*-regulatory elements in plants": AACGAA_containing_gene_set.txt

```
#Occurences of AACGAA between -377 and -374 (positions relative to the transcription start site)
#113 sequences with AACGAA in this interval
#0.44% of the sequences in promoter set with AACGAA (set with 25847 sequences)
Zm00001d005024::2:154435772-154437773(-)
Zm00001d022428::7:177464615-177466616(-)
Zm00001d049059::4:14331635-14333636(+)
Zm00001d022150::7:171312059-171314060(-)
Zm00001d031411::1:189276583-189278584(+)
Zm00001d046638::9:100058886-100060887(+)
Zm00001d007289::2:226917414-226919415(+)
Zm00001d044060::3:218231249-218233250(+)
Zm00001d042444::3:167654467-167656468(+)
Zm00001d023497::10:7361288-7363289(-)
Zm00001d013410::5:10553557-10555558(-)
Zm00001d024459::10:71758541-71760542(+)
Zm00001d048472::9:156922085-156924086(-)
Zm00001d024209::10:56567177-56569178(+)
Zm00001d007332::2:228913328-228915329(+)
Zm00001d023266::10:1669206-1671207(+)
Zm00001d042507::3:170107508-170109509(-)
Zm00001d051510::4:160975548-160977549(-)
Zm00001d039637::3:9821186-9823187(-)
Zm00001d037509::6:127640691-127642692(-)
Zm00001d005744::2:185664254-185666255(-)
Zm00001d006869::2:218300886-218302887(-)
Zm00001d019253::7:24095258-24097259(+)
Zm00001d004706::2:132367182-132369183(-)
Zm00001d026097::10:138399543-138401544(-)
Zm00001d032222::1:217821853-217823854(-)
Zm00001d003307::2:39645275-39647276(+)
Zm00001d032029::1:209947495-209949496(-)
Zm00001d034595::1:297416389-297418390(+)
Zm00001d015244::5:80935137-80937138(+)
Zm00001d005419::2:173367074-173369075(-)
Zm00001d020806::7:133444299-133446300(-)
Zm00001d034544::1:295926000-295928001(-)
Zm00001d024910::10:94436593-94438594(-)
Zm00001d023733::10:17851426-17853427(-)
Zm00001d044180::3:221250420-221252421(-)
Zm00001d033203::1:253924342-253926343(-)
Zm00001d005590::2:180004302-180006303(+)
Zm00001d051442::4:158810354-158812355(-)
Zm00001d030764::1:158951514-158953515(+)
Zm00001d026637::10:149252503-149254504(-)
Zm00001d045557::9:26660743-26662744(-)
Zm00001d029546::1:75696322-75698323(-)
Zm00001d024278::10:61397693-61399694(-)
Zm00001d036682::6:97482012-97484013(-)
Zm00001d052674::4:196902870-196904871(+)
Zm00001d008765::8:19525889-19527890(+)
Zm00001d023220::10:702672-704673(-)
Zm00001d027784::1:13437298-13439299(+)
Zm00001d032539::1:229912461-229914462(-)
Zm00001d026126::10:139061928-139063929(+)
Zm00001d012855::5:1127169-1129170(-)
Zm00001d043278::3:194241612-194243613(-)
Zm00001d003100::2:32062442-32064443(+)
Zm00001d043274::3:194092332-194094333(-)
Zm00001d013912::5:24514575-24516576(+)
Zm00001d037853::6:139797215-139799216(+)
Zm00001d010692::8:124710590-124712591(-)
Zm00001d009242::8:46230625-46232626(-)
Zm00001d032534::1:229831668-229833669(-)
Zm00001d015683::5:107120251-107122252(-)
Zm00001d052830::4:202076604-202078605(+)
Zm00001d026588::10:148414904-148416905(-)
Zm00001d027706::1:11582561-11584562(+)
Zm00001d039890::3:18010953-18012954(-)
Zm00001d020492::7:118721743-118723744(-)
Zm00001d015500::5:94102683-94104684(+)
Zm00001d052980::4:207106063-207108064(+)
Zm00001d023747::10:18440248-18442249(+)
Zm00001d026482::10:146768570-146770571(-)
Zm00001d008934::8:25930163-25932164(-)
Zm00001d017689::5:204313021-204315022(-)
Zm00001d029709::1:83412848-83414849(-)
Zm00001d050934::4:132599859-132601860(-)
Zm00001d051755::4:168934746-168936747(+)
Zm00001d034222::1:287046765-287048766(-)
Zm00001d046511::9:93193009-93195010(+)
Zm00001d018952::7:10370372-10372373(+)
Zm00001d045505::9:24928564-24930565(+)
Zm00001d048386::9:155337896-155339897(-)
Zm00001d049409::4:29639355-29641356(+)
Zm00001d023689::10:15538606-15540607(+)
Zm00001d025309::10:113728172-113730173(+)
Zm00001d040577::3:50991632-50993633(+)
Zm00001d006937::2:219873017-219875018(-)
Zm00001d050217::4:74114075-74116076(+)
Zm00001d039915::3:19333315-19335316(+)
Zm00001d019105::7:16888389-16890390(-)
Zm00001d029504::1:73563938-73565939(+)
Zm00001d043525::3:202740709-202742710(+)
Zm00001d045424::9:21656810-21658811(+)
Zm00001d040804::3:66963776-66965777(-)
Zm00001d024510::10:74934615-74936616(-)
Zm00001d037232::6:116995998-116997999(-)
Zm00001d010145::8:101315097-101317098(+)
Zm00001d027305::1:2387517-2389518(-)
Zm00001d037807::6:138379796-138381797(+)
Zm00001d044763::9:1780324-1782325(-)
Zm00001d050521::4:96351820-96353821(-)
Zm00001d015622::5:101915008-101917009(-)
Zm00001d004921::2:148708673-148710674(+)
Zm00001d007839::2:240605189-240607190(+)
Zm00001d043688::3:207418561-207420562(-)
Zm00001d010923::8:133671132-133673133(+)
Zm00001d021759::7:162466770-162468771(+)
Zm00001d008585::8:13614398-13616399(+)
Zm00001d045725::9:35238795-35240796(-)
Zm00001d013533::5:13762644-13764645(-)
Zm00001d053397::4:229284254-229286255(-)
Zm00001d034007::1:281041598-281043599(-)
Zm00001d033164::1:252585085-252587086(-)
Zm00001d047605::9:136919887-136921888(+)
Zm00001d053059::4:211204547-211206548(+)
```
