## Supplementary material for "A comprehensive map of preferentially located motifs reveals distinct proximal *cis*-regulatory elements in plants": AACGAAG_containing_gene_set.txt

```
#Occurences of AACGAAG between -28 and 45 (positions relative to the transcription start site)
#263 sequences with AACGAAG in this interval
#1.02% of the sequences in promoter set with AACGAAG (set with 25847 sequences)
Zm00001d044230::3:222537293-222539294(-)
Zm00001d022425::7:177411818-177413819(-)
Zm00001d044815::9:3524995-3526996(-)
Zm00001d044002::3:216160295-216162296(-)
Zm00001d015423::5:89385660-89387661(-)
Zm00001d017988::5:211462805-211464806(-)
Zm00001d028605::1:40562566-40564567(+)
Zm00001d032430::1:226176844-226178845(-)
Zm00001d031690::1:198660319-198662320(-)
Zm00001d025866::10:132007796-132009797(+)
Zm00001d028936::1:52173113-52175114(-)
Zm00001d034998::6:1384702-1386703(+)
Zm00001d042909::3:183675936-183677937(-)
Zm00001d050300::4:79807821-79809822(-)
Zm00001d022259::7:173849475-173851476(+)
Zm00001d043804::3:210574576-210576577(+)
Zm00001d052074::4:178670409-178672410(-)
Zm00001d036338::6:84765275-84767276(-)
Zm00001d031928::1:207098889-207100890(-)
Zm00001d010462::8:116427180-116429181(+)
Zm00001d025134::10:105947210-105949211(+)
Zm00001d022405::7:176884017-176886018(-)
Zm00001d020728::7:130389362-130391363(+)
Zm00001d043194::3:191219967-191221968(-)
Zm00001d045122::9:13444763-13446764(+)
Zm00001d032610::1:232016817-232018818(-)
Zm00001d031942::1:207635107-207637108(+)
Zm00001d051513::4:161030827-161032828(+)
Zm00001d042781::3:179454094-179456095(+)
Zm00001d035051::6:3230271-3232272(-)
Zm00001d037485::6:126948569-126950570(+)
Zm00001d016995::5:182272645-182274646(+)
Zm00001d038199::6:151385229-151387230(+)
Zm00001d010381::8:112233494-112235495(-)
Zm00001d021442::7:152340710-152342711(-)
Zm00001d042549::3:171518012-171520013(-)
Zm00001d051132::4:145251909-145253910(+)
Zm00001d049872::4:49837534-49839535(-)
Zm00001d003756::2:57733239-57735240(-)
Zm00001d033965::1:279762170-279764171(+)
Zm00001d027505::1:6918035-6920036(-)
Zm00001d028064::1:21882320-21884321(+)
Zm00001d022332::7:175621993-175623994(-)
Zm00001d036652::6:96449963-96451964(-)
Zm00001d032111::1:213311843-213313844(+)
Zm00001d008177::8:442072-444073(-)
Zm00001d049457::4:30905802-30907803(-)
Zm00001d002301::2:9770738-9772739(+)
Zm00001d049974::4:56334589-56336590(+)
Zm00001d018964::7:10849868-10851869(+)
Zm00001d041346::3:113865246-113867247(-)
Zm00001d044784::9:2337237-2339238(+)
Zm00001d007585::2:235382395-235384396(+)
Zm00001d026178::10:140377192-140379193(+)
Zm00001d007760::2:239092547-239094548(-)
Zm00001d046665::9:101211942-101213943(+)
Zm00001d014183::5:35283372-35285373(-)
Zm00001d014788::5:63153360-63155361(-)
Zm00001d002266::2:9165894-9167895(+)
Zm00001d007016::2:220217190-220219191(-)
Zm00001d040033::3:23728056-23730057(-)
Zm00001d045299::9:18337320-18339321(-)
Zm00001d009542::8:69437966-69439967(-)
Zm00001d029531::1:75100659-75102660(-)
Zm00001d005094::2:158025179-158027180(+)
Zm00001d024865::10:91164235-91166236(-)
Zm00001d047428::9:129737569-129739570(-)
Zm00001d045493::9:24424536-24426537(+)
Zm00001d027849::1:15129932-15131933(-)
Zm00001d049638::4:38429357-38431358(+)
Zm00001d011347::8:147395631-147397632(-)
Zm00001d022187::7:172214086-172216087(+)
Zm00001d004171::2:88957475-88959476(+)
Zm00001d013060::5:4051897-4053898(+)
Zm00001d040873::3:74217287-74219288(-)
Zm00001d008321::8:5114745-5116746(+)
Zm00001d009383::8:61548199-61550200(+)
Zm00001d033799::1:274085265-274087266(-)
Zm00001d001866::2:2099680-2101681(+)
Zm00001d052841::4:202393129-202395130(-)
Zm00001d049273::4:23996739-23998740(+)
Zm00001d018884::7:8352936-8354937(-)
Zm00001d013988::5:27509803-27511804(-)
Zm00001d025057::10:102024692-102026693(+)
Zm00001d019104::7:16821687-16823688(+)
Zm00001d002373::2:11327657-11329658(+)
Zm00001d052835::4:202204743-202206744(+)
Zm00001d053616::4:236543923-236545924(+)
Zm00001d006315::2:204316023-204318024(-)
Zm00001d032992::1:246070518-246072519(+)
Zm00001d008596::8:13972322-13974323(-)
Zm00001d009520::8:68800877-68802878(+)
Zm00001d008769::8:19566147-19568148(-)
Zm00001d021835::7:164166257-164168258(-)
Zm00001d009753::8:79795300-79797301(-)
Zm00001d012456::8:174837593-174839594(-)
Zm00001d009645::8:74161954-74163955(-)
Zm00001d009075::8:34793966-34795967(+)
Zm00001d035812::6:51705930-51707931(-)
Zm00001d040256::3:34249599-34251600(+)
Zm00001d010021::8:95479732-95481733(+)
Zm00001d005011::2:153727209-153729210(-)
Zm00001d040665::3:57043374-57045375(+)
Zm00001d027756::1:12707482-12709483(+)
Zm00001d002943::2:27768344-27770345(+)
Zm00001d029712::1:83595480-83597481(-)
Zm00001d030222::1:114073242-114075243(-)
Zm00001d009023::8:30570816-30572817(+)
Zm00001d039126::6:170551511-170553512(+)
Zm00001d030612::1:148425310-148427311(-)
Zm00001d034057::1:282649277-282651278(+)
Zm00001d012144::8:168866631-168868632(-)
Zm00001d045381::9:20208471-20210472(+)
Zm00001d018210::5:216622469-216624470(-)
Zm00001d007807::2:240021937-240023938(-)
Zm00001d053359::4:227599180-227601181(-)
Zm00001d015291::5:82966716-82968717(-)
Zm00001d006419::2:207352152-207354153(-)
Zm00001d035243::6:16651631-16653632(+)
Zm00001d051633::4:165251345-165253346(+)
Zm00001d002564::2:15536701-15538702(+)
Zm00001d028918::1:51460756-51462757(+)
Zm00001d005740::2:185577976-185579977(-)
Zm00001d042338::3:162005788-162007789(+)
Zm00001d015665::5:104220052-104222053(-)
Zm00001d025834::10:131398705-131400706(-)
Zm00001d027366::1:3807024-3809025(-)
Zm00001d041758::3:136141615-136143616(-)
Zm00001d050488::4:92815354-92817355(+)
Zm00001d013231::5:6799157-6801158(-)
Zm00001d009189::8:41983529-41985530(+)
Zm00001d032547::1:230143928-230145929(-)
Zm00001d043703::3:207878684-207880685(+)
Zm00001d022442::7:177743475-177745476(+)
Zm00001d029602::1:78655578-78657579(-)
Zm00001d008502::8:10650466-10652467(+)
Zm00001d015200::5:78977500-78979501(+)
Zm00001d011657::8:157704589-157706590(+)
Zm00001d027950::1:18184011-18186012(+)
Zm00001d030334::1:122987577-122989578(+)
Zm00001d029191::1:61663253-61665254(-)
Zm00001d037499::6:127481390-127483391(+)
Zm00001d007773::2:239373888-239375889(+)
Zm00001d037521::6:128038237-128040238(+)
Zm00001d016714::5:173526744-173528745(-)
Zm00001d041776::3:137253911-137255912(-)
Zm00001d028238::1:27600384-27602385(-)
Zm00001d010461::8:116333798-116335799(-)
Zm00001d041954::3:145312753-145314754(-)
Zm00001d009896::8:88345375-88347376(+)
Zm00001d015714::5:110415843-110417844(+)
Zm00001d032507::1:228904344-228906345(+)
Zm00001d042023::3:147719188-147721189(+)
Zm00001d016824::5:177357300-177359301(-)
Zm00001d020898::7:135840901-135842902(+)
Zm00001d044127::3:219921855-219923856(-)
Zm00001d054071::4:245921557-245923558(+)
Zm00001d049731::4:41768690-41770691(-)
Zm00001d016408::5:161311044-161313045(+)
Zm00001d013449::5:11838198-11840199(-)
Zm00001d052125::4:180357979-180359980(+)
Zm00001d037771::6:136922116-136924117(-)
Zm00001d049694::4:40522797-40524798(+)
Zm00001d034439::1:292995695-292997696(-)
Zm00001d032306::1:221454081-221456082(+)
Zm00001d030639::1:150128568-150130569(+)
Zm00001d047639::9:137836127-137838128(-)
Zm00001d046097::9:63179892-63181893(-)
Zm00001d053285::4:224050283-224052284(+)
Zm00001d015579::5:99074009-99076010(+)
Zm00001d043075::3:188433776-188435777(+)
Zm00001d007594::2:235877136-235879137(-)
Zm00001d022248::7:173615421-173617422(+)
Zm00001d041777::3:137264560-137266561(+)
Zm00001d053348::4:227076837-227078838(+)
Zm00001d051748::4:168774082-168776083(-)
Zm00001d039264::3:768337-770338(-)
Zm00001d036361::6:85716204-85718205(+)
Zm00001d013310::5:8297661-8299662(-)
Zm00001d019642::7:47830530-47832531(-)
Zm00001d005647::2:181871094-181873095(+)
Zm00001d003334::2:40563301-40565302(+)
Zm00001d008548::8:12671897-12673898(-)
Zm00001d040308::3:37005816-37007817(-)
Zm00001d017756::5:206007038-206009039(-)
Zm00001d009450::8:64914962-64916963(-)
Zm00001d048634::4:1845084-1847085(+)
Zm00001d030095::1:105493564-105495565(+)
Zm00001d015625::5:101997257-101999258(+)
Zm00001d006681::2:214203643-214205644(+)
Zm00001d029601::1:78655616-78657617(-)
Zm00001d045488::9:24295918-24297919(+)
Zm00001d035960::6:62645685-62647686(+)
Zm00001d032578::1:231147670-231149671(+)
Zm00001d013022::5:3412251-3414252(-)
Zm00001d011643::8:157377843-157379844(-)
Zm00001d003902::2:66393424-66395425(+)
Zm00001d016173::5:148419141-148421142(-)
Zm00001d022119::7:170775826-170777827(-)
Zm00001d013828::5:21544881-21546882(+)
Zm00001d007755::2:238905926-238907927(+)
Zm00001d028786::1:46379796-46381797(+)
Zm00001d010852::8:130473965-130475966(+)
Zm00001d047512::9:133115798-133117799(+)
Zm00001d032263::1:219629813-219631814(-)
Zm00001d042120::3:151577756-151579757(+)
Zm00001d009508::8:68047871-68049872(+)
Zm00001d044109::3:219504179-219506180(+)
Zm00001d034433::1:292903592-292905593(+)
Zm00001d048979::4:11363583-11365584(-)
Zm00001d026521::10:147486841-147488842(-)
Zm00001d023465::10:6431513-6433514(-)
Zm00001d020863::7:134961095-134963096(+)
Zm00001d008264::8:3419583-3421584(-)
Zm00001d034073::1:283196924-283198925(-)
Zm00001d053124::4:214608452-214610453(-)
Zm00001d006124::2:199250071-199252072(+)
Zm00001d012933::5:2193474-2195475(+)
Zm00001d038297::6:153654322-153656323(+)
Zm00001d052784::4:200744068-200746069(+)
Zm00001d011990::8:166015141-166017142(-)
Zm00001d018334::5:218623284-218625285(-)
Zm00001d050637::4:107950425-107952426(-)
Zm00001d053448::4:231998006-232000007(+)
Zm00001d037543::6:128787027-128789028(+)
Zm00001d016684::5:172429914-172431915(-)
Zm00001d007172::2:223807323-223809324(-)
Zm00001d038181::6:150747922-150749923(-)
Zm00001d034075::1:283304912-283306913(+)
Zm00001d045300::9:18401771-18403772(-)
Zm00001d028515::1:37926752-37928753(-)
Zm00001d049152::4:17899097-17901098(-)
Zm00001d009603::8:72761669-72763670(+)
Zm00001d044391::3:226846705-226848706(-)
Zm00001d035266::6:18672236-18674237(+)
Zm00001d033244::1:255747289-255749290(+)
Zm00001d010235::8:105402489-105404490(-)
Zm00001d012633::8:177525890-177527891(-)
Zm00001d028248::1:27968914-27970915(-)
Zm00001d017470::5:196856756-196858757(-)
Zm00001d024225::10:58194814-58196815(+)
Zm00001d042943::3:184613850-184615851(-)
Zm00001d038695::6:162655115-162657116(+)
Zm00001d015142::5:76932210-76934211(-)
Zm00001d009776::8:80601703-80603704(-)
Zm00001d030496::1:138701791-138703792(+)
Zm00001d037582::6:130517606-130519607(+)
Zm00001d010425::8:114510380-114512381(-)
Zm00001d004095::2:82546689-82548690(-)
Zm00001d012858::5:1168088-1170089(+)
Zm00001d016712::5:173429810-173431811(+)
Zm00001d044549::3:231410199-231412200(+)
Zm00001d032010::1:209336529-209338530(+)
Zm00001d033797::1:274044566-274046567(-)
Zm00001d044584::3:232593628-232595629(-)
Zm00001d010040::8:96549253-96551254(+)
Zm00001d010373::8:111707598-111709599(-)
Zm00001d005926::2:193007926-193009927(-)
Zm00001d020020::7:86218220-86220221(+)
Zm00001d044526::3:230884879-230886880(+)
Zm00001d016941::5:180621116-180623117(+)
Zm00001d021799::7:163130265-163132266(+)
Zm00001d051060::4:139661793-139663794(+)
```
