## Supplementary material for "A comprehensive map of preferentially located motifs reveals distinct proximal *cis*-regulatory elements in plants": AACGAGAG_containing_gene_set.txt

```
#Occurences of AACGAGAG between -17 and 62 (positions relative to the transcription start site)
#111 sequences with AACGAGAG in this interval
#0.43% of the sequences in promoter set with AACGAGAG (set with 25847 sequences)
Zm00001d053738::4:240106548-240108549(+)
Zm00001d025750::10:128367965-128369966(+)
Zm00001d002168::2:7091557-7093558(-)
Zm00001d029651::1:81337096-81339097(+)
Zm00001d036679::6:97450188-97452189(-)
Zm00001d024947::10:96362815-96364816(-)
Zm00001d040089::3:27067837-27069838(-)
Zm00001d047464::9:130953668-130955669(+)
Zm00001d037977::6:143959900-143961901(+)
Zm00001d037196::6:115303226-115305227(-)
Zm00001d021351::7:149697212-149699213(-)
Zm00001d030647::1:150686399-150688400(-)
Zm00001d039913::3:19193247-19195248(+)
Zm00001d038035::6:145775347-145777348(-)
Zm00001d023941::10:30400499-30402500(+)
Zm00001d032837::1:239717426-239719427(+)
Zm00001d037195::6:115303226-115305227(-)
Zm00001d027691::1:11206187-11208188(+)
Zm00001d026671::10:149706304-149708305(-)
Zm00001d033935::1:279075785-279077786(+)
Zm00001d048319::9:154472006-154474007(-)
Zm00001d011831::8:162259857-162261858(-)
Zm00001d034961::1:306879593-306881594(+)
Zm00001d044701::3:235254040-235256041(+)
Zm00001d053296::4:224799662-224801663(+)
Zm00001d025948::10:134522510-134524511(-)
Zm00001d028397::1:33439464-33441465(+)
Zm00001d028894::1:49986303-49988304(+)
Zm00001d050219::4:74333581-74335582(+)
Zm00001d052327::4:187164983-187166984(-)
Zm00001d047767::9:141349783-141351784(+)
Zm00001d018404::5:220036535-220038536(+)
Zm00001d013599::5:15120516-15122517(-)
Zm00001d036818::6:101962051-101964052(-)
Zm00001d050963::4:133978994-133980995(-)
Zm00001d012285::8:171872470-171874471(-)
Zm00001d043382::3:198281707-198283708(+)
Zm00001d018341::5:218871362-218873363(-)
Zm00001d051981::4:175845669-175847670(-)
Zm00001d023760::10:19074494-19076495(+)
Zm00001d019792::7:62165326-62167327(+)
Zm00001d048477::9:156987126-156989127(-)
Zm00001d001881::2:2308132-2310133(+)
Zm00001d038720::6:163339559-163341560(-)
Zm00001d031970::1:208247078-208249079(-)
Zm00001d021893::7:165542161-165544162(-)
Zm00001d053858::4:242389164-242391165(+)
Zm00001d004417::2:110448811-110450812(-)
Zm00001d032076::1:211710626-211712627(-)
Zm00001d018494::5:221795733-221797734(+)
Zm00001d029758::1:85999907-86001908(+)
Zm00001d029772::1:86350721-86352722(+)
Zm00001d032550::1:230211004-230213005(-)
Zm00001d010687::8:124483435-124485436(-)
Zm00001d015204::5:79243002-79245003(-)
Zm00001d018131::5:214947601-214949602(-)
Zm00001d051544::4:162021246-162023247(-)
Zm00001d028691::1:43316076-43318077(-)
Zm00001d003446::2:44616140-44618141(+)
Zm00001d035591::6:35492762-35494763(-)
Zm00001d025654::10:125149247-125151248(-)
Zm00001d032836::1:239712095-239714096(+)
Zm00001d002538::2:14990017-14992018(-)
Zm00001d043941::3:214323873-214325874(+)
Zm00001d052378::4:188628504-188630505(-)
Zm00001d025669::10:125761107-125763108(-)
Zm00001d018979::7:11579360-11581361(-)
Zm00001d031620::1:196370941-196372942(+)
Zm00001d031856::1:204247667-204249668(-)
Zm00001d049049::4:13892327-13894328(-)
Zm00001d007864::2:241251714-241253715(-)
Zm00001d040414::3:42232119-42234120(+)
Zm00001d033172::1:252787006-252789007(+)
Zm00001d033750::1:272768759-272770760(+)
Zm00001d036123::6:73403371-73405372(-)
Zm00001d004557::2:117907879-117909880(-)
Zm00001d039867::3:17265225-17267226(+)
Zm00001d003207::2:35925788-35927789(-)
Zm00001d053070::4:212300560-212302561(-)
Zm00001d025689::10:126294361-126296362(-)
Zm00001d029811::1:88032361-88034362(-)
Zm00001d024281::10:61490536-61492537(-)
Zm00001d052263::4:185227333-185229334(+)
Zm00001d036338::6:84765275-84767276(-)
Zm00001d039316::3:1543799-1545800(-)
Zm00001d014146::5:34118482-34120483(-)
Zm00001d021051::7:141404762-141406763(-)
Zm00001d012466::8:175041281-175043282(+)
Zm00001d023785::10:20080070-20082071(+)
Zm00001d002277::2:9322424-9324425(-)
Zm00001d009940::8:90900188-90902189(-)
Zm00001d029391::1:68664081-68666082(+)
Zm00001d052011::4:176419622-176421623(-)
Zm00001d050498::4:93519945-93521946(+)
Zm00001d014889::5:67034857-67036858(+)
Zm00001d006621::2:212773499-212775500(-)
Zm00001d033448::1:263004449-263006450(-)
Zm00001d049787::4:44685301-44687302(-)
Zm00001d052569::4:193343260-193345261(+)
Zm00001d049361::4:27893767-27895768(-)
Zm00001d014089::5:31977939-31979940(-)
Zm00001d028144::1:24013573-24015574(-)
Zm00001d013012::5:3195851-3197852(+)
Zm00001d038311::6:154177960-154179961(-)
Zm00001d002027::2:4655151-4657152(+)
Zm00001d021263::7:147161958-147163959(+)
Zm00001d006041::2:196149561-196151562(+)
Zm00001d002283::2:9542122-9544123(+)
Zm00001d013195::5:6185287-6187288(+)
Zm00001d030159::1:109472697-109474698(-)
Zm00001d016926::5:180146478-180148479(+)
```
