## Supplementary material for "A comprehensive map of preferentially located motifs reveals distinct proximal *cis*-regulatory elements in plants": AACGCAAG_containing_gene_set.txt

```
#Occurences of AACGCAAG between -13 and 26 (positions relative to the transcription start site)
#48 sequences with AACGCAAG in this interval
#0.19% of the sequences in promoter set with AACGCAAG (set with 25847 sequences)
Zm00001d030712::1:155195122-155197123(+)
Zm00001d021450::7:152446891-152448892(-)
Zm00001d018754::7:4278245-4280246(+)
Zm00001d003278::2:38590048-38592049(-)
Zm00001d050326::4:81514473-81516474(-)
Zm00001d003728::2:56642795-56644796(-)
Zm00001d042725::3:178244815-178246816(+)
Zm00001d051367::4:156086638-156088639(-)
Zm00001d034725::1:300803015-300805016(-)
Zm00001d025199::10:108608358-108610359(+)
Zm00001d017261::5:190810111-190812112(+)
Zm00001d046866::9:108594891-108596892(+)
Zm00001d049398::4:29228080-29230081(+)
Zm00001d045231::9:16726710-16728711(+)
Zm00001d007825::2:240361527-240363528(+)
Zm00001d038126::6:148787709-148789710(-)
Zm00001d001779::2:708100-710101(-)
Zm00001d053682::4:238945301-238947302(-)
Zm00001d028814::1:47415813-47417814(+)
Zm00001d013716::5:18308305-18310306(-)
Zm00001d048282::9:153826502-153828503(-)
Zm00001d047161::9:120386388-120388389(-)
Zm00001d039533::3:7449582-7451583(-)
Zm00001d019565::7:43072869-43074870(-)
Zm00001d011154::8:140937252-140939253(+)
Zm00001d017608::5:201462339-201464340(-)
Zm00001d028815::1:47438547-47440548(+)
Zm00001d038617::6:160996437-160998438(-)
Zm00001d023735::10:17917768-17919769(+)
Zm00001d015783::5:119207143-119209144(+)
Zm00001d017706::5:204701969-204703970(-)
Zm00001d010834::8:129329884-129331885(+)
Zm00001d049683::4:39937581-39939582(-)
Zm00001d044206::3:221889286-221891287(+)
Zm00001d037084::6:111694034-111696035(+)
Zm00001d034194::1:286262494-286264495(+)
Zm00001d036659::6:96815685-96817686(-)
Zm00001d036750::6:99762376-99764377(+)
Zm00001d025151::10:106724309-106726310(+)
Zm00001d010735::8:126343633-126345634(-)
Zm00001d043766::3:209308483-209310484(-)
Zm00001d014844::5:65196974-65198975(-)
Zm00001d045315::9:18805022-18807023(+)
Zm00001d040362::3:40079094-40081095(+)
Zm00001d017765::5:206193944-206195945(+)
Zm00001d011653::8:157573557-157575558(-)
Zm00001d038796::6:164516674-164518675(-)
Zm00001d011379::8:149104173-149106174(-)
```
