## Supplementary material for "A comprehensive map of preferentially located motifs reveals distinct proximal *cis*-regulatory elements in plants": AACGCC_containing_gene_set.txt

```
#Occurences of AACGCC between 203 and 206 (positions relative to the transcription start site)
#108 sequences with AACGCC in this interval
#0.42% of the sequences in promoter set with AACGCC (set with 25847 sequences)
Zm00001d008765::8:19525889-19527890(+)
Zm00001d022262::7:173863713-173865714(+)
Zm00001d045424::9:21656810-21658811(+)
Zm00001d010145::8:101315097-101317098(+)
Zm00001d032888::1:241516658-241518659(+)
Zm00001d048634::4:1845084-1847085(+)
Zm00001d007289::2:226917414-226919415(+)
Zm00001d030908::1:166745092-166747093(+)
Zm00001d042263::3:157974945-157976946(+)
Zm00001d018484::5:221673303-221675304(-)
Zm00001d050899::4:129066019-129068020(-)
Zm00001d025309::10:113728172-113730173(+)
Zm00001d031411::1:189276583-189278584(+)
Zm00001d004051::2:79493912-79495913(+)
Zm00001d016006::5:138910724-138912725(+)
Zm00001d049192::4:19876039-19878040(-)
Zm00001d048386::9:155337896-155339897(-)
Zm00001d034544::1:295926000-295928001(-)
Zm00001d019719::7:53600529-53602530(-)
Zm00001d040584::3:51597999-51600000(-)
Zm00001d027784::1:13437298-13439299(+)
Zm00001d044865::9:5838914-5840915(+)
Zm00001d006900::2:219017357-219019358(-)
Zm00001d024910::10:94436593-94438594(-)
Zm00001d010923::8:133671132-133673133(+)
Zm00001d036682::6:97482012-97484013(-)
Zm00001d007332::2:228913328-228915329(+)
Zm00001d047605::9:136919887-136921888(+)
Zm00001d024819::10:89563753-89565754(+)
Zm00001d051913::4:174493474-174495475(+)
Zm00001d039465::3:5019147-5021148(+)
Zm00001d052268::4:185309532-185311533(-)
Zm00001d019105::7:16888389-16890390(-)
Zm00001d041842::3:140250068-140252069(+)
Zm00001d029709::1:83412848-83414849(-)
Zm00001d050217::4:74114075-74116076(+)
Zm00001d032534::1:229831668-229833669(-)
Zm00001d005744::2:185664254-185666255(-)
Zm00001d034222::1:287046765-287048766(-)
Zm00001d015622::5:101915008-101917009(-)
Zm00001d052674::4:196902870-196904871(+)
Zm00001d051546::4:162066108-162068109(-)
Zm00001d052519::4:191966666-191968667(+)
Zm00001d024459::10:71758541-71760542(+)
Zm00001d051755::4:168934746-168936747(+)
Zm00001d044180::3:221250420-221252421(-)
Zm00001d048329::9:154561041-154563042(-)
Zm00001d042804::3:180447431-180449432(+)
Zm00001d005018::2:154106180-154108181(+)
Zm00001d052980::4:207106063-207108064(+)
Zm00001d015419::5:89295121-89297122(-)
Zm00001d032279::1:220043310-220045311(-)
Zm00001d052830::4:202076604-202078605(+)
Zm00001d052986::4:207562217-207564218(+)
Zm00001d045354::9:19434849-19436850(+)
Zm00001d018952::7:10370372-10372373(+)
Zm00001d006591::2:211746359-211748360(-)
Zm00001d024278::10:61397693-61399694(-)
Zm00001d005288::2:167729209-167731210(-)
Zm00001d026482::10:146768570-146770571(-)
Zm00001d005419::2:173367074-173369075(-)
Zm00001d044021::3:216966319-216968320(+)
Zm00001d046638::9:100058886-100060887(+)
Zm00001d015683::5:107120251-107122252(-)
Zm00001d046511::9:93193009-93195010(+)
Zm00001d023497::10:7361288-7363289(-)
Zm00001d028194::1:25925860-25927861(-)
Zm00001d026610::10:148917075-148919076(+)
Zm00001d041643::3:131244326-131246327(-)
Zm00001d014516::5:51275099-51277100(+)
Zm00001d045417::9:21415840-21417841(-)
Zm00001d053080::4:212689286-212691287(-)
Zm00001d037853::6:139797215-139799216(+)
Zm00001d039890::3:18010953-18012954(-)
Zm00001d041833::3:139766540-139768541(+)
Zm00001d013919::5:24818763-24820764(-)
Zm00001d029873::1:91278298-91280299(+)
Zm00001d003857::2:63036523-63038524(-)
Zm00001d033003::1:246636087-246638088(-)
Zm00001d015244::5:80935137-80937138(+)
Zm00001d023747::10:18440248-18442249(+)
Zm00001d017706::5:204701969-204703970(-)
Zm00001d026637::10:149252503-149254504(-)
Zm00001d033203::1:253924342-253926343(-)
Zm00001d040577::3:50991632-50993633(+)
Zm00001d033670::1:270259121-270261122(-)
Zm00001d009242::8:46230625-46232626(-)
Zm00001d047811::9:142370593-142372594(-)
Zm00001d020097::7:91756558-91758559(-)
Zm00001d051510::4:160975548-160977549(-)
Zm00001d003100::2:32062442-32064443(+)
Zm00001d028794::1:46566883-46568884(+)
Zm00001d016934::5:180381446-180383447(+)
Zm00001d049526::4:33217877-33219878(-)
Zm00001d052308::4:186708417-186710418(+)
Zm00001d014124::5:33243910-33245911(-)
Zm00001d020806::7:133444299-133446300(-)
Zm00001d035344::6:22629619-22631620(-)
Zm00001d050934::4:132599859-132601860(-)
Zm00001d030703::1:154502524-154504525(+)
Zm00001d015500::5:94102683-94104684(+)
Zm00001d043688::3:207418561-207420562(-)
Zm00001d017166::5:187599984-187601985(-)
Zm00001d005024::2:154435772-154437773(-)
Zm00001d024209::10:56567177-56569178(+)
Zm00001d030764::1:158951514-158953515(+)
Zm00001d022150::7:171312059-171314060(-)
Zm00001d006869::2:218300886-218302887(-)
```
