## Supplementary material for "A comprehensive map of preferentially located motifs reveals distinct proximal *cis*-regulatory elements in plants": AACGCCCA_containing_gene_set.txt

```
#Occurences of AACGCCCA between -67 and 5 (positions relative to the transcription start site)
#57 sequences with AACGCCCA in this interval
#0.22% of the sequences in promoter set with AACGCCCA (set with 25847 sequences)
Zm00001d011497::8:152509404-152511405(+)
Zm00001d034358::1:290658242-290660243(+)
Zm00001d047056::9:116818689-116820690(-)
Zm00001d005833::2:190343107-190345108(+)
Zm00001d040959::3:83204842-83206843(+)
Zm00001d009731::8:78404602-78406603(+)
Zm00001d021024::7:140754407-140756408(-)
Zm00001d033563::1:267269243-267271244(+)
Zm00001d015603::5:100720226-100722227(+)
Zm00001d038020::6:145387022-145389023(+)
Zm00001d039016::6:168725034-168727035(-)
Zm00001d013312::5:8343713-8345714(-)
Zm00001d035044::6:3021913-3023914(+)
Zm00001d043494::3:201750046-201752047(+)
Zm00001d006903::2:219060185-219062186(-)
Zm00001d019917::7:75452645-75454646(-)
Zm00001d036985::6:108318595-108320596(-)
Zm00001d009268::8:49298666-49300667(+)
Zm00001d052370::4:188390382-188392383(-)
Zm00001d041926::3:143899798-143901799(+)
Zm00001d033648::1:269564842-269566843(+)
Zm00001d031515::1:192482418-192484419(+)
Zm00001d021891::7:165503664-165505665(+)
Zm00001d007213::2:224808758-224810759(+)
Zm00001d024644::10:81912451-81914452(-)
Zm00001d006798::2:216965151-216967152(-)
Zm00001d039729::3:13065998-13067999(-)
Zm00001d052878::4:203189880-203191881(+)
Zm00001d043511::3:202353508-202355509(+)
Zm00001d051363::4:155992938-155994939(-)
Zm00001d024832::10:90132628-90134629(+)
Zm00001d028475::1:36210448-36212449(+)
Zm00001d045650::9:31085531-31087532(+)
Zm00001d003106::2:32425562-32427563(+)
Zm00001d028174::1:25494352-25496353(+)
Zm00001d014309::5:40500250-40502251(+)
Zm00001d006454::2:208725222-208727223(+)
Zm00001d010765::8:127352294-127354295(+)
Zm00001d011923::8:164684358-164686359(-)
Zm00001d028019::1:20427823-20429824(+)
Zm00001d008552::8:12746299-12748300(+)
Zm00001d039446::3:4595669-4597670(-)
Zm00001d042582::3:172729277-172731278(+)
Zm00001d006651::2:213472348-213474349(+)
Zm00001d028034::1:20929391-20931392(+)
Zm00001d052231::4:184150627-184152628(+)
Zm00001d010715::8:125482595-125484596(-)
Zm00001d019068::7:15073528-15075529(+)
Zm00001d034852::1:303813755-303815756(-)
Zm00001d017568::5:199841859-199843860(-)
Zm00001d005361::2:171058396-171060397(+)
Zm00001d045436::9:22151277-22153278(+)
Zm00001d006212::2:201963526-201965527(-)
Zm00001d030711::1:154985537-154987538(+)
Zm00001d023741::10:18405844-18407845(-)
Zm00001d048011::9:147992088-147994089(-)
Zm00001d049508::4:32708423-32710424(+)
```
