## Supplementary material for "A comprehensive map of preferentially located motifs reveals distinct proximal *cis*-regulatory elements in plants": AACGCGAT_containing_gene_set.txt

```
#Occurences of AACGCGAT between 35 and 83 (positions relative to the transcription start site)
#33 sequences with AACGCGAT in this interval
#0.13% of the sequences in promoter set with AACGCGAT (set with 25847 sequences)
Zm00001d036876::6:105418269-105420270(+)
Zm00001d037473::6:126449534-126451535(+)
Zm00001d033558::1:267136720-267138721(-)
Zm00001d052145::4:181026687-181028688(+)
Zm00001d012527::8:176102581-176104582(+)
Zm00001d016446::5:162606045-162608046(-)
Zm00001d036350::6:85117578-85119579(+)
Zm00001d029321::1:65856472-65858473(-)
Zm00001d050612::4:104299641-104301642(+)
Zm00001d028212::1:26531511-26533512(+)
Zm00001d053072::4:212303754-212305755(+)
Zm00001d032838::1:239724016-239726017(-)
Zm00001d044615::3:233459939-233461940(-)
Zm00001d014661::5:57838395-57840396(+)
Zm00001d047223::9:122807161-122809162(-)
Zm00001d013711::5:18263297-18265298(+)
Zm00001d019941::7:78277340-78279341(+)
Zm00001d012331::8:172533174-172535175(-)
Zm00001d014718::5:60362097-60364098(+)
Zm00001d036916::6:106352586-106354587(+)
Zm00001d011248::8:144588367-144590368(+)
Zm00001d002661::2:18645454-18647455(+)
Zm00001d007573::2:235064234-235066235(-)
Zm00001d047939::9:145773648-145775649(+)
Zm00001d036611::6:94250729-94252730(-)
Zm00001d004084::2:80919577-80921578(+)
Zm00001d032994::1:246218391-246220392(-)
Zm00001d047697::9:139472559-139474560(+)
Zm00001d052988::4:207723748-207725749(-)
Zm00001d035286::6:19372033-19374034(-)
Zm00001d043480::3:201476132-201478133(-)
Zm00001d045492::9:24425526-24427527(-)
Zm00001d004573::2:118670132-118672133(-)
```
