## Supplementary material for "A comprehensive map of preferentially located motifs reveals distinct proximal *cis*-regulatory elements in plants": AACGGAAC_containing_gene_set.txt

```
#Occurences of AACGGAAC between -12 and 0 (positions relative to the transcription start site)
#31 sequences with AACGGAAC in this interval
#0.12% of the sequences in promoter set with AACGGAAC (set with 25847 sequences)
Zm00001d033503::1:264686956-264688957(+)
Zm00001d035261::6:18141020-18143021(-)
Zm00001d040239::3:33383088-33385089(-)
Zm00001d009517::8:68564343-68566344(-)
Zm00001d037728::6:135415331-135417332(-)
Zm00001d033792::1:273832412-273834413(-)
Zm00001d037305::6:120189184-120191185(+)
Zm00001d052005::4:176267847-176269848(-)
Zm00001d003058::2:30710718-30712719(-)
Zm00001d035178::6:8035660-8037661(+)
Zm00001d039774::3:14505327-14507328(+)
Zm00001d047636::9:137785561-137787562(+)
Zm00001d035089::6:4737565-4739566(-)
Zm00001d027230::1:42788-44789(+)
Zm00001d009182::8:41439579-41441580(-)
Zm00001d041993::3:146857896-146859897(-)
Zm00001d018474::5:221424415-221426416(-)
Zm00001d038846::6:165733690-165735691(-)
Zm00001d017669::5:203593030-203595031(+)
Zm00001d048299::9:154133632-154135633(-)
Zm00001d002746::2:21331597-21333598(+)
Zm00001d036724::6:99057879-99059880(-)
Zm00001d009776::8:80601703-80603704(-)
Zm00001d048394::9:155577513-155579514(+)
Zm00001d035258::6:17773815-17775816(+)
Zm00001d043917::3:213801190-213803191(-)
Zm00001d013071::5:4308948-4310949(+)
Zm00001d006366::2:205741272-205743273(-)
Zm00001d033961::1:279744285-279746286(-)
Zm00001d031444::1:190269205-190271206(-)
Zm00001d003615::2:50419382-50421383(-)
```
