## Supplementary material for "A comprehensive map of preferentially located motifs reveals distinct proximal *cis*-regulatory elements in plants": AACGGAC_containing_gene_set.txt

```
#Occurences of AACGGAC between -184 and -56 (positions relative to the transcription start site)
#383 sequences with AACGGAC in this interval
#1.48% of the sequences in promoter set with AACGGAC (set with 25847 sequences)
Zm00001d005794::2:188907450-188909451(-)
Zm00001d009723::8:77902726-77904727(+)
Zm00001d034479::1:294116891-294118892(+)
Zm00001d008190::8:783720-785721(-)
Zm00001d046267::9:77350822-77352823(+)
Zm00001d053984::4:244584402-244586403(+)
Zm00001d025406::10:117439875-117441876(+)
Zm00001d008883::8:23812341-23814342(+)
Zm00001d024488::10:73842635-73844636(-)
Zm00001d028657::1:42054299-42056300(+)
Zm00001d039406::3:3606451-3608452(+)
Zm00001d024186::10:54191887-54193888(+)
Zm00001d021866::7:164891641-164893642(+)
Zm00001d009481::8:66854356-66856357(+)
Zm00001d045001::9:9721630-9723631(-)
Zm00001d025997::10:135682526-135684527(+)
Zm00001d031956::1:207958235-207960236(-)
Zm00001d008297::8:4499428-4501429(-)
Zm00001d012121::8:168476239-168478240(+)
Zm00001d041175::3:102200245-102202246(+)
Zm00001d037396::6:124341655-124343656(+)
Zm00001d019950::7:79540980-79542981(+)
Zm00001d047446::9:130358115-130360116(+)
Zm00001d045538::9:25845088-25847089(+)
Zm00001d022513::7:179171457-179173458(-)
Zm00001d048393::9:155555998-155557999(+)
Zm00001d010178::8:103218621-103220622(+)
Zm00001d009410::8:63366303-63368304(+)
Zm00001d007207::2:224752499-224754500(+)
Zm00001d037509::6:127640691-127642692(-)
Zm00001d039190::6:172212089-172214090(-)
Zm00001d015934::5:132638943-132640944(-)
Zm00001d038307::6:154153939-154155940(+)
Zm00001d052779::4:200652424-200654425(-)
Zm00001d005140::2:160690079-160692080(+)
Zm00001d042192::3:155539393-155541394(+)
Zm00001d016982::5:181886804-181888805(-)
Zm00001d015135::5:76821926-76823927(+)
Zm00001d012515::8:175903344-175905345(-)
Zm00001d021517::7:154954287-154956288(-)
Zm00001d049958::4:55684457-55686458(-)
Zm00001d001984::2:3954251-3956252(-)
Zm00001d025381::10:116548226-116550227(+)
Zm00001d017670::5:203604296-203606297(+)
Zm00001d028059::1:21794020-21796021(-)
Zm00001d052202::4:183195920-183197921(-)
Zm00001d018130::5:214937675-214939676(+)
Zm00001d025878::10:132465771-132467772(-)
Zm00001d006036::2:195895794-195897795(-)
Zm00001d010207::8:104013345-104015346(-)
Zm00001d051403::4:157198899-157200900(+)
Zm00001d025421::10:118143282-118145283(+)
Zm00001d018151::5:215587699-215589700(-)
Zm00001d011716::8:159804716-159806717(-)
Zm00001d043707::3:207956424-207958425(+)
Zm00001d014073::5:31561303-31563304(+)
Zm00001d052174::4:181717030-181719031(-)
Zm00001d049638::4:38429357-38431358(+)
Zm00001d005890::2:191850545-191852546(+)
Zm00001d028714::1:44015755-44017756(-)
Zm00001d002182::2:7405292-7407293(-)
Zm00001d015234::5:80289141-80291142(-)
Zm00001d003193::2:35242116-35244117(+)
Zm00001d026297::10:143164638-143166639(-)
Zm00001d012535::8:176259569-176261570(-)
Zm00001d009883::8:87312629-87314630(-)
Zm00001d029419::1:69742028-69744029(+)
Zm00001d042362::3:163216411-163218412(-)
Zm00001d044431::3:227750541-227752542(+)
Zm00001d045417::9:21415840-21417841(-)
Zm00001d029208::1:62417976-62419977(+)
Zm00001d034313::1:288969993-288971994(-)
Zm00001d021955::7:167048711-167050712(+)
Zm00001d030982::1:171817047-171819048(+)
Zm00001d026042::10:136803703-136805704(-)
Zm00001d045157::9:14567089-14569090(-)
Zm00001d041474::3:122401803-122403804(-)
Zm00001d051748::4:168774082-168776083(-)
Zm00001d015037::5:72939375-72941376(-)
Zm00001d034784::1:302255025-302257026(-)
Zm00001d023494::10:7345541-7347542(-)
Zm00001d012719::8:179167668-179169669(-)
Zm00001d015861::5:127021691-127023692(-)
Zm00001d053588::4:235514795-235516796(+)
Zm00001d005568::2:178758616-178760617(-)
Zm00001d047453::9:130708359-130710360(-)
Zm00001d046190::9:71031748-71033749(-)
Zm00001d054003::4:244921258-244923259(-)
Zm00001d027682::1:11068625-11070626(-)
Zm00001d012600::8:177055255-177057256(-)
Zm00001d007930::2:243176650-243178651(-)
Zm00001d005173::2:162280769-162282770(-)
Zm00001d025869::10:132097864-132099865(+)
Zm00001d052344::4:187595161-187597162(-)
Zm00001d024908::10:94281319-94283320(-)
Zm00001d043445::3:200375549-200377550(+)
Zm00001d033094::1:250123003-250125004(-)
Zm00001d029442::1:70785450-70787451(-)
Zm00001d019664::7:48977169-48979170(-)
Zm00001d043109::3:189369690-189371691(-)
Zm00001d017869::5:209155403-209157404(+)
Zm00001d043276::3:194186377-194188378(+)
Zm00001d031736::1:200198988-200200989(-)
Zm00001d043902::3:213343712-213345713(+)
Zm00001d050676::4:115124075-115126076(+)
Zm00001d043914::3:213720667-213722668(-)
Zm00001d046672::9:101699691-101701692(+)
Zm00001d021221::7:146494202-146496203(-)
Zm00001d028186::1:25740702-25742703(+)
Zm00001d039085::6:169717146-169719147(+)
Zm00001d020627::7:125484768-125486769(+)
Zm00001d007060::2:221008578-221010579(+)
Zm00001d006587::2:211694232-211696233(-)
Zm00001d048157::9:151094333-151096334(-)
Zm00001d035775::6:47640607-47642608(-)
Zm00001d030317::1:122083597-122085598(-)
Zm00001d010450::8:115696998-115698999(-)
Zm00001d038868::6:166148589-166150590(+)
Zm00001d032838::1:239724016-239726017(-)
Zm00001d041526::3:125969312-125971313(-)
Zm00001d025170::10:107469450-107471451(+)
Zm00001d019797::7:62258424-62260425(+)
Zm00001d013012::5:3195851-3197852(+)
Zm00001d045926::9:47427963-47429964(+)
Zm00001d021452::7:152572812-152574813(-)
Zm00001d041453::3:120946117-120948118(+)
Zm00001d052130::4:180438339-180440340(+)
Zm00001d014646::5:57167560-57169561(+)
Zm00001d018632::7:1387310-1389311(+)
Zm00001d013222::5:6717094-6719095(+)
Zm00001d033396::1:261793540-261795541(-)
Zm00001d010211::8:104189036-104191037(+)
Zm00001d014943::5:69317295-69319296(+)
Zm00001d019538::7:41119352-41121353(-)
Zm00001d036940::6:106868520-106870521(+)
Zm00001d039258::3:696480-698481(+)
Zm00001d053962::4:244373469-244375470(+)
Zm00001d022202::7:172760906-172762907(-)
Zm00001d010851::8:130406801-130408802(-)
Zm00001d038549::6:159746675-159748676(+)
Zm00001d020957::7:137712989-137714990(-)
Zm00001d013669::5:16905366-16907367(-)
Zm00001d009127::8:38442916-38444917(+)
Zm00001d034028::1:281464086-281466087(-)
Zm00001d035065::6:3652499-3654500(-)
Zm00001d032884::1:241403107-241405108(+)
Zm00001d009979::8:93240212-93242213(-)
Zm00001d017547::5:199271995-199273996(-)
Zm00001d016207::5:150434630-150436631(-)
Zm00001d004138::2:85737185-85739186(-)
Zm00001d028019::1:20427823-20429824(+)
Zm00001d049767::4:43882247-43884248(+)
Zm00001d040768::3:64613778-64615779(+)
Zm00001d046016::9:55161230-55163231(-)
Zm00001d020875::7:135218738-135220739(+)
Zm00001d001962::2:3570726-3572727(+)
Zm00001d037838::6:139291877-139293878(-)
Zm00001d021170::7:144838993-144840994(-)
Zm00001d029933::1:95014252-95016253(-)
Zm00001d026119::10:138867367-138869368(+)
Zm00001d009837::8:84422730-84424731(+)
Zm00001d041083::3:96170831-96172832(-)
Zm00001d015344::5:85575129-85577130(+)
Zm00001d041414::3:117919512-117921513(+)
Zm00001d049590::4:36549176-36551177(-)
Zm00001d019527::7:40267357-40269358(-)
Zm00001d021838::7:164309549-164311550(+)
Zm00001d041088::3:96600768-96602769(+)
Zm00001d009418::8:63660566-63662567(-)
Zm00001d025268::10:111871703-111873704(-)
Zm00001d043948::3:214479525-214481526(-)
Zm00001d012418::8:174170762-174172763(-)
Zm00001d002020::2:4480991-4482992(-)
Zm00001d007352::2:229470029-229472030(-)
Zm00001d028088::1:22598067-22600068(+)
Zm00001d053761::4:240631905-240633906(+)
Zm00001d038866::6:166094865-166096866(-)
Zm00001d051890::4:173808254-173810255(+)
Zm00001d032507::1:228904344-228906345(+)
Zm00001d012380::8:173249589-173251590(-)
Zm00001d011709::8:159458362-159460363(-)
Zm00001d011631::8:156786283-156788284(+)
Zm00001d017170::5:187820399-187822400(-)
Zm00001d047848::9:143214735-143216736(-)
Zm00001d006651::2:213472348-213474349(+)
Zm00001d012301::8:172075642-172077643(-)
Zm00001d013492::5:12700429-12702430(-)
Zm00001d017476::5:197137590-197139591(+)
Zm00001d034463::1:293751907-293753908(-)
Zm00001d010838::8:129540524-129542525(-)
Zm00001d028231::1:27405834-27407835(+)
Zm00001d007319::2:228320941-228322942(+)
Zm00001d016493::5:164630810-164632811(-)
Zm00001d023710::10:16558447-16560448(+)
Zm00001d023385::10:4347891-4349892(-)
Zm00001d038393::6:156277950-156279951(-)
Zm00001d028304::1:29831702-29833703(-)
Zm00001d018219::5:216821799-216823800(+)
Zm00001d035990::6:64984444-64986445(-)
Zm00001d021131::7:143429430-143431431(+)
Zm00001d048402::9:155632804-155634805(-)
Zm00001d040203::3:31846794-31848795(-)
Zm00001d034903::1:305193735-305195736(-)
Zm00001d022113::7:170585789-170587790(+)
Zm00001d032741::1:237006499-237008500(+)
Zm00001d037737::6:135892104-135894105(+)
Zm00001d026487::10:146902509-146904510(-)
Zm00001d026046::10:136881774-136883775(+)
Zm00001d010588::8:121124669-121126670(+)
Zm00001d002739::2:21113077-21115078(-)
Zm00001d042653::3:175442592-175444593(-)
Zm00001d012306::8:172153034-172155035(+)
Zm00001d043675::3:206999896-207001897(-)
Zm00001d039514::3:6306852-6308853(-)
Zm00001d032557::1:230446534-230448535(-)
Zm00001d020185::7:98451241-98453242(-)
Zm00001d009787::8:81147259-81149260(+)
Zm00001d049623::4:37966266-37968267(+)
Zm00001d039920::3:19384989-19386990(-)
Zm00001d030770::1:159029489-159031490(-)
Zm00001d040641::3:55743997-55745998(+)
Zm00001d012847::5:1076274-1078275(+)
Zm00001d005001::2:153142831-153144832(+)
Zm00001d023841::10:24261039-24263040(+)
Zm00001d012524::8:176062478-176064479(-)
Zm00001d025760::10:128641989-128643990(-)
Zm00001d014756::5:61640575-61642576(-)
Zm00001d017720::5:205188456-205190457(-)
Zm00001d017846::5:208631048-208633049(+)
Zm00001d019282::7:25494046-25496047(+)
Zm00001d017833::5:208257588-208259589(+)
Zm00001d051950::4:175123278-175125279(+)
Zm00001d012929::5:2165211-2167212(+)
Zm00001d011458::8:150983218-150985219(+)
Zm00001d051211::4:148715129-148717130(+)
Zm00001d011349::8:147538781-147540782(-)
Zm00001d027761::1:13025708-13027709(+)
Zm00001d039196::6:172333360-172335361(-)
Zm00001d039446::3:4595669-4597670(-)
Zm00001d002012::2:4335708-4337709(-)
Zm00001d017307::5:192251458-192253459(-)
Zm00001d051867::4:172766079-172768080(+)
Zm00001d028931::1:51976338-51978339(+)
Zm00001d016928::5:180253065-180255066(-)
Zm00001d014933::5:68957964-68959965(+)
Zm00001d037685::6:133974156-133976157(-)
Zm00001d011101::8:139027675-139029676(+)
Zm00001d005769::2:187452050-187454051(-)
Zm00001d038343::6:154897204-154899205(-)
Zm00001d052621::4:195060597-195062598(+)
Zm00001d010638::8:122763418-122765419(+)
Zm00001d040911::3:78498827-78500828(+)
Zm00001d038113::6:148380889-148382890(+)
Zm00001d052927::4:205144944-205146945(-)
Zm00001d048158::9:151103779-151105780(-)
Zm00001d050694::4:116193808-116195809(+)
Zm00001d052008::4:176344483-176346484(-)
Zm00001d024873::10:91635227-91637228(+)
Zm00001d043165::3:190404071-190406072(-)
Zm00001d018416::5:220303358-220305359(-)
Zm00001d014340::5:41566353-41568354(-)
Zm00001d007180::2:223920420-223922421(+)
Zm00001d033718::1:272132497-272134498(-)
Zm00001d053765::4:240702865-240704866(-)
Zm00001d030739::1:157125006-157127007(-)
Zm00001d047830::9:142667793-142669794(+)
Zm00001d027756::1:12707482-12709483(+)
Zm00001d014965::5:70368852-70370853(+)
Zm00001d005270::2:166561535-166563536(-)
Zm00001d032313::1:221889827-221891828(+)
Zm00001d050329::4:81623833-81625834(-)
Zm00001d021507::7:154417909-154419910(+)
Zm00001d045808::9:40483207-40485208(+)
Zm00001d013992::5:27755352-27757353(+)
Zm00001d030101::1:105701509-105703510(-)
Zm00001d027733::1:12363500-12365501(+)
Zm00001d033836::1:275361363-275363364(+)
Zm00001d019598::7:45815169-45817170(+)
Zm00001d022549::7:179796297-179798298(-)
Zm00001d021728::7:161520993-161522994(+)
Zm00001d053393::4:229054940-229056941(+)
Zm00001d018401::5:219998075-220000076(+)
Zm00001d052203::4:183195920-183197921(-)
Zm00001d022099::7:170257179-170259180(-)
Zm00001d008549::8:12679527-12681528(+)
Zm00001d013059::5:3980860-3982861(-)
Zm00001d010404::8:113175368-113177369(-)
Zm00001d035505::6:29706647-29708648(+)
Zm00001d033388::1:261273484-261275485(-)
Zm00001d001966::2:3611382-3613383(-)
Zm00001d007782::2:239491471-239493472(-)
Zm00001d029647::1:80975707-80977708(-)
Zm00001d038719::6:163326710-163328711(+)
Zm00001d016182::5:148941509-148943510(-)
Zm00001d036708::6:98282527-98284528(+)
Zm00001d015088::5:75064204-75066205(-)
Zm00001d032570::1:230854882-230856883(-)
Zm00001d031740::1:200315014-200317015(-)
Zm00001d026345::10:143889294-143891295(+)
Zm00001d010309::8:109065994-109067995(+)
Zm00001d007900::2:242045918-242047919(+)
Zm00001d018507::5:222066439-222068440(+)
Zm00001d030503::1:139713411-139715412(-)
Zm00001d051141::4:145583767-145585768(+)
Zm00001d043202::3:191441492-191443493(-)
Zm00001d028485::1:36670334-36672335(+)
Zm00001d044515::3:230679056-230681057(+)
Zm00001d028863::1:48928951-48930952(+)
Zm00001d026298::10:143167155-143169156(+)
Zm00001d052258::4:185026442-185028443(-)
Zm00001d038861::6:166017494-166019495(+)
Zm00001d011366::8:148710826-148712827(-)
Zm00001d001896::2:2510913-2512914(-)
Zm00001d009856::8:85385574-85387575(+)
Zm00001d025669::10:125761107-125763108(-)
Zm00001d036995::6:108564267-108566268(-)
Zm00001d040358::3:39849315-39851316(-)
Zm00001d035167::6:7492534-7494535(-)
Zm00001d030061::1:102708537-102710538(+)
Zm00001d009968::8:92814439-92816440(-)
Zm00001d010908::8:133038370-133040371(-)
Zm00001d013812::5:21281382-21283383(+)
Zm00001d043414::3:199054445-199056446(-)
Zm00001d040712::3:59647747-59649748(-)
Zm00001d051321::4:154080628-154082629(+)
Zm00001d012228::8:170457218-170459219(+)
Zm00001d018140::5:215254103-215256104(+)
Zm00001d004837::2:142739175-142741176(-)
Zm00001d035912::6:59865730-59867731(-)
Zm00001d044927::9:7465735-7467736(+)
Zm00001d045943::9:48369475-48371476(-)
Zm00001d030023::1:100384479-100386480(+)
Zm00001d014104::5:32667484-32669485(+)
Zm00001d042632::3:174670777-174672778(-)
Zm00001d007145::2:223324275-223326276(-)
Zm00001d036112::6:72652522-72654523(-)
Zm00001d044266::3:223368507-223370508(+)
Zm00001d015816::5:123445440-123447441(+)
Zm00001d032533::1:229829636-229831637(-)
Zm00001d024102::10:45052650-45054651(-)
Zm00001d032578::1:231147670-231149671(+)
Zm00001d007301::2:227278407-227280408(+)
Zm00001d044939::9:7777539-7779540(-)
Zm00001d015804::5:121514976-121516977(-)
Zm00001d022045::7:168600963-168602964(+)
Zm00001d038457::6:157659702-157661703(-)
Zm00001d019234::7:23326889-23328890(-)
Zm00001d012613::8:177225922-177227923(+)
Zm00001d011061::8:137875115-137877116(-)
Zm00001d048161::9:151214867-151216868(-)
Zm00001d045261::9:17400321-17402322(+)
Zm00001d036110::6:72623780-72625781(-)
Zm00001d050339::4:82298632-82300633(+)
Zm00001d040359::3:39849315-39851316(-)
Zm00001d047790::9:141817488-141819489(-)
Zm00001d040743::3:61380088-61382089(-)
Zm00001d048205::9:152412150-152414151(-)
Zm00001d006752::2:215868517-215870518(-)
Zm00001d044446::3:228292471-228294472(+)
Zm00001d017866::5:209131004-209133005(+)
Zm00001d022321::7:175375209-175377210(-)
Zm00001d019123::7:17948990-17950991(-)
Zm00001d043565::3:204175363-204177364(+)
Zm00001d021445::7:152359291-152361292(-)
Zm00001d019991::7:83411469-83413470(+)
Zm00001d034224::1:287117185-287119186(+)
Zm00001d038699::6:162816394-162818395(-)
Zm00001d003106::2:32425562-32427563(+)
Zm00001d031977::1:208391728-208393729(-)
Zm00001d019380::7:30860375-30862376(+)
Zm00001d023492::10:7310765-7312766(-)
Zm00001d032550::1:230211004-230213005(-)
Zm00001d009912::8:89304010-89306011(+)
Zm00001d018506::5:222067260-222069261(-)
Zm00001d053808::4:241460381-241462382(-)
Zm00001d018034::5:212542155-212544156(+)
Zm00001d041450::3:120561486-120563487(-)
Zm00001d043768::3:209502413-209504414(-)
Zm00001d038510::6:158910175-158912176(+)
Zm00001d027576::1:8331573-8333574(+)
Zm00001d042799::3:180206775-180208776(+)
Zm00001d023990::10:34699589-34701590(-)
Zm00001d040607::3:53282595-53284596(-)
```
