## Supplementary material for "A comprehensive map of preferentially located motifs reveals distinct proximal *cis*-regulatory elements in plants": AACGGAGG_containing_gene_set.txt

```
#Occurences of AACGGAGG between -114 and -104 (positions relative to the transcription start site)
#23 sequences with AACGGAGG in this interval
#0.09% of the sequences in promoter set with AACGGAGG (set with 25847 sequences)
Zm00001d024868::10:91402490-91404491(-)
Zm00001d031229::1:182800461-182802462(+)
Zm00001d008622::8:15004951-15006952(-)
Zm00001d024744::10:85877105-85879106(-)
Zm00001d017849::5:208736861-208738862(-)
Zm00001d011829::8:162248600-162250601(-)
Zm00001d029347::1:66822045-66824046(+)
Zm00001d014524::5:51596942-51598943(-)
Zm00001d047483::9:131739973-131741974(+)
Zm00001d034615::1:297859172-297861173(-)
Zm00001d048252::9:153248994-153250995(+)
Zm00001d050604::4:103420200-103422201(+)
Zm00001d049816::4:45962157-45964158(+)
Zm00001d045128::9:13701799-13703800(+)
Zm00001d043701::3:207871498-207873499(+)
Zm00001d014927::5:68757426-68759427(-)
Zm00001d051545::4:162062334-162064335(-)
Zm00001d018277::5:217810960-217812961(+)
Zm00001d009250::8:47181823-47183824(-)
Zm00001d031490::1:191824120-191826121(-)
Zm00001d046672::9:101699691-101701692(+)
Zm00001d031072::1:175977263-175979264(-)
Zm00001d039388::3:3147256-3149257(-)
```
