## Supplementary material for "A comprehensive map of preferentially located motifs reveals distinct proximal *cis*-regulatory elements in plants": AACGGGGG_containing_gene_set.txt

```
#Occurences of AACGGGGG between -67 and 43 (positions relative to the transcription start site)
#86 sequences with AACGGGGG in this interval
#0.33% of the sequences in promoter set with AACGGGGG (set with 25847 sequences)
Zm00001d024907::10:94270601-94272602(-)
Zm00001d034224::1:287117185-287119186(+)
Zm00001d049320::4:26179198-26181199(+)
Zm00001d016737::5:174725607-174727608(+)
Zm00001d042368::3:163422597-163424598(+)
Zm00001d052008::4:176344483-176346484(-)
Zm00001d047612::9:137008283-137010284(-)
Zm00001d038459::6:157663430-157665431(+)
Zm00001d013709::5:18218520-18220521(+)
Zm00001d053858::4:242389164-242391165(+)
Zm00001d008749::8:18953332-18955333(-)
Zm00001d019409::7:32632130-32634131(-)
Zm00001d020416::7:112538126-112540127(+)
Zm00001d046809::9:106634895-106636896(-)
Zm00001d037232::6:116995998-116997999(-)
Zm00001d018488::5:221701594-221703595(-)
Zm00001d052202::4:183195920-183197921(-)
Zm00001d033873::1:277026160-277028161(-)
Zm00001d002424::2:12398960-12400961(+)
Zm00001d043730::3:208598684-208600685(-)
Zm00001d052203::4:183195920-183197921(-)
Zm00001d035168::6:7507805-7509806(+)
Zm00001d028005::1:20026184-20028185(-)
Zm00001d017771::5:206345621-206347622(-)
Zm00001d035034::6:2465078-2467079(-)
Zm00001d002090::2:5814417-5816418(-)
Zm00001d046438::9:89732701-89734702(+)
Zm00001d018819::7:6340955-6342956(+)
Zm00001d026557::10:148111344-148113345(+)
Zm00001d051388::4:156847122-156849123(-)
Zm00001d002799::2:22973378-22975379(-)
Zm00001d022041::7:168433936-168435937(-)
Zm00001d047035::9:116227656-116229657(-)
Zm00001d037838::6:139291877-139293878(-)
Zm00001d010790::8:127860274-127862275(-)
Zm00001d015006::5:72016594-72018595(+)
Zm00001d015952::5:133820213-133822214(+)
Zm00001d016504::5:165131005-165133006(+)
Zm00001d034383::1:291470940-291472941(+)
Zm00001d045152::9:14493724-14495725(-)
Zm00001d003265::2:38341384-38343385(+)
Zm00001d012263::8:171426633-171428634(-)
Zm00001d012748::8:179663192-179665193(+)
Zm00001d033370::1:260835991-260837992(+)
Zm00001d042131::3:152439750-152441751(+)
Zm00001d025449::10:118897014-118899015(-)
Zm00001d048173::9:151399613-151401614(-)
Zm00001d033840::1:275468343-275470344(-)
Zm00001d012297::8:172060898-172062899(-)
Zm00001d043879::3:212718364-212720365(+)
Zm00001d009789::8:81397278-81399279(+)
Zm00001d015005::5:71997252-71999253(+)
Zm00001d004133::2:85454323-85456324(-)
Zm00001d033112::1:250451669-250453670(-)
Zm00001d012360::8:172998871-173000872(-)
Zm00001d048362::9:155110975-155112976(+)
Zm00001d040911::3:78498827-78500828(+)
Zm00001d040665::3:57043374-57045375(+)
Zm00001d048349::9:154836627-154838628(+)
Zm00001d033549::1:266747353-266749354(+)
Zm00001d043873::3:212620511-212622512(-)
Zm00001d006194::2:201264518-201266519(+)
Zm00001d029566::1:76612084-76614085(-)
Zm00001d046330::9:80613073-80615074(+)
Zm00001d034835::1:303404046-303406047(+)
Zm00001d046887::9:108877256-108879257(+)
Zm00001d024197::10:55003593-55005594(-)
Zm00001d052018::4:176600042-176602043(-)
Zm00001d028399::1:33546070-33548071(-)
Zm00001d053143::4:215992042-215994043(-)
Zm00001d043915::3:213755787-213757788(-)
Zm00001d014297::5:40020050-40022051(+)
Zm00001d024965::10:97106264-97108265(-)
Zm00001d044291::3:224392786-224394787(-)
Zm00001d017800::5:207122085-207124086(-)
Zm00001d015780::5:118861081-118863082(-)
Zm00001d040358::3:39849315-39851316(-)
Zm00001d047211::9:122172724-122174725(-)
Zm00001d005750::2:186078853-186080854(+)
Zm00001d036506::6:90876765-90878766(+)
Zm00001d032056::1:210964709-210966710(+)
Zm00001d036382::6:86303201-86305202(-)
Zm00001d008954::8:26903833-26905834(-)
Zm00001d040359::3:39849315-39851316(-)
Zm00001d005052::2:156303936-156305937(+)
Zm00001d033986::1:280289474-280291475(-)
```
