## Supplementary material for "A comprehensive map of preferentially located motifs reveals distinct proximal *cis*-regulatory elements in plants": AACGTAAG_containing_gene_set.txt

```
#Occurences of AACGTAAG between 174 and 211 (positions relative to the transcription start site)
#28 sequences with AACGTAAG in this interval
#0.11% of the sequences in promoter set with AACGTAAG (set with 25847 sequences)
Zm00001d025217::10:109648937-109650938(+)
Zm00001d016212::5:150585602-150587603(+)
Zm00001d038042::6:145952674-145954675(+)
Zm00001d007637::2:236695978-236697979(+)
Zm00001d014398::5:44467819-44469820(-)
Zm00001d030055::1:102371904-102373905(-)
Zm00001d036311::6:83873092-83875093(+)
Zm00001d012842::5:1028676-1030677(+)
Zm00001d028599::1:40286567-40288568(-)
Zm00001d006675::2:214027974-214029975(+)
Zm00001d053905::4:243380306-243382307(-)
Zm00001d038991::6:168308227-168310228(-)
Zm00001d048702::4:3576029-3578030(-)
Zm00001d013988::5:27509803-27511804(-)
Zm00001d045289::9:18026251-18028252(+)
Zm00001d032521::1:229311509-229313510(+)
Zm00001d005328::2:169703795-169705796(+)
Zm00001d016115::5:145303007-145305008(-)
Zm00001d047609::9:136979661-136981662(+)
Zm00001d025781::10:129472433-129474434(+)
Zm00001d038314::6:154187288-154189289(+)
Zm00001d025682::10:126117094-126119095(+)
Zm00001d050993::4:135915081-135917082(-)
Zm00001d022473::7:178320843-178322844(+)
Zm00001d028525::1:38126139-38128140(-)
Zm00001d040413::3:42221945-42223946(+)
Zm00001d031829::1:203038482-203040483(-)
Zm00001d030760::1:158445783-158447784(-)
```
