## Supplementary material for "A comprehensive map of preferentially located motifs reveals distinct proximal *cis*-regulatory elements in plants": AACTACTG_containing_gene_set.txt

```
#Occurences of AACTACTG between -819 and -755 (positions relative to the transcription start site)
#56 sequences with AACTACTG in this interval
#0.22% of the sequences in promoter set with AACTACTG (set with 25847 sequences)
Zm00001d004473::2:114088922-114090923(-)
Zm00001d041746::3:135771466-135773467(+)
Zm00001d015088::5:75064204-75066205(-)
Zm00001d043654::3:206103553-206105554(-)
Zm00001d053757::4:240542865-240544866(+)
Zm00001d019221::7:22478357-22480358(+)
Zm00001d042395::3:164415145-164417146(-)
Zm00001d003129::2:33332885-33334886(-)
Zm00001d047807::9:142294966-142296967(-)
Zm00001d012390::8:173404550-173406551(-)
Zm00001d016291::5:155864705-155866706(-)
Zm00001d006540::2:210703227-210705228(+)
Zm00001d043238::3:192748403-192750404(+)
Zm00001d033716::1:272006719-272008720(-)
Zm00001d027852::1:15195576-15197577(-)
Zm00001d030767::1:159023956-159025957(-)
Zm00001d002085::2:5763600-5765601(+)
Zm00001d018507::5:222066439-222068440(+)
Zm00001d037294::6:119712280-119714281(-)
Zm00001d016896::5:179612478-179614479(-)
Zm00001d054052::4:245602174-245604175(+)
Zm00001d025571::10:122636448-122638449(+)
Zm00001d045097::9:12423440-12425441(-)
Zm00001d039588::3:8511065-8513066(-)
Zm00001d018913::7:9138940-9140941(+)
Zm00001d034216::1:286965906-286967907(+)
Zm00001d005638::2:181613138-181615139(-)
Zm00001d018969::7:11055671-11057672(+)
Zm00001d047324::9:126617055-126619056(+)
Zm00001d029907::1:93605925-93607926(+)
Zm00001d004300::2:101480268-101482269(+)
Zm00001d043651::3:206033470-206035471(-)
Zm00001d007636::2:236694861-236696862(-)
Zm00001d014920::5:68370721-68372722(-)
Zm00001d048909::4:7804012-7806013(-)
Zm00001d052243::4:184462668-184464669(+)
Zm00001d028018::1:20426038-20428039(-)
Zm00001d038115::6:148482850-148484851(+)
Zm00001d040857::3:72224656-72226657(+)
Zm00001d030043::1:101709745-101711746(+)
Zm00001d031685::1:198619629-198621630(+)
Zm00001d047496::9:132566041-132568042(-)
Zm00001d031900::1:206063515-206065516(-)
Zm00001d012655::8:178017735-178019736(-)
Zm00001d013108::5:4774822-4776823(+)
Zm00001d004587::2:120214006-120216007(-)
Zm00001d034561::1:296362492-296364493(+)
Zm00001d016551::5:167015660-167017661(+)
Zm00001d029680::1:82522280-82524281(+)
Zm00001d023391::10:4469146-4471147(+)
Zm00001d048109::9:150355373-150357374(+)
Zm00001d002432::2:12553774-12555775(+)
Zm00001d023733::10:17851426-17853427(-)
Zm00001d021264::7:147164546-147166547(-)
Zm00001d006564::2:211023492-211025493(+)
Zm00001d003755::2:57721082-57723083(+)
```
