## Supplementary material for "A comprehensive map of preferentially located motifs reveals distinct proximal *cis*-regulatory elements in plants": AACTAGT_containing_gene_set.txt

```
#Occurences of AACTAGT between -168 and -155 (positions relative to the transcription start site)
#115 sequences with AACTAGT in this interval
#0.44% of the sequences in promoter set with AACTAGT (set with 25847 sequences)
Zm00001d050934::4:132599859-132601860(-)
Zm00001d011534::8:153718307-153720308(-)
Zm00001d020793::7:132927290-132929291(+)
Zm00001d008758::8:19233795-19235796(+)
Zm00001d024278::10:61397693-61399694(-)
Zm00001d030764::1:158951514-158953515(+)
Zm00001d030703::1:154502524-154504525(+)
Zm00001d035569::6:33991498-33993499(-)
Zm00001d014668::5:58178132-58180133(-)
Zm00001d010622::8:122167625-122169626(-)
Zm00001d022187::7:172214086-172216087(+)
Zm00001d028178::1:25565259-25567260(+)
Zm00001d040449::3:43828351-43830352(-)
Zm00001d036682::6:97482012-97484013(-)
Zm00001d039683::3:11831009-11833010(-)
Zm00001d029705::1:83198089-83200090(+)
Zm00001d034361::1:290779325-290781326(+)
Zm00001d053127::4:214700594-214702595(+)
Zm00001d041718::3:134918677-134920678(+)
Zm00001d018952::7:10370372-10372373(+)
Zm00001d005024::2:154435772-154437773(-)
Zm00001d042675::3:176500620-176502621(+)
Zm00001d015244::5:80935137-80937138(+)
Zm00001d011748::8:160710238-160712239(-)
Zm00001d037722::6:135231296-135233297(-)
Zm00001d027784::1:13437298-13439299(+)
Zm00001d037862::6:140091833-140093834(+)
Zm00001d042158::3:154263905-154265906(+)
Zm00001d020441::7:114583964-114585965(-)
Zm00001d051510::4:160975548-160977549(-)
Zm00001d016949::5:180934111-180936112(+)
Zm00001d028176::1:25503501-25505502(-)
Zm00001d052674::4:196902870-196904871(+)
Zm00001d028045::1:21500309-21502310(+)
Zm00001d033563::1:267269243-267271244(+)
Zm00001d013473::5:12409821-12411822(-)
Zm00001d034222::1:287046765-287048766(-)
Zm00001d007332::2:228913328-228915329(+)
Zm00001d005744::2:185664254-185666255(-)
Zm00001d029625::1:80180574-80182575(-)
Zm00001d019564::7:43000929-43002930(-)
Zm00001d027447::1:5500143-5502144(-)
Zm00001d024468::10:72231952-72233953(-)
Zm00001d051755::4:168934746-168936747(+)
Zm00001d044180::3:221250420-221252421(-)
Zm00001d008765::8:19525889-19527890(+)
Zm00001d034544::1:295926000-295928001(-)
Zm00001d003100::2:32062442-32064443(+)
Zm00001d005419::2:173367074-173369075(-)
Zm00001d039890::3:18010953-18012954(-)
Zm00001d009242::8:46230625-46232626(-)
Zm00001d026637::10:149252503-149254504(-)
Zm00001d015622::5:101915008-101917009(-)
Zm00001d028958::1:52879275-52881276(-)
Zm00001d002454::2:13185622-13187623(+)
Zm00001d026482::10:146768570-146770571(-)
Zm00001d010524::8:119164987-119166988(+)
Zm00001d029709::1:83412848-83414849(-)
Zm00001d043696::3:207630158-207632159(-)
Zm00001d023534::10:9076676-9078677(+)
Zm00001d015683::5:107120251-107122252(-)
Zm00001d024722::10:85121659-85123660(+)
Zm00001d010982::8:135763869-135765870(-)
Zm00001d025160::10:106962802-106964803(+)
Zm00001d048386::9:155337896-155339897(-)
Zm00001d020806::7:133444299-133446300(-)
Zm00001d024910::10:94436593-94438594(-)
Zm00001d033002::1:246559690-246561691(+)
Zm00001d053183::4:218601872-218603873(+)
Zm00001d030958::1:169036020-169038021(+)
Zm00001d047605::9:136919887-136921888(+)
Zm00001d046638::9:100058886-100060887(+)
Zm00001d046511::9:93193009-93195010(+)
Zm00001d024459::10:71758541-71760542(+)
Zm00001d023747::10:18440248-18442249(+)
Zm00001d028359::1:32042252-32044253(+)
Zm00001d049979::4:56764343-56766344(+)
Zm00001d032073::1:211497087-211499088(-)
Zm00001d022150::7:171312059-171314060(-)
Zm00001d052980::4:207106063-207108064(+)
Zm00001d044865::9:5838914-5840915(+)
Zm00001d043688::3:207418561-207420562(-)
Zm00001d018859::7:7554364-7556365(-)
Zm00001d003019::2:29626025-29628026(+)
Zm00001d012854::5:1122086-1124087(-)
Zm00001d053962::4:244373469-244375470(+)
Zm00001d026319::10:143563285-143565286(-)
Zm00001d010145::8:101315097-101317098(+)
Zm00001d019105::7:16888389-16890390(-)
Zm00001d032534::1:229831668-229833669(-)
Zm00001d025281::10:112503449-112505450(+)
Zm00001d045424::9:21656810-21658811(+)
Zm00001d024209::10:56567177-56569178(+)
Zm00001d017746::5:205824085-205826086(+)
Zm00001d015500::5:94102683-94104684(+)
Zm00001d052260::4:185140692-185142693(-)
Zm00001d048359::9:154973725-154975726(+)
Zm00001d025401::10:117127172-117129173(-)
Zm00001d010923::8:133671132-133673133(+)
Zm00001d014897::5:67138943-67140944(-)
Zm00001d007289::2:226917414-226919415(+)
Zm00001d033203::1:253924342-253926343(-)
Zm00001d042463::3:168516014-168518015(+)
Zm00001d046450::9:90495055-90497056(-)
Zm00001d037853::6:139797215-139799216(+)
Zm00001d048658::4:2825137-2827138(-)
Zm00001d025309::10:113728172-113730173(+)
Zm00001d040577::3:50991632-50993633(+)
Zm00001d031411::1:189276583-189278584(+)
Zm00001d050217::4:74114075-74116076(+)
Zm00001d006869::2:218300886-218302887(-)
Zm00001d006072::2:197424306-197426307(-)
Zm00001d023497::10:7361288-7363289(-)
Zm00001d002257::2:9066299-9068300(+)
Zm00001d052830::4:202076604-202078605(+)
```
