## Supplementary material for "A comprehensive map of preferentially located motifs reveals distinct proximal *cis*-regulatory elements in plants": AACTAT_containing_gene_set.txt

```
#Occurences of AACTAT between -853 and -850 (positions relative to the transcription start site)
#141 sequences with AACTAT in this interval
#0.55% of the sequences in promoter set with AACTAT (set with 25847 sequences)
Zm00001d026280::10:142747357-142749358(-)
Zm00001d019650::7:48194839-48196840(-)
Zm00001d015340::5:85320146-85322147(-)
Zm00001d015622::5:101915008-101917009(-)
Zm00001d019105::7:16888389-16890390(-)
Zm00001d013466::5:12263043-12265044(+)
Zm00001d040738::3:60989275-60991276(-)
Zm00001d023747::10:18440248-18442249(+)
Zm00001d053450::4:232065798-232067799(+)
Zm00001d010945::8:134571221-134573222(-)
Zm00001d005642::2:181733344-181735345(-)
Zm00001d050217::4:74114075-74116076(+)
Zm00001d036682::6:97482012-97484013(-)
Zm00001d040603::3:52777166-52779167(-)
Zm00001d004779::2:138656755-138658756(-)
Zm00001d023497::10:7361288-7363289(-)
Zm00001d048798::4:5679194-5681195(-)
Zm00001d029709::1:83412848-83414849(-)
Zm00001d031411::1:189276583-189278584(+)
Zm00001d009017::8:30242789-30244790(-)
Zm00001d006147::2:199724519-199726520(+)
Zm00001d047751::9:140864656-140866657(-)
Zm00001d031447::1:190291448-190293449(-)
Zm00001d052409::4:189312256-189314257(-)
Zm00001d049075::4:14902445-14904446(+)
Zm00001d009619::8:73562016-73564017(+)
Zm00001d037533::6:128417211-128419212(+)
Zm00001d047345::9:127013718-127015719(-)
Zm00001d015683::5:107120251-107122252(-)
Zm00001d021583::7:156890247-156892248(-)
Zm00001d039554::3:7932683-7934684(-)
Zm00001d001906::2:2648329-2650330(-)
Zm00001d034222::1:287046765-287048766(-)
Zm00001d015385::5:87653364-87655365(+)
Zm00001d047995::9:147603576-147605577(+)
Zm00001d038526::6:159309011-159311012(+)
Zm00001d005024::2:154435772-154437773(-)
Zm00001d038734::6:163546286-163548287(-)
Zm00001d032984::1:245783339-245785340(+)
Zm00001d034411::1:292180540-292182541(-)
Zm00001d045424::9:21656810-21658811(+)
Zm00001d015926::5:131721796-131723797(-)
Zm00001d006869::2:218300886-218302887(-)
Zm00001d006820::2:217259054-217261055(-)
Zm00001d039890::3:18010953-18012954(-)
Zm00001d030529::1:142029471-142031472(+)
Zm00001d038138::6:149192295-149194296(-)
Zm00001d024459::10:71758541-71760542(+)
Zm00001d018930::7:9615794-9617795(+)
Zm00001d005744::2:185664254-185666255(-)
Zm00001d007289::2:226917414-226919415(+)
Zm00001d027768::1:13165416-13167417(+)
Zm00001d005419::2:173367074-173369075(-)
Zm00001d020773::7:131950945-131952946(+)
Zm00001d013780::5:19945586-19947587(+)
Zm00001d027784::1:13437298-13439299(+)
Zm00001d038684::6:162561058-162563059(+)
Zm00001d018784::7:5105066-5107067(-)
Zm00001d051072::4:140597012-140599013(+)
Zm00001d043688::3:207418561-207420562(-)
Zm00001d005003::2:153247301-153249302(+)
Zm00001d052980::4:207106063-207108064(+)
Zm00001d008760::8:19342701-19344702(-)
Zm00001d044221::3:222170224-222172225(-)
Zm00001d052830::4:202076604-202078605(+)
Zm00001d006142::2:199693710-199695711(+)
Zm00001d043958::3:214833296-214835297(-)
Zm00001d024278::10:61397693-61399694(-)
Zm00001d007332::2:228913328-228915329(+)
Zm00001d018077::5:213822974-213824975(+)
Zm00001d027401::1:4425331-4427332(-)
Zm00001d028802::1:46831488-46833489(-)
Zm00001d040577::3:50991632-50993633(+)
Zm00001d026482::10:146768570-146770571(-)
Zm00001d014330::5:41123391-41125392(-)
Zm00001d041343::3:113589030-113591031(+)
Zm00001d037286::6:119480889-119482890(-)
Zm00001d008765::8:19525889-19527890(+)
Zm00001d045784::9:38913212-38915213(+)
Zm00001d012957::5:2354012-2356013(+)
Zm00001d021598::7:157733756-157735757(+)
Zm00001d044180::3:221250420-221252421(-)
Zm00001d017512::5:198080532-198082533(+)
Zm00001d007372::2:230049298-230051299(+)
Zm00001d041939::3:144553086-144555087(+)
Zm00001d008651::8:15986204-15988205(-)
Zm00001d051755::4:168934746-168936747(+)
Zm00001d016027::5:140215465-140217466(-)
Zm00001d026637::10:149252503-149254504(-)
Zm00001d034544::1:295926000-295928001(-)
Zm00001d024910::10:94436593-94438594(-)
Zm00001d018952::7:10370372-10372373(+)
Zm00001d025309::10:113728172-113730173(+)
Zm00001d012921::5:1963059-1965060(-)
Zm00001d015244::5:80935137-80937138(+)
Zm00001d030893::1:166140456-166142457(+)
Zm00001d049718::4:41329145-41331146(-)
Zm00001d034152::1:285213659-285215660(-)
Zm00001d054084::4:246123462-246125463(+)
Zm00001d034711::1:300431685-300433686(+)
Zm00001d042433::3:167044204-167046205(+)
Zm00001d037252::6:118139619-118141620(-)
Zm00001d004639::2:124623789-124625790(+)
Zm00001d010145::8:101315097-101317098(+)
Zm00001d004452::2:113079775-113081776(+)
Zm00001d046511::9:93193009-93195010(+)
Zm00001d033203::1:253924342-253926343(-)
Zm00001d051510::4:160975548-160977549(-)
Zm00001d046638::9:100058886-100060887(+)
Zm00001d024209::10:56567177-56569178(+)
Zm00001d030764::1:158951514-158953515(+)
Zm00001d048386::9:155337896-155339897(-)
Zm00001d042343::3:162171138-162173139(+)
Zm00001d020364::7:109506258-109508259(+)
Zm00001d015500::5:94102683-94104684(+)
Zm00001d044056::3:218042552-218044553(+)
Zm00001d026391::10:144994059-144996060(-)
Zm00001d049405::4:29552204-29554205(-)
Zm00001d009242::8:46230625-46232626(-)
Zm00001d027888::1:16751905-16753906(-)
Zm00001d037672::6:133578019-133580020(-)
Zm00001d027698::1:11319623-11321624(+)
Zm00001d008391::8:7132955-7134956(+)
Zm00001d047605::9:136919887-136921888(+)
Zm00001d048481::9:157029032-157031033(+)
Zm00001d009829::8:84166013-84168014(+)
Zm00001d032534::1:229831668-229833669(-)
Zm00001d009314::8:54502037-54504038(+)
Zm00001d047324::9:126617055-126619056(+)
Zm00001d010923::8:133671132-133673133(+)
Zm00001d004573::2:118670132-118672133(-)
Zm00001d052674::4:196902870-196904871(+)
Zm00001d035595::6:35974115-35976116(+)
Zm00001d029078::1:57269154-57271155(-)
Zm00001d006590::2:211724477-211726478(-)
Zm00001d020806::7:133444299-133446300(-)
Zm00001d007287::2:226851685-226853686(+)
Zm00001d047162::9:120462216-120464217(-)
Zm00001d031170::1:180460611-180462612(+)
Zm00001d046255::9:77025617-77027618(+)
Zm00001d030703::1:154502524-154504525(+)
```
