## Supplementary material for "A comprehensive map of preferentially located motifs reveals distinct proximal *cis*-regulatory elements in plants": AACTATA_containing_gene_set.txt

```
#Occurences of AACTATA between -854 and -850 (positions relative to the transcription start site)
#95 sequences with AACTATA in this interval
#0.37% of the sequences in promoter set with AACTATA (set with 25847 sequences)
Zm00001d041939::3:144553086-144555087(+)
Zm00001d034222::1:287046765-287048766(-)
Zm00001d006590::2:211724477-211726478(-)
Zm00001d050217::4:74114075-74116076(+)
Zm00001d044056::3:218042552-218044553(+)
Zm00001d043958::3:214833296-214835297(-)
Zm00001d024209::10:56567177-56569178(+)
Zm00001d005419::2:173367074-173369075(-)
Zm00001d005744::2:185664254-185666255(-)
Zm00001d038526::6:159309011-159311012(+)
Zm00001d036682::6:97482012-97484013(-)
Zm00001d007289::2:226917414-226919415(+)
Zm00001d049892::4:51080643-51082644(-)
Zm00001d052980::4:207106063-207108064(+)
Zm00001d046638::9:100058886-100060887(+)
Zm00001d020806::7:133444299-133446300(-)
Zm00001d026637::10:149252503-149254504(-)
Zm00001d015340::5:85320146-85322147(-)
Zm00001d047324::9:126617055-126619056(+)
Zm00001d051755::4:168934746-168936747(+)
Zm00001d015926::5:131721796-131723797(-)
Zm00001d008651::8:15986204-15988205(-)
Zm00001d026482::10:146768570-146770571(-)
Zm00001d013780::5:19945586-19947587(+)
Zm00001d033203::1:253924342-253926343(-)
Zm00001d034544::1:295926000-295928001(-)
Zm00001d004639::2:124623789-124625790(+)
Zm00001d009619::8:73562016-73564017(+)
Zm00001d015683::5:107120251-107122252(-)
Zm00001d008760::8:19342701-19344702(-)
Zm00001d027784::1:13437298-13439299(+)
Zm00001d009242::8:46230625-46232626(-)
Zm00001d027768::1:13165416-13167417(+)
Zm00001d051072::4:140597012-140599013(+)
Zm00001d052206::4:183206772-183208773(+)
Zm00001d054084::4:246123462-246125463(+)
Zm00001d048386::9:155337896-155339897(-)
Zm00001d042343::3:162171138-162173139(+)
Zm00001d015500::5:94102683-94104684(+)
Zm00001d005003::2:153247301-153249302(+)
Zm00001d010923::8:133671132-133673133(+)
Zm00001d030529::1:142029471-142031472(+)
Zm00001d045424::9:21656810-21658811(+)
Zm00001d051510::4:160975548-160977549(-)
Zm00001d043688::3:207418561-207420562(-)
Zm00001d023747::10:18440248-18442249(+)
Zm00001d018930::7:9615794-9617795(+)
Zm00001d009829::8:84166013-84168014(+)
Zm00001d044180::3:221250420-221252421(-)
Zm00001d025309::10:113728172-113730173(+)
Zm00001d047605::9:136919887-136921888(+)
Zm00001d012957::5:2354012-2356013(+)
Zm00001d022250::7:173625981-173627982(-)
Zm00001d038734::6:163546286-163548287(-)
Zm00001d030703::1:154502524-154504525(+)
Zm00001d018784::7:5105066-5107067(-)
Zm00001d033297::1:258048135-258050136(-)
Zm00001d005024::2:154435772-154437773(-)
Zm00001d030764::1:158951514-158953515(+)
Zm00001d050202::4:73401447-73403448(-)
Zm00001d033537::1:266333476-266335477(+)
Zm00001d026629::10:149181122-149183123(+)
Zm00001d012921::5:1963059-1965060(-)
Zm00001d006869::2:218300886-218302887(-)
Zm00001d047345::9:127013718-127015719(-)
Zm00001d031411::1:189276583-189278584(+)
Zm00001d020364::7:109506258-109508259(+)
Zm00001d024459::10:71758541-71760542(+)
Zm00001d015622::5:101915008-101917009(-)
Zm00001d006147::2:199724519-199726520(+)
Zm00001d010145::8:101315097-101317098(+)
Zm00001d040577::3:50991632-50993633(+)
Zm00001d032534::1:229831668-229833669(-)
Zm00001d052674::4:196902870-196904871(+)
Zm00001d037533::6:128417211-128419212(+)
Zm00001d052830::4:202076604-202078605(+)
Zm00001d015244::5:80935137-80937138(+)
Zm00001d039890::3:18010953-18012954(-)
Zm00001d027698::1:11319623-11321624(+)
Zm00001d008765::8:19525889-19527890(+)
Zm00001d004573::2:118670132-118672133(-)
Zm00001d006142::2:199693710-199695711(+)
Zm00001d029709::1:83412848-83414849(-)
Zm00001d024278::10:61397693-61399694(-)
Zm00001d022189::7:172319923-172321924(+)
Zm00001d007332::2:228913328-228915329(+)
Zm00001d019105::7:16888389-16890390(-)
Zm00001d046511::9:93193009-93195010(+)
Zm00001d007287::2:226851685-226853686(+)
Zm00001d024910::10:94436593-94438594(-)
Zm00001d031848::1:203991161-203993162(-)
Zm00001d023497::10:7361288-7363289(-)
Zm00001d030893::1:166140456-166142457(+)
Zm00001d014168::5:34950745-34952746(+)
Zm00001d018952::7:10370372-10372373(+)
```
