## Supplementary material for "A comprehensive map of preferentially located motifs reveals distinct proximal *cis*-regulatory elements in plants": AACTCGCA_containing_gene_set.txt

```
#Occurences of AACTCGCA between -22 and 55 (positions relative to the transcription start site)
#71 sequences with AACTCGCA in this interval
#0.27% of the sequences in promoter set with AACTCGCA (set with 25847 sequences)
Zm00001d042437::3:167216668-167218669(+)
Zm00001d004936::2:149589129-149591130(-)
Zm00001d051082::4:141315508-141317509(-)
Zm00001d036270::6:81180623-81182624(+)
Zm00001d038709::6:163105323-163107324(+)
Zm00001d049556::4:34944812-34946813(-)
Zm00001d027645::1:9883404-9885405(-)
Zm00001d009657::8:74877912-74879913(+)
Zm00001d004293::2:100972870-100974871(+)
Zm00001d005716::2:184489679-184491680(-)
Zm00001d011177::8:141849419-141851420(-)
Zm00001d012273::8:171682869-171684870(+)
Zm00001d011958::8:165204929-165206930(-)
Zm00001d010680::8:124102795-124104796(-)
Zm00001d003589::2:49081554-49083555(-)
Zm00001d033616::1:268792243-268794244(+)
Zm00001d004414::2:110344500-110346501(-)
Zm00001d020969::7:138201293-138203294(+)
Zm00001d028586::1:40090687-40092688(+)
Zm00001d002346::2:10652815-10654816(-)
Zm00001d028012::1:20298848-20300849(+)
Zm00001d002682::2:19194842-19196843(+)
Zm00001d025025::10:100281317-100283318(-)
Zm00001d023426::10:5291380-5293381(-)
Zm00001d014689::5:59190058-59192059(+)
Zm00001d027497::1:6568719-6570720(-)
Zm00001d002022::2:4545784-4547785(+)
Zm00001d037481::6:126728983-126730984(+)
Zm00001d042813::3:180999178-181001179(+)
Zm00001d005038::2:155401985-155403986(+)
Zm00001d012898::5:1757762-1759763(+)
Zm00001d038054::6:146534398-146536399(-)
Zm00001d054002::4:244905503-244907504(-)
Zm00001d053107::4:214132326-214134327(-)
Zm00001d033675::1:270855079-270857080(+)
Zm00001d053872::4:242629614-242631615(+)
Zm00001d002735::2:20726729-20728730(-)
Zm00001d039072::6:169552328-169554329(-)
Zm00001d017153::5:187155047-187157048(-)
Zm00001d006274::2:203402256-203404257(-)
Zm00001d025818::10:130619284-130621285(+)
Zm00001d034498::1:294683881-294685882(-)
Zm00001d048363::9:155122585-155124586(+)
Zm00001d043500::3:201990659-201992660(-)
Zm00001d041793::3:138369966-138371967(-)
Zm00001d052624::4:195163491-195165492(-)
Zm00001d048390::9:155403223-155405224(-)
Zm00001d008312::8:4857384-4859385(-)
Zm00001d037590::6:130720798-130722799(+)
Zm00001d011369::8:148781034-148783035(+)
Zm00001d004810::2:140742517-140744518(+)
Zm00001d036215::6:77509481-77511482(+)
Zm00001d052525::4:192084466-192086467(-)
Zm00001d038020::6:145387022-145389023(+)
Zm00001d029448::1:71163714-71165715(-)
Zm00001d036964::6:107570581-107572582(-)
Zm00001d032572::1:230962836-230964837(-)
Zm00001d004999::2:153093675-153095676(-)
Zm00001d008261::8:3370525-3372526(+)
Zm00001d015090::5:75182844-75184845(+)
Zm00001d029696::1:82925511-82927512(-)
Zm00001d038779::6:164283827-164285828(+)
Zm00001d048104::9:150288296-150290297(-)
Zm00001d025414::10:117931808-117933809(+)
Zm00001d034805::1:302479865-302481866(-)
Zm00001d004417::2:110448811-110450812(-)
Zm00001d044109::3:219504179-219506180(+)
Zm00001d013417::5:10816292-10818293(+)
Zm00001d008284::8:3997470-3999471(-)
Zm00001d012223::8:170386365-170388366(+)
Zm00001d040390::3:41113499-41115500(+)
```
