## Supplementary material for "A comprehensive map of preferentially located motifs reveals distinct proximal *cis*-regulatory elements in plants": AACTGAAG_containing_gene_set.txt

```
#Occurences of AACTGAAG between 365 and 370 (positions relative to the transcription start site)
#32 sequences with AACTGAAG in this interval
#0.12% of the sequences in promoter set with AACTGAAG (set with 25847 sequences)
Zm00001d043662::3:206222019-206224020(-)
Zm00001d035705::6:41918629-41920630(-)
Zm00001d045998::9:53113245-53115246(+)
Zm00001d012950::5:2316678-2318679(+)
Zm00001d046636::9:99973396-99975397(-)
Zm00001d043821::3:210977037-210979038(-)
Zm00001d033102::1:250206266-250208267(-)
Zm00001d049338::4:27148971-27150972(-)
Zm00001d029995::1:98255722-98257723(+)
Zm00001d038460::6:157681680-157683681(-)
Zm00001d015672::5:105101027-105103028(-)
Zm00001d044993::9:9486750-9488751(+)
Zm00001d025501::10:120595036-120597037(+)
Zm00001d025497::10:120578475-120580476(+)
Zm00001d043819::3:210966368-210968369(-)
Zm00001d040773::3:64818115-64820116(-)
Zm00001d038496::6:158594773-158596774(-)
Zm00001d042515::3:170303366-170305367(-)
Zm00001d033808::1:274304674-274306675(-)
Zm00001d038565::6:159997600-159999601(-)
Zm00001d027697::1:11313119-11315120(+)
Zm00001d021768::7:162725623-162727624(+)
Zm00001d016711::5:173426227-173428228(+)
Zm00001d016968::5:181540870-181542871(+)
Zm00001d029640::1:80898663-80900664(-)
Zm00001d052436::4:190072023-190074024(-)
Zm00001d021505::7:154269669-154271670(+)
Zm00001d042253::3:157458050-157460051(+)
Zm00001d045847::9:43408675-43410676(-)
Zm00001d039219::6:173067765-173069766(+)
Zm00001d005017::2:154100165-154102166(-)
Zm00001d022119::7:170775826-170777827(-)
```
