## Supplementary material for "A comprehensive map of preferentially located motifs reveals distinct proximal *cis*-regulatory elements in plants": AACTTACA_containing_gene_set.txt

```
#Occurences of AACTTACA between 71 and 80 (positions relative to the transcription start site)
#20 sequences with AACTTACA in this interval
#0.08% of the sequences in promoter set with AACTTACA (set with 25847 sequences)
Zm00001d035431::6:25289552-25291553(-)
Zm00001d015145::5:76944097-76946098(+)
Zm00001d053907::4:243384475-243386476(-)
Zm00001d044796::9:2565447-2567448(-)
Zm00001d008824::8:21741786-21743787(-)
Zm00001d032863::1:240531555-240533556(-)
Zm00001d002638::2:17671651-17673652(-)
Zm00001d012870::5:1407662-1409663(+)
Zm00001d052705::4:198265912-198267913(+)
Zm00001d028060::1:21796413-21798414(-)
Zm00001d049026::4:12971885-12973886(-)
Zm00001d036553::6:91849157-91851158(+)
Zm00001d026623::10:149112205-149114206(+)
Zm00001d041975::3:146342806-146344807(+)
Zm00001d034812::1:302758677-302760678(+)
Zm00001d004537::2:116929534-116931535(-)
Zm00001d009219::8:44185286-44187287(-)
Zm00001d041695::3:133727326-133729327(-)
Zm00001d014645::5:57165173-57167174(+)
Zm00001d048000::9:147664292-147666293(+)
```
