## Supplementary material for "A comprehensive map of preferentially located motifs reveals distinct proximal *cis*-regulatory elements in plants": AACTTACC_containing_gene_set.txt

```
#Occurences of AACTTACC between 181 and 188 (positions relative to the transcription start site)
#18 sequences with AACTTACC in this interval
#0.07% of the sequences in promoter set with AACTTACC (set with 25847 sequences)
Zm00001d015322::5:84499269-84501270(+)
Zm00001d016964::5:181503448-181505449(+)
Zm00001d021505::7:154269669-154271670(+)
Zm00001d037133::6:113547991-113549992(-)
Zm00001d047376::9:128099042-128101043(-)
Zm00001d008685::8:17127245-17129246(-)
Zm00001d015452::5:91144934-91146935(+)
Zm00001d036369::6:85888371-85890372(-)
Zm00001d042518::3:170334095-170336096(-)
Zm00001d045995::9:53096056-53098057(+)
Zm00001d011553::8:154360132-154362133(-)
Zm00001d015545::5:96696790-96698791(+)
Zm00001d034276::1:288333880-288335881(-)
Zm00001d020666::7:127313548-127315549(+)
Zm00001d029155::1:60828925-60830926(+)
Zm00001d051538::4:161852702-161854703(+)
Zm00001d038568::6:160027097-160029098(-)
Zm00001d011795::8:161713071-161715072(-)
```
