## Supplementary material for "A comprehensive map of preferentially located motifs reveals distinct proximal *cis*-regulatory elements in plants": AACTTCGA_containing_gene_set.txt

```
#Occurences of AACTTCGA between 213 and 282 (positions relative to the transcription start site)
#67 sequences with AACTTCGA in this interval
#0.26% of the sequences in promoter set with AACTTCGA (set with 25847 sequences)
Zm00001d044838::9:4680421-4682422(+)
Zm00001d018591::7:110659-112660(-)
Zm00001d020666::7:127313548-127315549(+)
Zm00001d027511::1:7146167-7148168(-)
Zm00001d012327::8:172498596-172500597(+)
Zm00001d043350::3:197412967-197414968(-)
Zm00001d040256::3:34249599-34251600(+)
Zm00001d039959::3:20761027-20763028(-)
Zm00001d036511::6:90945380-90947381(+)
Zm00001d023476::10:6862471-6864472(-)
Zm00001d015380::5:87275683-87277684(+)
Zm00001d046519::9:93490483-93492484(-)
Zm00001d042131::3:152439750-152441751(+)
Zm00001d023234::10:984764-986765(-)
Zm00001d008354::8:6150164-6152165(+)
Zm00001d053374::4:228204542-228206543(+)
Zm00001d018415::5:220295624-220297625(+)
Zm00001d032666::1:233654389-233656390(+)
Zm00001d007882::2:241674982-241676983(-)
Zm00001d014986::5:71091885-71093886(-)
Zm00001d013537::5:13908737-13910738(+)
Zm00001d037609::6:131656565-131658566(-)
Zm00001d031520::1:192674220-192676221(+)
Zm00001d036023::6:66752169-66754170(-)
Zm00001d036062::6:69646542-69648543(-)
Zm00001d035383::6:23858912-23860913(-)
Zm00001d033674::1:270726434-270728435(-)
Zm00001d026451::10:146092286-146094287(+)
Zm00001d036875::6:105408186-105410187(-)
Zm00001d047633::9:137599427-137601428(-)
Zm00001d034139::1:284871739-284873740(-)
Zm00001d027278::1:1490938-1492939(+)
Zm00001d018512::5:222154441-222156442(+)
Zm00001d024036::10:38793859-38795860(+)
Zm00001d040965::3:85293812-85295813(-)
Zm00001d018263::5:217597313-217599314(+)
Zm00001d016291::5:155864705-155866706(-)
Zm00001d020053::7:88892991-88894992(-)
Zm00001d042421::3:166644067-166646068(-)
Zm00001d025782::10:129513156-129515157(-)
Zm00001d038587::6:160562719-160564720(-)
Zm00001d034610::1:297803078-297805079(-)
Zm00001d034040::1:282016306-282018307(+)
Zm00001d005519::2:177087419-177089420(-)
Zm00001d004419::2:110482371-110484372(-)
Zm00001d016786::5:175962072-175964073(-)
Zm00001d027790::1:13574887-13576888(+)
Zm00001d014066::5:31262820-31264821(-)
Zm00001d049798::4:45042329-45044330(-)
Zm00001d018927::7:9498641-9500642(-)
Zm00001d002259::2:9088405-9090406(-)
Zm00001d025131::10:105799407-105801408(+)
Zm00001d011059::8:137780796-137782797(+)
Zm00001d029811::1:88032361-88034362(-)
Zm00001d005082::2:157622224-157624225(-)
Zm00001d016532::5:166581991-166583992(+)
Zm00001d047389::9:128561601-128563602(-)
Zm00001d029152::1:60780148-60782149(+)
Zm00001d015285::5:82703581-82705582(-)
Zm00001d023317::10:2865315-2867316(-)
Zm00001d010349::8:110698181-110700182(+)
Zm00001d019672::7:49657252-49659253(-)
Zm00001d002827::2:23947135-23949136(-)
Zm00001d028898::1:50138848-50140849(+)
Zm00001d028040::1:21296482-21298483(-)
Zm00001d007963::2:244272881-244274882(+)
Zm00001d020011::7:85456002-85458003(+)
```
