## Supplementary material for "A comprehensive map of preferentially located motifs reveals distinct proximal *cis*-regulatory elements in plants": AACTTTGC_containing_gene_set.txt

```
#Occurences of AACTTTGC between -852 and -825 (positions relative to the transcription start site)
#34 sequences with AACTTTGC in this interval
#0.13% of the sequences in promoter set with AACTTTGC (set with 25847 sequences)
Zm00001d045761::9:37447876-37449877(+)
Zm00001d014201::5:36224541-36226542(-)
Zm00001d049449::4:30655433-30657434(+)
Zm00001d048317::9:154457709-154459710(+)
Zm00001d040042::3:24391256-24393257(+)
Zm00001d013618::5:15622322-15624323(+)
Zm00001d027863::1:15686215-15688216(-)
Zm00001d012575::8:176833788-176835789(+)
Zm00001d031455::1:190791871-190793872(+)
Zm00001d043139::3:190019363-190021364(-)
Zm00001d002804::2:23175128-23177129(-)
Zm00001d012753::8:179851902-179853903(+)
Zm00001d038497::6:158602511-158604512(-)
Zm00001d050018::4:60010122-60012123(+)
Zm00001d053442::4:231584286-231586287(-)
Zm00001d007716::2:238074068-238076069(-)
Zm00001d026676::10:149750684-149752685(-)
Zm00001d030199::1:112976407-112978408(+)
Zm00001d014848::5:65455220-65457221(+)
Zm00001d039604::3:8765668-8767669(-)
Zm00001d005616::2:180791944-180793945(-)
Zm00001d033822::1:274807874-274809875(+)
Zm00001d042166::3:154401935-154403936(-)
Zm00001d040113::3:28019603-28021604(-)
Zm00001d036138::6:74182615-74184616(-)
Zm00001d036123::6:73403371-73405372(-)
Zm00001d038042::6:145952674-145954675(+)
Zm00001d014398::5:44467819-44469820(-)
Zm00001d039262::3:761709-763710(+)
Zm00001d023664::10:14447033-14449034(+)
Zm00001d005344::2:170206903-170208904(-)
Zm00001d024126::10:48093144-48095145(-)
Zm00001d014001::5:28208902-28210903(-)
Zm00001d047480::9:131565260-131567261(-)
```
