## Supplementary material for "A comprehensive map of preferentially located motifs reveals distinct proximal *cis*-regulatory elements in plants": AAGAAA_containing_gene_set.txt

```
#Occurences of AAGAAA between -367 and -223 (positions relative to the transcription start site)
#4722 sequences with AAGAAA in this interval
#18.27% of the sequences in promoter set with AAGAAA (set with 25847 sequences)
Zm00001d041995::3:146871395-146873396(-)
Zm00001d013034::5:3496091-3498092(-)
Zm00001d013827::5:21503750-21505751(+)
Zm00001d003683::2:54206317-54208318(-)
Zm00001d010927::8:133816572-133818573(+)
Zm00001d028038::1:21185777-21187778(+)
Zm00001d024961::10:96950389-96952390(-)
Zm00001d020395::7:111176518-111178519(+)
Zm00001d054096::4:246452062-246454063(-)
Zm00001d037628::6:132325346-132327347(-)
Zm00001d006438::2:208169353-208171354(+)
Zm00001d006582::2:211515636-211517637(-)
Zm00001d038081::6:147115618-147117619(+)
Zm00001d004909::2:147985023-147987024(-)
Zm00001d053685::4:239004069-239006070(+)
Zm00001d010770::8:127407292-127409293(-)
Zm00001d003220::2:36510836-36512837(-)
Zm00001d028725::1:44360105-44362106(+)
Zm00001d007702::2:237750541-237752542(+)
Zm00001d015423::5:89385660-89387661(-)
Zm00001d045798::9:39856789-39858790(+)
Zm00001d003037::2:30054508-30056509(+)
Zm00001d013766::5:19722826-19724827(-)
Zm00001d034778::1:302097411-302099412(-)
Zm00001d047755::9:140925560-140927561(-)
Zm00001d050307::4:80274227-80276228(+)
Zm00001d019890::7:73403722-73405723(-)
Zm00001d042758::3:179025402-179027403(-)
Zm00001d046948::9:112327824-112329825(+)
Zm00001d010811::8:128622831-128624832(-)
Zm00001d024819::10:89563753-89565754(+)
Zm00001d021011::7:140402698-140404699(+)
Zm00001d036682::6:97482012-97484013(-)
Zm00001d009808::8:82345885-82347886(-)
Zm00001d041836::3:139917382-139919383(+)
Zm00001d026560::10:148127949-148129950(+)
Zm00001d021579::7:156771694-156773695(+)
Zm00001d043873::3:212620511-212622512(-)
Zm00001d031682::1:198597506-198599507(+)
Zm00001d045538::9:25845088-25847089(+)
Zm00001d039691::3:11917168-11919169(+)
Zm00001d033497::1:264500234-264502235(+)
Zm00001d040596::3:52319794-52321795(+)
Zm00001d037795::6:138043062-138045063(-)
Zm00001d045299::9:18337320-18339321(-)
Zm00001d050928::4:132054126-132056127(+)
Zm00001d036388::6:86356405-86358406(-)
Zm00001d048566::9:158875984-158877985(+)
Zm00001d031715::1:199211349-199213350(+)
Zm00001d038578::6:160389503-160391504(+)
Zm00001d035695::6:41476311-41478312(-)
Zm00001d015435::5:90074240-90076241(-)
Zm00001d008425::8:8354819-8356820(-)
Zm00001d038471::6:157963603-157965604(+)
Zm00001d011789::8:161624363-161626364(-)
Zm00001d021216::7:146428553-146430554(-)
Zm00001d036839::6:103350036-103352037(+)
Zm00001d021702::7:160751241-160753242(+)
Zm00001d042691::3:177201910-177203911(-)
Zm00001d053741::4:240163627-240165628(-)
Zm00001d032730::1:236465949-236467950(+)
Zm00001d035945::6:61616332-61618333(-)
Zm00001d029328::1:66125999-66128000(-)
Zm00001d004315::2:102692875-102694876(-)
Zm00001d007949::2:243897281-243899282(+)
Zm00001d030317::1:122083597-122085598(-)
Zm00001d025778::10:129394879-129396880(-)
Zm00001d015194::5:78913129-78915130(+)
Zm00001d038046::6:145998092-146000093(-)
Zm00001d011093::8:138779362-138781363(-)
Zm00001d042443::3:167616182-167618183(-)
Zm00001d042724::3:178239616-178241617(-)
Zm00001d021073::7:142166776-142168777(-)
Zm00001d053957::4:244195674-244197675(-)
Zm00001d032999::1:246353566-246355567(+)
Zm00001d022031::7:168306672-168308673(+)
Zm00001d039483::3:5507290-5509291(-)
Zm00001d008214::8:1452771-1454772(+)
Zm00001d041283::3:110295048-110297049(-)
Zm00001d029829::1:89156202-89158203(+)
Zm00001d031651::1:197395053-197397054(-)
Zm00001d039066::6:169495556-169497557(+)
Zm00001d042995::3:186182503-186184504(+)
Zm00001d006170::2:200403394-200405395(-)
Zm00001d021878::7:165280799-165282800(+)
Zm00001d025183::10:108279527-108281528(-)
Zm00001d053389::4:228946999-228949000(-)
Zm00001d017655::5:203250429-203252430(+)
Zm00001d038867::6:166101998-166103999(+)
Zm00001d045418::9:21505295-21507296(+)
Zm00001d033040::1:248302497-248304498(+)
Zm00001d013956::5:26130523-26132524(+)
Zm00001d013778::5:19928559-19930560(+)
Zm00001d053890::4:243053128-243055129(-)
Zm00001d049297::4:25081947-25083948(+)
Zm00001d008606::8:14358263-14360264(+)
Zm00001d017727::5:205306259-205308260(-)
Zm00001d017472::5:196957012-196959013(+)
Zm00001d022627::7:181719595-181721596(-)
Zm00001d032353::1:223576930-223578931(-)
Zm00001d049598::4:36840291-36842292(-)
Zm00001d019375::7:30723491-30725492(-)
Zm00001d020673::7:127588088-127590089(-)
Zm00001d023576::10:10623455-10625456(-)
Zm00001d008528::8:11884879-11886880(-)
Zm00001d008907::8:24735683-24737684(-)
Zm00001d012053::8:167344444-167346445(-)
Zm00001d039584::3:8454255-8456256(+)
Zm00001d028180::1:25631014-25633015(+)
Zm00001d042105::3:150764564-150766565(-)
Zm00001d016340::5:158138426-158140427(-)
Zm00001d024512::10:75074682-75076683(-)
Zm00001d009946::8:91666222-91668223(+)
Zm00001d013240::5:6870424-6872425(-)
Zm00001d049391::4:28930985-28932986(+)
Zm00001d052282::4:185919583-185921584(+)
Zm00001d039813::3:15584375-15586376(-)
Zm00001d015644::5:102955248-102957249(+)
Zm00001d025041::10:101192208-101194209(+)
Zm00001d033658::1:269836522-269838523(+)
Zm00001d048653::4:2636475-2638476(-)
Zm00001d040348::3:39313335-39315336(+)
Zm00001d049423::4:29988348-29990349(+)
Zm00001d043915::3:213755787-213757788(-)
Zm00001d011319::8:146553703-146555704(-)
Zm00001d014909::5:67849431-67851432(+)
Zm00001d051813::4:170332903-170334904(+)
Zm00001d028358::1:31886601-31888602(+)
Zm00001d013802::5:20825358-20827359(-)
Zm00001d022333::7:175621101-175623102(+)
Zm00001d053306::4:225240414-225242415(+)
Zm00001d028088::1:22598067-22600068(+)
Zm00001d018152::5:215595754-215597755(-)
Zm00001d044201::3:221790237-221792238(+)
Zm00001d052227::4:183822399-183824400(-)
Zm00001d034404::1:292035625-292037626(+)
Zm00001d011459::8:150992325-150994326(+)
Zm00001d035050::6:3222765-3224766(-)
Zm00001d002933::2:27102455-27104456(+)
Zm00001d033535::1:266246468-266248469(+)
Zm00001d037672::6:133578019-133580020(-)
Zm00001d036343::6:85010238-85012239(+)
Zm00001d014327::5:41087157-41089158(+)
Zm00001d004472::2:114011279-114013280(+)
Zm00001d019105::7:16888389-16890390(-)
Zm00001d025652::10:125107239-125109240(-)
Zm00001d046399::9:87278795-87280796(-)
Zm00001d039732::3:13178061-13180062(-)
Zm00001d046972::9:113645496-113647497(-)
Zm00001d028314::1:30347297-30349298(+)
Zm00001d034533::1:295777053-295779054(+)
Zm00001d049267::4:23796354-23798355(+)
Zm00001d002000::2:4148792-4150793(+)
Zm00001d053197::4:219369178-219371179(+)
Zm00001d018265::5:217637364-217639365(+)
Zm00001d024441::10:70867551-70869552(+)
Zm00001d006389::2:206395913-206397914(+)
Zm00001d051801::4:170022255-170024256(+)
Zm00001d009399::8:62581363-62583364(-)
Zm00001d039931::3:19817097-19819098(+)
Zm00001d040256::3:34249599-34251600(+)
Zm00001d029198::1:61906248-61908249(-)
Zm00001d024579::10:78917506-78919507(+)
Zm00001d054072::4:245928004-245930005(-)
Zm00001d016826::5:177540196-177542197(-)
Zm00001d037736::6:135770799-135772800(-)
Zm00001d038112::6:148380350-148382351(-)
Zm00001d012163::8:169198336-169200337(+)
Zm00001d052538::4:192574667-192576668(-)
Zm00001d023580::10:10652242-10654243(+)
Zm00001d002348::2:10670028-10672029(+)
Zm00001d019215::7:22118923-22120924(+)
Zm00001d043127::3:189823198-189825199(+)
Zm00001d037691::6:134092169-134094170(-)
Zm00001d002704::2:19812186-19814187(-)
Zm00001d047437::9:130021186-130023187(-)
Zm00001d019553::7:42066790-42068791(-)
Zm00001d020378::7:110061378-110063379(-)
Zm00001d015591::5:100041641-100043642(-)
Zm00001d050220::4:74511679-74513680(-)
Zm00001d020288::7:104315315-104317316(-)
Zm00001d014304::5:40353752-40355753(+)
Zm00001d023916::10:28179037-28181038(+)
Zm00001d041976::3:146342781-146344782(+)
Zm00001d028367::1:32293024-32295025(+)
Zm00001d043688::3:207418561-207420562(-)
Zm00001d031257::1:184107241-184109242(-)
Zm00001d052744::4:199503462-199505463(-)
Zm00001d016762::5:175216761-175218762(-)
Zm00001d018225::5:216947783-216949784(+)
Zm00001d030134::1:108359400-108361401(+)
Zm00001d009815::8:82883609-82885610(-)
Zm00001d053175::4:218267414-218269415(-)
Zm00001d032100::1:212821627-212823628(+)
Zm00001d044136::3:220104056-220106057(-)
Zm00001d019092::7:15921476-15923477(-)
Zm00001d040603::3:52777166-52779167(-)
Zm00001d005252::2:165863014-165865015(+)
Zm00001d030366::1:126666572-126668573(-)
Zm00001d042697::3:177340898-177342899(-)
Zm00001d052444::4:190132114-190134115(+)
Zm00001d049882::4:50212608-50214609(-)
Zm00001d046483::9:91948616-91950617(-)
Zm00001d003048::2:30342561-30344562(-)
Zm00001d007067::2:221310611-221312612(-)
Zm00001d044183::3:221294055-221296056(-)
Zm00001d052034::4:177027019-177029020(+)
Zm00001d047074::9:117366358-117368359(+)
Zm00001d048353::9:154862458-154864459(-)
Zm00001d042371::3:163552970-163554971(+)
Zm00001d019976::7:81479074-81481075(+)
Zm00001d047240::9:123675385-123677386(-)
Zm00001d047439::9:130109368-130111369(-)
Zm00001d047719::9:139923962-139925963(+)
Zm00001d011478::8:151703497-151705498(+)
Zm00001d036968::6:107785719-107787720(-)
Zm00001d052615::4:194848431-194850432(-)
Zm00001d024518::10:75759190-75761191(+)
Zm00001d002650::2:18174800-18176801(+)
Zm00001d002432::2:12553774-12555775(+)
Zm00001d030761::1:158665640-158667641(-)
Zm00001d053982::4:244575872-244577873(-)
Zm00001d004462::2:113398482-113400483(+)
Zm00001d048599::4:1038294-1040295(+)
Zm00001d037778::6:137350722-137352723(-)
Zm00001d045305::9:18545967-18547968(-)
Zm00001d038150::6:149511418-149513419(-)
Zm00001d018798::7:5398836-5400837(-)
Zm00001d011920::8:164594143-164596144(+)
Zm00001d038691::6:162622648-162624649(+)
Zm00001d014367::5:43170193-43172194(+)
Zm00001d041583::3:128251127-128253128(+)
Zm00001d030008::1:98942479-98944480(-)
Zm00001d024567::10:78537728-78539729(+)
Zm00001d003994::2:74387430-74389431(+)
Zm00001d053576::4:235108054-235110055(-)
Zm00001d040990::3:88731642-88733643(-)
Zm00001d003867::2:64012886-64014887(-)
Zm00001d022205::7:172829237-172831238(+)
Zm00001d008422::8:8311383-8313384(+)
Zm00001d048520::9:157715204-157717205(-)
Zm00001d028679::1:42782261-42784262(+)
Zm00001d046761::9:104741197-104743198(-)
Zm00001d013934::5:25186699-25188700(-)
Zm00001d014650::5:57315386-57317387(-)
Zm00001d038032::6:145699778-145701779(+)
Zm00001d021137::7:143755465-143757466(+)
Zm00001d018286::5:217933788-217935789(+)
Zm00001d020581::7:123667881-123669882(-)
Zm00001d015452::5:91144934-91146935(+)
Zm00001d017130::5:186475047-186477048(+)
Zm00001d011095::8:138814794-138816795(-)
Zm00001d002938::2:27447329-27449330(-)
Zm00001d032299::1:221078101-221080102(+)
Zm00001d045995::9:53096056-53098057(+)
Zm00001d018206::5:216591901-216593902(-)
Zm00001d041472::3:122366455-122368456(+)
Zm00001d022360::7:176106092-176108093(+)
Zm00001d001973::2:3731657-3733658(-)
Zm00001d010353::8:110722487-110724488(+)
Zm00001d012729::8:179417073-179419074(-)
Zm00001d050341::4:82447712-82449713(-)
Zm00001d021087::7:142492768-142494769(-)
Zm00001d028550::1:38974258-38976259(+)
Zm00001d003423::2:43901630-43903631(-)
Zm00001d036390::6:86555296-86557297(-)
Zm00001d040666::3:57050382-57052383(+)
Zm00001d009004::8:29646773-29648774(+)
Zm00001d043490::3:201679127-201681128(-)
Zm00001d013962::5:26408568-26410569(+)
Zm00001d029526::1:74784740-74786741(-)
Zm00001d012357::8:172968655-172970656(+)
Zm00001d034702::1:300263593-300265594(+)
Zm00001d048127::9:150520109-150522110(-)
Zm00001d043174::3:190624223-190626224(+)
Zm00001d031164::1:180370666-180372667(-)
Zm00001d030685::1:152961451-152963452(-)
Zm00001d042355::3:162993767-162995768(-)
Zm00001d007875::2:241466912-241468913(+)
Zm00001d025931::10:134028523-134030524(-)
Zm00001d031204::1:181983343-181985344(-)
Zm00001d028987::1:53753581-53755582(-)
Zm00001d009320::8:55170824-55172825(+)
Zm00001d012736::8:179524897-179526898(-)
Zm00001d046223::9:73062769-73064770(+)
Zm00001d042430::3:167004720-167006721(-)
Zm00001d003389::2:42580248-42582249(+)
Zm00001d038165::6:150157590-150159591(+)
Zm00001d004085::2:81380471-81382472(-)
Zm00001d018850::7:7303719-7305720(+)
Zm00001d044749::9:1149863-1151864(+)
Zm00001d053747::4:240383297-240385298(+)
Zm00001d033287::1:257634996-257636997(+)
Zm00001d013307::5:8184076-8186077(-)
Zm00001d045401::9:20678304-20680305(+)
Zm00001d021669::7:159605086-159607087(-)
Zm00001d048698::4:3499322-3501323(+)
Zm00001d050456::4:89798873-89800874(+)
Zm00001d052188::4:182614600-182616601(-)
Zm00001d050532::4:97647441-97649442(-)
Zm00001d002862::2:24930637-24932638(-)
Zm00001d018202::5:216492450-216494451(-)
Zm00001d033752::1:272913918-272915919(-)
Zm00001d040707::3:59442226-59444227(+)
Zm00001d031731::1:200025290-200027291(-)
Zm00001d012718::8:179123672-179125673(-)
Zm00001d047720::9:139934405-139936406(-)
Zm00001d013411::5:10560272-10562273(-)
Zm00001d034399::1:291823834-291825835(+)
Zm00001d023552::10:9849663-9851664(-)
Zm00001d044685::3:234866847-234868848(-)
Zm00001d034926::1:305710788-305712789(-)
Zm00001d008682::8:17117858-17119859(-)
Zm00001d016581::5:168222186-168224187(+)
Zm00001d011781::8:161470699-161472700(+)
Zm00001d048687::4:3253297-3255298(+)
Zm00001d020112::7:92836796-92838797(-)
Zm00001d016783::5:175769560-175771561(-)
Zm00001d005431::2:173736462-173738463(+)
Zm00001d031849::1:203996272-203998273(-)
Zm00001d047287::9:125629179-125631180(+)
Zm00001d011155::8:140999743-141001744(-)
Zm00001d024854::10:90668083-90670084(+)
Zm00001d026253::10:142080321-142082322(-)
Zm00001d015876::5:127637565-127639566(-)
Zm00001d051367::4:156086638-156088639(-)
Zm00001d038981::6:168190653-168192654(+)
Zm00001d014066::5:31262820-31264821(-)
Zm00001d026084::10:138075729-138077730(+)
Zm00001d046073::9:61595660-61597661(+)
Zm00001d019180::7:20508759-20510760(-)
Zm00001d015825::5:124315959-124317960(-)
Zm00001d023823::10:23483341-23485342(+)
Zm00001d039093::6:169874039-169876040(+)
Zm00001d038576::6:160344073-160346074(+)
Zm00001d033607::1:268501619-268503620(+)
Zm00001d036168::6:75654751-75656752(-)
Zm00001d042276::3:158609154-158611155(+)
Zm00001d005813::2:189507815-189509816(-)
Zm00001d051008::4:136490977-136492978(-)
Zm00001d051290::4:151990816-151992817(+)
Zm00001d028008::1:20136447-20138448(-)
Zm00001d047110::9:118914306-118916307(+)
Zm00001d046383::9:86014672-86016673(-)
Zm00001d031475::1:191369097-191371098(+)
Zm00001d013991::5:27694058-27696059(-)
Zm00001d022164::7:171497667-171499668(-)
Zm00001d041416::3:118104967-118106968(-)
Zm00001d038642::6:161547879-161549880(+)
Zm00001d046302::9:79385873-79387874(+)
Zm00001d039665::3:11341447-11343448(-)
Zm00001d030856::1:163639464-163641465(-)
Zm00001d004554::2:117607067-117609068(-)
Zm00001d011515::8:153110281-153112282(-)
Zm00001d051761::4:168964006-168966007(-)
Zm00001d011399::8:149506634-149508635(+)
Zm00001d041614::3:129721118-129723119(-)
Zm00001d015088::5:75064204-75066205(-)
Zm00001d006762::2:216190411-216192412(-)
Zm00001d052039::4:177051249-177053250(-)
Zm00001d046103::9:63751603-63753604(+)
Zm00001d001770::2:436576-438577(-)
Zm00001d031963::1:208077928-208079929(-)
Zm00001d032950::1:244488384-244490385(+)
Zm00001d044694::3:235068463-235070464(-)
Zm00001d043786::3:210234194-210236195(-)
Zm00001d016298::5:156111955-156113956(-)
Zm00001d040731::3:60608719-60610720(+)
Zm00001d048652::4:2635009-2637010(-)
Zm00001d045422::9:21620642-21622643(+)
Zm00001d015145::5:76944097-76946098(+)
Zm00001d031745::1:200649079-200651080(-)
Zm00001d011427::8:150234439-150236440(+)
Zm00001d042492::3:169432434-169434435(+)
Zm00001d017226::5:189534139-189536140(-)
Zm00001d043850::3:211985842-211987843(-)
Zm00001d035714::6:42348501-42350502(+)
Zm00001d053613::4:236492651-236494652(-)
Zm00001d039608::3:8859578-8861579(-)
Zm00001d008777::8:19653240-19655241(+)
Zm00001d034320::1:289182075-289184076(-)
Zm00001d045107::9:12897826-12899827(+)
Zm00001d012898::5:1757762-1759763(+)
Zm00001d016095::5:144340909-144342910(+)
Zm00001d046999::9:114868436-114870437(-)
Zm00001d044833::9:4442056-4444057(+)
Zm00001d005392::2:172063636-172065637(+)
Zm00001d013723::5:18593975-18595976(-)
Zm00001d042896::3:183188997-183190998(+)
Zm00001d042269::3:158419706-158421707(+)
Zm00001d012757::8:180031141-180033142(+)
Zm00001d020786::7:132646967-132648968(+)
Zm00001d032384::1:224860094-224862095(-)
Zm00001d039043::6:169158319-169160320(+)
Zm00001d007225::2:225127175-225129176(+)
Zm00001d010585::8:121005319-121007320(+)
Zm00001d052318::4:187008984-187010985(+)
Zm00001d003310::2:39702301-39704302(-)
Zm00001d041635::3:130626334-130628335(-)
Zm00001d008174::8:254794-256795(+)
Zm00001d041648::3:131573836-131575837(+)
Zm00001d044407::3:227366180-227368181(+)
Zm00001d041649::3:131638316-131640317(-)
Zm00001d035377::6:23678667-23680668(+)
Zm00001d038592::6:160629797-160631798(+)
Zm00001d006527::2:210508460-210510461(+)
Zm00001d043526::3:202751898-202753899(-)
Zm00001d049087::4:15612076-15614077(+)
Zm00001d041098::3:97278791-97280792(+)
Zm00001d011596::8:155435579-155437580(+)
Zm00001d026240::10:141717908-141719909(-)
Zm00001d049916::4:52467047-52469048(-)
Zm00001d046354::9:83392589-83394590(+)
Zm00001d037225::6:116561420-116563421(-)
Zm00001d028302::1:29768918-29770919(+)
Zm00001d006755::2:215974671-215976672(-)
Zm00001d044018::3:216729322-216731323(-)
Zm00001d014823::5:64554755-64556756(+)
Zm00001d052308::4:186708417-186710418(+)
Zm00001d034169::1:285657356-285659357(-)
Zm00001d007488::2:232839124-232841125(+)
Zm00001d033415::1:262540441-262542442(+)
Zm00001d026552::10:148019985-148021986(+)
Zm00001d020806::7:133444299-133446300(-)
Zm00001d052370::4:188390382-188392383(-)
Zm00001d013967::5:26620713-26622714(-)
Zm00001d017285::5:191697897-191699898(+)
Zm00001d033193::1:253361554-253363555(-)
Zm00001d002164::2:7000697-7002698(+)
Zm00001d013238::5:6857756-6859757(-)
Zm00001d053235::4:221439007-221441008(-)
Zm00001d038232::6:152064450-152066451(+)
Zm00001d014896::5:67132891-67134892(-)
Zm00001d016585::5:168380012-168382013(+)
Zm00001d028018::1:20426038-20428039(-)
Zm00001d049094::4:15849326-15851327(-)
Zm00001d031296::1:185536150-185538151(-)
Zm00001d041941::3:144669189-144671190(+)
Zm00001d031674::1:198266326-198268327(+)
Zm00001d010308::8:108951319-108953320(+)
Zm00001d003382::2:42356054-42358055(-)
Zm00001d037642::6:132668522-132670523(+)
Zm00001d002450::2:12954271-12956272(-)
Zm00001d010195::8:103503730-103505731(+)
Zm00001d039550::3:7835906-7837907(+)
Zm00001d031525::1:192891097-192893098(+)
Zm00001d048857::4:6478629-6480630(+)
Zm00001d028218::1:26899203-26901204(-)
Zm00001d044594::3:232916561-232918562(-)
Zm00001d012774::8:180644171-180646172(-)
Zm00001d035431::6:25289552-25291553(-)
Zm00001d051401::4:157150147-157152148(+)
Zm00001d008683::8:17119765-17121766(-)
Zm00001d044016::3:216697758-216699759(-)
Zm00001d030935::1:168020106-168022107(+)
Zm00001d001915::2:2813439-2815440(-)
Zm00001d036449::6:88956909-88958910(+)
Zm00001d025134::10:105947210-105949211(+)
Zm00001d021492::7:153988058-153990059(-)
Zm00001d049349::4:27559102-27561103(+)
Zm00001d003138::2:33424636-33426637(-)
Zm00001d002600::2:16455918-16457919(-)
Zm00001d020191::7:98587776-98589777(+)
Zm00001d037627::6:132316196-132318197(+)
Zm00001d008541::8:12316576-12318577(-)
Zm00001d026491::10:147050383-147052384(+)
Zm00001d039706::3:12677365-12679366(-)
Zm00001d013377::5:10019423-10021424(-)
Zm00001d004986::2:152290609-152292610(-)
Zm00001d051183::4:147617463-147619464(-)
Zm00001d015116::5:76322622-76324623(+)
Zm00001d041225::3:106395924-106397925(+)
Zm00001d048386::9:155337896-155339897(-)
Zm00001d006003::2:195077992-195079993(-)
Zm00001d030787::1:159803803-159805804(+)
Zm00001d025392::10:116767681-116769682(-)
Zm00001d032081::1:211945679-211947680(-)
Zm00001d006628::2:212891286-212893287(-)
Zm00001d020020::7:86218220-86220221(+)
Zm00001d030797::1:160154629-160156630(+)
Zm00001d016440::5:162373453-162375454(-)
Zm00001d011444::8:150550949-150552950(+)
Zm00001d027494::1:6549835-6551836(+)
Zm00001d024715::10:84705719-84707720(-)
Zm00001d021675::7:159790313-159792314(-)
Zm00001d023430::10:5411337-5413338(+)
Zm00001d042250::3:157438451-157440452(+)
Zm00001d044358::3:225863372-225865373(-)
Zm00001d030675::1:152404846-152406847(-)
Zm00001d047446::9:130358115-130360116(+)
Zm00001d033818::1:274728647-274730648(-)
Zm00001d043900::3:213324061-213326062(+)
Zm00001d051910::4:174415576-174417577(+)
Zm00001d047999::9:147626084-147628085(-)
Zm00001d033454::1:263066416-263068417(+)
Zm00001d020906::7:136151026-136153027(-)
Zm00001d010425::8:114510380-114512381(-)
Zm00001d016237::5:151834325-151836326(+)
Zm00001d047983::9:147139454-147141455(-)
Zm00001d021413::7:151528821-151530822(-)
Zm00001d017257::5:190724660-190726661(-)
Zm00001d025789::10:129683291-129685292(-)
Zm00001d037433::6:125275978-125277979(+)
Zm00001d042636::3:174782350-174784351(+)
Zm00001d015682::5:106609422-106611423(-)
Zm00001d052130::4:180438339-180440340(+)
Zm00001d026675::10:149744348-149746349(+)
Zm00001d010592::8:121233326-121235327(+)
Zm00001d023869::10:25661933-25663934(-)
Zm00001d034735::1:300971785-300973786(+)
Zm00001d011367::8:148734323-148736324(+)
Zm00001d048511::9:157592007-157594008(-)
Zm00001d051809::4:170148136-170150137(-)
Zm00001d002068::2:5312816-5314817(+)
Zm00001d052517::4:191939167-191941168(+)
Zm00001d042027::3:147773189-147775190(-)
Zm00001d016242::5:152262495-152264496(-)
Zm00001d009211::8:43209528-43211529(-)
Zm00001d012313::8:172256633-172258634(-)
Zm00001d011150::8:140741065-140743066(-)
Zm00001d050160::4:69688951-69690952(+)
Zm00001d009729::8:78102587-78104588(-)
Zm00001d047497::9:132670931-132672932(-)
Zm00001d018565::5:223298187-223300188(+)
Zm00001d003796::2:59684862-59686863(-)
Zm00001d042692::3:177208253-177210254(-)
Zm00001d039430::3:4038266-4040267(-)
Zm00001d051306::4:152559046-152561047(+)
Zm00001d007575::2:235080324-235082325(-)
Zm00001d017685::5:204196430-204198431(-)
Zm00001d044563::3:231713779-231715780(+)
Zm00001d024153::10:50347394-50349395(+)
Zm00001d032386::1:225030584-225032585(-)
Zm00001d052158::4:181472725-181474726(+)
Zm00001d002615::2:16789702-16791703(-)
Zm00001d051669::4:166171911-166173912(+)
Zm00001d003993::2:74152574-74154575(+)
Zm00001d039626::3:9428228-9430229(-)
Zm00001d046808::9:106631444-106633445(-)
Zm00001d053798::4:241321895-241323896(-)
Zm00001d044002::3:216160295-216162296(-)
Zm00001d050573::4:101524777-101526778(-)
Zm00001d039568::3:8115310-8117311(-)
Zm00001d028625::1:41270349-41272350(-)
Zm00001d051453::4:159241802-159243803(+)
Zm00001d040291::3:36011913-36013914(+)
Zm00001d026097::10:138399543-138401544(-)
Zm00001d010837::8:129411121-129413122(+)
Zm00001d012452::8:174789548-174791549(-)
Zm00001d003302::2:39401027-39403028(-)
Zm00001d002323::2:10216750-10218751(-)
Zm00001d021726::7:161514014-161516015(-)
Zm00001d053735::4:240039424-240041425(+)
Zm00001d046174::9:69211138-69213139(-)
Zm00001d044351::3:225658261-225660262(-)
Zm00001d023955::10:31667857-31669858(+)
Zm00001d028918::1:51460756-51462757(+)
Zm00001d048620::4:1478277-1480278(-)
Zm00001d038543::6:159658731-159660732(-)
Zm00001d031699::1:198827134-198829135(+)
Zm00001d005108::2:158562926-158564927(+)
Zm00001d049505::4:32682086-32684087(+)
Zm00001d019576::7:43882344-43884345(-)
Zm00001d003900::2:66204577-66206578(-)
Zm00001d007369::2:229917239-229919240(-)
Zm00001d025661::10:125343960-125345961(+)
Zm00001d021999::7:167779854-167781855(+)
Zm00001d021682::7:159931304-159933305(+)
Zm00001d041533::3:126105293-126107294(-)
Zm00001d042338::3:162005788-162007789(+)
Zm00001d006514::2:210320522-210322523(+)
Zm00001d007021::2:220333382-220335383(+)
Zm00001d039749::3:13705015-13707016(-)
Zm00001d038242::6:152215870-152217871(+)
Zm00001d029091::1:57492757-57494758(-)
Zm00001d009504::8:67762447-67764448(-)
Zm00001d025745::10:128268122-128270123(-)
Zm00001d005257::2:166062709-166064710(-)
Zm00001d021818::7:163655033-163657034(-)
Zm00001d007842::2:240671363-240673364(+)
Zm00001d017880::5:209497211-209499212(+)
Zm00001d025580::10:122860542-122862543(-)
Zm00001d008209::8:1241765-1243766(-)
Zm00001d015934::5:132638943-132640944(-)
Zm00001d009554::8:70014963-70016964(-)
Zm00001d047935::9:145683720-145685721(-)
Zm00001d020731::7:130465669-130467670(+)
Zm00001d002659::2:18571740-18573741(-)
Zm00001d011036::8:137158532-137160533(+)
Zm00001d030030::1:100656479-100658480(+)
Zm00001d025395::10:116806423-116808424(-)
Zm00001d012337::8:172698248-172700249(+)
Zm00001d024787::10:88359868-88361869(+)
Zm00001d007200::2:224482613-224484614(+)
Zm00001d037189::6:115181675-115183676(+)
Zm00001d015189::5:78735258-78737259(+)
Zm00001d040635::3:55320633-55322634(+)
Zm00001d038720::6:163339559-163341560(-)
Zm00001d032508::1:228919377-228921378(-)
Zm00001d023888::10:26415452-26417453(+)
Zm00001d021830::7:164033730-164035731(-)
Zm00001d012821::5:897463-899464(+)
Zm00001d008854::8:22736521-22738522(+)
Zm00001d020367::7:109767275-109769276(-)
Zm00001d005365::2:171080978-171082979(+)
Zm00001d004338::2:104458184-104460185(+)
Zm00001d018210::5:216622469-216624470(-)
Zm00001d019816::7:64641358-64643359(+)
Zm00001d002147::2:6776274-6778275(+)
Zm00001d015930::5:132526411-132528412(+)
Zm00001d036531::6:91285767-91287768(+)
Zm00001d052375::4:188485898-188487899(-)
Zm00001d008697::8:17326456-17328457(-)
Zm00001d053878::4:242755824-242757825(+)
Zm00001d033061::1:249101121-249103122(-)
Zm00001d019531::7:40652840-40654841(+)
Zm00001d006508::2:210171402-210173403(+)
Zm00001d048477::9:156987126-156989127(-)
Zm00001d014652::5:57335704-57337705(-)
Zm00001d034005::1:280994913-280996914(+)
Zm00001d050076::4:64432343-64434344(-)
Zm00001d031882::1:205248601-205250602(+)
Zm00001d047876::9:144040079-144042080(-)
Zm00001d029151::1:60741842-60743843(+)
Zm00001d037829::6:138959834-138961835(-)
Zm00001d035770::6:46873590-46875591(+)
Zm00001d037616::6:131897018-131899019(-)
Zm00001d024033::10:38575233-38577234(-)
Zm00001d032409::1:225833500-225835501(-)
Zm00001d028339::1:31218416-31220417(-)
Zm00001d016488::5:164518538-164520539(-)
Zm00001d016159::5:147678389-147680390(-)
Zm00001d040360::3:39906842-39908843(+)
Zm00001d009129::8:38544139-38546140(-)
Zm00001d043284::3:194357848-194359849(+)
Zm00001d031778::1:201516930-201518931(-)
Zm00001d032838::1:239724016-239726017(-)
Zm00001d035990::6:64984444-64986445(-)
Zm00001d015822::5:123921863-123923864(+)
Zm00001d029919::1:94343036-94345037(+)
Zm00001d029241::1:63371202-63373203(+)
Zm00001d028312::1:30245072-30247073(+)
Zm00001d007915::2:242377469-242379470(+)
Zm00001d037985::6:144392482-144394483(-)
Zm00001d031599::1:195871912-195873913(+)
Zm00001d014191::5:35771294-35773295(-)
Zm00001d021914::7:165810265-165812266(+)
Zm00001d034023::1:281356464-281358465(-)
Zm00001d035405::6:24549504-24551505(-)
Zm00001d024683::10:83542884-83544885(+)
Zm00001d021782::7:162929910-162931911(-)
Zm00001d034095::1:283892148-283894149(+)
Zm00001d004320::2:103005801-103007802(+)
Zm00001d038196::6:151265340-151267341(+)
Zm00001d040670::3:57105637-57107638(+)
Zm00001d045181::9:15323288-15325289(+)
Zm00001d007490::2:232865451-232867452(+)
Zm00001d020255::7:102400085-102402086(-)
Zm00001d016532::5:166581991-166583992(+)
Zm00001d040622::3:54368378-54370379(-)
Zm00001d030102::1:105812269-105814270(-)
Zm00001d008983::8:28567764-28569765(-)
Zm00001d053701::4:239546436-239548437(-)
Zm00001d044245::3:222925448-222927449(-)
Zm00001d007839::2:240605189-240607190(+)
Zm00001d025701::10:126777845-126779846(-)
Zm00001d052310::4:186762338-186764339(-)
Zm00001d029883::1:91986076-91988077(+)
Zm00001d038526::6:159309011-159311012(+)
Zm00001d040614::3:54004817-54006818(-)
Zm00001d053718::4:239820300-239822301(-)
Zm00001d032831::1:239611053-239613054(-)
Zm00001d015428::5:89614982-89616983(+)
Zm00001d010904::8:132850141-132852142(-)
Zm00001d015182::5:78508235-78510236(+)
Zm00001d049948::4:54771091-54773092(+)
Zm00001d006507::2:210171818-210173819(-)
Zm00001d012575::8:176833788-176835789(+)
Zm00001d054014::4:245169924-245171925(-)
Zm00001d005558::2:178436017-178438018(-)
Zm00001d020414::7:112337172-112339173(-)
Zm00001d011069::8:138018958-138020959(-)
Zm00001d004740::2:135153930-135155931(-)
Zm00001d013198::5:6203573-6205574(-)
Zm00001d023601::10:11502362-11504363(-)
Zm00001d026166::10:140256034-140258035(-)
Zm00001d041953::3:145230054-145232055(+)
Zm00001d042022::3:147650406-147652407(-)
Zm00001d034866::1:304244490-304246491(+)
Zm00001d023905::10:27384379-27386380(-)
Zm00001d052829::4:202073799-202075800(-)
Zm00001d030483::1:136728774-136730775(-)
Zm00001d048606::4:1117571-1119572(+)
Zm00001d023962::10:32093741-32095742(-)
Zm00001d041511::3:125032808-125034809(-)
Zm00001d043260::3:193682233-193684234(-)
Zm00001d002737::2:20917427-20919428(+)
Zm00001d050268::4:77416959-77418960(+)
Zm00001d039683::3:11831009-11833010(-)
Zm00001d030101::1:105701509-105703510(-)
Zm00001d041495::3:124128413-124130414(+)
Zm00001d024995::10:98279660-98281661(-)
Zm00001d009850::8:85070625-85072626(-)
Zm00001d045776::9:38478173-38480174(-)
Zm00001d020000::7:84054532-84056533(+)
Zm00001d048338::9:154689564-154691565(-)
Zm00001d049956::4:55419134-55421135(+)
Zm00001d024844::10:90484009-90486010(-)
Zm00001d029481::1:72569342-72571343(-)
Zm00001d020689::7:128592739-128594740(+)
Zm00001d036162::6:75210196-75212197(-)
Zm00001d037818::6:138774534-138776535(-)
Zm00001d006554::2:210888423-210890424(+)
Zm00001d011966::8:165290735-165292736(+)
Zm00001d052347::4:187776352-187778353(+)
Zm00001d046718::9:103269602-103271603(-)
Zm00001d005003::2:153247301-153249302(+)
Zm00001d047406::9:129086087-129088088(-)
Zm00001d027887::1:16746365-16748366(-)
Zm00001d019824::7:65876505-65878506(-)
Zm00001d025185::10:108295752-108297753(+)
Zm00001d016496::5:164801205-164803206(-)
Zm00001d029339::1:66568392-66570393(+)
Zm00001d009575::8:71475717-71477718(-)
Zm00001d011270::8:145291325-145293326(-)
Zm00001d052785::4:200792860-200794861(-)
Zm00001d038107::6:148212765-148214766(+)
Zm00001d050163::4:69982292-69984293(-)
Zm00001d030666::1:152030564-152032565(+)
Zm00001d026180::10:140447744-140449745(+)
Zm00001d015519::5:95556334-95558335(-)
Zm00001d021715::7:161149566-161151567(-)
Zm00001d036678::6:97432787-97434788(-)
Zm00001d021566::7:156221316-156223317(-)
Zm00001d006040::2:196140702-196142703(+)
Zm00001d005803::2:189211635-189213636(-)
Zm00001d051513::4:161030827-161032828(+)
Zm00001d039890::3:18010953-18012954(-)
Zm00001d018243::5:217273262-217275263(-)
Zm00001d046560::9:95960256-95962257(+)
Zm00001d045446::9:22323273-22325274(-)
Zm00001d006433::2:207977394-207979395(+)
Zm00001d028323::1:30657300-30659301(-)
Zm00001d044812::9:3294558-3296559(-)
Zm00001d034896::1:305006702-305008703(+)
Zm00001d019727::7:54092692-54094693(-)
Zm00001d051849::4:172201951-172203952(-)
Zm00001d012532::8:176202319-176204320(+)
Zm00001d035093::6:4926500-4928501(+)
Zm00001d012805::5:374833-376834(+)
Zm00001d027679::1:10993676-10995677(-)
Zm00001d031654::1:197508468-197510469(+)
Zm00001d003287::2:38809549-38811550(+)
Zm00001d003646::2:51776756-51778757(+)
Zm00001d034717::1:300606138-300608139(+)
Zm00001d032527::1:229517418-229519419(-)
Zm00001d016031::5:140467666-140469667(+)
Zm00001d016214::5:150598669-150600670(+)
Zm00001d025507::10:120808475-120810476(-)
Zm00001d013829::5:21833330-21835331(+)
Zm00001d043157::3:190358094-190360095(+)
Zm00001d002537::2:14981345-14983346(+)
Zm00001d023858::10:25248307-25250308(-)
Zm00001d030279::1:118601735-118603736(+)
Zm00001d044920::9:7242923-7244924(+)
Zm00001d014632::5:56750586-56752587(+)
Zm00001d044625::3:233519519-233521520(+)
Zm00001d011714::8:159672178-159674179(-)
Zm00001d031003::1:172845818-172847819(-)
Zm00001d043064::3:187963483-187965484(+)
Zm00001d017806::5:207367887-207369888(+)
Zm00001d043479::3:201469282-201471283(-)
Zm00001d028053::1:21760458-21762459(+)
Zm00001d006158::2:200054375-200056376(-)
Zm00001d034935::1:306095437-306097438(+)
Zm00001d035843::6:54965938-54967939(+)
Zm00001d025494::10:120562492-120564493(+)
Zm00001d034467::1:293832922-293834923(-)
Zm00001d007424::2:231423588-231425589(+)
Zm00001d009337::8:56927004-56929005(+)
Zm00001d020501::7:119462768-119464769(+)
Zm00001d011112::8:139307031-139309032(-)
Zm00001d006497::2:209873464-209875465(-)
Zm00001d010880::8:131985031-131987032(+)
Zm00001d041839::3:140022102-140024103(+)
Zm00001d046703::9:102936061-102938062(+)
Zm00001d009339::8:57201307-57203308(-)
Zm00001d015637::5:102451878-102453879(+)
Zm00001d049674::4:39643765-39645766(-)
Zm00001d015037::5:72939375-72941376(-)
Zm00001d042827::3:181263197-181265198(+)
Zm00001d009927::8:89835458-89837459(+)
Zm00001d020776::7:132122145-132124146(-)
Zm00001d028554::1:38997857-38999858(-)
Zm00001d011166::8:141520611-141522612(-)
Zm00001d025267::10:111823337-111825338(+)
Zm00001d014714::5:60219714-60221715(-)
Zm00001d042833::3:181430451-181432452(-)
Zm00001d037052::6:110618468-110620469(+)
Zm00001d047967::9:146609839-146611840(+)
Zm00001d032376::1:224521242-224523243(-)
Zm00001d002772::2:22169255-22171256(+)
Zm00001d019980::7:81722483-81724484(-)
Zm00001d031092::1:176875392-176877393(-)
Zm00001d023608::10:11913063-11915064(-)
Zm00001d014830::5:64712921-64714922(+)
Zm00001d013522::5:13534265-13536266(+)
Zm00001d007328::2:228716302-228718303(+)
Zm00001d029523::1:74531760-74533761(+)
Zm00001d029211::1:62488886-62490887(+)
Zm00001d045844::9:43308175-43310176(+)
Zm00001d028921::1:51587641-51589642(+)
Zm00001d004875::2:145688380-145690381(-)
Zm00001d009979::8:93240212-93242213(-)
Zm00001d042018::3:147531829-147533830(+)
Zm00001d048561::9:158741977-158743978(+)
Zm00001d048143::9:150810898-150812899(+)
Zm00001d047362::9:127729690-127731691(+)
Zm00001d019948::7:79088734-79090735(+)
Zm00001d042498::3:169636607-169638608(+)
Zm00001d004246::2:95666631-95668632(-)
Zm00001d032418::1:225912303-225914304(+)
Zm00001d036541::6:91510376-91512377(-)
Zm00001d022106::7:170514624-170516625(+)
Zm00001d052137::4:180617702-180619703(+)
Zm00001d044955::9:8212392-8214393(-)
Zm00001d045085::9:12046852-12048853(+)
Zm00001d040527::3:48287610-48289611(-)
Zm00001d009708::8:77016835-77018836(-)
Zm00001d016165::5:148098321-148100322(+)
Zm00001d001894::2:2489776-2491777(+)
Zm00001d019320::7:27704872-27706873(+)
Zm00001d039727::3:13020127-13022128(-)
Zm00001d021191::7:145444134-145446135(+)
Zm00001d014473::5:49415322-49417323(-)
Zm00001d006439::2:208237049-208239050(+)
Zm00001d046069::9:61151876-61153877(+)
Zm00001d043463::3:200799028-200801029(+)
Zm00001d052075::4:178747646-178749647(-)
Zm00001d004624::2:122502062-122504063(+)
Zm00001d005478::2:175504665-175506666(+)
Zm00001d012953::5:2332526-2334527(-)
Zm00001d013531::5:13742786-13744787(+)
Zm00001d011954::8:165056465-165058466(-)
Zm00001d049151::4:17772785-17774786(+)
Zm00001d052985::4:207560206-207562207(+)
Zm00001d022147::7:171241777-171243778(-)
Zm00001d031994::1:208986391-208988392(-)
Zm00001d015837::5:124869371-124871372(+)
Zm00001d031059::1:175161757-175163758(-)
Zm00001d045792::9:39401390-39403391(-)
Zm00001d014899::5:67325731-67327732(+)
Zm00001d029008::1:54580432-54582433(-)
Zm00001d009823::8:83959657-83961658(+)
Zm00001d009925::8:89566707-89568708(-)
Zm00001d053221::4:220728338-220730339(-)
Zm00001d038935::6:167251890-167253891(+)
Zm00001d029281::1:64734648-64736649(-)
Zm00001d049174::4:19159044-19161045(-)
Zm00001d049825::4:46653241-46655242(-)
Zm00001d011819::8:162060646-162062647(+)
Zm00001d029389::1:68589382-68591383(-)
Zm00001d019527::7:40267357-40269358(-)
Zm00001d017072::5:184393954-184395955(-)
Zm00001d008206::8:1107201-1109202(+)
Zm00001d006340::2:205014187-205016188(+)
Zm00001d019233::7:23212429-23214430(+)
Zm00001d011073::8:138089076-138091077(-)
Zm00001d026051::10:137107247-137109248(-)
Zm00001d036010::6:65517981-65519982(+)
Zm00001d041575::3:127821615-127823616(-)
Zm00001d009520::8:68800877-68802878(+)
Zm00001d024102::10:45052650-45054651(-)
Zm00001d002360::2:10839050-10841051(-)
Zm00001d022265::7:173957083-173959084(-)
Zm00001d038536::6:159536061-159538062(+)
Zm00001d004667::2:128183990-128185991(-)
Zm00001d037870::6:140469084-140471085(+)
Zm00001d052835::4:202204743-202206744(+)
Zm00001d027872::1:16009696-16011697(+)
Zm00001d037573::6:130064871-130066872(+)
Zm00001d044566::3:231817758-231819759(+)
Zm00001d037051::6:110496326-110498327(+)
Zm00001d038470::6:157956763-157958764(-)
Zm00001d018600::7:470484-472485(+)
Zm00001d021958::7:167123735-167125736(-)
Zm00001d012785::8:180901285-180903286(-)
Zm00001d015767::5:118082591-118084592(+)
Zm00001d010609::8:121803417-121805418(+)
Zm00001d042511::3:170266791-170268792(+)
Zm00001d040310::3:37116452-37118453(-)
Zm00001d044495::3:229669835-229671836(-)
Zm00001d014060::5:31082841-31084842(-)
Zm00001d040693::3:58560342-58562343(+)
Zm00001d006741::2:215677928-215679929(+)
Zm00001d034741::1:301092953-301094954(-)
Zm00001d024432::10:70725928-70727929(+)
Zm00001d034766::1:301674052-301676053(-)
Zm00001d005425::2:173591489-173593490(+)
Zm00001d016439::5:162353269-162355270(+)
Zm00001d036041::6:67874049-67876050(-)
Zm00001d032695::1:234907588-234909589(-)
Zm00001d037594::6:130834624-130836625(-)
Zm00001d037852::6:139762697-139764698(+)
Zm00001d017977::5:211160202-211162203(+)
Zm00001d018501::5:221877894-221879895(-)
Zm00001d051135::4:145464233-145466234(+)
Zm00001d012892::5:1641482-1643483(+)
Zm00001d007900::2:242045918-242047919(+)
Zm00001d045618::9:28913401-28915402(-)
Zm00001d041221::3:106172145-106174146(-)
Zm00001d029159::1:60849337-60851338(+)
Zm00001d034832::1:303288732-303290733(-)
Zm00001d038535::6:159532050-159534051(+)
Zm00001d040028::3:23433725-23435726(-)
Zm00001d033106::1:250323857-250325858(-)
Zm00001d037177::6:114814613-114816614(+)
Zm00001d012468::8:175068646-175070647(+)
Zm00001d047737::9:140324753-140326754(-)
Zm00001d025738::10:127962521-127964522(-)
Zm00001d053154::4:216610759-216612760(+)
Zm00001d006036::2:195895794-195897795(-)
Zm00001d003513::2:46304655-46306656(-)
Zm00001d011817::8:162018007-162020008(-)
Zm00001d053776::4:240874977-240876978(-)
Zm00001d024874::10:91763845-91765846(-)
Zm00001d033698::1:271526441-271528442(+)
Zm00001d022563::7:180073111-180075112(+)
Zm00001d005038::2:155401985-155403986(+)
Zm00001d026304::10:143264422-143266423(-)
Zm00001d021903::7:165714905-165716906(+)
Zm00001d053745::4:240321870-240323871(+)
Zm00001d029887::1:92232177-92234178(-)
Zm00001d016382::5:160265802-160267803(+)
Zm00001d048569::9:159053439-159055440(-)
Zm00001d011357::8:148199550-148201551(-)
Zm00001d028425::1:34588413-34590414(+)
Zm00001d035741::6:44430407-44432408(+)
Zm00001d003691::2:54564417-54566418(-)
Zm00001d046509::9:93155588-93157589(+)
Zm00001d043299::3:194989761-194991762(+)
Zm00001d007017::2:220219221-220221222(-)
Zm00001d038572::6:160152384-160154385(+)
Zm00001d039612::3:9081229-9083230(-)
Zm00001d052260::4:185140692-185142693(-)
Zm00001d027351::1:3481347-3483348(+)
Zm00001d010869::8:131444717-131446718(-)
Zm00001d017576::5:200173160-200175161(+)
Zm00001d017107::5:185556086-185558087(+)
Zm00001d050774::4:122050129-122052130(+)
Zm00001d003079::2:31359248-31361249(-)
Zm00001d053835::4:242113974-242115975(+)
Zm00001d020264::7:102994035-102996036(+)
Zm00001d006206::2:201777721-201779722(-)
Zm00001d040332::3:38383438-38385439(+)
Zm00001d043311::3:195855319-195857320(-)
Zm00001d048439::9:156423182-156425183(-)
Zm00001d025747::10:128274936-128276937(-)
Zm00001d004123::2:84342852-84344853(+)
Zm00001d012474::8:175164323-175166324(-)
Zm00001d006047::2:196519255-196521256(+)
Zm00001d016017::5:139850813-139852814(+)
Zm00001d031973::1:208326634-208328635(+)
Zm00001d004437::2:111720505-111722506(+)
Zm00001d014804::5:63814099-63816100(+)
Zm00001d031893::1:205616322-205618323(+)
Zm00001d006880::2:218465964-218467965(-)
Zm00001d015700::5:108856326-108858327(+)
Zm00001d026147::10:139779467-139781468(+)
Zm00001d032806::1:238891191-238893192(+)
Zm00001d017800::5:207122085-207124086(-)
Zm00001d007962::2:244255606-244257607(-)
Zm00001d017847::5:208644300-208646301(+)
Zm00001d046947::9:112271140-112273141(+)
Zm00001d042683::3:176800133-176802134(-)
Zm00001d007577::2:235097941-235099942(-)
Zm00001d025588::10:123301850-123303851(-)
Zm00001d009971::8:93017383-93019384(+)
Zm00001d051900::4:173977060-173979061(+)
Zm00001d018331::5:218580713-218582714(+)
Zm00001d010907::8:132969521-132971522(+)
Zm00001d024706::10:84370067-84372068(+)
Zm00001d023922::10:28386522-28388523(+)
Zm00001d028212::1:26531511-26533512(+)
Zm00001d008674::8:16863094-16865095(+)
Zm00001d030157::1:109413168-109415169(-)
Zm00001d004366::2:106629899-106631900(-)
Zm00001d052019::4:176629919-176631920(+)
Zm00001d002696::2:19455950-19457951(-)
Zm00001d016802::5:176500859-176502860(-)
Zm00001d049939::4:54200405-54202406(-)
Zm00001d021600::7:157790794-157792795(+)
Zm00001d007270::2:226306434-226308435(-)
Zm00001d047680::9:139138618-139140619(-)
Zm00001d023266::10:1669206-1671207(+)
Zm00001d011477::8:151685402-151687403(+)
Zm00001d019093::7:15935955-15937956(-)
Zm00001d002271::2:9186521-9188522(+)
Zm00001d053028::4:209947274-209949275(-)
Zm00001d045958::9:49770286-49772287(+)
Zm00001d002915::2:26411660-26413661(-)
Zm00001d012766::8:180362393-180364394(+)
Zm00001d022643::7:182128921-182130922(-)
Zm00001d017252::5:190450691-190452692(-)
Zm00001d018104::5:214356765-214358766(-)
Zm00001d002382::2:11624584-11626585(+)
Zm00001d024970::10:97516005-97518006(-)
Zm00001d003474::2:45391553-45393554(+)
Zm00001d011706::8:159304873-159306874(+)
Zm00001d025825::10:130928623-130930624(-)
Zm00001d007031::2:220438181-220440182(+)
Zm00001d031430::1:189867411-189869412(-)
Zm00001d003158::2:33986958-33988959(+)
Zm00001d017460::5:196475367-196477368(+)
Zm00001d026251::10:142014932-142016933(+)
Zm00001d047934::9:145671347-145673348(+)
Zm00001d013105::5:4761153-4763154(+)
Zm00001d037720::6:135178179-135180180(+)
Zm00001d018409::5:220208668-220210669(-)
Zm00001d036766::6:100150001-100152002(+)
Zm00001d002703::2:19707288-19709289(-)
Zm00001d015090::5:75182844-75184845(+)
Zm00001d006651::2:213472348-213474349(+)
Zm00001d042675::3:176500620-176502621(+)
Zm00001d017601::5:201312133-201314134(+)
Zm00001d024535::10:76865250-76867251(+)
Zm00001d020249::7:102057592-102059593(+)
Zm00001d003067::2:31066439-31068440(+)
Zm00001d016052::5:141694925-141696926(-)
Zm00001d045417::9:21415840-21417841(-)
Zm00001d023246::10:1447852-1449853(-)
Zm00001d035783::6:48487778-48489779(+)
Zm00001d027621::1:9159052-9161053(+)
Zm00001d005648::2:181899982-181901983(+)
Zm00001d002503::2:14167542-14169543(-)
Zm00001d044156::3:220680244-220682245(-)
Zm00001d010189::8:103429916-103431917(+)
Zm00001d005240::2:165398470-165400471(-)
Zm00001d044803::9:2832653-2834654(-)
Zm00001d011813::8:161931365-161933366(-)
Zm00001d027476::1:6205606-6207607(+)
Zm00001d038702::6:162916265-162918266(-)
Zm00001d009936::8:90587428-90589429(+)
Zm00001d048593::4:920107-922108(+)
Zm00001d022006::7:167848329-167850330(-)
Zm00001d013290::5:7921561-7923562(+)
Zm00001d054110::4:246818916-246820917(+)
Zm00001d012537::8:176327110-176329111(-)
Zm00001d051362::4:155985907-155987908(-)
Zm00001d045263::9:17429731-17431732(+)
Zm00001d020178::7:97699854-97701855(-)
Zm00001d034454::1:293438769-293440770(+)
Zm00001d006103::2:198176077-198178078(+)
Zm00001d047355::9:127409501-127411502(+)
Zm00001d008198::8:955504-957505(+)
Zm00001d042349::3:162505517-162507518(-)
Zm00001d004270::2:98316564-98318565(+)
Zm00001d026098::10:138414811-138416812(+)
Zm00001d005934::2:193310520-193312521(-)
Zm00001d047103::9:118700839-118702840(+)
Zm00001d008791::8:20366184-20368185(+)
Zm00001d014428::5:46508309-46510310(-)
Zm00001d013055::5:3901972-3903973(-)
Zm00001d015181::5:78504127-78506128(+)
Zm00001d034125::1:284550891-284552892(-)
Zm00001d052495::4:191451756-191453757(+)
Zm00001d008930::8:25825392-25827393(-)
Zm00001d035088::6:4659366-4661367(-)
Zm00001d017711::5:204908755-204910756(+)
Zm00001d014826::5:64618131-64620132(+)
Zm00001d017323::5:192696440-192698441(+)
Zm00001d011081::8:138419801-138421802(-)
Zm00001d030373::1:127227316-127229317(-)
Zm00001d018609::7:837720-839721(-)
Zm00001d035616::6:37233677-37235678(+)
Zm00001d022172::7:171727473-171729474(-)
Zm00001d004311::2:102243350-102245351(-)
Zm00001d027347::1:3385022-3387023(-)
Zm00001d030348::1:124404958-124406959(-)
Zm00001d003518::2:46392080-46394081(-)
Zm00001d049168::4:18890362-18892363(+)
Zm00001d035343::6:22591859-22593860(-)
Zm00001d013810::5:21181316-21183317(+)
Zm00001d034215::1:286964160-286966161(+)
Zm00001d017916::5:210060163-210062164(+)
Zm00001d004999::2:153093675-153095676(-)
Zm00001d017333::5:193206453-193208454(+)
Zm00001d029347::1:66822045-66824046(+)
Zm00001d001940::2:3199877-3201878(-)
Zm00001d052873::4:203086914-203088915(+)
Zm00001d020069::7:90085976-90087977(-)
Zm00001d006106::2:198197054-198199055(+)
Zm00001d007060::2:221008578-221010579(+)
Zm00001d018986::7:12036169-12038170(+)
Zm00001d001789::2:957262-959263(-)
Zm00001d014073::5:31561303-31563304(+)
Zm00001d035598::6:35986262-35988263(+)
Zm00001d035225::6:15042563-15044564(+)
Zm00001d028378::1:32646721-32648722(-)
Zm00001d028731::1:44539028-44541029(-)
Zm00001d039173::6:171775520-171777521(+)
Zm00001d047373::9:128050120-128052121(+)
Zm00001d014621::5:56115914-56117915(-)
Zm00001d051245::4:150308947-150310948(+)
Zm00001d019077::7:15483008-15485009(+)
Zm00001d014994::5:71392271-71394272(+)
Zm00001d021192::7:145449388-145451389(-)
Zm00001d008906::8:24722152-24724153(+)
Zm00001d026345::10:143889294-143891295(+)
Zm00001d038777::6:164220594-164222595(-)
Zm00001d051625::4:164946550-164948551(-)
Zm00001d042244::3:157374708-157376709(-)
Zm00001d027631::1:9498271-9500272(-)
Zm00001d018493::5:221781414-221783415(+)
Zm00001d039084::6:169715402-169717403(-)
Zm00001d020997::7:139828503-139830504(+)
Zm00001d016099::5:144519944-144521945(+)
Zm00001d046029::9:56388721-56390722(-)
Zm00001d044821::9:3898012-3900013(-)
Zm00001d005368::2:171114441-171116442(+)
Zm00001d018913::7:9138940-9140941(+)
Zm00001d006663::2:213803843-213805844(+)
Zm00001d030824::1:162015255-162017256(-)
Zm00001d042518::3:170334095-170336096(-)
Zm00001d037227::6:116706341-116708342(-)
Zm00001d004605::2:121421402-121423403(+)
Zm00001d023993::10:35140731-35142732(-)
Zm00001d037200::6:115544289-115546290(+)
Zm00001d038547::6:159738102-159740103(-)
Zm00001d037853::6:139797215-139799216(+)
Zm00001d043455::3:200478782-200480783(-)
Zm00001d003789::2:59383410-59385411(+)
Zm00001d043267::3:193837597-193839598(+)
Zm00001d006951::2:220028870-220030871(-)
Zm00001d013441::5:11417900-11419901(-)
Zm00001d035766::6:46357679-46359680(-)
Zm00001d039219::6:173067765-173069766(+)
Zm00001d050347::4:82703661-82705662(-)
Zm00001d014516::5:51275099-51277100(+)
Zm00001d011636::8:156960894-156962895(-)
Zm00001d012560::8:176647312-176649313(+)
Zm00001d022436::7:177670818-177672819(+)
Zm00001d005964::2:194056367-194058368(+)
Zm00001d035390::6:24034862-24036863(-)
Zm00001d053910::4:243520048-243522049(-)
Zm00001d005874::2:191438138-191440139(-)
Zm00001d021644::7:158952286-158954287(-)
Zm00001d011569::8:154619657-154621658(-)
Zm00001d044511::3:230427630-230429631(-)
Zm00001d027570::1:8279057-8281058(+)
Zm00001d021028::7:140901425-140903426(-)
Zm00001d026406::10:145322059-145324060(+)
Zm00001d007062::2:221070741-221072742(-)
Zm00001d039126::6:170551511-170553512(+)
Zm00001d039878::3:17377855-17379856(+)
Zm00001d017710::5:204815013-204817014(-)
Zm00001d026680::10:149775517-149777518(-)
Zm00001d024980::10:97825767-97827768(+)
Zm00001d033682::1:270996465-270998466(-)
Zm00001d023737::10:18079672-18081673(+)
Zm00001d049371::4:28129088-28131089(+)
Zm00001d013330::5:8782247-8784248(-)
Zm00001d013461::5:12112549-12114550(-)
Zm00001d034492::1:294589444-294591445(+)
Zm00001d006148::2:199730773-199732774(+)
Zm00001d023337::10:3650496-3652497(+)
Zm00001d004962::2:150767121-150769122(-)
Zm00001d031502::1:192126467-192128468(-)
Zm00001d035200::6:9611021-9613022(-)
Zm00001d046638::9:100058886-100060887(+)
Zm00001d023497::10:7361288-7363289(-)
Zm00001d026280::10:142747357-142749358(-)
Zm00001d035551::6:32905428-32907429(-)
Zm00001d043252::3:193349345-193351346(+)
Zm00001d054111::4:246925527-246927528(+)
Zm00001d030626::1:149603756-149605757(+)
Zm00001d040804::3:66963776-66965777(-)
Zm00001d041864::3:141463071-141465072(-)
Zm00001d041759::3:136192138-136194139(+)
Zm00001d043908::3:213533778-213535779(-)
Zm00001d003767::2:58174486-58176487(-)
Zm00001d028386::1:32861297-32863298(-)
Zm00001d036520::6:91151039-91153040(+)
Zm00001d007287::2:226851685-226853686(+)
Zm00001d038270::6:152870345-152872346(+)
Zm00001d046540::9:94825182-94827183(+)
Zm00001d050196::4:72788576-72790577(-)
Zm00001d015589::5:100021566-100023567(+)
Zm00001d021698::7:160627265-160629266(-)
Zm00001d053599::4:235958311-235960312(+)
Zm00001d016445::5:162598516-162600517(+)
Zm00001d010697::8:124865375-124867376(+)
Zm00001d014874::5:66664445-66666446(-)
Zm00001d004419::2:110482371-110484372(-)
Zm00001d003070::2:31115941-31117942(-)
Zm00001d016402::5:161082375-161084376(+)
Zm00001d003661::2:52989525-52991526(-)
Zm00001d040423::3:42818743-42820744(-)
Zm00001d043618::3:205360592-205362593(-)
Zm00001d041214::3:105727457-105729458(-)
Zm00001d016836::5:177829155-177831156(-)
Zm00001d027373::1:3958799-3960800(+)
Zm00001d044441::3:228210350-228212351(+)
Zm00001d011878::8:163835843-163837844(+)
Zm00001d011510::8:152918254-152920255(+)
Zm00001d015861::5:127021691-127023692(-)
Zm00001d028509::1:37474355-37476356(+)
Zm00001d039528::3:7291221-7293222(+)
Zm00001d008851::8:22552092-22554093(+)
Zm00001d034927::1:305754658-305756659(-)
Zm00001d031543::1:193766245-193768246(+)
Zm00001d008517::8:11272251-11274252(+)
Zm00001d015093::5:75197358-75199359(+)
Zm00001d042094::3:150551545-150553546(-)
Zm00001d040003::3:22542260-22544261(+)
Zm00001d014258::5:38476088-38478089(-)
Zm00001d046128::9:65193212-65195213(-)
Zm00001d047217::9:122646110-122648111(-)
Zm00001d025777::10:129244747-129246748(-)
Zm00001d040160::3:29670448-29672449(+)
Zm00001d017706::5:204701969-204703970(-)
Zm00001d024619::10:80407374-80409375(+)
Zm00001d005975::2:194489735-194491736(-)
Zm00001d003364::2:41644007-41646008(+)
Zm00001d008558::8:12958017-12960018(-)
Zm00001d028175::1:25501876-25503877(-)
Zm00001d005974::2:194482524-194484525(+)
Zm00001d048397::9:155587809-155589810(-)
Zm00001d011840::8:162507741-162509742(-)
Zm00001d052676::4:196978129-196980130(+)
Zm00001d003875::2:64378076-64380077(-)
Zm00001d011537::8:153796126-153798127(+)
Zm00001d052248::4:184731039-184733040(-)
Zm00001d037369::6:123079548-123081549(+)
Zm00001d050583::4:102470063-102472064(+)
Zm00001d029105::1:58196400-58198401(+)
Zm00001d047205::9:121914818-121916819(-)
Zm00001d051649::4:165695676-165697677(+)
Zm00001d007650::2:236919439-236921440(+)
Zm00001d026571::10:148193775-148195776(+)
Zm00001d042072::3:149679799-149681800(-)
Zm00001d016950::5:180965587-180967588(+)
Zm00001d010803::8:128342248-128344249(-)
Zm00001d015462::5:91661069-91663070(+)
Zm00001d042313::3:160486391-160488392(-)
Zm00001d018935::7:9650970-9652971(+)
Zm00001d002992::2:28969123-28971124(+)
Zm00001d017915::5:210054376-210056377(+)
Zm00001d024600::10:79996884-79998885(-)
Zm00001d049888::4:50692589-50694590(-)
Zm00001d016489::5:164522265-164524266(-)
Zm00001d010604::8:121655398-121657399(+)
Zm00001d049978::4:56681419-56683420(+)
Zm00001d038946::6:167403495-167405496(-)
Zm00001d040628::3:55022320-55024321(+)
Zm00001d029927::1:94682475-94684476(-)
Zm00001d039169::6:171664174-171666175(-)
Zm00001d052113::4:180166224-180168225(+)
Zm00001d039589::3:8520397-8522398(+)
Zm00001d022273::7:174099402-174101403(-)
Zm00001d020544::7:121752666-121754667(-)
Zm00001d027402::1:4416329-4418330(+)
Zm00001d007594::2:235877136-235879137(-)
Zm00001d022187::7:172214086-172216087(+)
Zm00001d019592::7:45127733-45129734(+)
Zm00001d031428::1:189810944-189812945(-)
Zm00001d034143::1:285006707-285008708(+)
Zm00001d052579::4:193429915-193431916(+)
Zm00001d050198::4:72853195-72855196(+)
Zm00001d043635::3:205771212-205773213(+)
Zm00001d035947::6:61615989-61617990(+)
Zm00001d005437::2:173967144-173969145(-)
Zm00001d019923::7:76633245-76635246(+)
Zm00001d032597::1:231558987-231560988(-)
Zm00001d031656::1:197635762-197637763(-)
Zm00001d052027::4:176839503-176841504(+)
Zm00001d004768::2:137852054-137854055(+)
Zm00001d032333::1:222803524-222805525(-)
Zm00001d011802::8:161763586-161765587(-)
Zm00001d051404::4:157213867-157215868(-)
Zm00001d023866::10:25435519-25437520(+)
Zm00001d017047::5:183748869-183750870(-)
Zm00001d025413::10:117926174-117928175(+)
Zm00001d026192::10:140685227-140687228(-)
Zm00001d018392::5:219937829-219939830(+)
Zm00001d011277::8:145549188-145551189(+)
Zm00001d013221::5:6713538-6715539(+)
Zm00001d045962::9:50242270-50244271(+)
Zm00001d044845::9:5021824-5023825(+)
Zm00001d031264::1:184283752-184285753(+)
Zm00001d042368::3:163422597-163424598(+)
Zm00001d005539::2:178056778-178058779(+)
Zm00001d008256::8:3192211-3194212(+)
Zm00001d006408::2:206924193-206926194(+)
Zm00001d050781::4:122466388-122468389(-)
Zm00001d010720::8:125868167-125870168(+)
Zm00001d008893::8:24172017-24174018(-)
Zm00001d029579::1:77558340-77560341(+)
Zm00001d010271::8:106922272-106924273(+)
Zm00001d051704::4:167224841-167226842(+)
Zm00001d035273::6:18886035-18888036(-)
Zm00001d014550::5:52804870-52806871(+)
Zm00001d006301::2:204068948-204070949(+)
Zm00001d043813::3:210925053-210927054(+)
Zm00001d026653::10:149457605-149459606(+)
Zm00001d008595::8:13961214-13963215(+)
Zm00001d049236::4:22178792-22180793(-)
Zm00001d014867::5:66266658-66268659(-)
Zm00001d038583::6:160509190-160511191(+)
Zm00001d012074::8:167681977-167683978(-)
Zm00001d003726::2:56555069-56557070(-)
Zm00001d040815::3:67777175-67779176(+)
Zm00001d049742::4:42443290-42445291(+)
Zm00001d018097::5:214128552-214130553(-)
Zm00001d013722::5:18544468-18546469(-)
Zm00001d007124::2:222816473-222818474(+)
Zm00001d052758::4:199901730-199903731(-)
Zm00001d015094::5:75257500-75259501(+)
Zm00001d011541::8:153971108-153973109(-)
Zm00001d039920::3:19384989-19386990(-)
Zm00001d020225::7:100910242-100912243(+)
Zm00001d014309::5:40500250-40502251(+)
Zm00001d025323::10:114057980-114059981(-)
Zm00001d014017::5:28900061-28902062(-)
Zm00001d009870::8:86255635-86257636(+)
Zm00001d021131::7:143429430-143431431(+)
Zm00001d015205::5:79248919-79250920(+)
Zm00001d031336::1:186582335-186584336(+)
Zm00001d033843::1:275586371-275588372(+)
Zm00001d022042::7:168494406-168496407(-)
Zm00001d017038::5:183355999-183358000(+)
Zm00001d017147::5:187054413-187056414(-)
Zm00001d011471::8:151427491-151429492(-)
Zm00001d044322::3:225154092-225156093(-)
Zm00001d047662::9:138453743-138455744(-)
Zm00001d046613::9:98837759-98839760(+)
Zm00001d021024::7:140754407-140756408(-)
Zm00001d002822::2:23762686-23764687(+)
Zm00001d036563::6:92445002-92447003(+)
Zm00001d021138::7:143846482-143848483(+)
Zm00001d022648::7:182365571-182367572(+)
Zm00001d026619::10:149053321-149055322(-)
Zm00001d026425::10:145560969-145562970(-)
Zm00001d049738::4:42138671-42140672(+)
Zm00001d014055::5:30843832-30845833(+)
Zm00001d042092::3:150543190-150545191(+)
Zm00001d017248::5:190306435-190308436(+)
Zm00001d010325::8:109749596-109751597(-)
Zm00001d009363::8:59532253-59534254(-)
Zm00001d003983::2:73527143-73529144(-)
Zm00001d018130::5:214937675-214939676(+)
Zm00001d041208::3:105544307-105546308(+)
Zm00001d041601::3:129399670-129401671(+)
Zm00001d027495::1:6554558-6556559(+)
Zm00001d003848::2:62253955-62255956(+)
Zm00001d013038::5:3587416-3589417(-)
Zm00001d007897::2:241926495-241928496(+)
Zm00001d027385::1:4120254-4122255(-)
Zm00001d026500::10:147237993-147239994(+)
Zm00001d021622::7:158204569-158206570(+)
Zm00001d015995::5:138114813-138116814(+)
Zm00001d030020::1:99943843-99945844(+)
Zm00001d028560::1:39153435-39155436(+)
Zm00001d038174::6:150534784-150536785(+)
Zm00001d048189::9:152045403-152047404(-)
Zm00001d021570::7:156415981-156417982(-)
Zm00001d036666::6:97126601-97128602(+)
Zm00001d028757::1:45716795-45718796(+)
Zm00001d021025::7:140786717-140788718(+)
Zm00001d043405::3:198919771-198921772(+)
Zm00001d026407::10:145324650-145326651(+)
Zm00001d020876::7:135222055-135224056(+)
Zm00001d040624::3:54716112-54718113(+)
Zm00001d025958::10:134778921-134780922(-)
Zm00001d042603::3:173179969-173181970(+)
Zm00001d012396::8:173531857-173533858(+)
Zm00001d042049::3:148587890-148589891(-)
Zm00001d005157::2:161593317-161595318(-)
Zm00001d008855::8:22738150-22740151(+)
Zm00001d003712::2:55893318-55895319(+)
Zm00001d039422::3:3903035-3905036(+)
Zm00001d044274::3:223591134-223593135(-)
Zm00001d009848::8:84946340-84948341(+)
Zm00001d031957::1:207958326-207960327(-)
Zm00001d027734::1:12373387-12375388(+)
Zm00001d033574::1:267435223-267437224(-)
Zm00001d007080::2:221788215-221790216(-)
Zm00001d011436::8:150441335-150443336(-)
Zm00001d051258::4:150957606-150959607(+)
Zm00001d033116::1:250585515-250587516(-)
Zm00001d033769::1:273101763-273103764(-)
Zm00001d017492::5:197506628-197508629(-)
Zm00001d044436::3:228052211-228054212(+)
Zm00001d041657::3:132174644-132176645(+)
Zm00001d024768::10:87227671-87229672(-)
Zm00001d034075::1:283304912-283306913(+)
Zm00001d003277::2:38571021-38573022(+)
Zm00001d036640::6:95975748-95977749(+)
Zm00001d006440::2:208249263-208251264(-)
Zm00001d022309::7:174903831-174905832(+)
Zm00001d035595::6:35974115-35976116(+)
Zm00001d004635::2:124418055-124420056(+)
Zm00001d037304::6:120126978-120128979(-)
Zm00001d017849::5:208736861-208738862(-)
Zm00001d043047::3:187347483-187349484(-)
Zm00001d051305::4:152548861-152550862(+)
Zm00001d024066::10:41087384-41089385(-)
Zm00001d014772::5:62617399-62619400(-)
Zm00001d009005::8:29711290-29713291(+)
Zm00001d041576::3:127807179-127809180(+)
Zm00001d019326::7:27942641-27944642(-)
Zm00001d004133::2:85454323-85456324(-)
Zm00001d035717::6:42703953-42705954(+)
Zm00001d007462::2:232245782-232247783(+)
Zm00001d017949::5:210672849-210674850(+)
Zm00001d051686::4:166710379-166712380(+)
Zm00001d053158::4:217091471-217093472(-)
Zm00001d025533::10:121565955-121567956(+)
Zm00001d030166::1:110007425-110009426(-)
Zm00001d037774::6:137229548-137231549(+)
Zm00001d007712::2:237945437-237947438(+)
Zm00001d052012::4:176574060-176576061(+)
Zm00001d053907::4:243384475-243386476(-)
Zm00001d021280::7:147730334-147732335(+)
Zm00001d003034::2:30046888-30048889(+)
Zm00001d013963::5:26417892-26419893(+)
Zm00001d038751::6:163856012-163858013(+)
Zm00001d031408::1:189263851-189265852(-)
Zm00001d031687::1:198644424-198646425(+)
Zm00001d018484::5:221673303-221675304(-)
Zm00001d025572::10:122644632-122646633(-)
Zm00001d052705::4:198265912-198267913(+)
Zm00001d031322::1:185967979-185969980(-)
Zm00001d047865::9:143772752-143774753(+)
Zm00001d005059::2:156640767-156642768(+)
Zm00001d016519::5:165893666-165895667(+)
Zm00001d012495::8:175484333-175486334(-)
Zm00001d047998::9:147616839-147618840(-)
Zm00001d044152::3:220523226-220525227(+)
Zm00001d020957::7:137712989-137714990(-)
Zm00001d004930::2:149278097-149280098(-)
Zm00001d020728::7:130389362-130391363(+)
Zm00001d002346::2:10652815-10654816(-)
Zm00001d048415::9:155896500-155898501(-)
Zm00001d031627::1:196867507-196869508(-)
Zm00001d042906::3:183576526-183578527(+)
Zm00001d034250::1:287915129-287917130(+)
Zm00001d021815::7:163542031-163544032(+)
Zm00001d041354::3:114021949-114023950(-)
Zm00001d023646::10:13498783-13500784(+)
Zm00001d036642::6:95989648-95991649(-)
Zm00001d010538::8:119705813-119707814(-)
Zm00001d037629::6:132324877-132326878(+)
Zm00001d028041::1:21371851-21373852(+)
Zm00001d013469::5:12348927-12350928(+)
Zm00001d022289::7:174560246-174562247(-)
Zm00001d009657::8:74877912-74879913(+)
Zm00001d012870::5:1407662-1409663(+)
Zm00001d035070::6:3734787-3736788(-)
Zm00001d047547::9:134958542-134960543(+)
Zm00001d048834::4:6141753-6143754(-)
Zm00001d049106::4:16166210-16168211(+)
Zm00001d019388::7:31279386-31281387(-)
Zm00001d026541::10:147935031-147937032(+)
Zm00001d046814::9:107008074-107010075(-)
Zm00001d019343::7:28783536-28785537(+)
Zm00001d011005::8:136503298-136505299(+)
Zm00001d027714::1:11879751-11881752(+)
Zm00001d045002::9:9737821-9739822(-)
Zm00001d017941::5:210496672-210498673(+)
Zm00001d029841::1:89619569-89621570(-)
Zm00001d007085::2:221920054-221922055(-)
Zm00001d046683::9:102306907-102308908(+)
Zm00001d023654::10:13705652-13707653(-)
Zm00001d014626::5:56460203-56462204(-)
Zm00001d009605::8:72859663-72861664(+)
Zm00001d018528::5:222519853-222521854(-)
Zm00001d024519::10:75779798-75781799(-)
Zm00001d007286::2:226834031-226836032(+)
Zm00001d003575::2:48711051-48713052(-)
Zm00001d017338::5:193314627-193316628(-)
Zm00001d001947::2:3403470-3405471(+)
Zm00001d011188::8:142402702-142404703(-)
Zm00001d030910::1:166766363-166768364(-)
Zm00001d013620::5:15670043-15672044(+)
Zm00001d037289::6:119528392-119530393(-)
Zm00001d028075::1:22069604-22071605(-)
Zm00001d042151::3:153899095-153901096(-)
Zm00001d017296::5:192041111-192043112(+)
Zm00001d024534::10:76839840-76841841(+)
Zm00001d032283::1:220367310-220369311(+)
Zm00001d028025::1:20835915-20837916(-)
Zm00001d029183::1:61468314-61470315(+)
Zm00001d039702::3:12563908-12565909(-)
Zm00001d051223::4:149063123-149065124(-)
Zm00001d011750::8:160742567-160744568(+)
Zm00001d020597::7:124201445-124203446(-)
Zm00001d023693::10:15734297-15736298(-)
Zm00001d003084::2:31606825-31608826(-)
Zm00001d033026::1:247672584-247674585(-)
Zm00001d008736::8:18455246-18457247(+)
Zm00001d053976::4:244549689-244551690(-)
Zm00001d034037::1:281974085-281976086(+)
Zm00001d006253::2:202865950-202867951(-)
Zm00001d009404::8:63103294-63105295(+)
Zm00001d047262::9:124771022-124773023(-)
Zm00001d019768::7:58240658-58242659(+)
Zm00001d004154::2:86982530-86984531(-)
Zm00001d051723::4:168073197-168075198(+)
Zm00001d012603::8:177065794-177067795(-)
Zm00001d041180::3:102994572-102996573(+)
Zm00001d023376::10:4274342-4276343(-)
Zm00001d049405::4:29552204-29554205(-)
Zm00001d052203::4:183195920-183197921(-)
Zm00001d019132::7:18526518-18528519(-)
Zm00001d004036::2:77704237-77706238(+)
Zm00001d020387::7:110769054-110771055(+)
Zm00001d021648::7:159046014-159048015(+)
Zm00001d030043::1:101709745-101711746(+)
Zm00001d040188::3:31146876-31148877(+)
Zm00001d051114::4:143866112-143868113(+)
Zm00001d003667::2:53265368-53267369(+)
Zm00001d016207::5:150434630-150436631(-)
Zm00001d021362::7:149909893-149911894(+)
Zm00001d038796::6:164516674-164518675(-)
Zm00001d031702::1:198866477-198868478(-)
Zm00001d009832::8:84206308-84208309(+)
Zm00001d014145::5:34114257-34116258(+)
Zm00001d032669::1:233721975-233723976(+)
Zm00001d050892::4:128770229-128772230(+)
Zm00001d051496::4:160436028-160438029(+)
Zm00001d020036::7:87374492-87376493(+)
Zm00001d042263::3:157974945-157976946(+)
Zm00001d034091::1:283762914-283764915(+)
Zm00001d010317::8:109288779-109290780(+)
Zm00001d031483::1:191556957-191558958(+)
Zm00001d039174::6:171787144-171789145(-)
Zm00001d049203::4:20526937-20528938(-)
Zm00001d042146::3:153563260-153565261(+)
Zm00001d009292::8:52708608-52710609(-)
Zm00001d030662::1:151666577-151668578(+)
Zm00001d031495::1:191993265-191995266(+)
Zm00001d039549::3:7830689-7832690(-)
Zm00001d020114::7:93598040-93600041(-)
Zm00001d006089::2:197836672-197838673(+)
Zm00001d013491::5:12672158-12674159(+)
Zm00001d004784::2:139071282-139073283(+)
Zm00001d019659::7:48430074-48432075(-)
Zm00001d018047::5:212827115-212829116(+)
Zm00001d042283::3:158782645-158784646(+)
Zm00001d028707::1:43823632-43825633(+)
Zm00001d018591::7:110659-112660(-)
Zm00001d053709::4:239663046-239665047(+)
Zm00001d039192::6:172235914-172237915(+)
Zm00001d027400::1:4406184-4408185(-)
Zm00001d048363::9:155122585-155124586(+)
Zm00001d044130::3:220027981-220029982(+)
Zm00001d042996::3:186189103-186191104(+)
Zm00001d017775::5:206387457-206389458(-)
Zm00001d049652::4:38770864-38772865(-)
Zm00001d021127::7:143326154-143328155(+)
Zm00001d011553::8:154360132-154362133(-)
Zm00001d016461::5:163097349-163099350(+)
Zm00001d023223::10:825393-827394(-)
Zm00001d012687::8:178644105-178646106(+)
Zm00001d034048::1:282390466-282392467(+)
Zm00001d010313::8:109185644-109187645(+)
Zm00001d004481::2:114548719-114550720(+)
Zm00001d039045::6:169172257-169174258(+)
Zm00001d047582::9:136349421-136351422(+)
Zm00001d039005::6:168644993-168646994(-)
Zm00001d026296::10:143154811-143156812(+)
Zm00001d008384::8:6900869-6902870(+)
Zm00001d026004::10:135830919-135832920(+)
Zm00001d026020::10:136230569-136232570(-)
Zm00001d008223::8:1662300-1664301(+)
Zm00001d045505::9:24928564-24930565(+)
Zm00001d013075::5:4377265-4379266(-)
Zm00001d005551::2:178278325-178280326(+)
Zm00001d031303::1:185698878-185700879(+)
Zm00001d052056::4:177960909-177962910(-)
Zm00001d037334::6:121923730-121925731(-)
Zm00001d031122::1:178357101-178359102(-)
Zm00001d038502::6:158756402-158758403(+)
Zm00001d031258::1:184112950-184114951(-)
Zm00001d009216::8:44163760-44165761(-)
Zm00001d013549::5:14082475-14084476(+)
Zm00001d023262::10:1598880-1600881(-)
Zm00001d023292::10:2245655-2247656(-)
Zm00001d035664::6:39877621-39879622(-)
Zm00001d034456::1:293556653-293558654(+)
Zm00001d031254::1:183893657-183895658(+)
Zm00001d043953::3:214750350-214752351(+)
Zm00001d049210::4:20787561-20789562(+)
Zm00001d002003::2:4165403-4167404(+)
Zm00001d035478::6:28684193-28686194(+)
Zm00001d052361::4:188295898-188297899(-)
Zm00001d010535::8:119690146-119692147(-)
Zm00001d050505::4:94712358-94714359(+)
Zm00001d003833::2:61456311-61458312(+)
Zm00001d002258::2:9083881-9085882(-)
Zm00001d053867::4:242566583-242568584(+)
Zm00001d038753::6:163897697-163899698(-)
Zm00001d046717::9:103222534-103224535(-)
Zm00001d029625::1:80180574-80182575(-)
Zm00001d048380::9:155273180-155275181(+)
Zm00001d025346::10:115026452-115028453(-)
Zm00001d036462::6:89293881-89295882(+)
Zm00001d025449::10:118897014-118899015(-)
Zm00001d038087::6:147377663-147379664(+)
Zm00001d039757::3:14089832-14091833(+)
Zm00001d048413::9:155823545-155825546(+)
Zm00001d029499::1:73369279-73371280(+)
Zm00001d004135::2:85516206-85518207(+)
Zm00001d043965::3:215167654-215169655(-)
Zm00001d051434::4:158468957-158470958(+)
Zm00001d053595::4:235832156-235834157(-)
Zm00001d016844::5:178234369-178236370(-)
Zm00001d005036::2:155299762-155301763(+)
Zm00001d006159::2:200080854-200082855(-)
Zm00001d044983::9:9314734-9316735(+)
Zm00001d037579::6:130351142-130353143(-)
Zm00001d040768::3:64613778-64615779(+)
Zm00001d015556::5:97410773-97412774(+)
Zm00001d040366::3:40225298-40227299(-)
Zm00001d001972::2:3719015-3721016(-)
Zm00001d003649::2:51950025-51952026(+)
Zm00001d033477::1:263845856-263847857(+)
Zm00001d045339::9:19198543-19200544(-)
Zm00001d009149::8:39615033-39617034(+)
Zm00001d020491::7:118697607-118699608(+)
Zm00001d016200::5:150356421-150358422(-)
Zm00001d012818::5:843539-845540(+)
Zm00001d043358::3:197615363-197617364(-)
Zm00001d002678::2:19081539-19083540(-)
Zm00001d019528::7:40384584-40386585(+)
Zm00001d006136::2:199541491-199543492(-)
Zm00001d035468::6:28124385-28126386(-)
Zm00001d034742::1:301092782-301094783(-)
Zm00001d005060::2:156700996-156702997(+)
Zm00001d006552::2:210869803-210871804(+)
Zm00001d016287::5:155679464-155681465(+)
Zm00001d054066::4:245800477-245802478(-)
Zm00001d036201::6:76917804-76919805(+)
Zm00001d023715::10:16692524-16694525(+)
Zm00001d032879::1:241283561-241285562(-)
Zm00001d002585::2:16098001-16100002(-)
Zm00001d012005::8:166367664-166369665(+)
Zm00001d052435::4:189986539-189988540(-)
Zm00001d046120::9:64628730-64630731(+)
Zm00001d017807::5:207374137-207376138(+)
Zm00001d018838::7:6932495-6934496(-)
Zm00001d022565::7:180090153-180092154(+)
Zm00001d001879::2:2246502-2248503(+)
Zm00001d011912::8:164357385-164359386(+)
Zm00001d014913::5:67954246-67956247(+)
Zm00001d011795::8:161713071-161715072(-)
Zm00001d010625::8:122236498-122238499(+)
Zm00001d053643::4:238103165-238105166(-)
Zm00001d037582::6:130517606-130519607(+)
Zm00001d031943::1:207688676-207690677(+)
Zm00001d043434::3:199758200-199760201(-)
Zm00001d013841::5:22113246-22115247(-)
Zm00001d025868::10:132093285-132095286(+)
Zm00001d038568::6:160027097-160029098(-)
Zm00001d025121::10:105222692-105224693(+)
Zm00001d046242::9:76067576-76069577(+)
Zm00001d006682::2:214230498-214232499(+)
Zm00001d050498::4:93519945-93521946(+)
Zm00001d046380::9:85594207-85596208(+)
Zm00001d029620::1:79983192-79985193(+)
Zm00001d034726::1:300806919-300808920(+)
Zm00001d006578::2:211378215-211380216(-)
Zm00001d049715::4:41272523-41274524(-)
Zm00001d022578::7:180301329-180303330(+)
Zm00001d013186::5:6106385-6108386(-)
Zm00001d005462::2:175099693-175101694(-)
Zm00001d026334::10:143657283-143659284(-)
Zm00001d039364::3:2631549-2633550(-)
Zm00001d042266::3:158050662-158052663(+)
Zm00001d041196::3:104913030-104915031(+)
Zm00001d002725::2:20510892-20512893(+)
Zm00001d025782::10:129513156-129515157(-)
Zm00001d006137::2:199595075-199597076(+)
Zm00001d006409::2:206942962-206944963(-)
Zm00001d037932::6:142511305-142513306(+)
Zm00001d011745::8:160631697-160633698(-)
Zm00001d012887::5:1611361-1613362(-)
Zm00001d044193::3:221613192-221615193(+)
Zm00001d003929::2:69609467-69611468(-)
Zm00001d047858::9:143630071-143632072(+)
Zm00001d023326::10:3446767-3448768(-)
Zm00001d035540::6:31624077-31626078(+)
Zm00001d044529::3:230993974-230995975(+)
Zm00001d025461::10:119231747-119233748(-)
Zm00001d018604::7:626381-628382(+)
Zm00001d036404::6:86973527-86975528(+)
Zm00001d038148::6:149405992-149407993(-)
Zm00001d045354::9:19434849-19436850(+)
Zm00001d028671::1:42465415-42467416(-)
Zm00001d035762::6:46166031-46168032(-)
Zm00001d037652::6:133049566-133051567(-)
Zm00001d026477::10:146704261-146706262(+)
Zm00001d022268::7:174003945-174005946(+)
Zm00001d031232::1:182944674-182946675(-)
Zm00001d053778::4:240937747-240939748(+)
Zm00001d019246::7:23703748-23705749(-)
Zm00001d032828::1:239463870-239465871(-)
Zm00001d019029::7:13462475-13464476(+)
Zm00001d035363::6:23247643-23249644(+)
Zm00001d036305::6:83672792-83674793(+)
Zm00001d025060::10:102182354-102184355(+)
Zm00001d042378::3:163838891-163840892(-)
Zm00001d051234::4:149424400-149426401(-)
Zm00001d020568::7:122584613-122586614(+)
Zm00001d008414::8:8113687-8115688(+)
Zm00001d018571::5:223497568-223499569(+)
Zm00001d012660::8:178112979-178114980(-)
Zm00001d043117::3:189691630-189693631(+)
Zm00001d017215::5:189152295-189154296(-)
Zm00001d031764::1:201111297-201113298(-)
Zm00001d012466::8:175041281-175043282(+)
Zm00001d018195::5:216250572-216252573(-)
Zm00001d025016::10:99814295-99816296(+)
Zm00001d031830::1:203042891-203044892(-)
Zm00001d043164::3:190396461-190398462(+)
Zm00001d029118::1:58539500-58541501(-)
Zm00001d031349::1:187057437-187059438(+)
Zm00001d002496::2:14016027-14018028(-)
Zm00001d014506::5:50716715-50718716(-)
Zm00001d022306::7:174844973-174846974(-)
Zm00001d011896::8:164164211-164166212(-)
Zm00001d048334::9:154595521-154597522(-)
Zm00001d051684::4:166651709-166653710(+)
Zm00001d012173::8:169514595-169516596(+)
Zm00001d007816::2:240151282-240153283(-)
Zm00001d022270::7:174024557-174026558(-)
Zm00001d024620::10:80554203-80556204(-)
Zm00001d051056::4:139234483-139236484(+)
Zm00001d030256::1:117000973-117002974(+)
Zm00001d019941::7:78277340-78279341(+)
Zm00001d013703::5:18045607-18047608(+)
Zm00001d047971::9:146687276-146689277(+)
Zm00001d007806::2:240009391-240011392(-)
Zm00001d019104::7:16821687-16823688(+)
Zm00001d044079::3:218446019-218448020(-)
Zm00001d029752::1:85473333-85475334(+)
Zm00001d043651::3:206033470-206035471(-)
Zm00001d005293::2:168004337-168006338(+)
Zm00001d032986::1:245819569-245821570(-)
Zm00001d039893::3:18370042-18372043(+)
Zm00001d045127::9:13678849-13680850(+)
Zm00001d041810::3:138991444-138993445(+)
Zm00001d021403::7:151209554-151211555(+)
Zm00001d013771::5:19858713-19860714(-)
Zm00001d022096::7:170208981-170210982(+)
Zm00001d026067::10:137487320-137489321(-)
Zm00001d039106::6:170129801-170131802(-)
Zm00001d010975::8:135643597-135645598(-)
Zm00001d026115::10:138793308-138795309(-)
Zm00001d036008::6:65517056-65519057(-)
Zm00001d011900::8:164244267-164246268(-)
Zm00001d030310::1:121461809-121463810(-)
Zm00001d045607::9:28661748-28663749(+)
Zm00001d024307::10:63090227-63092228(+)
Zm00001d047942::9:145899129-145901130(+)
Zm00001d038451::6:157442373-157444374(-)
Zm00001d014119::5:33045031-33047032(-)
Zm00001d042651::3:175312008-175314009(-)
Zm00001d045435::9:22147448-22149449(+)
Zm00001d042114::3:151473297-151475298(+)
Zm00001d018498::5:221852450-221854451(-)
Zm00001d047863::9:143667820-143669821(-)
Zm00001d043462::3:200754819-200756820(+)
Zm00001d047015::9:115396214-115398215(+)
Zm00001d052202::4:183195920-183197921(-)
Zm00001d006453::2:208712796-208714797(-)
Zm00001d027674::1:10756864-10758865(-)
Zm00001d010205::8:103946858-103948859(+)
Zm00001d003992::2:74072597-74074598(+)
Zm00001d032170::1:215425273-215427274(-)
Zm00001d033663::1:269974625-269976626(+)
Zm00001d046274::9:77377122-77379123(-)
Zm00001d016105::5:144808405-144810406(-)
Zm00001d015968::5:134790892-134792893(+)
Zm00001d013340::5:8905560-8907561(-)
Zm00001d045707::9:34555075-34557076(+)
Zm00001d042644::3:175229934-175231935(+)
Zm00001d023650::10:13639206-13641207(+)
Zm00001d027500::1:6796298-6798299(+)
Zm00001d028214::1:26613523-26615524(-)
Zm00001d010494::8:117946380-117948381(-)
Zm00001d042552::3:171563045-171565046(-)
Zm00001d053742::4:240213309-240215310(-)
Zm00001d022367::7:176184095-176186096(+)
Zm00001d037733::6:135557116-135559117(+)
Zm00001d045760::9:37451033-37453034(-)
Zm00001d052616::4:194835361-194837362(+)
Zm00001d024610::10:80277684-80279685(+)
Zm00001d028443::1:35135499-35137500(-)
Zm00001d008295::8:4445422-4447423(+)
Zm00001d010842::8:129925980-129927981(-)
Zm00001d029768::1:86266371-86268372(-)
Zm00001d048546::9:158464066-158466067(-)
Zm00001d003157::2:33984282-33986283(-)
Zm00001d009745::8:79158144-79160145(+)
Zm00001d006161::2:200088797-200090798(-)
Zm00001d040150::3:29238716-29240717(+)
Zm00001d025623::10:124268722-124270723(-)
Zm00001d003606::2:49807713-49809714(+)
Zm00001d043822::3:210977571-210979572(+)
Zm00001d031323::1:185981103-185983104(-)
Zm00001d034510::1:295014138-295016139(-)
Zm00001d023669::10:14592604-14594605(+)
Zm00001d018713::7:2992579-2994580(+)
Zm00001d039361::3:2562732-2564733(+)
Zm00001d006257::2:202908533-202910534(+)
Zm00001d014679::5:58660856-58662857(-)
Zm00001d042551::3:171557630-171559631(-)
Zm00001d049761::4:43546806-43548807(-)
Zm00001d016061::5:142157880-142159881(+)
Zm00001d045853::9:43768920-43770921(-)
Zm00001d052936::4:205476642-205478643(-)
Zm00001d049395::4:29108857-29110858(-)
Zm00001d034835::1:303404046-303406047(+)
Zm00001d028606::1:40593115-40595116(+)
Zm00001d017334::5:193222421-193224422(-)
Zm00001d046711::9:103065385-103067386(+)
Zm00001d017869::5:209155403-209157404(+)
Zm00001d005884::2:191753465-191755466(+)
Zm00001d048270::9:153516123-153518124(+)
Zm00001d006347::2:205251993-205253994(+)
Zm00001d053114::4:214336663-214338664(+)
Zm00001d040361::3:40037324-40039325(-)
Zm00001d043339::3:197023009-197025010(+)
Zm00001d035386::6:23947518-23949519(-)
Zm00001d041939::3:144553086-144555087(+)
Zm00001d018653::7:1886280-1888281(-)
Zm00001d040067::3:25756440-25758441(+)
Zm00001d050173::4:70688229-70690230(+)
Zm00001d006210::2:201911043-201913044(-)
Zm00001d021012::7:140466368-140468369(-)
Zm00001d012673::8:178371442-178373443(+)
Zm00001d008314::8:4969038-4971039(-)
Zm00001d005658::2:182512410-182514411(+)
Zm00001d039170::6:171692592-171694593(-)
Zm00001d024420::10:70282389-70284390(-)
Zm00001d012205::8:170070401-170072402(+)
Zm00001d037279::6:119257605-119259606(+)
Zm00001d034623::1:298181472-298183473(+)
Zm00001d043522::3:202707081-202709082(+)
Zm00001d018342::5:218886924-218888925(+)
Zm00001d011384::8:149205834-149207835(-)
Zm00001d018371::5:219439545-219441546(-)
Zm00001d012808::5:574215-576216(-)
Zm00001d023543::10:9586838-9588839(-)
Zm00001d053091::4:213275870-213277871(-)
Zm00001d021949::7:166837263-166839264(+)
Zm00001d043573::3:204255393-204257394(-)
Zm00001d003278::2:38590048-38592049(-)
Zm00001d019549::7:41863725-41865726(-)
Zm00001d032371::1:224161702-224163703(+)
Zm00001d053157::4:217061509-217063510(-)
Zm00001d033296::1:257974627-257976628(+)
Zm00001d017598::5:201222743-201224744(+)
Zm00001d024669::10:82925382-82927383(-)
Zm00001d028055::1:21776053-21778054(-)
Zm00001d038557::6:159797842-159799843(+)
Zm00001d023946::10:30979756-30981757(-)
Zm00001d044905::9:6874418-6876419(-)
Zm00001d039899::3:18639143-18641144(-)
Zm00001d007517::2:233657886-233659887(-)
Zm00001d019479::7:36177888-36179889(-)
Zm00001d044144::3:220429491-220431492(-)
Zm00001d035330::6:21634254-21636255(-)
Zm00001d039558::3:7972704-7974705(+)
Zm00001d012913::5:1900364-1902365(-)
Zm00001d045394::9:20527558-20529559(+)
Zm00001d053166::4:217737358-217739359(-)
Zm00001d043649::3:205979609-205981610(-)
Zm00001d053247::4:222089140-222091141(-)
Zm00001d002616::2:16823867-16825868(-)
Zm00001d049015::4:12552113-12554114(-)
Zm00001d006252::2:202857608-202859609(+)
Zm00001d012812::5:695278-697279(+)
Zm00001d031424::1:189598932-189600933(-)
Zm00001d002854::2:24770946-24772947(+)
Zm00001d016651::5:171268371-171270372(-)
Zm00001d005587::2:179824884-179826885(+)
Zm00001d002208::2:8253078-8255079(+)
Zm00001d030733::1:156690885-156692886(+)
Zm00001d034152::1:285213659-285215660(-)
Zm00001d034081::1:283567785-283569786(+)
Zm00001d040289::3:35908434-35910435(-)
Zm00001d004720::2:133770344-133772345(+)
Zm00001d006745::2:215777111-215779112(-)
Zm00001d012286::8:171906818-171908819(+)
Zm00001d018915::7:9191173-9193174(+)
Zm00001d038620::6:161057259-161059260(+)
Zm00001d006700::2:214672099-214674100(+)
Zm00001d018496::5:221802444-221804445(+)
Zm00001d004739::2:135105980-135107981(+)
Zm00001d027769::1:13175754-13177755(+)
Zm00001d006068::2:197295564-197297565(+)
Zm00001d030408::1:130193834-130195835(-)
Zm00001d050022::4:60691209-60693210(+)
Zm00001d052368::4:188385449-188387450(-)
Zm00001d034062::1:282853910-282855911(-)
Zm00001d025776::10:129143878-129145879(+)
Zm00001d010489::8:117529915-117531916(+)
Zm00001d028639::1:41573102-41575103(-)
Zm00001d014377::5:43564575-43566576(+)
Zm00001d010232::8:105190249-105192250(+)
Zm00001d048382::9:155282324-155284325(+)
Zm00001d013785::5:20153484-20155485(+)
Zm00001d021469::7:153030084-153032085(-)
Zm00001d026535::10:147811407-147813408(+)
Zm00001d030557::1:143969664-143971665(+)
Zm00001d053265::4:223200974-223202975(-)
Zm00001d044377::3:226463893-226465894(-)
Zm00001d043155::3:190312003-190314004(+)
Zm00001d030964::1:169508513-169510514(+)
Zm00001d009873::8:86593780-86595781(+)
Zm00001d030395::1:129145262-129147263(-)
Zm00001d011283::8:145767551-145769552(+)
Zm00001d018154::5:215608380-215610381(+)
Zm00001d023446::10:5746340-5748341(+)
Zm00001d022347::7:175974004-175976005(-)
Zm00001d013285::5:7894695-7896696(+)
Zm00001d005127::2:159739028-159741029(+)
Zm00001d004871::2:145660255-145662256(+)
Zm00001d043508::3:202324838-202326839(+)
Zm00001d007093::2:222142875-222144876(-)
Zm00001d045812::9:40939027-40941028(-)
Zm00001d013593::5:15033791-15035792(-)
Zm00001d012939::5:2237913-2239914(-)
Zm00001d005764::2:187145973-187147974(+)
Zm00001d027788::1:13473652-13475653(+)
Zm00001d002425::2:12402455-12404456(+)
Zm00001d008795::8:20658518-20660519(+)
Zm00001d008489::8:10000813-10002814(+)
Zm00001d021765::7:162691423-162693424(+)
Zm00001d032990::1:245865744-245867745(-)
Zm00001d046491::9:92237493-92239494(-)
Zm00001d014393::5:44436366-44438367(-)
Zm00001d032793::1:238280222-238282223(-)
Zm00001d011368::8:148750085-148752086(+)
Zm00001d011845::8:162607800-162609801(-)
Zm00001d052206::4:183206772-183208773(+)
Zm00001d050718::4:118684283-118686284(+)
Zm00001d023949::10:31065860-31067861(+)
Zm00001d039000::6:168517823-168519824(-)
Zm00001d040411::3:42023108-42025109(-)
Zm00001d038672::6:162347897-162349898(+)
Zm00001d033990::1:280542549-280544550(+)
Zm00001d047125::9:119384604-119386605(+)
Zm00001d046235::9:74049434-74051435(+)
Zm00001d012100::8:168249088-168251089(-)
Zm00001d005546::2:178205965-178207966(-)
Zm00001d037034::6:109823619-109825620(-)
Zm00001d038184::6:150827331-150829332(-)
Zm00001d015324::5:84505206-84507207(+)
Zm00001d037873::6:140620943-140622944(-)
Zm00001d017441::5:195908669-195910670(-)
Zm00001d039913::3:19193247-19195248(+)
Zm00001d012693::8:178733704-178735705(-)
Zm00001d047897::9:144665083-144667084(+)
Zm00001d049190::4:19775642-19777643(-)
Zm00001d046803::9:106508397-106510398(-)
Zm00001d043051::3:187587760-187589761(+)
Zm00001d001858::2:2029881-2031882(+)
Zm00001d025566::10:122508297-122510298(+)
Zm00001d010614::8:121857824-121859825(-)
Zm00001d044876::9:6181901-6183902(+)
Zm00001d032588::1:231401412-231403413(-)
Zm00001d013048::5:3770587-3772588(-)
Zm00001d022339::7:175732192-175734193(+)
Zm00001d010373::8:111707598-111709599(-)
Zm00001d024278::10:61397693-61399694(-)
Zm00001d013339::5:8898202-8900203(+)
Zm00001d036350::6:85117578-85119579(+)
Zm00001d022438::7:177701400-177703401(+)
Zm00001d047466::9:130965130-130967131(+)
Zm00001d023579::10:10647900-10649901(+)
Zm00001d023694::10:15873649-15875650(+)
Zm00001d026287::10:142870297-142872298(-)
Zm00001d049680::4:39886847-39888848(-)
Zm00001d031134::1:179001493-179003494(-)
Zm00001d031815::1:202689771-202691772(-)
Zm00001d012394::8:173524589-173526590(-)
Zm00001d003016::2:29536672-29538673(+)
Zm00001d017141::5:186723254-186725255(-)
Zm00001d027481::1:6276848-6278849(-)
Zm00001d030150::1:108954426-108956427(-)
Zm00001d022176::7:171751146-171753147(-)
Zm00001d002325::2:10324429-10326430(-)
Zm00001d029446::1:70974350-70976351(-)
Zm00001d007117::2:222660087-222662088(+)
Zm00001d017274::5:191421844-191423845(-)
Zm00001d008950::8:26734010-26736011(+)
Zm00001d047436::9:129914973-129916974(-)
Zm00001d039004::6:168634736-168636737(+)
Zm00001d033379::1:261075758-261077759(+)
Zm00001d040187::3:31068732-31070733(+)
Zm00001d016491::5:164554050-164556051(+)
Zm00001d038591::6:160601062-160603063(+)
Zm00001d014324::5:41029707-41031708(+)
Zm00001d040378::3:40798110-40800111(-)
Zm00001d040209::3:32075342-32077343(+)
Zm00001d031415::1:189357130-189359131(+)
Zm00001d013361::5:9586938-9588939(+)
Zm00001d035645::6:38129903-38131904(-)
Zm00001d037702::6:134447498-134449499(-)
Zm00001d047780::9:141566091-141568092(+)
Zm00001d047085::9:117778378-117780379(+)
Zm00001d045578::9:27177611-27179612(+)
Zm00001d032104::1:213132170-213134171(-)
Zm00001d020943::7:137369995-137371996(-)
Zm00001d038936::6:167316298-167318299(+)
Zm00001d030266::1:117618432-117620433(+)
Zm00001d009193::8:42034732-42036733(-)
Zm00001d044706::3:235493596-235495597(-)
Zm00001d018213::5:216726953-216728954(+)
Zm00001d025586::10:123293777-123295778(+)
Zm00001d010456::8:116073796-116075797(-)
Zm00001d053558::4:234053814-234055815(-)
Zm00001d019283::7:25503348-25505349(-)
Zm00001d033670::1:270259121-270261122(-)
Zm00001d034342::1:290249884-290251885(+)
Zm00001d044463::3:228862893-228864894(+)
Zm00001d053053::4:210919662-210921663(+)
Zm00001d019207::7:21926232-21928233(+)
Zm00001d006472::2:209321827-209323828(+)
Zm00001d014872::5:66607535-66609536(-)
Zm00001d053266::4:223200578-223202579(+)
Zm00001d036069::6:70203455-70205456(+)
Zm00001d050606::4:103714165-103716166(-)
Zm00001d017470::5:196856756-196858757(-)
Zm00001d020035::7:87299922-87301923(-)
Zm00001d042362::3:163216411-163218412(-)
Zm00001d053022::4:209734076-209736077(-)
Zm00001d052674::4:196902870-196904871(+)
Zm00001d015005::5:71997252-71999253(+)
Zm00001d035682::6:40983791-40985792(+)
Zm00001d044615::3:233459939-233461940(-)
Zm00001d044724::9:337251-339252(-)
Zm00001d026347::10:143967134-143969135(+)
Zm00001d025750::10:128367965-128369966(+)
Zm00001d006631::2:213065125-213067126(-)
Zm00001d043457::3:200497701-200499702(+)
Zm00001d018926::7:9490939-9492940(+)
Zm00001d021574::7:156503546-156505547(-)
Zm00001d038893::6:166564908-166566909(+)
Zm00001d052079::4:178775298-178777299(-)
Zm00001d023238::10:1100576-1102577(+)
Zm00001d049120::4:16709103-16711104(-)
Zm00001d003684::2:54267245-54269246(+)
Zm00001d045145::9:14226608-14228609(-)
Zm00001d047224::9:122920498-122922499(-)
Zm00001d024212::10:56837647-56839648(-)
Zm00001d030563::1:144319781-144321782(+)
Zm00001d003850::2:62446754-62448755(+)
Zm00001d032863::1:240531555-240533556(-)
Zm00001d026642::10:149277321-149279322(+)
Zm00001d045310::9:18780753-18782754(+)
Zm00001d031241::1:183286477-183288478(+)
Zm00001d029056::1:56679970-56681971(+)
Zm00001d024325::10:64684185-64686186(-)
Zm00001d052138::4:180621530-180623531(+)
Zm00001d022132::7:170946835-170948836(+)
Zm00001d051659::4:165914761-165916762(-)
Zm00001d043599::3:204833025-204835026(+)
Zm00001d013054::5:3893706-3895707(+)
Zm00001d010558::8:120338984-120340985(+)
Zm00001d049038::4:13491168-13493169(+)
Zm00001d040488::3:46464227-46466228(-)
Zm00001d011158::8:141167608-141169609(+)
Zm00001d003315::2:39890154-39892155(-)
Zm00001d004460::2:113308878-113310879(-)
Zm00001d032781::1:237931825-237933826(+)
Zm00001d014991::5:71270961-71272962(+)
Zm00001d033504::1:264698627-264700628(-)
Zm00001d032837::1:239717426-239719427(+)
Zm00001d029011::1:54826098-54828099(-)
Zm00001d032176::1:215603280-215605281(-)
Zm00001d050615::4:104781108-104783109(+)
Zm00001d036827::6:102942426-102944427(-)
Zm00001d052221::4:183592118-183594119(+)
Zm00001d037415::6:124909330-124911331(-)
Zm00001d016716::5:173630953-173632954(-)
Zm00001d003051::2:30446449-30448450(+)
Zm00001d017570::5:199881769-199883770(-)
Zm00001d008468::8:9621064-9623065(+)
Zm00001d007754::2:238904845-238906846(-)
Zm00001d020896::7:135820263-135822264(-)
Zm00001d020772::7:131854050-131856051(+)
Zm00001d014640::5:56923333-56925334(+)
Zm00001d013958::5:26240910-26242911(-)
Zm00001d031149::1:179743177-179745178(+)
Zm00001d005890::2:191850545-191852546(+)
Zm00001d033539::1:266421318-266423319(-)
Zm00001d047128::9:119413306-119415307(+)
Zm00001d040049::3:24764711-24766712(+)
Zm00001d052862::4:202852664-202854665(-)
Zm00001d018542::5:222665925-222667926(+)
Zm00001d002200::2:8143578-8145579(+)
Zm00001d021061::7:141852983-141854984(-)
Zm00001d051741::4:168611937-168613938(-)
Zm00001d007967::2:244318175-244320176(-)
Zm00001d034252::1:287998505-288000506(+)
Zm00001d005090::2:157793018-157795019(-)
Zm00001d046938::9:111831187-111833188(-)
Zm00001d040205::3:32010083-32012084(+)
Zm00001d047838::9:142890233-142892234(-)
Zm00001d050889::4:128499610-128501611(-)
Zm00001d047347::9:127069097-127071098(+)
Zm00001d027315::1:2813249-2815250(-)
Zm00001d029808::1:87838142-87840143(-)
Zm00001d008642::8:15544941-15546942(+)
Zm00001d045970::9:50875531-50877532(-)
Zm00001d045392::9:20479008-20481009(+)
Zm00001d016483::5:164449244-164451245(+)
Zm00001d014601::5:54850920-54852921(-)
Zm00001d014330::5:41123391-41125392(-)
Zm00001d017335::5:193228559-193230560(-)
Zm00001d029454::1:71427250-71429251(+)
Zm00001d043217::3:192240135-192242136(+)
Zm00001d040793::3:66277564-66279565(-)
Zm00001d008772::8:19585434-19587435(-)
Zm00001d048481::9:157029032-157031033(+)
Zm00001d045104::9:12686472-12688473(+)
Zm00001d021889::7:165490332-165492333(-)
Zm00001d031074::1:175995507-175997508(-)
Zm00001d006293::2:203857473-203859474(+)
Zm00001d025363::10:115738351-115740352(-)
Zm00001d030627::1:149686663-149688664(+)
Zm00001d009139::8:38871164-38873165(+)
Zm00001d026295::10:143126712-143128713(+)
Zm00001d006641::2:213270966-213272967(-)
Zm00001d026335::10:143750217-143752218(-)
Zm00001d042172::3:154801632-154803633(-)
Zm00001d017617::5:201807215-201809216(-)
Zm00001d029901::1:93285674-93287675(-)
Zm00001d015474::5:92118694-92120695(-)
Zm00001d028401::1:33645926-33647927(+)
Zm00001d002113::2:6078785-6080786(+)
Zm00001d002128::2:6408018-6410019(+)
Zm00001d038093::6:147575581-147577582(+)
Zm00001d035089::6:4737565-4739566(-)
Zm00001d011587::8:155087188-155089189(+)
Zm00001d033158::1:252434681-252436682(+)
Zm00001d004998::2:153088391-153090392(+)
Zm00001d002485::2:13756954-13758955(-)
Zm00001d043116::3:189584603-189586604(-)
Zm00001d046397::9:87185643-87187644(-)
Zm00001d051132::4:145251909-145253910(+)
Zm00001d033951::1:279387830-279389831(-)
Zm00001d049805::4:45456423-45458424(+)
Zm00001d049435::4:30181389-30183390(+)
Zm00001d008563::8:13124496-13126497(+)
Zm00001d042071::3:149676882-149678883(+)
Zm00001d044431::3:227750541-227752542(+)
Zm00001d018189::5:216091553-216093554(+)
Zm00001d051141::4:145583767-145585768(+)
Zm00001d053549::4:233677098-233679099(+)
Zm00001d052568::4:193339996-193341997(+)
Zm00001d033484::1:263986402-263988403(-)
Zm00001d031626::1:196842555-196844556(+)
Zm00001d041055::3:93412186-93414187(-)
Zm00001d044979::9:9103785-9105786(+)
Zm00001d007581::2:235124189-235126190(-)
Zm00001d045213::9:16248301-16250302(+)
Zm00001d007467::2:232341136-232343137(-)
Zm00001d012772::8:180572222-180574223(-)
Zm00001d043971::3:215387930-215389931(+)
Zm00001d047376::9:128099042-128101043(-)
Zm00001d013560::5:14344832-14346833(+)
Zm00001d038463::6:157758936-157760937(+)
Zm00001d042802::3:180308163-180310164(+)
Zm00001d044747::9:1104347-1106348(-)
Zm00001d021314::7:148629162-148631163(+)
Zm00001d014462::5:48438468-48440469(+)
Zm00001d015798::5:121138010-121140011(+)
Zm00001d013059::5:3980860-3982861(-)
Zm00001d050972::4:134410596-134412597(+)
Zm00001d035400::6:24392564-24394565(-)
Zm00001d029120::1:58753378-58755379(-)
Zm00001d054043::4:245467882-245469883(+)
Zm00001d031853::1:204143638-204145639(+)
Zm00001d031171::1:180494742-180496743(-)
Zm00001d016746::5:174848725-174850726(+)
Zm00001d006751::2:215861876-215863877(-)
Zm00001d039513::3:6289544-6291545(-)
Zm00001d029734::1:84454989-84456990(-)
Zm00001d025025::10:100281317-100283318(-)
Zm00001d032923::1:243211162-243213163(-)
Zm00001d011913::8:164367878-164369879(-)
Zm00001d033038::1:248250881-248252882(+)
Zm00001d044173::3:221163497-221165498(-)
Zm00001d003524::2:46659664-46661665(-)
Zm00001d038909::6:166808206-166810207(+)
Zm00001d018438::5:220889824-220891825(-)
Zm00001d052437::4:190063904-190065905(+)
Zm00001d046748::9:104329159-104331160(+)
Zm00001d034582::1:297072019-297074020(-)
Zm00001d022374::7:176277939-176279940(-)
Zm00001d024953::10:96658367-96660368(-)
Zm00001d043801::3:210473256-210475257(-)
Zm00001d045617::9:28908069-28910070(+)
Zm00001d010440::8:115239164-115241165(+)
Zm00001d027234::1:119238-121239(-)
Zm00001d049606::4:37198045-37200046(-)
Zm00001d007475::2:232602059-232604060(+)
Zm00001d020781::7:132455370-132457371(-)
Zm00001d042973::3:185489595-185491596(+)
Zm00001d025218::10:109659000-109661001(-)
Zm00001d028201::1:26040024-26042025(+)
Zm00001d006869::2:218300886-218302887(-)
Zm00001d018430::5:220600003-220602004(+)
Zm00001d023871::10:25778449-25780450(+)
Zm00001d005384::2:171872687-171874688(-)
Zm00001d050605::4:103701668-103703669(+)
Zm00001d043734::3:208685074-208687075(+)
Zm00001d050608::4:103853657-103855658(-)
Zm00001d007243::2:225534377-225536378(+)
Zm00001d047821::9:142596324-142598325(-)
Zm00001d013744::5:19096015-19098016(-)
Zm00001d008824::8:21741786-21743787(-)
Zm00001d028261::1:28234541-28236542(-)
Zm00001d045114::9:13153612-13155613(+)
Zm00001d031351::1:187066392-187068393(-)
Zm00001d013606::5:15244634-15246635(+)
Zm00001d014477::5:49668420-49670421(-)
Zm00001d008925::8:25509897-25511898(+)
Zm00001d030598::1:147513472-147515473(+)
Zm00001d031062::1:175257165-175259166(+)
Zm00001d053711::4:239668997-239670998(+)
Zm00001d032761::1:237518227-237520228(-)
Zm00001d053974::4:244504133-244506134(-)
Zm00001d048391::9:155409193-155411194(+)
Zm00001d014200::5:36213921-36215922(-)
Zm00001d010262::8:106449172-106451173(-)
Zm00001d011941::8:164864177-164866178(-)
Zm00001d032659::1:233406418-233408419(-)
Zm00001d051167::4:146943888-146945889(-)
Zm00001d052106::4:179768341-179770342(-)
Zm00001d034424::1:292630828-292632829(-)
Zm00001d021540::7:155399501-155401502(+)
Zm00001d019346::7:28913563-28915564(-)
Zm00001d032775::1:237879012-237881013(+)
Zm00001d044359::3:225989947-225991948(+)
Zm00001d013718::5:18411479-18413480(+)
Zm00001d032792::1:238275902-238277903(+)
Zm00001d029740::1:84850793-84852794(-)
Zm00001d002470::2:13494395-13496396(-)
Zm00001d002067::2:5289124-5291125(-)
Zm00001d005159::2:161854849-161856850(-)
Zm00001d018334::5:218623284-218625285(-)
Zm00001d009931::8:90448925-90450926(+)
Zm00001d047133::9:119497981-119499982(+)
Zm00001d026359::10:144207941-144209942(-)
Zm00001d003555::2:47885092-47887093(+)
Zm00001d023908::10:27505004-27507005(-)
Zm00001d005398::2:172423207-172425208(+)
Zm00001d039427::3:3984413-3986414(-)
Zm00001d042726::3:178250218-178252219(+)
Zm00001d006375::2:206065338-206067339(+)
Zm00001d003024::2:29732648-29734649(+)
Zm00001d013786::5:20159941-20161942(+)
Zm00001d041215::3:105824853-105826854(+)
Zm00001d028905::1:50441715-50443716(+)
Zm00001d020238::7:101657448-101659449(-)
Zm00001d024049::10:39780963-39782964(-)
Zm00001d045316::9:18824955-18826956(-)
Zm00001d053016::4:209196836-209198837(-)
Zm00001d032798::1:238471177-238473178(-)
Zm00001d044828::9:4248298-4250299(+)
Zm00001d013156::5:5549524-5551525(+)
Zm00001d033595::1:268071262-268073263(+)
Zm00001d012287::8:171912991-171914992(-)
Zm00001d053107::4:214132326-214134327(-)
Zm00001d008630::8:15269951-15271952(-)
Zm00001d036165::6:75436922-75438923(-)
Zm00001d028213::1:26609254-26611255(-)
Zm00001d041458::3:121465543-121467544(+)
Zm00001d047976::9:146834361-146836362(+)
Zm00001d009494::8:67183875-67185876(+)
Zm00001d021568::7:156288874-156290875(-)
Zm00001d035526::6:31113680-31115681(+)
Zm00001d019186::7:20832095-20834096(+)
Zm00001d029180::1:61213210-61215211(+)
Zm00001d047467::9:130980816-130982817(-)
Zm00001d042851::3:182069161-182071162(-)
Zm00001d035642::6:38112092-38114093(+)
Zm00001d023481::10:6981490-6983491(-)
Zm00001d021524::7:155137590-155139591(+)
Zm00001d050166::4:70206242-70208243(+)
Zm00001d038699::6:162816394-162818395(-)
Zm00001d003912::2:66900095-66902096(-)
Zm00001d027991::1:19583055-19585056(+)
Zm00001d007826::2:240380003-240382004(-)
Zm00001d017036::5:183326773-183328774(+)
Zm00001d004931::2:149355344-149357345(-)
Zm00001d030936::1:168184813-168186814(-)
Zm00001d003168::2:34342455-34344456(-)
Zm00001d015887::5:129133117-129135118(+)
Zm00001d008622::8:15004951-15006952(-)
Zm00001d035907::6:59430924-59432925(+)
Zm00001d003071::2:31120252-31122253(+)
Zm00001d050158::4:69688951-69690952(+)
Zm00001d033180::1:253160990-253162991(+)
Zm00001d030340::1:123432871-123434872(-)
Zm00001d050103::4:65735666-65737667(-)
Zm00001d044110::3:219544851-219546852(-)
Zm00001d024196::10:55000751-55002752(-)
Zm00001d032270::1:219862354-219864355(+)
Zm00001d009068::8:34240412-34242413(-)
Zm00001d005740::2:185577976-185579977(-)
Zm00001d037240::6:117494692-117496693(-)
Zm00001d025618::10:124149305-124151306(+)
Zm00001d048822::4:6012029-6014030(-)
Zm00001d016712::5:173429810-173431811(+)
Zm00001d004517::2:116131938-116133939(+)
Zm00001d047981::9:147119746-147121747(-)
Zm00001d010564::8:120463868-120465869(+)
Zm00001d004744::2:135505503-135507504(-)
Zm00001d019469::7:35277730-35279731(+)
Zm00001d039194::6:172323730-172325731(-)
Zm00001d006237::2:202587462-202589463(+)
Zm00001d021923::7:165952037-165954038(+)
Zm00001d032980::1:245683621-245685622(+)
Zm00001d022160::7:171440794-171442795(+)
Zm00001d051633::4:165251345-165253346(+)
Zm00001d048081::9:149597432-149599433(+)
Zm00001d012418::8:174170762-174172763(-)
Zm00001d008345::8:5943990-5945991(-)
Zm00001d005009::2:153473910-153475911(+)
Zm00001d027971::1:18759916-18761917(+)
Zm00001d035056::6:3357157-3359158(-)
Zm00001d011708::8:159400082-159402083(+)
Zm00001d011226::8:143748553-143750554(-)
Zm00001d007111::2:222479536-222481537(+)
Zm00001d005789::2:188709161-188711162(+)
Zm00001d025255::10:111453280-111455281(-)
Zm00001d050368::4:84248346-84250347(-)
Zm00001d029035::1:55556912-55558913(+)
Zm00001d003123::2:32957927-32959928(+)
Zm00001d034640::1:298681326-298683327(+)
Zm00001d051211::4:148715129-148717130(+)
Zm00001d008367::8:6511207-6513208(+)
Zm00001d049975::4:56367588-56369589(-)
Zm00001d008671::8:16751761-16753762(+)
Zm00001d019926::7:76714995-76716996(-)
Zm00001d040153::3:29315127-29317128(+)
Zm00001d004546::2:117282317-117284318(-)
Zm00001d006737::2:215602182-215604183(-)
Zm00001d039315::3:1532324-1534325(+)
Zm00001d033589::1:267976743-267978744(-)
Zm00001d035622::6:37472709-37474710(-)
Zm00001d053697::4:239405894-239407895(-)
Zm00001d050530::4:97419770-97421771(-)
Zm00001d028262::1:28391300-28393301(+)
Zm00001d022297::7:174720661-174722662(-)
Zm00001d017059::5:184133866-184135867(+)
Zm00001d047549::9:134965349-134967350(+)
Zm00001d024135::10:48707113-48709114(-)
Zm00001d025412::10:117863358-117865359(+)
Zm00001d034852::1:303813755-303815756(-)
Zm00001d033225::1:255172800-255174801(-)
Zm00001d010162::8:102492905-102494906(-)
Zm00001d040667::3:57061509-57063510(-)
Zm00001d053764::4:240670397-240672398(-)
Zm00001d008518::8:11308355-11310356(+)
Zm00001d048494::9:157173973-157175974(-)
Zm00001d021646::7:158969189-158971190(-)
Zm00001d038930::6:167212652-167214653(+)
Zm00001d033662::1:269966975-269968976(+)
Zm00001d009898::8:88352905-88354906(+)
Zm00001d051583::4:163357630-163359631(-)
Zm00001d033861::1:276365795-276367796(-)
Zm00001d035696::6:41492113-41494114(-)
Zm00001d012760::8:180047243-180049244(+)
Zm00001d042211::3:156126970-156128971(-)
Zm00001d037318::6:120778724-120780725(-)
Zm00001d021437::7:152289629-152291630(-)
Zm00001d014882::5:66939505-66941506(-)
Zm00001d053589::4:235579290-235581291(+)
Zm00001d024343::10:65879413-65881414(+)
Zm00001d016961::5:181292788-181294789(-)
Zm00001d043364::3:197722315-197724316(+)
Zm00001d012992::5:2873192-2875193(-)
Zm00001d034635::1:298581929-298583930(-)
Zm00001d006331::2:204899587-204901588(+)
Zm00001d038118::6:148600378-148602379(+)
Zm00001d049860::4:48973841-48975842(+)
Zm00001d038550::6:159759837-159761838(-)
Zm00001d020932::7:136984708-136986709(+)
Zm00001d036568::6:92901881-92903882(-)
Zm00001d013492::5:12700429-12702430(-)
Zm00001d014157::5:34364223-34366224(-)
Zm00001d050339::4:82298632-82300633(+)
Zm00001d049042::4:13687654-13689655(-)
Zm00001d038161::6:149973312-149975313(+)
Zm00001d019989::7:83152742-83154743(+)
Zm00001d016472::5:163703221-163705222(+)
Zm00001d028153::1:24327397-24329398(+)
Zm00001d011001::8:136347723-136349724(+)
Zm00001d044844::9:4965315-4967316(-)
Zm00001d052592::4:194071599-194073600(-)
Zm00001d032801::1:238629455-238631456(-)
Zm00001d007357::2:229612116-229614117(+)
Zm00001d029986::1:97653344-97655345(-)
Zm00001d031937::1:207437027-207439028(+)
Zm00001d016333::5:157769137-157771138(+)
Zm00001d025236::10:110444866-110446867(-)
Zm00001d024003::10:35841271-35843272(+)
Zm00001d051080::4:141100889-141102890(+)
Zm00001d040968::3:85424859-85426860(+)
Zm00001d021170::7:144838993-144840994(-)
Zm00001d028889::1:49801018-49803019(+)
Zm00001d020382::7:110505786-110507787(-)
Zm00001d043911::3:213664929-213666930(-)
Zm00001d007183::2:224002520-224004521(+)
Zm00001d028409::1:33803687-33805688(-)
Zm00001d010169::8:102773975-102775976(+)
Zm00001d020691::7:128617085-128619086(+)
Zm00001d053662::4:238381684-238383685(-)
Zm00001d020354::7:108648594-108650595(-)
Zm00001d003188::2:35037470-35039471(+)
Zm00001d043025::3:186843341-186845342(-)
Zm00001d051441::4:158735597-158737598(-)
Zm00001d015566::5:98132056-98134057(+)
Zm00001d016765::5:175248581-175250582(+)
Zm00001d013788::5:20196699-20198700(-)
Zm00001d038066::6:146738526-146740527(+)
Zm00001d051791::4:169877725-169879726(+)
Zm00001d021086::7:142453858-142455859(-)
Zm00001d028756::1:45716750-45718751(+)
Zm00001d021718::7:161352494-161354495(+)
Zm00001d044290::3:224361085-224363086(+)
Zm00001d028967::1:53181878-53183879(+)
Zm00001d003297::2:39115233-39117234(-)
Zm00001d022216::7:172957165-172959166(+)
Zm00001d033407::1:262152214-262154215(-)
Zm00001d014255::5:38315446-38317447(+)
Zm00001d048305::9:154240246-154242247(+)
Zm00001d052767::4:200052156-200054157(-)
Zm00001d022434::7:177649175-177651176(-)
Zm00001d041496::3:124140292-124142293(+)
Zm00001d014817::5:64427552-64429553(-)
Zm00001d026278::10:142735921-142737922(+)
Zm00001d035061::6:3459008-3461009(+)
Zm00001d004347::2:105345726-105347727(-)
Zm00001d028876::1:49472687-49474688(+)
Zm00001d025808::10:130147991-130149992(-)
Zm00001d014957::5:69977848-69979849(-)
Zm00001d047666::9:138640346-138642347(+)
Zm00001d009025::8:30573968-30575969(+)
Zm00001d006430::2:207778240-207780241(-)
Zm00001d006807::2:217108627-217110628(+)
Zm00001d020664::7:127262446-127264447(+)
Zm00001d047468::9:131026281-131028282(-)
Zm00001d047713::9:139757918-139759919(-)
Zm00001d043301::3:195089194-195091195(-)
Zm00001d052268::4:185309532-185311533(-)
Zm00001d013852::5:22710902-22712903(-)
Zm00001d025820::10:130663157-130665158(+)
Zm00001d023445::10:5686418-5688419(+)
Zm00001d017376::5:193855925-193857926(-)
Zm00001d032227::1:217945405-217947406(+)
Zm00001d016686::5:172488518-172490519(+)
Zm00001d017247::5:190236909-190238910(-)
Zm00001d030162::1:109711318-109713319(+)
Zm00001d045300::9:18401771-18403772(-)
Zm00001d048424::9:155998569-156000570(-)
Zm00001d054085::4:246128077-246130078(+)
Zm00001d028704::1:43711683-43713684(+)
Zm00001d013919::5:24818763-24820764(-)
Zm00001d005456::2:174868549-174870550(-)
Zm00001d009740::8:78862806-78864807(+)
Zm00001d050104::4:65818612-65820613(-)
Zm00001d038519::6:159119411-159121412(-)
Zm00001d015060::5:73786640-73788641(-)
Zm00001d012124::8:168485717-168487718(+)
Zm00001d044545::3:231360053-231362054(+)
Zm00001d023683::10:15307057-15309058(-)
Zm00001d024443::10:70968129-70970130(+)
Zm00001d039514::3:6306852-6308853(-)
Zm00001d022324::7:175463716-175465717(-)
Zm00001d042582::3:172729277-172731278(+)
Zm00001d053924::4:243678855-243680856(-)
Zm00001d035092::6:4889896-4891897(+)
Zm00001d009111::8:37077156-37079157(-)
Zm00001d023982::10:34212773-34214774(+)
Zm00001d041760::3:136290231-136292232(-)
Zm00001d043363::3:197712500-197714501(-)
Zm00001d043753::3:209100666-209102667(-)
Zm00001d031227::1:182702812-182704813(+)
Zm00001d023561::10:10264452-10266453(-)
Zm00001d046667::9:101396697-101398698(+)
Zm00001d026143::10:139604574-139606575(+)
Zm00001d021069::7:142079003-142081004(+)
Zm00001d033510::1:265092967-265094968(+)
Zm00001d005847::2:190760153-190762154(+)
Zm00001d023825::10:23589714-23591715(-)
Zm00001d006065::2:197133340-197135341(-)
Zm00001d049641::4:38554625-38556626(-)
Zm00001d035090::6:4852813-4854814(-)
Zm00001d011156::8:141119915-141121916(-)
Zm00001d039654::3:10772111-10774112(+)
Zm00001d011457::8:150981786-150983787(-)
Zm00001d035878::6:58275614-58277615(-)
Zm00001d013773::5:19864696-19866697(-)
Zm00001d017960::5:210913907-210915908(-)
Zm00001d032531::1:229757134-229759135(+)
Zm00001d007537::2:234268775-234270776(-)
Zm00001d021685::7:160039641-160041642(+)
Zm00001d001791::2:1022432-1024433(+)
Zm00001d032220::1:217657598-217659599(-)
Zm00001d014571::5:53939773-53941774(+)
Zm00001d021040::7:141044288-141046289(-)
Zm00001d041443::3:120179336-120181337(-)
Zm00001d027582::1:8375853-8377854(-)
Zm00001d023291::10:2231955-2233956(+)
Zm00001d024947::10:96362815-96364816(-)
Zm00001d023952::10:31258053-31260054(-)
Zm00001d011890::8:164048485-164050486(-)
Zm00001d034248::1:287869504-287871505(+)
Zm00001d040320::3:37936278-37938279(-)
Zm00001d043525::3:202740709-202742710(+)
Zm00001d028230::1:27312845-27314846(-)
Zm00001d043029::3:187039535-187041536(+)
Zm00001d029946::1:95960994-95962995(+)
Zm00001d008986::8:28670002-28672003(-)
Zm00001d017084::5:184858137-184860138(-)
Zm00001d022284::7:174455028-174457029(-)
Zm00001d028293::1:29405534-29407535(+)
Zm00001d029948::1:96086882-96088883(-)
Zm00001d022206::7:172839723-172841724(+)
Zm00001d042916::3:183859597-183861598(+)
Zm00001d015491::5:93189593-93191594(+)
Zm00001d011660::8:157759647-157761648(+)
Zm00001d046884::9:108819097-108821098(+)
Zm00001d016311::5:156667572-156669573(-)
Zm00001d043725::3:208412332-208414333(+)
Zm00001d033393::1:261680517-261682518(-)
Zm00001d014049::5:30730566-30732567(-)
Zm00001d020694::7:128794699-128796700(-)
Zm00001d019912::7:75332233-75334234(+)
Zm00001d017918::5:210085326-210087327(+)
Zm00001d038521::6:159138648-159140649(-)
Zm00001d010152::8:101636846-101638847(+)
Zm00001d051980::4:175827249-175829250(+)
Zm00001d017932::5:210272258-210274259(+)
Zm00001d019277::7:25227278-25229279(+)
Zm00001d034865::1:304195546-304197547(+)
Zm00001d053156::4:216944552-216946553(-)
Zm00001d036312::6:83900625-83902626(+)
Zm00001d041547::3:126562253-126564254(+)
Zm00001d011526::8:153522834-153524835(+)
Zm00001d011901::8:164250558-164252559(-)
Zm00001d045264::9:17434260-17436261(+)
Zm00001d032130::1:213956220-213958221(+)
Zm00001d019632::7:47322814-47324815(-)
Zm00001d045558::9:26667027-26669028(-)
Zm00001d033004::1:246678738-246680739(-)
Zm00001d019597::7:45696134-45698135(-)
Zm00001d013658::5:16524944-16526945(-)
Zm00001d017573::5:200046156-200048157(+)
Zm00001d034155::1:285236722-285238723(+)
Zm00001d022131::7:170938701-170940702(-)
Zm00001d043648::3:205908332-205910333(+)
Zm00001d026643::10:149286748-149288749(+)
Zm00001d029490::1:72909099-72911100(-)
Zm00001d009084::8:35520869-35522870(+)
Zm00001d025221::10:109830925-109832926(-)
Zm00001d040901::3:77280071-77282072(+)
Zm00001d045120::9:13432422-13434423(-)
Zm00001d028056::1:21775549-21777550(+)
Zm00001d042664::3:175919885-175921886(-)
Zm00001d007688::2:237422661-237424662(+)
Zm00001d022584::7:180335686-180337687(+)
Zm00001d019892::7:73403980-73405981(-)
Zm00001d046970::9:113518628-113520629(-)
Zm00001d015445::5:90493400-90495401(+)
Zm00001d002797::2:22931096-22933097(+)
Zm00001d046625::9:99487445-99489446(+)
Zm00001d042024::3:147722205-147724206(+)
Zm00001d002844::2:24432565-24434566(+)
Zm00001d044540::3:231332339-231334340(-)
Zm00001d029997::1:98380616-98382617(+)
Zm00001d037986::6:144414705-144416706(-)
Zm00001d013320::5:8628268-8630269(-)
Zm00001d046587::9:97437797-97439798(-)
Zm00001d002396::2:11913877-11915878(+)
Zm00001d013894::5:24025664-24027665(-)
Zm00001d016787::5:175973417-175975418(-)
Zm00001d043376::3:198095001-198097002(-)
Zm00001d034891::1:304940782-304942783(+)
Zm00001d032575::1:231064762-231066763(-)
Zm00001d048782::4:5478106-5480107(-)
Zm00001d032896::1:241999317-242001318(+)
Zm00001d048404::9:155668561-155670562(+)
Zm00001d037533::6:128417211-128419212(+)
Zm00001d028267::1:28642385-28644386(-)
Zm00001d002117::2:6107969-6109970(-)
Zm00001d004669::2:128626925-128628926(+)
Zm00001d013953::5:26058545-26060546(-)
Zm00001d015905::5:130029845-130031846(-)
Zm00001d047248::9:124018172-124020173(+)
Zm00001d005696::2:183698133-183700134(-)
Zm00001d030860::1:164015449-164017450(+)
Zm00001d042370::3:163505751-163507752(+)
Zm00001d037507::6:127628688-127630689(+)
Zm00001d009661::8:74962233-74964234(-)
Zm00001d034074::1:283229515-283231516(-)
Zm00001d051946::4:174995724-174997725(-)
Zm00001d039916::3:19334309-19336310(+)
Zm00001d005705::2:183945794-183947795(+)
Zm00001d005716::2:184489679-184491680(-)
Zm00001d012198::8:169944193-169946194(-)
Zm00001d045847::9:43408675-43410676(-)
Zm00001d009497::8:67365941-67367942(+)
Zm00001d020510::7:119791765-119793766(+)
Zm00001d031005::1:172963646-172965647(-)
Zm00001d027807::1:14030229-14032230(-)
Zm00001d029712::1:83595480-83597481(-)
Zm00001d048651::4:2629405-2631406(-)
Zm00001d030703::1:154502524-154504525(+)
Zm00001d033684::1:271172999-271175000(-)
Zm00001d006311::2:204255041-204257042(+)
Zm00001d020769::7:131700042-131702043(-)
Zm00001d010524::8:119164987-119166988(+)
Zm00001d034568::1:296488576-296490577(-)
Zm00001d052123::4:180321670-180323671(-)
Zm00001d027490::1:6430882-6432883(-)
Zm00001d051668::4:166171908-166173909(+)
Zm00001d044647::3:233931553-233933554(-)
Zm00001d021864::7:164882790-164884791(-)
Zm00001d043874::3:212660805-212662806(-)
Zm00001d045877::9:45288637-45290638(+)
Zm00001d018825::7:6514296-6516297(-)
Zm00001d038308::6:154159747-154161748(+)
Zm00001d019048::7:14102391-14104392(+)
Zm00001d002835::2:24252971-24254972(-)
Zm00001d029170::1:60929250-60931251(+)
Zm00001d029396::1:68888854-68890855(+)
Zm00001d048672::4:3088992-3090993(+)
Zm00001d045146::9:14234169-14236170(-)
Zm00001d039719::3:12980768-12982769(-)
Zm00001d025824::10:130915480-130917481(+)
Zm00001d049290::4:24612315-24614316(+)
Zm00001d030766::1:159016872-159018873(+)
Zm00001d010352::8:110718606-110720607(+)
Zm00001d030420::1:131266660-131268661(+)
Zm00001d032662::1:233442122-233444123(-)
Zm00001d008376::8:6708103-6710104(-)
Zm00001d005002::2:153237143-153239144(+)
Zm00001d002375::2:11369240-11371241(+)
Zm00001d047178::9:121076668-121078669(+)
Zm00001d011246::8:144413151-144415152(-)
Zm00001d026457::10:146225821-146227822(-)
Zm00001d019505::7:38144628-38146629(-)
Zm00001d027431::1:5121681-5123682(+)
Zm00001d023706::10:16398882-16400883(+)
Zm00001d034519::1:295602738-295604739(-)
Zm00001d018303::5:218168368-218170369(+)
Zm00001d018274::5:217742212-217744213(+)
Zm00001d039453::3:4751665-4753666(-)
Zm00001d015731::5:114166749-114168750(-)
Zm00001d040364::3:40092405-40094406(-)
Zm00001d032618::1:232257645-232259646(-)
Zm00001d019422::7:32996436-32998437(+)
Zm00001d033365::1:260371953-260373954(-)
Zm00001d013706::5:18186466-18188467(+)
Zm00001d034237::1:287537231-287539232(-)
Zm00001d034357::1:290526297-290528298(+)
Zm00001d053981::4:244571025-244573026(-)
Zm00001d004120::2:84078527-84080528(-)
Zm00001d024437::10:70795830-70797831(-)
Zm00001d012476::8:175264919-175266920(+)
Zm00001d050994::4:135919984-135921985(-)
Zm00001d025950::10:134559079-134561080(-)
Zm00001d045274::9:17732492-17734493(+)
Zm00001d025997::10:135682526-135684527(+)
Zm00001d007881::2:241666029-241668030(+)
Zm00001d052543::4:192664091-192666092(-)
Zm00001d032166::1:215366829-215368830(-)
Zm00001d028473::1:36039661-36041662(+)
Zm00001d012083::8:167839223-167841224(-)
Zm00001d015327::5:84633731-84635732(-)
Zm00001d042233::3:157021429-157023430(-)
Zm00001d023887::10:26411753-26413754(+)
Zm00001d038840::6:165622931-165624932(+)
Zm00001d047470::9:131185159-131187160(-)
Zm00001d007907::2:242235769-242237770(+)
Zm00001d051060::4:139661793-139663794(+)
Zm00001d004167::2:88552333-88554334(-)
Zm00001d011746::8:160669977-160671978(+)
Zm00001d034561::1:296362492-296364493(+)
Zm00001d008852::8:22557902-22559903(-)
Zm00001d052904::4:204237406-204239407(+)
Zm00001d004798::2:140006963-140008964(+)
Zm00001d009558::8:70096458-70098459(+)
Zm00001d003600::2:49390792-49392793(+)
Zm00001d034110::1:284214455-284216456(-)
Zm00001d017860::5:209063969-209065970(+)
Zm00001d004499::2:115229394-115231395(+)
Zm00001d017893::5:209701773-209703774(+)
Zm00001d006907::2:219185530-219187531(-)
Zm00001d002812::2:23396257-23398258(+)
Zm00001d053072::4:212303754-212305755(+)
Zm00001d029144::1:60430701-60432702(-)
Zm00001d042493::3:169437884-169439885(+)
Zm00001d047808::9:142336393-142338394(-)
Zm00001d028532::1:38391984-38393985(+)
Zm00001d033028::1:247757519-247759520(-)
Zm00001d039411::3:3715872-3717873(-)
Zm00001d048926::4:8246520-8248521(-)
Zm00001d042590::3:172914351-172916352(-)
Zm00001d023226::10:845975-847976(-)
Zm00001d047134::9:119529755-119531756(-)
Zm00001d054081::4:246058106-246060107(-)
Zm00001d037540::6:128724579-128726580(+)
Zm00001d028572::1:39464072-39466073(-)
Zm00001d021683::7:159948706-159950707(+)
Zm00001d003520::2:46554081-46556082(-)
Zm00001d039667::3:11441137-11443138(+)
Zm00001d009799::8:81986019-81988020(-)
Zm00001d010919::8:133395634-133397635(-)
Zm00001d033503::1:264686956-264688957(+)
Zm00001d046330::9:80613073-80615074(+)
Zm00001d053852::4:242212297-242214298(-)
Zm00001d050970::4:134317861-134319862(-)
Zm00001d051788::4:169864037-169866038(-)
Zm00001d015433::5:89799650-89801651(-)
Zm00001d032486::1:228156225-228158226(-)
Zm00001d039674::3:11577103-11579104(-)
Zm00001d046246::9:76272386-76274387(-)
Zm00001d030762::1:158943571-158945572(-)
Zm00001d019635::7:47374719-47376720(+)
Zm00001d048501::9:157418864-157420865(+)
Zm00001d010656::8:123105930-123107931(-)
Zm00001d026506::10:147316193-147318194(-)
Zm00001d027551::1:8064688-8066689(-)
Zm00001d037029::6:109568452-109570453(-)
Zm00001d041138::3:99829604-99831605(-)
Zm00001d006884::2:218535974-218537975(-)
Zm00001d002891::2:25949046-25951047(-)
Zm00001d011799::8:161723418-161725419(+)
Zm00001d042005::3:147034209-147036210(-)
Zm00001d053702::4:239550233-239552234(+)
Zm00001d025410::10:117752147-117754148(-)
Zm00001d023822::10:23481951-23483952(-)
Zm00001d004409::2:110205744-110207745(+)
Zm00001d034507::1:294960162-294962163(+)
Zm00001d036692::6:97814230-97816231(-)
Zm00001d013787::5:20165681-20167682(-)
Zm00001d021332::7:149064322-149066323(-)
Zm00001d027946::1:18087480-18089481(-)
Zm00001d013817::5:21322933-21324934(+)
Zm00001d027885::1:16719725-16721726(+)
Zm00001d005484::2:175604757-175606758(-)
Zm00001d021470::7:153079058-153081059(-)
Zm00001d020233::7:101485859-101487860(+)
Zm00001d038964::6:167837951-167839952(-)
Zm00001d024488::10:73842635-73844636(-)
Zm00001d023367::10:4164488-4166489(-)
Zm00001d036620::6:95016380-95018381(+)
Zm00001d035375::6:23620397-23622398(+)
Zm00001d030148::1:108712958-108714959(+)
Zm00001d016070::5:142723240-142725241(-)
Zm00001d025538::10:121717239-121719240(+)
Zm00001d053903::4:243368050-243370051(-)
Zm00001d030471::1:135245013-135247014(-)
Zm00001d009054::8:33468637-33470638(-)
Zm00001d018667::7:2190453-2192454(+)
Zm00001d033972::1:279901058-279903059(-)
Zm00001d003058::2:30710718-30712719(-)
Zm00001d004854::2:144678788-144680789(-)
Zm00001d050352::4:83019678-83021679(+)
Zm00001d008297::8:4499428-4501429(-)
Zm00001d005671::2:182854927-182856928(+)
Zm00001d004826::2:141505129-141507130(+)
Zm00001d031589::1:195611033-195613034(-)
Zm00001d007158::2:223461479-223463480(+)
Zm00001d037294::6:119712280-119714281(-)
Zm00001d033078::1:249826166-249828167(+)
Zm00001d008448::8:8849132-8851133(-)
Zm00001d044280::3:223970688-223972689(-)
Zm00001d010574::8:120711989-120713990(+)
Zm00001d002501::2:14133849-14135850(+)
Zm00001d038560::6:159869053-159871054(+)
Zm00001d024909::10:94432994-94434995(-)
Zm00001d034120::1:284493604-284495605(-)
Zm00001d007728::2:238243319-238245320(-)
Zm00001d018391::5:219931961-219933962(-)
Zm00001d008244::8:2459443-2461444(-)
Zm00001d019981::7:81820496-81822497(+)
Zm00001d047267::9:124872057-124874058(+)
Zm00001d040221::3:32677735-32679736(-)
Zm00001d020936::7:137149242-137151243(+)
Zm00001d007452::2:232010999-232013000(-)
Zm00001d030822::1:161976931-161978932(-)
Zm00001d052298::4:186415351-186417352(-)
Zm00001d029715::1:83661842-83663843(-)
Zm00001d033217::1:254526688-254528689(+)
Zm00001d020453::7:115381792-115383793(+)
Zm00001d044456::3:228449769-228451770(-)
Zm00001d039851::3:16616239-16618240(-)
Zm00001d003630::2:51046304-51048305(+)
Zm00001d031751::1:200707320-200709321(+)
Zm00001d049352::4:27729398-27731399(-)
Zm00001d037321::6:120997648-120999649(+)
Zm00001d017365::5:193682932-193684933(-)
Zm00001d007324::2:228475189-228477190(+)
Zm00001d043298::3:194976909-194978910(+)
Zm00001d043312::3:196044661-196046662(+)
Zm00001d049184::4:19656385-19658386(+)
Zm00001d004459::2:113251384-113253385(-)
Zm00001d037439::6:125462674-125464675(+)
Zm00001d038613::6:160916934-160918935(-)
Zm00001d023657::10:13783173-13785174(-)
Zm00001d002631::2:17550971-17552972(+)
Zm00001d028337::1:31113981-31115982(-)
Zm00001d012624::8:177396657-177398658(+)
Zm00001d025418::10:118047666-118049667(+)
Zm00001d040123::3:28454482-28456483(-)
Zm00001d038452::6:157514116-157516117(+)
Zm00001d016463::5:163213771-163215772(+)
Zm00001d031515::1:192482418-192484419(+)
Zm00001d025984::10:135301415-135303416(+)
Zm00001d032674::1:233753500-233755501(+)
Zm00001d009431::8:64111364-64113365(-)
Zm00001d022356::7:176087593-176089594(+)
Zm00001d014303::5:40173571-40175572(-)
Zm00001d050833::4:125338608-125340609(-)
Zm00001d028417::1:34223088-34225089(-)
Zm00001d009057::8:33663493-33665494(+)
Zm00001d013391::5:10276430-10278431(-)
Zm00001d020040::7:87965585-87967586(-)
Zm00001d031505::1:192254651-192256652(-)
Zm00001d024203::10:55738486-55740487(+)
Zm00001d019335::7:28407279-28409280(-)
Zm00001d033107::1:250337936-250339937(-)
Zm00001d043223::3:192364341-192366342(-)
Zm00001d023781::10:19953881-19955882(-)
Zm00001d006350::2:205335931-205337932(+)
Zm00001d018106::5:214441819-214443820(-)
Zm00001d036638::6:95881699-95883700(+)
Zm00001d007096::2:222236094-222238095(+)
Zm00001d002898::2:26128648-26130649(-)
Zm00001d019325::7:27935922-27937923(+)
Zm00001d033858::1:276069050-276071051(-)
Zm00001d024814::10:89275762-89277763(-)
Zm00001d018960::7:10658461-10660462(+)
Zm00001d026353::10:144155980-144157981(-)
Zm00001d018253::5:217437842-217439843(-)
Zm00001d034638::1:298675658-298677659(+)
Zm00001d027537::1:7716105-7718106(-)
Zm00001d050191::4:72037965-72039966(+)
Zm00001d040500::3:47004825-47006826(-)
Zm00001d026064::10:137394308-137396309(-)
Zm00001d034848::1:303765307-303767308(+)
Zm00001d015988::5:137086507-137088508(-)
Zm00001d043200::3:191414996-191416997(+)
Zm00001d015676::5:105124611-105126612(-)
Zm00001d052570::4:193360228-193362229(+)
Zm00001d015285::5:82703581-82705582(-)
Zm00001d021417::7:151556561-151558562(-)
Zm00001d025715::10:127292940-127294941(+)
Zm00001d034957::1:306781823-306783824(-)
Zm00001d042397::3:164473134-164475135(+)
Zm00001d051858::4:172520627-172522628(-)
Zm00001d043400::3:198766165-198768166(-)
Zm00001d006688::2:214470963-214472964(+)
Zm00001d025819::10:130625895-130627896(-)
Zm00001d005840::2:190546432-190548433(-)
Zm00001d017108::5:185663087-185665088(-)
Zm00001d018021::5:212223643-212225644(-)
Zm00001d018505::5:222049918-222051919(-)
Zm00001d004644::2:124818446-124820447(-)
Zm00001d052396::4:189092020-189094021(+)
Zm00001d053142::4:215901802-215903803(-)
Zm00001d048401::9:155626343-155628344(-)
Zm00001d034600::1:297591731-297593732(+)
Zm00001d006241::2:202644579-202646580(-)
Zm00001d028091::1:22634911-22636912(+)
Zm00001d050193::4:72525073-72527074(+)
Zm00001d026396::10:145148350-145150351(-)
Zm00001d040296::3:36257899-36259900(+)
Zm00001d033380::1:261085235-261087236(-)
Zm00001d002842::2:24285035-24287036(+)
Zm00001d026670::10:149703878-149705879(-)
Zm00001d007450::2:231998143-232000144(+)
Zm00001d005250::2:165689183-165691184(+)
Zm00001d048292::9:154006091-154008092(-)
Zm00001d005285::2:167706457-167708458(-)
Zm00001d012895::5:1717561-1719562(-)
Zm00001d011091::8:138671964-138673965(-)
Zm00001d021050::7:141291926-141293927(-)
Zm00001d008405::8:7751138-7753139(-)
Zm00001d023990::10:34699589-34701590(-)
Zm00001d043502::3:202068887-202070888(+)
Zm00001d033744::1:272664881-272666882(+)
Zm00001d010493::8:117897967-117899968(+)
Zm00001d038625::6:161166931-161168932(-)
Zm00001d028928::1:51816425-51818426(-)
Zm00001d048777::4:5405908-5407909(+)
Zm00001d005843::2:190603883-190605884(+)
Zm00001d017448::5:196099850-196101851(-)
Zm00001d046665::9:101211942-101213943(+)
Zm00001d018804::7:5672132-5674133(+)
Zm00001d006190::2:201039672-201041673(-)
Zm00001d009349::8:57883374-57885375(+)
Zm00001d016504::5:165131005-165133006(+)
Zm00001d032666::1:233654389-233656390(+)
Zm00001d012114::8:168404171-168406172(+)
Zm00001d048697::4:3467494-3469495(-)
Zm00001d007048::2:220861313-220863314(+)
Zm00001d033421::1:262588795-262590796(-)
Zm00001d049807::4:45606415-45608416(-)
Zm00001d026630::10:149186426-149188427(+)
Zm00001d024047::10:39663039-39665040(+)
Zm00001d047555::9:135293091-135295092(+)
Zm00001d029106::1:58270863-58272864(+)
Zm00001d038894::6:166589798-166591799(-)
Zm00001d046234::9:73803158-73805159(-)
Zm00001d004215::2:92152269-92154270(+)
Zm00001d014969::5:70571393-70573394(+)
Zm00001d022394::7:176670188-176672189(+)
Zm00001d005269::2:166450034-166452035(+)
Zm00001d006555::2:210897159-210899160(-)
Zm00001d002996::2:29022724-29024725(-)
Zm00001d006465::2:209012581-209014582(-)
Zm00001d040607::3:53282595-53284596(-)
Zm00001d015395::5:88160669-88162670(-)
Zm00001d048060::9:149096657-149098658(-)
Zm00001d041669::3:132744130-132746131(-)
Zm00001d027590::1:8577397-8579398(-)
Zm00001d037497::6:127267590-127269591(+)
Zm00001d031373::1:187625465-187627466(-)
Zm00001d031167::1:180403099-180405100(-)
Zm00001d018794::7:5358708-5360709(-)
Zm00001d010733::8:126287664-126289665(-)
Zm00001d046083::9:61958908-61960909(-)
Zm00001d027801::1:13813866-13815867(+)
Zm00001d014609::5:55130771-55132772(-)
Zm00001d013455::5:12053775-12055776(+)
Zm00001d021082::7:142427497-142429498(-)
Zm00001d048402::9:155632804-155634805(-)
Zm00001d051545::4:162062334-162064335(-)
Zm00001d035829::6:53791932-53793933(+)
Zm00001d015914::5:130945870-130947871(+)
Zm00001d035062::6:3464315-3466316(+)
Zm00001d032029::1:209947495-209949496(-)
Zm00001d014894::5:67114874-67116875(+)
Zm00001d038363::6:155600689-155602690(+)
Zm00001d016558::5:167259918-167261919(-)
Zm00001d029634::1:80821866-80823867(+)
Zm00001d053813::4:241590652-241592653(+)
Zm00001d013439::5:11377533-11379534(+)
Zm00001d048165::9:151239380-151241381(+)
Zm00001d010050::8:97202326-97204327(-)
Zm00001d007078::2:221767529-221769530(+)
Zm00001d022188::7:172302883-172304884(+)
Zm00001d048904::4:7505277-7507278(+)
Zm00001d047903::9:144835170-144837171(+)
Zm00001d006506::2:210158515-210160516(+)
Zm00001d039915::3:19333315-19335316(+)
Zm00001d034544::1:295926000-295928001(-)
Zm00001d001909::2:2777724-2779725(+)
Zm00001d039085::6:169717146-169719147(+)
Zm00001d047519::9:133382596-133384597(-)
Zm00001d024148::10:49666476-49668477(+)
Zm00001d033412::1:262343180-262345181(-)
Zm00001d041768::3:136772711-136774712(+)
Zm00001d049011::4:12476162-12478163(-)
Zm00001d006610::2:212550122-212552123(+)
Zm00001d033766::1:273082340-273084341(-)
Zm00001d028344::1:31355804-31357805(-)
Zm00001d042615::3:173799141-173801142(-)
Zm00001d046919::9:110690325-110692326(+)
Zm00001d003132::2:33346620-33348621(+)
Zm00001d044122::3:219869155-219871156(-)
Zm00001d035543::6:31736338-31738339(-)
Zm00001d048804::4:5795258-5797259(+)
Zm00001d040735::3:60816483-60818484(+)
Zm00001d013018::5:3239904-3241905(+)
Zm00001d031047::1:174834835-174836836(-)
Zm00001d029976::1:97208068-97210069(+)
Zm00001d045783::9:38813090-38815091(-)
Zm00001d024593::10:79588921-79590922(-)
Zm00001d009938::8:90692349-90694350(-)
Zm00001d023994::10:35173330-35175331(+)
Zm00001d005754::2:186351722-186353723(-)
Zm00001d007095::2:222189661-222191662(-)
Zm00001d003116::2:32735407-32737408(-)
Zm00001d048644::4:2549154-2551155(-)
Zm00001d011523::8:153502729-153504730(+)
Zm00001d019262::7:24658532-24660533(-)
Zm00001d032728::1:236343584-236345585(-)
Zm00001d012886::5:1607172-1609173(-)
Zm00001d016158::5:147666840-147668841(-)
Zm00001d004763::2:137364314-137366315(+)
Zm00001d022153::7:171354991-171356992(+)
Zm00001d024262::10:59956315-59958316(-)
Zm00001d040390::3:41113499-41115500(+)
Zm00001d006900::2:219017357-219019358(-)
Zm00001d016297::5:156097359-156099360(+)
Zm00001d040242::3:33402303-33404304(-)
Zm00001d048693::4:3406712-3408713(+)
Zm00001d009180::8:41192571-41194572(+)
Zm00001d050735::4:119799803-119801804(+)
Zm00001d045389::9:20401986-20403987(-)
Zm00001d036051::6:69071920-69073921(-)
Zm00001d018028::5:212371078-212373079(+)
Zm00001d029010::1:54751675-54753676(+)
Zm00001d018025::5:212348901-212350902(+)
Zm00001d038594::6:160661172-160663173(+)
Zm00001d033402::1:261931258-261933259(-)
Zm00001d020960::7:137939011-137941012(-)
Zm00001d037059::6:110968899-110970900(+)
Zm00001d033356::1:260112902-260114903(-)
Zm00001d020137::7:95347410-95349411(+)
Zm00001d033324::1:259041081-259043082(-)
Zm00001d042469::3:168650533-168652534(-)
Zm00001d048449::9:156617578-156619579(-)
Zm00001d042738::3:178548927-178550928(+)
Zm00001d037346::6:122233331-122235332(+)
Zm00001d024440::10:70864678-70866679(+)
Zm00001d008976::8:28096072-28098073(-)
Zm00001d042915::3:183829701-183831702(+)
Zm00001d010621::8:122089226-122091227(+)
Zm00001d050340::4:82305501-82307502(+)
Zm00001d031182::1:181573853-181575854(+)
Zm00001d011272::8:145368166-145370167(+)
Zm00001d038362::6:155592560-155594561(+)
Zm00001d021296::7:148164693-148166694(-)
Zm00001d021353::7:149733853-149735854(+)
Zm00001d051265::4:151153885-151155886(-)
Zm00001d021571::7:156433997-156435998(+)
Zm00001d031308::1:185837654-185839655(+)
Zm00001d043785::3:210184700-210186701(-)
Zm00001d043815::3:210953797-210955798(-)
Zm00001d036420::6:87687829-87689830(-)
Zm00001d012060::8:167469362-167471363(+)
Zm00001d037290::6:119544319-119546320(+)
Zm00001d032064::1:211138940-211140941(+)
Zm00001d013463::5:12113319-12115320(+)
Zm00001d004006::2:75023644-75025645(+)
Zm00001d033967::1:279845128-279847129(-)
Zm00001d019850::7:69638391-69640392(-)
Zm00001d033404::1:262055599-262057600(+)
Zm00001d023915::10:28084481-28086482(-)
Zm00001d027855::1:15366342-15368343(-)
Zm00001d044471::3:229103114-229105115(-)
Zm00001d050526::4:96800457-96802458(+)
Zm00001d017418::5:195382952-195384953(-)
Zm00001d009796::8:81802121-81804122(-)
Zm00001d043975::3:215477703-215479704(-)
Zm00001d047970::9:146681315-146683316(+)
Zm00001d054037::4:245437085-245439086(+)
Zm00001d051885::4:173512956-173514957(-)
Zm00001d011666::8:158080619-158082620(+)
Zm00001d002531::2:14792758-14794759(+)
Zm00001d017286::5:191704304-191706305(+)
Zm00001d002243::2:8730384-8732385(-)
Zm00001d045822::9:41425844-41427845(-)
Zm00001d037057::6:110843620-110845621(+)
Zm00001d001976::2:3770093-3772094(+)
Zm00001d011918::8:164551584-164553585(-)
Zm00001d014701::5:59902117-59904118(+)
Zm00001d031739::1:200308405-200310406(-)
Zm00001d013546::5:14009776-14011777(+)
Zm00001d025663::10:125369122-125371123(-)
Zm00001d020417::7:112560996-112562997(-)
Zm00001d010049::8:96933241-96935242(-)
Zm00001d024338::10:65516889-65518890(+)
Zm00001d031986::1:208754375-208756376(-)
Zm00001d033615::1:268783591-268785592(-)
Zm00001d045152::9:14493724-14495725(-)
Zm00001d007070::2:221399578-221401579(-)
Zm00001d022221::7:172990477-172992478(+)
Zm00001d026360::10:144209969-144211970(+)
Zm00001d036062::6:69646542-69648543(-)
Zm00001d036196::6:76726866-76728867(+)
Zm00001d035906::6:59297790-59299791(-)
Zm00001d016898::5:179627578-179629579(-)
Zm00001d012615::8:177273809-177275810(-)
Zm00001d051784::4:169662120-169664121(+)
Zm00001d027523::1:7393483-7395484(+)
Zm00001d005094::2:158025179-158027180(+)
Zm00001d002508::2:14258263-14260264(+)
Zm00001d022243::7:173490966-173492967(+)
Zm00001d011315::8:146520022-146522023(-)
Zm00001d051906::4:174311732-174313733(+)
Zm00001d035898::6:58724747-58726748(+)
Zm00001d014392::5:44433345-44435346(-)
Zm00001d030026::1:100612457-100614458(+)
Zm00001d038011::6:145088906-145090907(-)
Zm00001d037551::6:129110012-129112013(-)
Zm00001d044862::9:5720176-5722177(+)
Zm00001d052766::4:200045935-200047936(-)
Zm00001d033832::1:275188791-275190792(+)
Zm00001d001788::2:934138-936139(+)
Zm00001d040186::3:31052007-31054008(-)
Zm00001d048430::9:156094631-156096632(+)
Zm00001d049295::4:24987132-24989133(-)
Zm00001d040435::3:43326201-43328202(-)
Zm00001d001916::2:2818625-2820626(-)
Zm00001d050897::4:128982478-128984479(+)
Zm00001d036995::6:108564267-108566268(-)
Zm00001d037326::6:121219218-121221219(-)
Zm00001d035151::6:7065261-7067262(-)
Zm00001d003964::2:72581674-72583675(-)
Zm00001d024507::10:74836083-74838084(-)
Zm00001d008458::8:9258975-9260976(-)
Zm00001d029959::1:96466853-96468854(+)
Zm00001d051901::4:173982035-173984036(+)
Zm00001d023437::10:5597954-5599955(+)
Zm00001d017611::5:201590704-201592705(-)
Zm00001d030658::1:151233317-151235318(-)
Zm00001d024676::10:83289223-83291224(+)
Zm00001d033512::1:265221358-265223359(-)
Zm00001d042719::3:178126638-178128639(-)
Zm00001d031026::1:174113790-174115791(-)
Zm00001d013892::5:24017370-24019371(-)
Zm00001d038641::6:161517860-161519861(-)
Zm00001d005176::2:162424717-162426718(+)
Zm00001d009186::8:41879026-41881027(-)
Zm00001d011355::8:147976240-147978241(-)
Zm00001d021584::7:157108475-157110476(-)
Zm00001d038026::6:145579020-145581021(-)
Zm00001d044717::9:66530-68531(-)
Zm00001d031229::1:182800461-182802462(+)
Zm00001d008880::8:23600116-23602117(-)
Zm00001d029290::1:64984555-64986556(+)
Zm00001d052273::4:185524023-185526024(+)
Zm00001d008273::8:3686614-3688615(-)
Zm00001d036915::6:106333939-106335940(+)
Zm00001d042653::3:175442592-175444593(-)
Zm00001d044261::3:223240583-223242584(+)
Zm00001d037027::6:109471193-109473194(-)
Zm00001d005288::2:167729209-167731210(-)
Zm00001d011248::8:144588367-144590368(+)
Zm00001d035444::6:25698204-25700205(+)
Zm00001d024849::10:90559543-90561544(-)
Zm00001d016735::5:174691939-174693940(-)
Zm00001d007372::2:230049298-230051299(+)
Zm00001d030786::1:159714862-159716863(+)
Zm00001d031819::1:202908378-202910379(-)
Zm00001d018727::7:3153004-3155005(-)
Zm00001d013287::5:7897031-7899032(+)
Zm00001d015108::5:75635167-75637168(+)
Zm00001d020231::7:101356747-101358748(-)
Zm00001d044785::9:2409835-2411836(-)
Zm00001d015006::5:72016594-72018595(+)
Zm00001d027755::1:12674235-12676236(+)
Zm00001d023469::10:6641181-6643182(-)
Zm00001d031555::1:194122061-194124062(-)
Zm00001d030558::1:143987801-143989802(-)
Zm00001d043728::3:208558020-208560021(-)
Zm00001d029380::1:68396128-68398129(-)
Zm00001d033468::1:263518518-263520519(+)
Zm00001d044378::3:226470397-226472398(-)
Zm00001d013003::5:2978600-2980601(-)
Zm00001d031784::1:201756279-201758280(+)
Zm00001d028424::1:34540992-34542993(+)
Zm00001d020445::7:114906245-114908246(+)
Zm00001d022383::7:176509272-176511273(+)
Zm00001d047611::9:136990260-136992261(+)
Zm00001d009849::8:85008274-85010275(+)
Zm00001d007146::2:223330208-223332209(-)
Zm00001d018463::5:221322203-221324204(+)
Zm00001d004084::2:80919577-80921578(+)
Zm00001d045098::9:12437429-12439430(+)
Zm00001d007932::2:243380994-243382995(-)
Zm00001d016796::5:176120976-176122977(+)
Zm00001d016175::5:148525755-148527756(-)
Zm00001d025080::10:102828500-102830501(-)
Zm00001d044254::3:223089093-223091094(-)
Zm00001d016822::5:177258594-177260595(+)
Zm00001d037203::6:115608108-115610109(-)
Zm00001d031366::1:187460433-187462434(-)
Zm00001d047201::9:121695945-121697946(+)
Zm00001d042363::3:163298105-163300106(+)
Zm00001d042107::3:150852151-150854152(+)
Zm00001d034006::1:281030311-281032312(+)
Zm00001d043352::3:197455143-197457144(-)
Zm00001d033941::1:279274447-279276448(+)
Zm00001d049507::4:32697703-32699704(-)
Zm00001d014753::5:61544675-61546676(+)
Zm00001d030382::1:127761544-127763545(-)
Zm00001d053059::4:211204547-211206548(+)
Zm00001d030755::1:158278015-158280016(-)
Zm00001d051725::4:168144557-168146558(+)
Zm00001d022321::7:175375209-175377210(-)
Zm00001d049927::4:53451060-53453061(+)
Zm00001d003196::2:35310417-35312418(-)
Zm00001d040331::3:38373579-38375580(+)
Zm00001d003488::2:45755035-45757036(+)
Zm00001d049502::4:32643339-32645340(+)
Zm00001d007401::2:230856118-230858119(-)
Zm00001d024808::10:88842538-88844539(+)
Zm00001d016810::5:176925455-176927456(+)
Zm00001d045746::9:36868211-36870212(+)
Zm00001d003847::2:61991363-61993364(-)
Zm00001d027911::1:17369744-17371745(-)
Zm00001d011257::8:144716854-144718855(+)
Zm00001d003107::2:32460710-32462711(+)
Zm00001d019328::7:28084808-28086809(+)
Zm00001d014945::5:69415977-69417978(+)
Zm00001d042685::3:176830252-176832253(-)
Zm00001d012632::8:177517856-177519857(-)
Zm00001d036972::6:108029026-108031027(-)
Zm00001d019672::7:49657252-49659253(-)
Zm00001d032356::1:223610535-223612536(-)
Zm00001d023882::10:26207244-26209245(-)
Zm00001d031969::1:208239412-208241413(+)
Zm00001d029392::1:68667221-68669222(+)
Zm00001d009240::8:45901172-45903173(+)
Zm00001d039745::3:13649320-13651321(+)
Zm00001d021871::7:165020721-165022722(-)
Zm00001d047403::9:129000029-129002030(-)
Zm00001d051145::4:145777393-145779394(-)
Zm00001d034204::1:286724871-286726872(+)
Zm00001d047252::9:124156178-124158179(+)
Zm00001d011747::8:160681163-160683164(-)
Zm00001d053960::4:244299371-244301372(+)
Zm00001d001939::2:3190566-3192567(+)
Zm00001d031712::1:199139005-199141006(-)
Zm00001d050328::4:81526058-81528059(-)
Zm00001d039768::3:14320986-14322987(+)
Zm00001d024606::10:80155120-80157121(+)
Zm00001d034859::1:303988133-303990134(+)
Zm00001d047289::9:125635693-125637694(+)
Zm00001d006090::2:197863973-197865974(+)
Zm00001d020399::7:111340017-111342018(-)
Zm00001d041393::3:115710428-115712429(+)
Zm00001d033551::1:266920836-266922837(+)
Zm00001d050023::4:60714479-60716480(-)
Zm00001d018362::5:219178152-219180153(-)
Zm00001d043238::3:192748403-192750404(+)
Zm00001d029173::1:60947334-60949335(+)
Zm00001d015723::5:113155611-113157612(-)
Zm00001d029629::1:80609274-80611275(-)
Zm00001d004870::2:145656691-145658692(-)
Zm00001d041695::3:133727326-133729327(-)
Zm00001d018199::5:216403024-216405025(+)
Zm00001d031017::1:173657022-173659023(+)
Zm00001d011250::8:144598204-144600205(+)
Zm00001d028010::1:20268412-20270413(-)
Zm00001d038530::6:159358767-159360768(+)
Zm00001d029732::1:84346641-84348642(+)
Zm00001d040641::3:55743997-55745998(+)
Zm00001d046366::9:84496807-84498808(-)
Zm00001d043275::3:194101621-194103622(-)
Zm00001d007694::2:237552195-237554196(-)
Zm00001d014223::5:36948000-36950001(+)
Zm00001d017459::5:196470861-196472862(+)
Zm00001d040244::3:33434069-33436070(-)
Zm00001d004709::2:132766207-132768208(-)
Zm00001d043305::3:195445933-195447934(-)
Zm00001d013046::5:3731416-3733417(+)
Zm00001d051193::4:148028953-148030954(+)
Zm00001d002334::2:10506632-10508633(+)
Zm00001d044496::3:229695043-229697044(-)
Zm00001d027280::1:1580280-1582281(-)
Zm00001d014908::5:67826255-67828256(+)
Zm00001d025809::10:130152500-130154501(-)
Zm00001d043860::3:212355287-212357288(-)
Zm00001d037784::6:137678989-137680990(+)
Zm00001d027598::1:8678999-8681000(-)
Zm00001d007912::2:242355161-242357162(+)
Zm00001d029700::1:83118203-83120204(+)
Zm00001d052717::4:198576249-198578250(-)
Zm00001d001904::2:2641524-2643525(-)
Zm00001d012896::5:1723643-1725644(-)
Zm00001d051214::4:148917193-148919194(+)
Zm00001d033993::1:280604769-280606770(-)
Zm00001d007813::2:240142650-240144651(-)
Zm00001d006327::2:204640594-204642595(-)
Zm00001d048346::9:154822870-154824871(-)
Zm00001d037252::6:118139619-118141620(-)
Zm00001d012285::8:171872470-171874471(-)
Zm00001d036959::6:107397088-107399089(+)
Zm00001d017380::5:193889542-193891543(-)
Zm00001d037601::6:131166533-131168534(+)
Zm00001d031530::1:192979393-192981394(-)
Zm00001d020160::7:96513522-96515523(+)
Zm00001d038506::6:158829085-158831086(-)
Zm00001d004463::2:113525421-113527422(+)
Zm00001d027441::1:5429758-5431759(+)
Zm00001d029034::1:55452817-55454818(+)
Zm00001d024927::10:95366067-95368068(-)
Zm00001d046513::9:93328347-93330348(+)
Zm00001d012483::8:175341095-175343096(+)
Zm00001d047995::9:147603576-147605577(+)
Zm00001d049455::4:30756667-30758668(-)
Zm00001d032652::1:233137865-233139866(-)
Zm00001d025873::10:132236990-132238991(+)
Zm00001d007642::2:236809343-236811344(-)
Zm00001d029162::1:60868395-60870396(-)
Zm00001d028958::1:52879275-52881276(-)
Zm00001d012331::8:172533174-172535175(-)
Zm00001d008859::8:22873299-22875300(-)
Zm00001d033596::1:268077380-268079381(-)
Zm00001d037931::6:142476822-142478823(-)
Zm00001d039409::3:3630003-3632004(-)
Zm00001d017842::5:208579334-208581335(-)
Zm00001d039650::3:10538092-10540093(+)
Zm00001d050338::4:82044185-82046186(-)
Zm00001d025319::10:114034651-114036652(+)
Zm00001d041561::3:127264027-127266028(+)
Zm00001d003460::2:45022646-45024647(+)
Zm00001d035065::6:3652499-3654500(-)
Zm00001d009981::8:93298779-93300780(+)
Zm00001d035336::6:21909874-21911875(+)
Zm00001d010410::8:113394076-113396077(-)
Zm00001d036949::6:107111559-107113560(+)
Zm00001d029455::1:71517385-71519386(+)
Zm00001d038792::6:164394940-164396941(-)
Zm00001d034298::1:288724738-288726739(-)
Zm00001d052129::4:180435877-180437878(-)
Zm00001d039316::3:1543799-1545800(-)
Zm00001d039300::3:1297437-1299438(+)
Zm00001d028535::1:38514675-38516676(+)
Zm00001d006918::2:219353156-219355157(-)
Zm00001d048086::9:149845975-149847976(-)
Zm00001d032617::1:232180848-232182849(+)
Zm00001d050575::4:101587896-101589897(+)
Zm00001d004764::2:137385915-137387916(+)
Zm00001d052325::4:187129898-187131899(-)
Zm00001d013193::5:6173872-6175873(+)
Zm00001d033857::1:276047006-276049007(-)
Zm00001d051664::4:166091318-166093319(-)
Zm00001d007395::2:230691934-230693935(-)
Zm00001d005164::2:161932206-161934207(-)
Zm00001d005666::2:182754297-182756298(+)
Zm00001d028130::1:23634248-23636249(-)
Zm00001d040582::3:51540615-51542616(+)
Zm00001d043201::3:191436023-191438024(-)
Zm00001d044756::9:1358377-1360378(-)
Zm00001d024704::10:84211784-84213785(-)
Zm00001d050604::4:103420200-103422201(+)
Zm00001d005920::2:192766124-192768125(-)
Zm00001d035713::6:42065417-42067418(+)
Zm00001d007516::2:233643960-233645961(+)
Zm00001d052779::4:200652424-200654425(-)
Zm00001d019599::7:45887156-45889157(+)
Zm00001d052781::4:200736413-200738414(+)
Zm00001d027394::1:4338634-4340635(+)
Zm00001d023429::10:5401076-5403077(+)
Zm00001d038380::6:155929992-155931993(-)
Zm00001d027486::1:6313132-6315133(-)
Zm00001d002803::2:23173535-23175536(-)
Zm00001d012009::8:166448371-166450372(-)
Zm00001d037464::6:126132381-126134382(+)
Zm00001d030859::1:163873685-163875686(+)
Zm00001d014900::5:67330783-67332784(+)
Zm00001d024421::10:70315540-70317541(-)
Zm00001d033232::1:255279837-255281838(-)
Zm00001d040419::3:42567238-42569239(-)
Zm00001d015322::5:84499269-84501270(+)
Zm00001d014901::5:67367329-67369330(-)
Zm00001d035490::6:29245346-29247347(-)
Zm00001d030398::1:129274089-129276090(-)
Zm00001d021629::7:158562199-158564200(+)
Zm00001d036152::6:74732606-74734607(+)
Zm00001d016640::5:170982145-170984146(-)
Zm00001d022454::7:178052704-178054705(+)
Zm00001d006917::2:219344351-219346352(-)
Zm00001d008394::8:7170458-7172459(+)
Zm00001d046194::9:71350164-71352165(-)
Zm00001d035384::6:23861546-23863547(+)
Zm00001d003214::2:36251089-36253090(-)
Zm00001d015121::5:76469426-76471427(+)
Zm00001d036887::6:105641106-105643107(+)
Zm00001d051227::4:149230562-149232563(-)
Zm00001d025167::10:107179880-107181881(+)
Zm00001d027869::1:15960482-15962483(+)
Zm00001d002685::2:19213815-19215816(-)
Zm00001d035826::6:53598072-53600073(-)
Zm00001d032455::1:227288107-227290108(-)
Zm00001d038747::6:163791410-163793411(+)
Zm00001d003888::2:65278016-65280017(-)
Zm00001d049415::4:29862984-29864985(-)
Zm00001d012706::8:179028484-179030485(-)
Zm00001d049326::4:26474101-26476102(+)
Zm00001d032534::1:229831668-229833669(-)
Zm00001d050300::4:79807821-79809822(-)
Zm00001d044517::3:230721465-230723466(+)
Zm00001d032535::1:229849009-229851010(-)
Zm00001d038608::6:160894789-160896790(+)
Zm00001d035952::6:61736983-61738984(-)
Zm00001d038541::6:159607735-159609736(-)
Zm00001d020402::7:111550039-111552040(-)
Zm00001d034941::1:306277102-306279103(+)
Zm00001d012648::8:177800486-177802487(+)
Zm00001d029208::1:62417976-62419977(+)
Zm00001d053766::4:240705618-240707619(+)
Zm00001d033165::1:252583814-252585815(+)
Zm00001d031992::1:208941416-208943417(+)
Zm00001d035156::6:7236532-7238533(+)
Zm00001d053112::4:214256939-214258940(+)
Zm00001d052901::4:204074624-204076625(-)
Zm00001d037867::6:140346648-140348649(+)
Zm00001d003841::2:61912905-61914906(+)
Zm00001d027318::1:2829335-2831336(-)
Zm00001d002082::2:5637778-5639779(-)
Zm00001d036195::6:76703315-76705316(+)
Zm00001d025628::10:124512073-124514074(+)
Zm00001d017717::5:205081474-205083475(+)
Zm00001d039345::3:2193450-2195451(-)
Zm00001d031138::1:179385200-179387201(+)
Zm00001d034205::1:286741975-286743976(-)
Zm00001d039113::6:170248984-170250985(-)
Zm00001d045865::9:44686930-44688931(-)
Zm00001d041948::3:144966620-144968621(+)
Zm00001d047412::9:129397088-129399089(-)
Zm00001d019968::7:81059868-81061869(-)
Zm00001d015061::5:73803671-73805672(-)
Zm00001d031053::1:174884586-174886587(-)
Zm00001d031759::1:200942699-200944700(+)
Zm00001d016161::5:147917344-147919345(-)
Zm00001d023903::10:27300666-27302667(-)
Zm00001d047408::9:129150915-129152916(-)
Zm00001d035337::6:22135533-22137534(-)
Zm00001d040602::3:52751947-52753948(-)
Zm00001d012025::8:166727520-166729521(+)
Zm00001d023639::10:13311829-13313830(+)
Zm00001d034659::1:299113320-299115321(-)
Zm00001d045375::9:20006582-20008583(-)
Zm00001d035503::6:29670784-29672785(-)
Zm00001d039386::3:3098777-3100778(+)
Zm00001d043023::3:186814294-186816295(+)
Zm00001d020853::7:134782766-134784767(-)
Zm00001d018588::5:223791677-223793678(-)
Zm00001d007892::2:241886529-241888530(+)
Zm00001d032812::1:239024440-239026441(-)
Zm00001d037443::6:125483293-125485294(+)
Zm00001d053727::4:239921349-239923350(+)
Zm00001d016134::5:146043237-146045238(-)
Zm00001d017318::5:192530853-192532854(-)
Zm00001d034098::1:283982507-283984508(-)
Zm00001d039214::6:172683461-172685462(-)
Zm00001d053541::4:233436942-233438943(+)
Zm00001d050929::4:132105694-132107695(-)
Zm00001d052678::4:197050472-197052473(-)
Zm00001d022302::7:174779247-174781248(+)
Zm00001d034853::1:303822670-303824671(-)
Zm00001d050611::4:104291231-104293232(+)
Zm00001d017769::5:206294466-206296467(+)
Zm00001d005429::2:173708457-173710458(+)
Zm00001d013329::5:8761347-8763348(+)
Zm00001d016089::5:144123580-144125581(+)
Zm00001d021195::7:145560992-145562993(-)
Zm00001d022498::7:178839219-178841220(+)
Zm00001d031793::1:202074591-202076592(+)
Zm00001d036044::6:68202299-68204300(+)
Zm00001d051314::4:153286791-153288792(-)
Zm00001d052871::4:203083336-203085337(+)
Zm00001d047425::9:129670639-129672640(-)
Zm00001d025660::10:125340970-125342971(+)
Zm00001d038040::6:145942508-145944509(+)
Zm00001d026637::10:149252503-149254504(-)
Zm00001d008651::8:15986204-15988205(-)
Zm00001d002228::2:8404009-8406010(+)
Zm00001d028680::1:42787099-42789100(+)
Zm00001d040515::3:47729873-47731874(+)
Zm00001d048647::4:2598775-2600776(+)
Zm00001d046519::9:93490483-93492484(-)
Zm00001d046182::9:70091550-70093551(-)
Zm00001d027622::1:9227262-9229263(+)
Zm00001d016684::5:172429914-172431915(-)
Zm00001d005760::2:186873335-186875336(-)
Zm00001d053648::4:238159022-238161023(-)
Zm00001d053374::4:228204542-228206543(+)
Zm00001d026608::10:148911729-148913730(+)
Zm00001d049135::4:17280446-17282447(+)
Zm00001d021464::7:152791531-152793532(+)
Zm00001d053825::4:241810582-241812583(-)
Zm00001d011943::8:164880897-164882898(+)
Zm00001d014668::5:58178132-58180133(-)
Zm00001d043808::3:210743954-210745955(+)
Zm00001d025930::10:133976139-133978140(+)
Zm00001d018161::5:215729570-215731571(-)
Zm00001d027738::1:12392170-12394171(+)
Zm00001d019522::7:39734722-39736723(-)
Zm00001d009816::8:82884730-82886731(-)
Zm00001d022613::7:181090214-181092215(-)
Zm00001d002454::2:13185622-13187623(+)
Zm00001d046449::9:90420442-90422443(+)
Zm00001d044990::9:9469711-9471712(+)
Zm00001d012677::8:178457366-178459367(-)
Zm00001d014970::5:70577119-70579120(-)
Zm00001d030095::1:105493564-105495565(+)
Zm00001d027997::1:19766702-19768703(-)
Zm00001d044996::9:9523368-9525369(-)
Zm00001d014088::5:31962957-31964958(+)
Zm00001d033984::1:280163248-280165249(-)
Zm00001d025239::10:110587701-110589702(-)
Zm00001d013452::5:11957903-11959904(+)
Zm00001d046652::9:100611922-100613923(+)
Zm00001d031251::1:183676805-183678806(+)
Zm00001d050809::4:124016580-124018581(-)
Zm00001d017802::5:207146921-207148922(-)
Zm00001d036747::6:99736982-99738983(+)
Zm00001d016545::5:166779753-166781754(+)
Zm00001d033879::1:277224180-277226181(-)
Zm00001d001826::2:1538439-1540440(-)
Zm00001d053171::4:217827177-217829178(-)
Zm00001d036006::6:65372940-65374941(+)
Zm00001d042025::3:147726601-147728602(+)
Zm00001d033235::1:255316005-255318006(-)
Zm00001d037273::6:119042468-119044469(+)
Zm00001d048642::4:2510430-2512431(-)
Zm00001d035286::6:19372033-19374034(-)
Zm00001d028807::1:46965396-46967397(-)
Zm00001d018912::7:9115715-9117716(+)
Zm00001d023767::10:19455825-19457826(+)
Zm00001d048422::9:155991774-155993775(-)
Zm00001d039131::6:170731406-170733407(+)
Zm00001d025106::10:104545017-104547018(-)
Zm00001d028445::1:35204842-35206843(-)
Zm00001d048315::9:154453302-154455303(-)
Zm00001d022590::7:180508086-180510087(+)
Zm00001d012398::8:173586676-173588677(-)
Zm00001d050988::4:135623465-135625466(+)
Zm00001d046134::9:65714013-65716014(+)
Zm00001d038941::6:167364867-167366868(+)
Zm00001d035228::6:15535814-15537815(-)
Zm00001d021425::7:151806393-151808394(-)
Zm00001d011738::8:160385464-160387465(+)
Zm00001d052967::4:206537711-206539712(-)
Zm00001d019759::7:57090700-57092701(-)
Zm00001d007197::2:224457673-224459674(-)
Zm00001d013927::5:25009594-25011595(-)
Zm00001d051637::4:165362534-165364535(-)
Zm00001d029243::1:63572726-63574727(+)
Zm00001d007426::2:231449916-231451917(+)
Zm00001d009865::8:85757636-85759637(-)
Zm00001d001872::2:2207525-2209526(-)
Zm00001d050217::4:74114075-74116076(+)
Zm00001d032019::1:209572618-209574619(+)
Zm00001d040066::3:25590912-25592913(+)
Zm00001d052812::4:201676403-201678404(+)
Zm00001d006341::2:205064657-205066658(+)
Zm00001d009667::8:75124416-75126417(-)
Zm00001d031926::1:206984630-206986631(-)
Zm00001d044605::3:233293017-233295018(-)
Zm00001d012521::8:176024316-176026317(-)
Zm00001d015100::5:75364875-75366876(+)
Zm00001d006767::2:216329852-216331853(+)
Zm00001d038808::6:164862861-164864862(+)
Zm00001d030017::1:99826947-99828948(+)
Zm00001d006588::2:211700782-211702783(-)
Zm00001d006926::2:219481772-219483773(-)
Zm00001d045864::9:44511451-44513452(-)
Zm00001d016938::5:180471416-180473417(+)
Zm00001d046576::9:96775869-96777870(-)
Zm00001d040019::3:23107630-23109631(+)
Zm00001d007567::2:235019174-235021175(-)
Zm00001d049656::4:38884785-38886786(+)
Zm00001d006860::2:218017044-218019045(+)
Zm00001d027462::1:5824528-5826529(-)
Zm00001d032745::1:237066782-237068783(-)
Zm00001d004115::2:83488184-83490185(+)
Zm00001d020210::7:100351412-100353413(-)
Zm00001d029033::1:55453293-55455294(-)
Zm00001d053861::4:242510881-242512882(+)
Zm00001d010053::8:97376838-97378839(-)
Zm00001d015251::5:81359356-81361357(+)
Zm00001d035698::6:41676271-41678272(-)
Zm00001d048623::4:1531321-1533322(+)
Zm00001d034276::1:288333880-288335881(-)
Zm00001d003654::2:52012945-52014946(+)
Zm00001d017863::5:209095026-209097027(+)
Zm00001d045379::9:20182676-20184677(-)
Zm00001d021372::7:150167030-150169031(-)
Zm00001d002789::2:22700249-22702250(-)
Zm00001d036129::6:73778821-73780822(+)
Zm00001d028279::1:28995198-28997199(+)
Zm00001d017966::5:210974476-210976477(-)
Zm00001d006594::2:211782262-211784263(+)
Zm00001d033717::1:272125126-272127127(-)
Zm00001d036866::6:104864166-104866167(-)
Zm00001d013384::5:10165336-10167337(-)
Zm00001d041410::3:117581252-117583253(-)
Zm00001d028257::1:28101533-28103534(+)
Zm00001d032598::1:231624596-231626597(+)
Zm00001d016236::5:151768982-151770983(-)
Zm00001d011976::8:165535601-165537602(+)
Zm00001d013702::5:17941345-17943346(+)
Zm00001d013270::5:7525726-7527727(-)
Zm00001d052076::4:178755424-178757425(-)
Zm00001d033046::1:248441425-248443426(+)
Zm00001d053969::4:244433196-244435197(-)
Zm00001d021653::7:159157202-159159203(-)
Zm00001d041950::3:144976432-144978433(+)
Zm00001d014779::5:62837797-62839798(-)
Zm00001d038235::6:152164823-152166824(-)
Zm00001d043590::3:204496237-204498238(+)
Zm00001d048891::4:7219914-7221915(-)
Zm00001d042654::3:175456634-175458635(-)
Zm00001d037862::6:140091833-140093834(+)
Zm00001d029088::1:57476222-57478223(+)
Zm00001d054049::4:245577188-245579189(+)
Zm00001d015084::5:74825735-74827736(-)
Zm00001d021241::7:146755770-146757771(-)
Zm00001d023242::10:1293871-1295872(-)
Zm00001d047640::9:137871407-137873408(+)
Zm00001d028094::1:22843536-22845537(-)
Zm00001d034497::1:294669132-294671133(+)
Zm00001d008512::8:11125513-11127514(-)
Zm00001d037220::6:116369259-116371260(-)
Zm00001d009242::8:46230625-46232626(-)
Zm00001d020306::7:105041199-105043200(+)
Zm00001d035704::6:41838501-41840502(-)
Zm00001d047635::9:137670491-137672492(-)
Zm00001d007135::2:223107200-223109201(+)
Zm00001d033075::1:249661320-249663321(+)
Zm00001d043970::3:215384926-215386927(+)
Zm00001d041735::3:135544798-135546799(+)
Zm00001d047988::9:147308603-147310604(+)
Zm00001d005173::2:162280769-162282770(-)
Zm00001d037437::6:125369211-125371212(+)
Zm00001d044839::9:4690543-4692544(-)
Zm00001d013135::5:5324496-5326497(+)
Zm00001d040888::3:75748382-75750383(+)
Zm00001d011314::8:146488549-146490550(+)
Zm00001d036204::6:77007724-77009725(-)
Zm00001d050470::4:91091438-91093439(-)
Zm00001d039884::3:17597524-17599525(+)
Zm00001d032245::1:218626104-218628105(-)
Zm00001d032332::1:222795369-222797370(+)
Zm00001d049148::4:17757990-17759991(-)
Zm00001d039726::3:13011398-13013399(+)
Zm00001d030172::1:110347608-110349609(-)
Zm00001d048324::9:154493251-154495252(-)
Zm00001d051924::4:174705214-174707215(+)
Zm00001d053994::4:244797240-244799241(+)
Zm00001d024105::10:45703600-45705601(-)
Zm00001d016501::5:165012018-165014019(-)
Zm00001d037871::6:140514626-140516627(-)
Zm00001d050119::4:67237134-67239135(+)
Zm00001d042185::3:155348582-155350583(-)
Zm00001d010478::8:117176714-117178715(-)
Zm00001d032689::1:234512985-234514986(-)
Zm00001d010548::8:120114434-120116435(-)
Zm00001d035764::6:46353263-46355264(-)
Zm00001d051680::4:166592136-166594137(+)
Zm00001d005713::2:184329034-184331035(+)
Zm00001d039926::3:19723162-19725163(+)
Zm00001d028885::1:49595828-49597829(+)
Zm00001d018110::5:214492321-214494322(-)
Zm00001d006820::2:217259054-217261055(-)
Zm00001d042225::3:156800549-156802550(+)
Zm00001d020622::7:125312287-125314288(+)
Zm00001d041618::3:129735647-129737648(+)
Zm00001d039203::6:172439649-172441650(+)
Zm00001d002843::2:24295020-24297021(-)
Zm00001d043109::3:189369690-189371691(-)
Zm00001d024762::10:86741633-86743634(-)
Zm00001d018277::5:217810960-217812961(+)
Zm00001d014661::5:57838395-57840396(+)
Zm00001d029371::1:67925888-67927889(+)
Zm00001d006877::2:218346174-218348175(-)
Zm00001d011330::8:146956181-146958182(+)
Zm00001d028868::1:49092532-49094533(-)
Zm00001d016533::5:166588588-166590589(-)
Zm00001d052990::4:207849912-207851913(-)
Zm00001d018061::5:213494288-213496289(+)
Zm00001d038278::6:153147681-153149682(+)
Zm00001d045457::9:23010756-23012757(-)
Zm00001d029590::1:78112836-78114837(-)
Zm00001d045247::9:16980304-16982305(-)
Zm00001d035625::6:37483181-37485182(-)
Zm00001d009074::8:34605458-34607459(+)
Zm00001d042861::3:182284095-182286096(+)
Zm00001d050730::4:119100705-119102706(+)
Zm00001d052071::4:178530288-178532289(+)
Zm00001d021911::7:165782446-165784447(+)
Zm00001d046489::9:92157436-92159437(-)
Zm00001d030370::1:126796018-126798019(+)
Zm00001d004678::2:129859447-129861448(+)
Zm00001d032582::1:231209993-231211994(-)
Zm00001d045577::9:27177518-27179519(+)
Zm00001d025923::10:133835881-133837882(+)
Zm00001d034615::1:297859172-297861173(-)
Zm00001d045357::9:19502728-19504729(-)
Zm00001d027616::1:9106625-9108626(+)
Zm00001d018180::5:215914404-215916405(+)
Zm00001d052184::4:182565311-182567312(-)
Zm00001d038821::6:165269367-165271368(-)
Zm00001d052207::4:183229686-183231687(+)
Zm00001d033632::1:269306996-269308997(+)
Zm00001d028071::1:21977735-21979736(+)
Zm00001d021728::7:161520993-161522994(+)
Zm00001d019669::7:49320099-49322100(+)
Zm00001d027757::1:12712564-12714565(+)
Zm00001d019165::7:19788849-19790850(-)
Zm00001d048267::9:153478807-153480808(+)
Zm00001d051674::4:166306001-166308002(-)
Zm00001d021562::7:156107784-156109785(-)
Zm00001d006335::2:204942184-204944185(+)
Zm00001d032165::1:215249498-215251499(-)
Zm00001d036916::6:106352586-106354587(+)
Zm00001d011154::8:140937252-140939253(+)
Zm00001d002638::2:17671651-17673652(-)
Zm00001d047387::9:128436525-128438526(+)
Zm00001d049581::4:36061133-36063134(+)
Zm00001d012787::8:180932189-180934190(+)
Zm00001d003068::2:31082935-31084936(+)
Zm00001d017810::5:207496655-207498656(-)
Zm00001d003895::2:65733774-65735775(+)
Zm00001d053783::4:240988402-240990403(+)
Zm00001d008766::8:19533582-19535583(+)
Zm00001d040617::3:54062095-54064096(-)
Zm00001d004091::2:82000038-82002039(-)
Zm00001d045565::9:26891801-26893802(+)
Zm00001d020437::7:114151529-114153530(-)
Zm00001d007495::2:233070608-233072609(-)
Zm00001d014261::5:38491076-38493077(+)
Zm00001d035350::6:22773130-22775131(+)
Zm00001d032162::1:215113106-215115107(-)
Zm00001d038801::6:164735896-164737897(-)
Zm00001d009597::8:72392433-72394434(+)
Zm00001d053660::4:238364694-238366695(+)
Zm00001d029896::1:92895528-92897529(+)
Zm00001d015263::5:81967136-81969137(-)
Zm00001d048471::9:156893862-156895863(-)
Zm00001d004899::2:147712292-147714293(-)
Zm00001d001927::2:3062257-3064258(-)
Zm00001d034996::6:1300665-1302666(+)
Zm00001d034940::1:306162537-306164538(+)
Zm00001d030581::1:146079686-146081687(-)
Zm00001d023843::10:24290268-24292269(-)
Zm00001d021845::7:164384354-164386355(-)
Zm00001d014472::5:49407384-49409385(-)
Zm00001d033453::1:263059009-263061010(+)
Zm00001d032787::1:238160874-238162875(-)
Zm00001d032741::1:237006499-237008500(+)
Zm00001d041201::3:105182670-105184671(-)
Zm00001d016014::5:139695593-139697594(+)
Zm00001d012981::5:2691790-2693791(-)
Zm00001d012922::5:1977262-1979263(+)
Zm00001d006251::2:202851506-202853507(-)
Zm00001d048053::9:148922793-148924794(+)
Zm00001d036351::6:85211877-85213878(+)
Zm00001d008552::8:12746299-12748300(+)
Zm00001d007776::2:239421112-239423113(-)
Zm00001d018382::5:219616944-219618945(-)
Zm00001d017866::5:209131004-209133005(+)
Zm00001d010451::8:115728296-115730297(-)
Zm00001d003284::2:38755710-38757711(-)
Zm00001d050943::4:132891121-132893122(-)
Zm00001d049129::4:16984454-16986455(-)
Zm00001d015508::5:94527125-94529126(+)
Zm00001d033817::1:274654317-274656318(+)
Zm00001d039218::6:173059425-173061426(+)
Zm00001d018043::5:212719761-212721762(-)
Zm00001d049965::4:56191431-56193432(+)
Zm00001d021442::7:152340710-152342711(-)
Zm00001d019245::7:23698510-23700511(-)
Zm00001d053134::4:215436315-215438316(-)
Zm00001d046226::9:73250174-73252175(-)
Zm00001d047122::9:119276911-119278912(+)
Zm00001d049380::4:28420556-28422557(+)
Zm00001d021522::7:155096788-155098789(-)
Zm00001d041282::3:110291926-110293927(-)
Zm00001d043536::3:203124266-203126267(+)
Zm00001d027839::1:14752683-14754684(+)
Zm00001d014427::5:46495545-46497546(+)
Zm00001d010512::8:118591072-118593073(-)
Zm00001d043512::3:202365446-202367447(-)
Zm00001d037771::6:136922116-136924117(-)
Zm00001d025359::10:115504089-115506090(+)
Zm00001d023815::10:23243090-23245091(+)
Zm00001d017384::5:193961082-193963083(+)
Zm00001d016373::5:159736218-159738219(-)
Zm00001d044083::3:218527576-218529577(-)
Zm00001d008749::8:18953332-18955333(-)
Zm00001d048568::9:159038131-159040132(+)
Zm00001d035129::6:6325342-6327343(+)
Zm00001d016446::5:162606045-162608046(-)
Zm00001d044446::3:228292471-228294472(+)
Zm00001d008691::8:17287249-17289250(+)
Zm00001d036655::6:96563081-96565082(+)
Zm00001d049867::4:49646170-49648171(+)
Zm00001d005926::2:193007926-193009927(-)
Zm00001d023507::10:7854126-7856127(+)
Zm00001d002878::2:25540582-25542583(-)
Zm00001d028181::1:25713584-25715585(+)
Zm00001d020353::7:108634041-108636042(-)
Zm00001d031083::1:176421680-176423681(-)
Zm00001d030223::1:114093269-114095270(+)
Zm00001d051262::4:151030228-151032229(-)
Zm00001d049163::4:18569260-18571261(-)
Zm00001d052929::4:205237648-205239649(+)
Zm00001d045893::9:46154724-46156725(-)
Zm00001d044375::3:226412741-226414742(-)
Zm00001d004537::2:116929534-116931535(-)
Zm00001d044701::3:235254040-235256041(+)
Zm00001d054017::4:245205841-245207842(-)
Zm00001d032194::1:216641839-216643840(+)
Zm00001d014951::5:69610096-69612097(+)
Zm00001d040479::3:46074664-46076665(+)
Zm00001d026607::10:148909279-148911280(-)
Zm00001d014947::5:69451083-69453084(+)
Zm00001d018947::7:10204363-10206364(-)
Zm00001d025208::10:109177734-109179735(-)
Zm00001d044767::9:1871027-1873028(-)
Zm00001d021179::7:145103052-145105053(+)
Zm00001d014302::5:40173633-40175634(-)
Zm00001d050141::4:68751940-68753941(-)
Zm00001d034421::1:292492179-292494180(-)
Zm00001d019248::7:23849354-23851355(+)
Zm00001d051876::4:173191102-173193103(+)
Zm00001d046204::9:71750859-71752860(-)
Zm00001d049886::4:50575446-50577447(+)
Zm00001d002964::2:28240797-28242798(-)
Zm00001d042148::3:153593340-153595341(-)
Zm00001d029875::1:91420092-91422093(+)
Zm00001d006143::2:199699965-199701966(+)
Zm00001d006639::2:213113324-213115325(+)
Zm00001d012052::8:167252217-167254218(-)
Zm00001d013704::5:18156690-18158691(-)
Zm00001d018929::7:9551118-9553119(-)
Zm00001d011089::8:138644678-138646679(+)
Zm00001d016920::5:180063585-180065586(-)
Zm00001d026387::10:144880477-144882478(+)
Zm00001d026190::10:140564669-140566670(-)
Zm00001d030765::1:158953399-158955400(+)
Zm00001d039764::3:14221935-14223936(-)
Zm00001d006262::2:203181871-203183872(+)
Zm00001d049577::4:35899791-35901792(-)
Zm00001d031004::1:172850400-172852401(-)
Zm00001d049837::4:47128393-47130394(+)
Zm00001d022150::7:171312059-171314060(-)
Zm00001d044321::3:225115497-225117498(-)
Zm00001d032670::1:233734577-233736578(+)
Zm00001d006760::2:216129801-216131802(-)
Zm00001d003511::2:46294671-46296672(-)
Zm00001d013338::5:8889856-8891857(-)
Zm00001d005298::2:168384729-168386730(+)
Zm00001d053604::4:236136978-236138979(+)
Zm00001d029087::1:57464309-57466310(-)
Zm00001d041957::3:145606792-145608793(-)
Zm00001d003072::2:31128230-31130231(-)
Zm00001d013568::5:14451479-14453480(-)
Zm00001d010066::8:98051687-98053688(+)
Zm00001d010268::8:106743961-106745962(+)
Zm00001d036675::6:97365363-97367364(+)
Zm00001d006454::2:208725222-208727223(+)
Zm00001d019765::7:58176136-58178137(-)
Zm00001d034165::1:285595273-285597274(-)
Zm00001d031846::1:203933147-203935148(+)
Zm00001d051769::4:169019060-169021061(+)
Zm00001d015579::5:99074009-99076010(+)
Zm00001d049712::4:41055000-41057001(+)
Zm00001d026290::10:142969215-142971216(+)
Zm00001d022526::7:179351525-179353526(-)
Zm00001d045454::9:22859654-22861655(-)
Zm00001d017142::5:186725105-186727106(-)
Zm00001d028313::1:30340835-30342836(+)
Zm00001d038532::6:159377529-159379530(-)
Zm00001d016897::5:179614135-179616136(+)
Zm00001d041274::3:109612534-109614535(+)
Zm00001d009541::8:69412605-69414606(-)
Zm00001d016034::5:140714014-140716015(+)
Zm00001d023621::10:12500514-12502515(+)
Zm00001d041484::3:123248651-123250652(-)
Zm00001d040341::3:38860862-38862863(+)
Zm00001d031384::1:187953326-187955327(-)
Zm00001d020423::7:113101554-113103555(-)
Zm00001d021956::7:167094738-167096739(-)
Zm00001d015705::5:109789991-109791992(+)
Zm00001d014864::5:66133424-66135425(+)
Zm00001d049753::4:43109068-43111069(+)
Zm00001d027558::1:8163749-8165750(-)
Zm00001d019169::7:20088431-20090432(+)
Zm00001d024459::10:71758541-71760542(+)
Zm00001d017797::5:207005090-207007091(+)
Zm00001d037466::6:126233678-126235679(+)
Zm00001d014344::5:42063893-42065894(-)
Zm00001d010154::8:101952771-101954772(-)
Zm00001d025638::10:124742575-124744576(+)
Zm00001d032921::1:243103732-243105733(+)
Zm00001d017066::5:184307162-184309163(-)
Zm00001d012006::8:166414873-166416874(+)
Zm00001d010462::8:116427180-116429181(+)
Zm00001d044951::9:8119330-8121331(-)
Zm00001d003044::2:30148421-30150422(-)
Zm00001d003298::2:39216623-39218624(-)
Zm00001d039312::3:1465945-1467946(-)
Zm00001d011041::8:137261691-137263692(-)
Zm00001d018139::5:215242675-215244676(+)
Zm00001d009756::8:79843900-79845901(-)
Zm00001d012641::8:177671721-177673722(+)
Zm00001d016358::5:159041102-159043103(-)
Zm00001d029879::1:91813272-91815273(+)
Zm00001d040571::3:50762484-50764485(+)
Zm00001d038549::6:159746675-159748676(+)
Zm00001d010109::8:99423253-99425254(-)
Zm00001d042164::3:154316375-154318376(+)
Zm00001d037463::6:126051118-126053119(-)
Zm00001d010309::8:109065994-109067995(+)
Zm00001d031899::1:205995529-205997530(-)
Zm00001d009811::8:82520045-82522046(+)
Zm00001d007920::2:242691326-242693327(+)
Zm00001d045344::9:19253597-19255598(-)
Zm00001d035267::6:18780590-18782591(-)
Zm00001d049871::4:49806931-49808932(-)
Zm00001d041977::3:146369552-146371553(-)
Zm00001d004862::2:145380660-145382661(-)
Zm00001d048158::9:151103779-151105780(-)
Zm00001d048333::9:154590203-154592204(+)
Zm00001d038387::6:156103462-156105463(-)
Zm00001d024082::10:42491659-42493660(+)
Zm00001d034789::1:302353544-302355545(-)
Zm00001d002471::2:13494904-13496905(+)
Zm00001d007163::2:223624676-223626677(-)
Zm00001d006929::2:219599459-219601460(+)
Zm00001d032894::1:241892832-241894833(+)
Zm00001d028863::1:48928951-48930952(+)
Zm00001d004287::2:100289643-100291644(-)
Zm00001d002770::2:22113527-22115528(+)
Zm00001d049469::4:31427405-31429406(+)
Zm00001d037297::6:119872471-119874472(-)
Zm00001d029563::1:76517112-76519113(+)
Zm00001d010713::8:125351536-125353537(+)
Zm00001d015699::5:108850899-108852900(+)
Zm00001d025249::10:111050826-111052827(+)
Zm00001d016942::5:180643024-180645025(+)
Zm00001d022194::7:172575202-172577203(+)
Zm00001d025561::10:122374466-122376467(-)
Zm00001d032293::1:220709902-220711903(+)
Zm00001d052945::4:205814102-205816103(+)
Zm00001d049453::4:30718461-30720462(+)
Zm00001d009810::8:82397968-82399969(+)
Zm00001d020400::7:111432011-111434012(-)
Zm00001d021182::7:145175388-145177389(+)
Zm00001d015062::5:73839986-73841987(-)
Zm00001d038285::6:153338312-153340313(+)
Zm00001d039465::3:5019147-5021148(+)
Zm00001d043089::3:188902122-188904123(+)
Zm00001d023725::10:17280366-17282367(+)
Zm00001d028669::1:42439387-42441388(+)
Zm00001d051184::4:147688901-147690902(-)
Zm00001d033647::1:269554719-269556720(+)
Zm00001d041906::3:142779543-142781544(+)
Zm00001d047703::9:139534873-139536874(-)
Zm00001d040796::3:66379251-66381252(-)
Zm00001d027871::1:16009757-16011758(-)
Zm00001d013824::5:21485104-21487105(+)
Zm00001d004965::2:150851430-150853431(+)
Zm00001d031459::1:190963310-190965311(+)
Zm00001d002684::2:19207227-19209228(+)
Zm00001d026381::10:144808739-144810740(+)
Zm00001d031809::1:202472112-202474113(-)
Zm00001d016318::5:156960191-156962192(-)
Zm00001d015929::5:132179760-132181761(+)
Zm00001d039205::6:172496071-172498072(-)
Zm00001d043251::3:193342119-193344120(+)
Zm00001d031216::1:182479106-182481107(+)
Zm00001d042509::3:170135243-170137244(+)
Zm00001d025307::10:113609367-113611368(-)
Zm00001d051151::4:146166679-146168680(-)
Zm00001d042183::3:155333735-155335736(+)
Zm00001d032156::1:214669867-214671868(+)
Zm00001d020814::7:133808253-133810254(+)
Zm00001d016557::5:167249777-167251778(+)
Zm00001d040572::3:50774497-50776498(+)
Zm00001d015960::5:134290373-134292374(-)
Zm00001d036532::6:91305567-91307568(-)
Zm00001d006085::2:197752644-197754645(-)
Zm00001d025480::10:120110630-120112631(-)
Zm00001d009452::8:65150442-65152443(-)
Zm00001d049913::4:52246970-52248971(+)
Zm00001d035506::6:29715040-29717041(-)
Zm00001d038668::6:162277296-162279297(-)
Zm00001d040965::3:85293812-85295813(-)
Zm00001d033452::1:263057146-263059147(+)
Zm00001d013548::5:14036566-14038567(+)
Zm00001d048981::4:11422048-11424049(+)
Zm00001d002680::2:19120602-19122603(-)
Zm00001d022026::7:168234004-168236005(+)
Zm00001d009377::8:61078829-61080830(-)
Zm00001d023623::10:12554543-12556544(+)
Zm00001d049914::4:52305179-52307180(+)
Zm00001d045050::9:11156842-11158843(-)
Zm00001d052434::4:189877195-189879196(-)
Zm00001d040159::3:29656630-29658631(-)
Zm00001d017913::5:210049143-210051144(-)
Zm00001d012482::8:175330742-175332743(-)
Zm00001d006046::2:196402883-196404884(-)
Zm00001d047673::9:138870617-138872618(-)
Zm00001d053594::4:235783708-235785709(-)
Zm00001d048129::9:150527518-150529519(+)
Zm00001d043131::3:189944736-189946737(-)
Zm00001d021655::7:159190438-159192439(-)
Zm00001d024682::10:83540571-83542572(+)
Zm00001d050314::4:80553902-80555903(+)
Zm00001d005006::2:153443367-153445368(+)
Zm00001d021514::7:154729253-154731254(+)
Zm00001d029181::1:61376680-61378681(-)
Zm00001d040192::3:31625907-31627908(+)
Zm00001d024784::10:87975835-87977836(-)
Zm00001d031411::1:189276583-189278584(+)
Zm00001d049351::4:27708639-27710640(+)
Zm00001d039119::6:170394836-170396837(-)
Zm00001d035681::6:40863997-40865998(+)
Zm00001d018155::5:215681737-215683738(+)
Zm00001d030437::1:133022800-133024801(-)
Zm00001d051498::4:160457814-160459815(+)
Zm00001d045919::9:47230618-47232619(+)
Zm00001d023400::10:4733226-4735227(-)
Zm00001d015450::5:90968090-90970091(-)
Zm00001d005199::2:163244320-163246321(-)
Zm00001d012022::8:166712221-166714222(-)
Zm00001d048122::9:150490113-150492114(+)
Zm00001d018082::5:213919798-213921799(+)
Zm00001d045057::9:11286370-11288371(+)
Zm00001d028007::1:20130736-20132737(-)
Zm00001d051891::4:173817076-173819077(+)
Zm00001d027868::1:15761599-15763600(+)
Zm00001d047180::9:121086576-121088577(-)
Zm00001d045277::9:17747271-17749272(+)
Zm00001d020136::7:95250564-95252565(+)
Zm00001d011258::8:144730763-144732764(+)
Zm00001d015940::5:132978508-132980509(+)
Zm00001d009731::8:78404602-78406603(+)
Zm00001d044049::3:217797998-217799999(+)
Zm00001d051110::4:143181185-143183186(+)
Zm00001d021199::7:145756411-145758412(+)
Zm00001d051850::4:172393451-172395452(+)
Zm00001d035365::6:23403411-23405412(-)
Zm00001d022456::7:178097797-178099798(-)
Zm00001d003322::2:40141295-40143296(-)
Zm00001d032403::1:225536383-225538384(-)
Zm00001d027349::1:3445849-3447850(-)
Zm00001d024733::10:85596116-85598117(-)
Zm00001d026391::10:144994059-144996060(-)
Zm00001d029539::1:75378994-75380995(-)
Zm00001d030361::1:126091682-126093683(+)
Zm00001d028866::1:48958992-48960993(-)
Zm00001d035401::6:24416829-24418830(-)
Zm00001d046697::9:102851326-102853327(+)
Zm00001d030851::1:163240589-163242590(-)
Zm00001d030527::1:141836462-141838463(+)
Zm00001d017150::5:187066099-187068100(+)
Zm00001d038031::6:145632197-145634198(+)
Zm00001d011732::8:160222780-160224781(-)
Zm00001d002827::2:23947135-23949136(-)
Zm00001d038952::6:167575711-167577712(-)
Zm00001d010034::8:96404625-96406626(-)
Zm00001d010834::8:129329884-129331885(+)
Zm00001d040036::3:23965861-23967862(-)
Zm00001d024765::10:87209976-87211977(+)
Zm00001d028670::1:42453726-42455727(+)
Zm00001d014369::5:43355170-43357171(+)
Zm00001d010850::8:130349842-130351843(+)
Zm00001d021433::7:152096850-152098851(-)
Zm00001d002754::2:21688628-21690629(+)
Zm00001d044727::9:588364-590365(+)
Zm00001d004831::2:142069781-142071782(-)
Zm00001d045176::9:15141540-15143541(-)
Zm00001d053572::4:234901282-234903283(+)
Zm00001d053349::4:227106365-227108366(+)
Zm00001d024348::10:65974663-65976664(+)
Zm00001d025620::10:124233264-124235265(-)
Zm00001d018177::5:215857445-215859446(+)
Zm00001d027253::1:418712-420713(+)
Zm00001d016588::5:168635992-168637993(-)
Zm00001d013025::5:3428562-3430563(+)
Zm00001d006749::2:215840556-215842557(-)
Zm00001d027823::1:14577415-14579416(-)
Zm00001d001928::2:3066204-3068205(+)
Zm00001d052649::4:195809280-195811281(-)
Zm00001d031863::1:204537017-204539018(-)
Zm00001d007578::2:235119766-235121767(-)
Zm00001d005657::2:182380904-182382905(+)
Zm00001d013795::5:20368256-20370257(+)
Zm00001d051800::4:169989999-169992000(+)
Zm00001d052438::4:190067051-190069052(+)
Zm00001d007185::2:224110389-224112390(-)
Zm00001d050386::4:85168152-85170153(-)
Zm00001d004861::2:145356140-145358141(+)
Zm00001d024803::10:88740018-88742019(+)
Zm00001d005407::2:173089364-173091365(-)
Zm00001d033367::1:260531062-260533063(+)
Zm00001d012659::8:178081938-178083939(-)
Zm00001d031649::1:197384552-197386553(+)
Zm00001d016616::5:170221806-170223807(+)
Zm00001d023696::10:15885186-15887187(+)
Zm00001d019775::7:59465261-59467262(+)
Zm00001d027717::1:12041088-12043089(+)
Zm00001d044601::3:233153080-233155081(-)
Zm00001d008465::8:9361288-9363289(+)
Zm00001d020030::7:87164473-87166474(-)
Zm00001d036524::6:91179552-91181553(+)
Zm00001d039812::3:15574641-15576642(-)
Zm00001d033764::1:272996104-272998105(+)
Zm00001d040934::3:80428613-80430614(+)
Zm00001d035877::6:58266774-58268775(-)
Zm00001d004513::2:115916124-115918125(+)
Zm00001d008237::8:2225760-2227761(-)
Zm00001d050618::4:105015634-105017635(+)
Zm00001d016493::5:164630810-164632811(-)
Zm00001d037495::6:127261597-127263598(-)
Zm00001d010662::8:123265728-123267729(-)
Zm00001d022267::7:173984099-173986100(+)
Zm00001d042444::3:167654467-167656468(+)
Zm00001d015695::5:108301255-108303256(-)
Zm00001d049019::4:12794275-12796276(+)
Zm00001d007207::2:224752499-224754500(+)
Zm00001d010680::8:124102795-124104796(-)
Zm00001d047723::9:140002635-140004636(-)
Zm00001d003607::2:49875146-49877147(+)
Zm00001d041653::3:131867255-131869256(+)
Zm00001d019766::7:58224459-58226460(-)
Zm00001d048937::4:9747121-9749122(-)
Zm00001d011035::8:137155690-137157691(+)
Zm00001d007652::2:236958736-236960737(-)
Zm00001d014670::5:58283489-58285490(-)
Zm00001d049776::4:44178638-44180639(-)
Zm00001d040379::3:40801744-40803745(+)
Zm00001d039541::3:7728470-7730471(+)
Zm00001d037861::6:140077184-140079185(+)
Zm00001d028771::1:46023536-46025537(-)
Zm00001d051837::4:171682697-171684698(-)
Zm00001d007687::2:237419954-237421955(+)
Zm00001d004289::2:100318943-100320944(-)
Zm00001d024722::10:85121659-85123660(+)
Zm00001d041079::3:95623450-95625451(-)
Zm00001d031948::1:207756964-207758965(-)
Zm00001d013937::5:25433845-25435846(-)
Zm00001d006167::2:200302998-200304999(-)
Zm00001d035862::6:57386431-57388432(+)
Zm00001d008403::8:7618211-7620212(+)
Zm00001d018732::7:3342905-3344906(-)
Zm00001d052634::4:195457490-195459491(-)
Zm00001d011163::8:141395345-141397346(+)
Zm00001d042029::3:147843010-147845011(-)
Zm00001d002156::2:6876815-6878816(+)
Zm00001d016115::5:145303007-145305008(-)
Zm00001d027479::1:6250855-6252856(-)
Zm00001d003031::2:29830110-29832111(-)
Zm00001d031439::1:190218390-190220391(-)
Zm00001d042264::3:158017120-158019121(+)
Zm00001d025998::10:135686945-135688946(+)
Zm00001d014719::5:60375916-60377917(-)
Zm00001d012836::5:968216-970217(+)
Zm00001d011413::8:149843418-149845419(+)
Zm00001d017491::5:197430643-197432644(+)
Zm00001d045862::9:44292812-44294813(-)
Zm00001d042120::3:151577756-151579757(+)
Zm00001d022600::7:180835275-180837276(+)
Zm00001d047422::9:129565415-129567416(-)
Zm00001d044191::3:221503396-221505397(+)
Zm00001d033401::1:261918224-261920225(+)
Zm00001d038325::6:154464518-154466519(-)
Zm00001d049008::4:12387140-12389141(-)
Zm00001d041869::3:141616970-141618971(+)
Zm00001d031183::1:181584213-181586214(-)
Zm00001d024675::10:83280089-83282090(+)
Zm00001d007016::2:220217190-220219191(-)
Zm00001d018263::5:217597313-217599314(+)
Zm00001d029190::1:61637429-61639430(+)
Zm00001d046455::9:90722592-90724593(-)
Zm00001d023270::10:1778105-1780106(+)
Zm00001d019719::7:53600529-53602530(-)
Zm00001d021613::7:158094995-158096996(-)
Zm00001d030247::1:116369655-116371656(-)
Zm00001d038371::6:155678082-155680083(-)
Zm00001d002423::2:12369563-12371564(+)
Zm00001d030554::1:143510407-143512408(-)
Zm00001d036844::6:103615150-103617151(-)
Zm00001d002997::2:29026227-29028228(+)
Zm00001d008230::8:2032607-2034608(+)
Zm00001d038364::6:155606908-155608909(-)
Zm00001d023538::10:9345996-9347997(+)
Zm00001d019966::7:80963492-80965493(+)
Zm00001d038649::6:161714554-161716555(+)
Zm00001d041882::3:142229395-142231396(+)
Zm00001d002847::2:24479667-24481668(-)
Zm00001d040245::3:33489294-33491295(+)
Zm00001d052457::4:190404121-190406122(+)
Zm00001d048102::9:150284092-150286093(-)
Zm00001d006928::2:219597832-219599833(-)
Zm00001d021785::7:162980121-162982122(-)
Zm00001d047424::9:129623737-129625738(-)
Zm00001d017077::5:184495708-184497709(-)
Zm00001d015101::5:75372511-75374512(+)
Zm00001d031338::1:186727579-186729580(+)
Zm00001d011990::8:166015141-166017142(-)
Zm00001d029060::1:56815952-56817953(-)
Zm00001d034530::1:295744731-295746732(+)
Zm00001d052379::4:188633368-188635369(-)
Zm00001d007037::2:220618243-220620244(-)
Zm00001d052117::4:180284065-180286066(+)
Zm00001d026261::10:142295978-142297979(-)
Zm00001d022458::7:178125370-178127371(-)
Zm00001d007454::2:232024980-232026981(-)
Zm00001d038296::6:153615787-153617788(+)
Zm00001d029658::1:81677922-81679923(-)
Zm00001d005155::2:161485806-161487807(+)
Zm00001d046945::9:112206854-112208855(+)
Zm00001d010782::8:127606831-127608832(-)
Zm00001d019933::7:77374216-77376217(+)
Zm00001d015744::5:115567160-115569161(+)
Zm00001d052194::4:182773285-182775286(-)
Zm00001d044153::3:220580462-220582463(-)
Zm00001d019563::7:42954360-42956361(-)
Zm00001d051026::4:137443004-137445005(+)
Zm00001d032830::1:239575676-239577677(-)
Zm00001d003159::2:33996132-33998133(+)
Zm00001d004138::2:85737185-85739186(-)
Zm00001d046581::9:96896244-96898245(-)
Zm00001d035984::6:64657825-64659826(+)
Zm00001d017754::5:205939713-205941714(-)
Zm00001d017078::5:184647493-184649494(+)
Zm00001d051338::4:155170579-155172580(-)
Zm00001d043156::3:190354463-190356464(+)
Zm00001d014360::5:42664087-42666088(+)
Zm00001d028627::1:41304516-41306517(+)
Zm00001d020360::7:109106057-109108058(-)
Zm00001d009059::8:33808688-33810689(+)
Zm00001d034688::1:300054670-300056671(-)
Zm00001d003822::2:60915599-60917600(+)
Zm00001d033405::1:262087664-262089665(+)
Zm00001d008904::8:24562552-24564553(-)
Zm00001d024767::10:87216579-87218580(+)
Zm00001d042064::3:149402343-149404344(-)
Zm00001d039052::6:169319292-169321293(+)
Zm00001d003598::2:49331406-49333407(+)
Zm00001d029519::1:74247935-74249936(+)
Zm00001d002178::2:7298953-7300954(+)
Zm00001d028873::1:49277537-49279538(+)
Zm00001d034667::1:299306620-299308621(+)
Zm00001d036998::6:108625528-108627529(+)
Zm00001d025375::10:116187827-116189828(-)
Zm00001d030712::1:155195122-155197123(+)
Zm00001d035381::6:23825549-23827550(-)
Zm00001d044518::3:230734248-230736249(+)
Zm00001d016204::5:150393967-150395968(-)
Zm00001d002859::2:24844121-24846122(-)
Zm00001d011447::8:150743808-150745809(+)
Zm00001d013257::5:7188462-7190463(-)
Zm00001d007012::2:220173538-220175539(-)
Zm00001d019439::7:33879128-33881129(-)
Zm00001d010785::8:127751028-127753029(+)
Zm00001d031657::1:197699504-197701505(-)
Zm00001d023230::10:966101-968102(-)
Zm00001d021762::7:162567437-162569438(-)
Zm00001d011373::8:148917148-148919149(-)
Zm00001d043950::3:214607530-214609531(+)
Zm00001d041546::3:126535300-126537301(+)
Zm00001d019060::7:14493199-14495200(+)
Zm00001d030533::1:142277893-142279894(-)
Zm00001d038476::6:158315631-158317632(-)
Zm00001d001843::2:1711920-1713921(-)
Zm00001d003890::2:65463207-65465208(-)
Zm00001d044404::3:227293923-227295924(+)
Zm00001d053806::4:241447284-241449285(-)
Zm00001d005410::2:173112127-173114128(+)
Zm00001d007782::2:239491471-239493472(-)
Zm00001d027384::1:4113512-4115513(+)
Zm00001d014415::5:45482661-45484662(-)
Zm00001d043516::3:202492283-202494284(+)
Zm00001d002391::2:11811773-11813774(-)
Zm00001d048173::9:151399613-151401614(-)
Zm00001d004633::2:124215155-124217156(+)
Zm00001d017381::5:193890800-193892801(+)
Zm00001d016913::5:179724542-179726543(+)
Zm00001d016935::5:180419650-180421651(+)
Zm00001d046221::9:72852101-72854102(+)
Zm00001d003986::2:73810137-73812138(+)
Zm00001d012883::5:1586518-1588519(-)
Zm00001d029468::1:72032319-72034320(-)
Zm00001d036871::6:105227058-105229059(-)
Zm00001d034107::1:284125781-284127782(+)
Zm00001d044081::3:218479821-218481822(+)
Zm00001d052383::4:188785408-188787409(-)
Zm00001d028042::1:21371851-21373852(+)
Zm00001d046890::9:109051152-109053153(-)
Zm00001d009342::8:57514438-57516439(-)
Zm00001d045424::9:21656810-21658811(+)
Zm00001d049557::4:35016185-35018186(-)
Zm00001d012900::5:1766873-1768874(+)
Zm00001d019792::7:62165326-62167327(+)
Zm00001d042117::3:151570766-151572767(+)
Zm00001d053284::4:224050862-224052863(-)
Zm00001d044112::3:219570589-219572590(+)
Zm00001d030813::1:161384495-161386496(-)
Zm00001d030532::1:142191525-142193526(+)
Zm00001d003069::2:31111045-31113046(-)
Zm00001d015675::5:105113753-105115754(+)
Zm00001d007082::2:221858997-221860998(-)
Zm00001d041266::3:109150883-109152884(+)
Zm00001d027322::1:2893274-2895275(+)
Zm00001d013644::5:16109717-16111718(-)
Zm00001d043266::3:193807983-193809984(-)
Zm00001d048031::9:148425799-148427800(+)
Zm00001d025399::10:117005353-117007354(+)
Zm00001d007363::2:229722058-229724059(+)
Zm00001d013415::5:10712754-10714755(+)
Zm00001d015085::5:74826672-74828673(+)
Zm00001d005163::2:161911611-161913612(+)
Zm00001d032888::1:241516658-241518659(+)
Zm00001d010732::8:126281451-126283452(+)
Zm00001d008390::8:7119012-7121013(+)
Zm00001d048162::9:151218236-151220237(-)
Zm00001d038167::6:150271244-150273245(-)
Zm00001d027489::1:6422000-6424001(-)
Zm00001d041032::3:92032731-92034732(-)
Zm00001d007340::2:229182882-229184883(-)
Zm00001d053447::4:231904496-231906497(+)
Zm00001d007329::2:228731032-228733033(+)
Zm00001d013092::5:4605468-4607469(-)
Zm00001d047258::9:124553598-124555599(-)
Zm00001d037636::6:132561861-132563862(+)
Zm00001d039978::3:21467023-21469024(-)
Zm00001d002904::2:26290170-26292171(+)
Zm00001d035113::6:5775188-5777189(-)
Zm00001d007071::2:221450378-221452379(-)
Zm00001d001765::2:116742-118743(-)
Zm00001d038638::6:161445177-161447178(+)
Zm00001d031754::1:200815741-200817742(-)
Zm00001d008928::8:25788455-25790456(+)
Zm00001d046742::9:104061669-104063670(+)
Zm00001d006302::2:204075536-204077537(+)
Zm00001d002186::2:7608021-7610022(+)
Zm00001d044819::9:3886362-3888363(-)
Zm00001d020931::7:136915118-136917119(-)
Zm00001d051830::4:171486405-171488406(-)
Zm00001d038310::6:154164895-154166896(+)
Zm00001d028514::1:37846074-37848075(-)
Zm00001d017093::5:185231437-185233438(+)
Zm00001d049627::4:38063658-38065659(+)
Zm00001d049912::4:52241706-52243707(+)
Zm00001d003954::2:72102986-72104987(-)
Zm00001d041666::3:132726085-132728086(-)
Zm00001d046313::9:79852794-79854795(+)
Zm00001d032190::1:216315844-216317845(-)
Zm00001d007220::2:225062880-225064881(+)
Zm00001d052170::4:181663140-181665141(-)
Zm00001d013448::5:11831702-11833703(+)
Zm00001d031705::1:199014098-199016099(+)
Zm00001d012932::5:2185801-2187802(-)
Zm00001d007773::2:239373888-239375889(+)
Zm00001d010617::8:122039095-122041096(-)
Zm00001d050400::4:85965505-85967506(+)
Zm00001d013780::5:19945586-19947587(+)
Zm00001d039321::3:1773006-1775007(-)
Zm00001d046887::9:108877256-108879257(+)
Zm00001d033579::1:267653811-267655812(-)
Zm00001d045287::9:18005408-18007409(+)
Zm00001d048689::4:3333217-3335218(+)
Zm00001d040106::3:27800430-27802431(-)
Zm00001d008618::8:14745875-14747876(-)
Zm00001d015950::5:133617801-133619802(-)
Zm00001d017548::5:199283279-199285280(-)
Zm00001d032306::1:221454081-221456082(+)
Zm00001d050913::4:130436438-130438439(-)
Zm00001d026476::10:146666644-146668645(+)
Zm00001d037780::6:137461328-137463329(+)
Zm00001d007091::2:222101911-222103912(-)
Zm00001d039848::3:16538573-16540574(-)
Zm00001d025914::10:133727377-133729378(+)
Zm00001d050664::4:113003491-113005492(-)
Zm00001d053014::4:209058355-209060356(-)
Zm00001d007788::2:239760042-239762043(+)
Zm00001d018295::5:218076367-218078368(+)
Zm00001d048014::9:148008271-148010272(-)
Zm00001d018309::5:218241912-218243913(-)
Zm00001d033345::1:259757847-259759848(+)
Zm00001d053015::4:209129430-209131431(-)
Zm00001d052063::4:178251741-178253742(+)
Zm00001d049940::4:54278007-54280008(+)
Zm00001d028219::1:26902175-26904176(+)
Zm00001d006835::2:217599701-217601702(-)
Zm00001d052389::4:188968096-188970097(-)
Zm00001d020412::7:112204044-112206045(-)
Zm00001d047073::9:117285992-117287993(+)
Zm00001d007295::2:226999887-227001888(-)
Zm00001d019897::7:73560573-73562574(+)
Zm00001d053964::4:244384253-244386254(+)
Zm00001d015419::5:89295121-89297122(-)
Zm00001d043328::3:196701153-196703154(-)
Zm00001d049449::4:30655433-30657434(+)
Zm00001d029814::1:88195723-88197724(+)
Zm00001d025431::10:118606045-118608046(-)
Zm00001d029988::1:97705721-97707722(-)
Zm00001d052475::4:190841701-190843702(-)
Zm00001d015398::5:88330133-88332134(-)
Zm00001d035394::6:24084487-24086488(+)
Zm00001d005015::2:153781661-153783662(+)
Zm00001d040155::3:29578855-29580856(+)
Zm00001d029515::1:74093972-74095973(+)
Zm00001d024941::10:96019256-96021257(-)
Zm00001d043062::3:187856582-187858583(+)
Zm00001d045661::9:32055268-32057269(+)
Zm00001d005902::2:192255470-192257471(+)
Zm00001d047907::9:144888119-144890120(+)
Zm00001d024612::10:80318152-80320153(+)
Zm00001d019015::7:12860874-12862875(-)
Zm00001d011717::8:159814211-159816212(-)
Zm00001d010666::8:123629622-123631623(-)
Zm00001d051286::4:151639204-151641205(+)
Zm00001d036784::6:100804021-100806022(+)
Zm00001d041887::3:142424299-142426300(-)
Zm00001d030306::1:121222065-121224066(+)
Zm00001d036340::6:84775205-84777206(+)
Zm00001d030678::1:152668868-152670869(-)
Zm00001d051934::4:174840308-174842309(+)
Zm00001d026242::10:141726951-141728952(+)
Zm00001d033634::1:269326564-269328565(+)
Zm00001d045564::9:26889256-26891257(+)
Zm00001d032206::1:217044150-217046151(-)
Zm00001d013471::5:12393689-12395690(+)
Zm00001d025933::10:134108315-134110316(+)
Zm00001d029699::1:83057054-83059055(+)
Zm00001d044250::3:223044044-223046045(+)
Zm00001d027675::1:10761121-10763122(-)
Zm00001d030985::1:172071155-172073156(-)
Zm00001d019481::7:36305178-36307179(+)
Zm00001d046979::9:113963396-113965397(+)
Zm00001d021528::7:155173714-155175715(+)
Zm00001d011304::8:146190551-146192552(+)
Zm00001d015990::5:137504723-137506724(+)
Zm00001d053759::4:240553574-240555575(+)
Zm00001d013179::5:5990397-5992398(-)
Zm00001d031178::1:181308678-181310679(+)
Zm00001d044513::3:230489373-230491374(+)
Zm00001d007825::2:240361527-240363528(+)
Zm00001d023939::10:30313443-30315444(+)
Zm00001d012794::5:35120-37121(-)
Zm00001d020702::7:129163705-129165706(+)
Zm00001d020692::7:128750002-128752003(-)
Zm00001d042850::3:182055980-182057981(+)
Zm00001d036970::6:107804888-107806889(+)
Zm00001d026482::10:146768570-146770571(-)
Zm00001d048000::9:147664292-147666293(+)
Zm00001d041842::3:140250068-140252069(+)
Zm00001d046218::9:72600868-72602869(+)
Zm00001d035924::6:60479519-60481520(+)
Zm00001d048153::9:151007680-151009681(-)
Zm00001d016908::5:179674130-179676131(+)
Zm00001d028000::1:19941537-19943538(-)
Zm00001d010708::8:125232825-125234826(+)
Zm00001d037899::6:141476448-141478449(-)
Zm00001d018638::7:1412562-1414563(-)
Zm00001d050167::4:70217785-70219786(-)
Zm00001d010534::8:119589150-119591151(+)
Zm00001d020536::7:121380861-121382862(+)
Zm00001d014820::5:64546853-64548854(-)
Zm00001d032239::1:218498654-218500655(+)
Zm00001d051156::4:146399755-146401756(+)
Zm00001d011422::8:150106636-150108637(+)
Zm00001d045509::9:25031837-25033838(-)
Zm00001d047003::9:114946665-114948666(-)
Zm00001d051048::4:138682475-138684476(-)
Zm00001d052980::4:207106063-207108064(+)
Zm00001d028249::1:27989180-27991181(+)
Zm00001d020681::7:127879723-127881724(-)
Zm00001d049719::4:41374611-41376612(-)
Zm00001d002478::2:13601813-13603814(-)
Zm00001d031956::1:207958235-207960236(-)
Zm00001d014903::5:67442346-67444347(-)
Zm00001d018390::5:219922789-219924790(+)
Zm00001d015613::5:101137583-101139584(+)
Zm00001d006838::2:217674110-217676111(-)
Zm00001d017643::5:202959728-202961729(-)
Zm00001d036454::6:89081028-89083029(+)
Zm00001d014379::5:43733608-43735609(-)
Zm00001d003924::2:68554756-68556757(-)
Zm00001d050266::4:77359484-77361485(+)
Zm00001d006462::2:208890969-208892970(+)
Zm00001d010368::8:111488937-111490938(-)
Zm00001d040060::3:25497156-25499157(+)
Zm00001d002314::2:10146939-10148940(+)
Zm00001d029920::1:94349398-94351399(-)
Zm00001d053667::4:238499450-238501451(-)
Zm00001d045949::9:49022774-49024775(-)
Zm00001d049079::4:15078049-15080050(+)
Zm00001d047628::9:137463467-137465468(+)
Zm00001d009260::8:47912751-47914752(-)
Zm00001d052364::4:188298797-188300798(+)
Zm00001d038988::6:168295201-168297202(+)
Zm00001d045444::9:22268634-22270635(-)
Zm00001d032905::1:242412636-242414637(-)
Zm00001d010174::8:102995382-102997383(-)
Zm00001d052029::4:176876888-176878889(-)
Zm00001d047861::9:143642754-143644755(-)
Zm00001d044219::3:222118174-222120175(+)
Zm00001d006001::2:195050724-195052725(-)
Zm00001d037489::6:127110601-127112602(-)
Zm00001d026450::10:146093011-146095012(-)
Zm00001d051527::4:161518653-161520654(+)
Zm00001d012920::5:1958812-1960813(-)
Zm00001d043565::3:204175363-204177364(+)
Zm00001d012314::8:172324476-172326477(+)
Zm00001d027941::1:18017603-18019604(+)
Zm00001d018131::5:214947601-214949602(-)
Zm00001d049572::4:35631858-35633859(-)
Zm00001d050893::4:128776955-128778956(+)
Zm00001d031275::1:184815628-184817629(+)
Zm00001d012086::8:167866029-167868030(-)
Zm00001d028992::1:53885406-53887407(-)
Zm00001d047430::9:129739732-129741733(+)
Zm00001d044104::3:219355339-219357340(+)
Zm00001d029980::1:97330265-97332266(+)
Zm00001d021621::7:158201726-158203727(-)
Zm00001d038336::6:154798080-154800081(+)
Zm00001d041436::3:119391508-119393509(-)
Zm00001d011611::8:155858694-155860695(+)
Zm00001d024937::10:95805407-95807408(+)
Zm00001d038731::6:163501017-163503018(-)
Zm00001d031913::1:206642105-206644106(-)
Zm00001d034117::1:284351295-284353296(+)
Zm00001d020618::7:125225655-125227656(-)
Zm00001d013982::5:27235275-27237276(-)
Zm00001d050151::4:69443421-69445422(-)
Zm00001d018458::5:221163733-221165734(+)
Zm00001d016189::5:149397460-149399461(+)
Zm00001d028040::1:21296482-21298483(-)
Zm00001d031677::1:198452457-198454458(+)
Zm00001d047311::9:126320246-126322247(-)
Zm00001d021745::7:162091936-162093937(-)
Zm00001d007116::2:222531870-222533871(+)
Zm00001d006553::2:210880835-210882836(+)
Zm00001d032328::1:222607774-222609775(-)
Zm00001d016613::5:170118568-170120569(-)
Zm00001d003228::2:36829375-36831376(-)
Zm00001d002662::2:18692023-18694024(+)
Zm00001d002819::2:23556615-23558616(+)
Zm00001d003109::2:32533656-32535657(+)
Zm00001d005229::2:164674616-164676617(+)
Zm00001d037404::6:124629611-124631612(+)
Zm00001d043362::3:197711034-197713035(-)
Zm00001d042412::3:166287608-166289609(+)
Zm00001d036633::6:95830989-95832990(-)
Zm00001d036715::6:98450286-98452287(-)
Zm00001d029881::1:91831736-91833737(-)
Zm00001d011266::8:145116429-145118430(+)
Zm00001d028836::1:48278980-48280981(+)
Zm00001d026346::10:143955823-143957824(+)
Zm00001d031527::1:192950525-192952526(+)
Zm00001d022286::7:174481493-174483494(-)
Zm00001d038013::6:145148782-145150783(-)
Zm00001d003393::2:42624901-42626902(-)
Zm00001d043566::3:204181463-204183464(+)
Zm00001d045391::9:20447907-20449908(-)
Zm00001d010033::8:96358254-96360255(+)
Zm00001d012743::8:179560897-179562898(+)
Zm00001d031813::1:202634048-202636049(-)
Zm00001d051233::4:149416582-149418583(+)
Zm00001d019268::7:25020531-25022532(+)
Zm00001d015457::5:91315158-91317159(-)
Zm00001d039325::3:1944495-1946496(+)
Zm00001d016332::5:157725510-157727511(-)
Zm00001d021599::7:157780727-157782728(+)
Zm00001d050660::4:112892391-112894392(+)
Zm00001d042306::3:160114593-160116594(+)
Zm00001d041548::3:126576293-126578294(+)
Zm00001d049158::4:18371075-18373076(+)
Zm00001d020974::7:138258585-138260586(+)
Zm00001d005694::2:183652831-183654832(-)
Zm00001d049239::4:22370273-22372274(+)
Zm00001d027846::1:15058689-15060690(+)
Zm00001d052810::4:201671031-201673032(-)
Zm00001d019040::7:13873969-13875970(+)
Zm00001d014602::5:54873805-54875806(-)
Zm00001d018893::7:8549174-8551175(+)
Zm00001d019763::7:57816076-57818077(+)
Zm00001d044421::3:227513975-227515976(+)
Zm00001d026185::10:140534733-140536734(+)
Zm00001d045251::9:17052617-17054618(+)
Zm00001d014683::5:58827624-58829625(-)
Zm00001d053805::4:241443115-241445116(-)
Zm00001d039213::6:172669645-172671646(+)
Zm00001d020307::7:105077118-105079119(+)
Zm00001d019382::7:30965448-30967449(+)
Zm00001d005517::2:177074898-177076899(-)
Zm00001d032824::1:239316333-239318334(+)
Zm00001d052195::4:182881193-182883194(+)
Zm00001d030523::1:141150417-141152418(+)
Zm00001d033872::1:276989260-276991261(-)
Zm00001d048907::4:7663652-7665653(-)
Zm00001d013218::5:6655094-6657095(-)
Zm00001d006931::2:219613222-219615223(-)
Zm00001d051179::4:147430768-147432769(+)
Zm00001d021764::7:162642425-162644426(-)
Zm00001d032231::1:218060516-218062517(-)
Zm00001d033909::1:278286092-278288093(+)
Zm00001d014712::5:60146874-60148875(-)
Zm00001d045728::9:35556079-35558080(+)
Zm00001d010576::8:120763018-120765019(+)
Zm00001d047405::9:129021383-129023384(-)
Zm00001d019578::7:44226806-44228807(+)
Zm00001d023811::10:22870056-22872057(-)
Zm00001d005781::2:188134257-188136258(-)
Zm00001d021705::7:160790669-160792670(+)
Zm00001d035157::6:7245374-7247375(+)
Zm00001d007172::2:223807323-223809324(-)
Zm00001d027898::1:17062850-17064851(-)
Zm00001d042534::3:171048937-171050938(+)
Zm00001d015942::5:132982222-132984223(+)
Zm00001d025027::10:100380191-100382192(+)
Zm00001d024361::10:66986915-66988916(-)
Zm00001d008900::8:24522218-24524219(+)
Zm00001d008600::8:14145259-14147260(+)
Zm00001d010146::8:101397198-101399199(-)
Zm00001d001974::2:3756194-3758195(+)
Zm00001d050406::4:86394106-86396107(-)
Zm00001d041637::3:130717929-130719930(-)
Zm00001d042885::3:182858282-182860283(-)
Zm00001d033891::1:277635345-277637346(+)
Zm00001d013562::5:14370423-14372424(-)
Zm00001d051987::4:175917341-175919342(-)
Zm00001d044417::3:227499218-227501219(-)
Zm00001d002080::2:5514470-5516471(-)
Zm00001d017765::5:206193944-206195945(+)
Zm00001d047295::9:125812806-125814807(+)
Zm00001d003735::2:56917785-56919786(+)
Zm00001d007332::2:228913328-228915329(+)
Zm00001d032694::1:234841442-234843443(+)
Zm00001d039154::6:171162351-171164352(+)
Zm00001d049980::4:56786285-56788286(+)
Zm00001d046192::9:71207139-71209140(+)
Zm00001d007045::2:220803086-220805087(-)
Zm00001d041052::3:93315721-93317722(+)
Zm00001d005419::2:173367074-173369075(-)
Zm00001d011096::8:138814881-138816882(+)
Zm00001d015594::5:100225995-100227996(-)
Zm00001d012237::8:170723234-170725235(+)
Zm00001d035817::6:52270650-52272651(+)
Zm00001d033813::1:274321740-274323741(-)
Zm00001d046539::9:94815570-94817571(+)
Zm00001d028164::1:24945108-24947109(+)
Zm00001d003659::2:52843915-52845916(-)
Zm00001d022373::7:176270364-176272365(+)
Zm00001d040678::3:57609749-57611750(+)
Zm00001d030764::1:158951514-158953515(+)
Zm00001d042080::3:149909789-149911790(-)
Zm00001d014297::5:40020050-40022051(+)
Zm00001d015963::5:134453834-134455835(+)
Zm00001d040140::3:29054668-29056669(-)
Zm00001d045041::9:10857393-10859394(+)
Zm00001d034981::6:728119-730120(-)
Zm00001d011394::8:149458911-149460912(+)
Zm00001d029545::1:75660692-75662693(+)
Zm00001d006091::2:197897481-197899482(+)
Zm00001d030556::1:143748501-143750502(+)
Zm00001d006358::2:205686410-205688411(+)
Zm00001d033088::1:250028124-250030125(+)
Zm00001d034370::1:291064024-291066025(+)
Zm00001d032878::1:241275086-241277087(+)
Zm00001d019429::7:33321182-33323183(-)
Zm00001d040431::3:43185978-43187979(+)
Zm00001d008407::8:7955054-7957055(+)
Zm00001d005468::2:175200626-175202627(+)
Zm00001d040878::3:74727948-74729949(+)
Zm00001d046363::9:84128814-84130815(+)
Zm00001d034124::1:284538491-284540492(+)
Zm00001d035230::6:15649638-15651639(+)
Zm00001d011606::8:155788035-155790036(+)
Zm00001d015531::5:96223379-96225380(-)
Zm00001d048007::9:147854447-147856448(+)
Zm00001d003198::2:35387166-35389167(-)
Zm00001d002907::2:26342695-26344696(+)
Zm00001d024209::10:56567177-56569178(+)
Zm00001d029750::1:85471720-85473721(-)
Zm00001d043800::3:210459897-210461898(+)
Zm00001d027874::1:16041501-16043502(-)
Zm00001d032729::1:236403939-236405940(+)
Zm00001d034558::1:296304737-296306738(-)
Zm00001d049797::4:44985133-44987134(-)
Zm00001d025548::10:121926435-121928436(-)
Zm00001d037406::6:124644696-124646697(-)
Zm00001d050694::4:116193808-116195809(+)
Zm00001d047356::9:127434684-127436685(+)
Zm00001d039006::6:168657071-168659072(+)
Zm00001d016964::5:181503448-181505449(+)
Zm00001d002221::2:8372307-8374308(+)
Zm00001d015569::5:98411967-98413968(-)
Zm00001d046172::9:68908282-68910283(-)
Zm00001d045740::9:36281943-36283944(+)
Zm00001d014577::5:54083568-54085569(-)
Zm00001d021982::7:167530901-167532902(-)
Zm00001d007819::2:240250822-240252823(+)
Zm00001d004001::2:74647171-74649172(-)
Zm00001d018618::7:1146522-1148523(+)
Zm00001d015183::5:78670522-78672523(+)
Zm00001d044381::3:226482265-226484266(+)
Zm00001d034961::1:306879593-306881594(+)
Zm00001d040005::3:22636487-22638488(+)
Zm00001d037990::6:144432858-144434859(+)
Zm00001d047493::9:132376871-132378872(-)
Zm00001d003750::2:57480606-57482607(-)
Zm00001d010113::8:99706678-99708679(-)
Zm00001d025263::10:111732728-111734729(+)
Zm00001d051343::4:155260251-155262252(-)
Zm00001d033155::1:252389477-252391478(-)
Zm00001d010372::8:111683877-111685878(+)
Zm00001d038704::6:163075270-163077271(+)
Zm00001d050521::4:96351820-96353821(-)
Zm00001d030681::1:152752746-152754747(-)
Zm00001d043244::3:193002685-193004686(-)
Zm00001d046511::9:93193009-93195010(+)
Zm00001d029385::1:68532554-68534555(+)
Zm00001d024101::10:44984076-44986077(-)
Zm00001d039826::3:15960751-15962752(-)
Zm00001d051854::4:172423188-172425189(-)
Zm00001d008369::8:6549002-6551003(-)
Zm00001d013572::5:14481783-14483784(+)
Zm00001d003066::2:31038191-31040192(-)
Zm00001d012866::5:1356852-1358853(+)
Zm00001d026354::10:144150799-144152800(+)
```
