## Supplementary material for "A comprehensive map of preferentially located motifs reveals distinct proximal *cis*-regulatory elements in plants": AAGAAAAG_containing_gene_set.txt

```
#Occurences of AAGAAAAG between -35 and -31 (positions relative to the transcription start site)
#37 sequences with AAGAAAAG in this interval
#0.14% of the sequences in promoter set with AAGAAAAG (set with 25847 sequences)
Zm00001d034839::1:303575861-303577862(-)
Zm00001d033975::1:279917310-279919311(+)
Zm00001d038922::6:166981809-166983810(-)
Zm00001d041926::3:143899798-143901799(+)
Zm00001d025369::10:115864413-115866414(+)
Zm00001d051890::4:173808254-173810255(+)
Zm00001d023376::10:4274342-4276343(-)
Zm00001d051902::4:173993867-173995868(-)
Zm00001d014879::5:66811505-66813506(-)
Zm00001d019234::7:23326889-23328890(-)
Zm00001d042549::3:171518012-171520013(-)
Zm00001d012688::8:178681962-178683963(+)
Zm00001d045595::9:27928472-27930473(+)
Zm00001d043039::3:187192840-187194841(-)
Zm00001d022406::7:176975857-176977858(+)
Zm00001d047677::9:139086954-139088955(+)
Zm00001d022334::7:175625196-175627197(+)
Zm00001d041352::3:113919292-113921293(-)
Zm00001d015180::5:78499333-78501334(+)
Zm00001d002095::2:5877633-5879634(-)
Zm00001d024804::10:88768342-88770343(-)
Zm00001d017329::5:193002084-193004085(-)
Zm00001d027318::1:2829335-2831336(-)
Zm00001d011467::8:151279411-151281412(+)
Zm00001d037556::6:129372445-129374446(+)
Zm00001d038826::6:165297999-165300000(-)
Zm00001d008734::8:18248529-18250530(-)
Zm00001d035741::6:44430407-44432408(+)
Zm00001d053886::4:242970696-242972697(+)
Zm00001d036338::6:84765275-84767276(-)
Zm00001d014178::5:35071137-35073138(-)
Zm00001d024186::10:54191887-54193888(+)
Zm00001d032685::1:234361245-234363246(-)
Zm00001d050618::4:105015634-105017635(+)
Zm00001d051001::4:136185578-136187579(+)
Zm00001d005100::2:158156418-158158419(-)
Zm00001d017146::5:186851278-186853279(-)
```
