## Supplementary material for "A comprehensive map of preferentially located motifs reveals distinct proximal *cis*-regulatory elements in plants": AAGAAAAT_containing_gene_set.txt

```
#Occurences of AAGAAAAT between -304 and -300 (positions relative to the transcription start site)
#48 sequences with AAGAAAAT in this interval
#0.19% of the sequences in promoter set with AAGAAAAT (set with 25847 sequences)
Zm00001d035829::6:53791932-53793933(+)
Zm00001d019105::7:16888389-16890390(-)
Zm00001d037853::6:139797215-139799216(+)
Zm00001d026637::10:149252503-149254504(-)
Zm00001d050217::4:74114075-74116076(+)
Zm00001d034544::1:295926000-295928001(-)
Zm00001d024278::10:61397693-61399694(-)
Zm00001d031651::1:197395053-197397054(-)
Zm00001d009242::8:46230625-46232626(-)
Zm00001d036995::6:108564267-108566268(-)
Zm00001d048386::9:155337896-155339897(-)
Zm00001d024209::10:56567177-56569178(+)
Zm00001d027714::1:11879751-11881752(+)
Zm00001d025561::10:122374466-122376467(-)
Zm00001d032534::1:229831668-229833669(-)
Zm00001d021372::7:150167030-150169031(-)
Zm00001d025923::10:133835881-133837882(+)
Zm00001d030703::1:154502524-154504525(+)
Zm00001d043688::3:207418561-207420562(-)
Zm00001d026067::10:137487320-137489321(-)
Zm00001d007332::2:228913328-228915329(+)
Zm00001d039890::3:18010953-18012954(-)
Zm00001d027801::1:13813866-13815867(+)
Zm00001d022188::7:172302883-172304884(+)
Zm00001d026240::10:141717908-141719909(-)
Zm00001d010880::8:131985031-131987032(+)
Zm00001d046638::9:100058886-100060887(+)
Zm00001d022150::7:171312059-171314060(-)
Zm00001d005419::2:173367074-173369075(-)
Zm00001d024459::10:71758541-71760542(+)
Zm00001d006869::2:218300886-218302887(-)
Zm00001d026482::10:146768570-146770571(-)
Zm00001d036682::6:97482012-97484013(-)
Zm00001d011896::8:164164211-164166212(-)
Zm00001d046511::9:93193009-93195010(+)
Zm00001d052980::4:207106063-207108064(+)
Zm00001d020853::7:134782766-134784767(-)
Zm00001d052674::4:196902870-196904871(+)
Zm00001d020806::7:133444299-133446300(-)
Zm00001d030764::1:158951514-158953515(+)
Zm00001d003895::2:65733774-65735775(+)
Zm00001d017802::5:207146921-207148922(-)
Zm00001d053764::4:240670397-240672398(-)
Zm00001d023497::10:7361288-7363289(-)
Zm00001d031411::1:189276583-189278584(+)
Zm00001d051637::4:165362534-165364535(-)
Zm00001d045424::9:21656810-21658811(+)
Zm00001d024947::10:96362815-96364816(-)
```
