## Supplementary material for "A comprehensive map of preferentially located motifs reveals distinct proximal *cis*-regulatory elements in plants": AAGAAAG_containing_gene_set.txt

```
#Occurences of AAGAAAG between -47 and 30 (positions relative to the transcription start site)
#602 sequences with AAGAAAG in this interval
#2.33% of the sequences in promoter set with AAGAAAG (set with 25847 sequences)
Zm00001d024767::10:87216579-87218580(+)
Zm00001d024613::10:80363283-80365284(-)
Zm00001d005707::2:184026673-184028674(-)
Zm00001d046273::9:77370112-77372113(+)
Zm00001d004046::2:78652598-78654599(+)
Zm00001d018641::7:1461243-1463244(+)
Zm00001d017115::5:185865687-185867688(+)
Zm00001d029112::1:58369465-58371466(-)
Zm00001d053760::4:240616320-240618321(+)
Zm00001d040965::3:85293812-85295813(-)
Zm00001d053262::4:222967765-222969766(+)
Zm00001d024712::10:84559153-84561154(-)
Zm00001d035383::6:23858912-23860913(-)
Zm00001d018560::5:223224768-223226769(+)
Zm00001d047749::9:140827961-140829962(-)
Zm00001d030843::1:162768971-162770972(-)
Zm00001d013779::5:19943254-19945255(-)
Zm00001d024475::10:72598842-72600843(+)
Zm00001d051884::4:173457607-173459608(-)
Zm00001d034719::1:300619019-300621020(-)
Zm00001d031850::1:204133134-204135135(-)
Zm00001d038251::6:152417756-152419757(-)
Zm00001d041951::3:144986323-144988324(-)
Zm00001d033328::1:259163737-259165738(+)
Zm00001d023376::10:4274342-4276343(-)
Zm00001d009359::8:59317616-59319617(+)
Zm00001d032480::1:228065811-228067812(-)
Zm00001d017880::5:209497211-209499212(+)
Zm00001d002095::2:5877633-5879634(-)
Zm00001d047161::9:120386388-120388389(-)
Zm00001d044556::3:231687403-231689404(-)
Zm00001d009147::8:39588344-39590345(-)
Zm00001d020526::7:120925771-120927772(-)
Zm00001d052057::4:177966493-177968494(-)
Zm00001d013018::5:3239904-3241905(+)
Zm00001d006001::2:195050724-195052725(-)
Zm00001d002200::2:8143578-8145579(+)
Zm00001d034152::1:285213659-285215660(-)
Zm00001d043066::3:188055408-188057409(-)
Zm00001d044290::3:224361085-224363086(+)
Zm00001d046751::9:104373606-104375607(+)
Zm00001d008462::8:9352248-9354249(-)
Zm00001d009978::8:93223217-93225218(+)
Zm00001d044896::9:6649748-6651749(+)
Zm00001d005764::2:187145973-187147974(+)
Zm00001d041883::3:142278254-142280255(-)
Zm00001d006108::2:198338447-198340448(+)
Zm00001d008465::8:9361288-9363289(+)
Zm00001d002013::2:4340506-4342507(-)
Zm00001d005306::2:168884394-168886395(-)
Zm00001d052742::4:199490093-199492094(-)
Zm00001d008489::8:10000813-10002814(+)
Zm00001d038045::6:145987034-145989035(+)
Zm00001d007597::2:235970615-235972616(+)
Zm00001d010799::8:128195296-128197297(+)
Zm00001d010162::8:102492905-102494906(-)
Zm00001d016347::5:158598024-158600025(-)
Zm00001d006615::2:212636530-212638531(+)
Zm00001d025823::10:130740907-130742908(-)
Zm00001d008171::8:76121-78122(+)
Zm00001d046939::9:111948435-111950436(-)
Zm00001d018241::5:217266497-217268498(-)
Zm00001d004195::2:90222393-90224394(-)
Zm00001d037984::6:144379741-144381742(+)
Zm00001d024418::10:70189411-70191412(-)
Zm00001d020387::7:110769054-110771055(+)
Zm00001d037479::6:126614941-126616942(+)
Zm00001d021486::7:153557426-153559427(-)
Zm00001d002307::2:9998700-10000701(+)
Zm00001d048663::4:2978697-2980698(-)
Zm00001d044897::9:6673281-6675282(+)
Zm00001d035558::6:33063165-33065166(-)
Zm00001d005631::2:181240670-181242671(-)
Zm00001d038917::6:166895187-166897188(+)
Zm00001d033075::1:249661320-249663321(+)
Zm00001d026521::10:147486841-147488842(-)
Zm00001d015981::5:136451441-136453442(+)
Zm00001d003023::2:29704962-29706963(+)
Zm00001d051764::4:168967578-168969579(-)
Zm00001d024825::10:89738778-89740779(-)
Zm00001d011572::8:154720695-154722696(-)
Zm00001d010912::8:133267492-133269493(-)
Zm00001d026290::10:142969215-142971216(+)
Zm00001d017261::5:190810111-190812112(+)
Zm00001d017808::5:207407943-207409944(+)
Zm00001d004353::2:105748341-105750342(+)
Zm00001d025997::10:135682526-135684527(+)
Zm00001d001983::2:3950107-3952108(-)
Zm00001d030364::1:126596353-126598354(+)
Zm00001d029750::1:85471720-85473721(-)
Zm00001d017966::5:210974476-210976477(-)
Zm00001d012803::5:267945-269946(-)
Zm00001d032912::1:242972815-242974816(-)
Zm00001d042421::3:166644067-166646068(-)
Zm00001d007692::2:237524987-237526988(+)
Zm00001d040378::3:40798110-40800111(-)
Zm00001d033167::1:252661017-252663018(+)
Zm00001d004379::2:107365383-107367384(-)
Zm00001d021069::7:142079003-142081004(+)
Zm00001d037060::6:110981601-110983602(+)
Zm00001d021423::7:151792432-151794433(-)
Zm00001d053024::4:209798523-209800524(+)
Zm00001d052040::4:177076512-177078513(+)
Zm00001d036830::6:103109611-103111612(-)
Zm00001d051401::4:157150147-157152148(+)
Zm00001d044770::9:1943297-1945298(-)
Zm00001d002801::2:23081301-23083302(+)
Zm00001d003179::2:34708890-34710891(+)
Zm00001d018501::5:221877894-221879895(-)
Zm00001d017368::5:193710943-193712944(-)
Zm00001d053964::4:244384253-244386254(+)
Zm00001d030866::1:164108194-164110195(-)
Zm00001d018049::5:213150470-213152471(+)
Zm00001d016581::5:168222186-168224187(+)
Zm00001d031040::1:174747198-174749199(-)
Zm00001d006645::2:213334644-213336645(+)
Zm00001d017240::5:190053167-190055168(+)
Zm00001d032100::1:212821627-212823628(+)
Zm00001d042626::3:174367712-174369713(-)
Zm00001d045579::9:27182189-27184190(-)
Zm00001d033026::1:247672584-247674585(-)
Zm00001d033248::1:256099434-256101435(+)
Zm00001d025365::10:115744819-115746820(+)
Zm00001d039749::3:13705015-13707016(-)
Zm00001d014708::5:60082301-60084302(-)
Zm00001d017200::5:188689924-188691925(-)
Zm00001d040147::3:29193988-29195989(-)
Zm00001d009925::8:89566707-89568708(-)
Zm00001d034361::1:290779325-290781326(+)
Zm00001d049095::4:15930545-15932546(+)
Zm00001d034285::1:288481931-288483932(+)
Zm00001d052442::4:190121882-190123883(-)
Zm00001d002658::2:18548914-18550915(+)
Zm00001d051053::4:139080411-139082412(-)
Zm00001d044650::3:234075704-234077705(+)
Zm00001d046978::9:113852218-113854219(+)
Zm00001d013974::5:26880751-26882752(-)
Zm00001d018652::7:1880910-1882911(-)
Zm00001d006011::2:195245953-195247954(-)
Zm00001d002143::2:6635376-6637377(+)
Zm00001d019182::7:20584627-20586628(-)
Zm00001d027431::1:5121681-5123682(+)
Zm00001d009005::8:29711290-29713291(+)
Zm00001d034752::1:301367250-301369251(+)
Zm00001d033707::1:271817562-271819563(-)
Zm00001d006339::2:205001161-205003162(+)
Zm00001d014188::5:35582965-35584966(+)
Zm00001d036167::6:75650292-75652293(-)
Zm00001d018626::7:1326296-1328297(+)
Zm00001d018939::7:9872932-9874933(+)
Zm00001d019173::7:20347440-20349441(-)
Zm00001d053038::4:210202673-210204674(+)
Zm00001d021546::7:155528448-155530449(-)
Zm00001d047258::9:124553598-124555599(-)
Zm00001d004047::2:78780868-78782869(-)
Zm00001d020607::7:124670329-124672330(+)
Zm00001d017166::5:187599984-187601985(-)
Zm00001d002371::2:11315057-11317058(+)
Zm00001d042178::3:155179204-155181205(-)
Zm00001d043733::3:208649507-208651508(+)
Zm00001d006168::2:200355738-200357739(+)
Zm00001d030665::1:151873152-151875153(+)
Zm00001d051882::4:173379899-173381900(-)
Zm00001d013810::5:21181316-21183317(+)
Zm00001d017946::5:210580959-210582960(-)
Zm00001d011769::8:161260011-161262012(-)
Zm00001d041944::3:144731769-144733770(-)
Zm00001d048416::9:155898510-155900511(+)
Zm00001d026621::10:149096556-149098557(-)
Zm00001d014146::5:34118482-34120483(-)
Zm00001d032055::1:210912368-210914369(+)
Zm00001d047868::9:143838826-143840827(-)
Zm00001d005662::2:182627174-182629175(-)
Zm00001d045548::9:26523835-26525836(-)
Zm00001d031059::1:175161757-175163758(-)
Zm00001d041244::3:107893493-107895494(-)
Zm00001d019029::7:13462475-13464476(+)
Zm00001d024338::10:65516889-65518890(+)
Zm00001d037529::6:128195247-128197248(-)
Zm00001d021764::7:162642425-162644426(-)
Zm00001d003276::2:38564776-38566777(-)
Zm00001d030409::1:130344970-130346971(-)
Zm00001d018610::7:844229-846230(-)
Zm00001d032040::1:210205008-210207009(+)
Zm00001d024348::10:65974663-65976664(+)
Zm00001d041560::3:127262919-127264920(-)
Zm00001d035522::6:30889173-30891174(-)
Zm00001d018499::5:221866462-221868463(-)
Zm00001d048083::9:149632015-149634016(-)
Zm00001d046274::9:77377122-77379123(-)
Zm00001d053727::4:239921349-239923350(+)
Zm00001d040042::3:24391256-24393257(+)
Zm00001d034646::1:298725149-298727150(+)
Zm00001d007200::2:224482613-224484614(+)
Zm00001d017980::5:211300067-211302068(-)
Zm00001d007975::2:244370770-244372771(-)
Zm00001d040334::3:38521809-38523810(-)
Zm00001d043312::3:196044661-196046662(+)
Zm00001d039978::3:21467023-21469024(-)
Zm00001d001949::2:3421677-3423678(-)
Zm00001d010148::8:101478249-101480250(-)
Zm00001d035761::6:46132724-46134725(-)
Zm00001d002940::2:27629172-27631173(+)
Zm00001d007570::2:235042059-235044060(+)
Zm00001d003021::2:29664762-29666763(+)
Zm00001d011009::8:136545844-136547845(+)
Zm00001d018547::5:222772923-222774924(+)
Zm00001d028918::1:51460756-51462757(+)
Zm00001d020380::7:110167325-110169326(-)
Zm00001d017376::5:193855925-193857926(-)
Zm00001d035765::6:46352620-46354621(+)
Zm00001d013544::5:13967615-13969616(+)
Zm00001d038702::6:162916265-162918266(-)
Zm00001d021536::7:155287161-155289162(-)
Zm00001d045052::9:11179560-11181561(+)
Zm00001d039033::6:168956476-168958477(+)
Zm00001d042154::3:153984129-153986130(+)
Zm00001d029530::1:75048710-75050711(-)
Zm00001d049059::4:14331635-14333636(+)
Zm00001d026465::10:146388791-146390792(+)
Zm00001d016664::5:171901770-171903771(+)
Zm00001d035954::6:61883862-61885863(+)
Zm00001d052298::4:186415351-186417352(-)
Zm00001d013543::5:13960550-13962551(+)
Zm00001d036638::6:95881699-95883700(+)
Zm00001d033002::1:246559690-246561691(+)
Zm00001d002589::2:16289461-16291462(-)
Zm00001d025130::10:105719942-105721943(-)
Zm00001d024528::10:76464304-76466305(+)
Zm00001d025047::10:101527463-101529464(-)
Zm00001d041564::3:127281573-127283574(-)
Zm00001d026684::10:149856131-149858132(+)
Zm00001d040680::3:57624852-57626853(+)
Zm00001d051693::4:166939155-166941156(-)
Zm00001d033744::1:272664881-272666882(+)
Zm00001d008284::8:3997470-3999471(-)
Zm00001d050583::4:102470063-102472064(+)
Zm00001d025869::10:132097864-132099865(+)
Zm00001d008318::8:5002781-5004782(+)
Zm00001d017103::5:185449947-185451948(-)
Zm00001d004488::2:114726213-114728214(+)
Zm00001d049522::4:33134956-33136957(-)
Zm00001d039210::6:172596248-172598249(-)
Zm00001d010353::8:110722487-110724488(+)
Zm00001d026263::10:142345604-142347605(+)
Zm00001d040344::3:39044335-39046336(+)
Zm00001d030690::1:153222373-153224374(+)
Zm00001d015829::5:124549332-124551333(-)
Zm00001d026323::10:143579369-143581370(+)
Zm00001d013736::5:18917145-18919146(+)
Zm00001d036477::6:89559749-89561750(+)
Zm00001d048432::9:156177171-156179172(-)
Zm00001d002040::2:4911947-4913948(-)
Zm00001d037003::6:108769275-108771276(-)
Zm00001d032532::1:229808076-229810077(+)
Zm00001d011100::8:139022037-139024038(+)
Zm00001d025751::10:128385588-128387589(+)
Zm00001d025342::10:114820824-114822825(-)
Zm00001d002050::2:4957702-4959703(+)
Zm00001d021853::7:164536549-164538550(+)
Zm00001d045622::9:29073400-29075401(-)
Zm00001d004619::2:122405897-122407898(-)
Zm00001d023389::10:4415140-4417141(-)
Zm00001d004564::2:118182505-118184506(-)
Zm00001d033378::1:261045441-261047442(+)
Zm00001d026156::10:139979358-139981359(+)
Zm00001d053412::4:230697369-230699370(-)
Zm00001d032725::1:236242515-236244516(+)
Zm00001d006621::2:212773499-212775500(-)
Zm00001d021499::7:154155726-154157727(+)
Zm00001d045372::9:19991437-19993438(+)
Zm00001d025319::10:114034651-114036652(+)
Zm00001d044469::3:229014560-229016561(-)
Zm00001d053061::4:211464047-211466048(+)
Zm00001d028235::1:27502409-27504410(-)
Zm00001d047418::9:129487682-129489683(-)
Zm00001d027253::1:418712-420713(+)
Zm00001d030593::1:147223111-147225112(-)
Zm00001d042221::3:156631185-156633186(-)
Zm00001d024193::10:54921575-54923576(-)
Zm00001d009365::8:60086133-60088134(-)
Zm00001d025124::10:105412801-105414802(+)
Zm00001d052589::4:193903190-193905191(+)
Zm00001d021057::7:141715453-141717454(+)
Zm00001d031503::1:192154040-192156041(+)
Zm00001d029238::1:63323814-63325815(+)
Zm00001d020807::7:133501231-133503232(+)
Zm00001d005520::2:177221135-177223136(-)
Zm00001d024765::10:87209976-87211977(+)
Zm00001d053220::4:220718201-220720202(-)
Zm00001d013364::5:9733898-9735899(+)
Zm00001d033682::1:270996465-270998466(-)
Zm00001d021614::7:158106101-158108102(+)
Zm00001d054015::4:245186840-245188841(-)
Zm00001d032166::1:215366829-215368830(-)
Zm00001d044874::9:6094747-6096748(+)
Zm00001d015200::5:78977500-78979501(+)
Zm00001d022082::7:169732389-169734390(-)
Zm00001d018773::7:4823997-4825998(+)
Zm00001d019245::7:23698510-23700511(-)
Zm00001d017576::5:200173160-200175161(+)
Zm00001d033265::1:256496969-256498970(+)
Zm00001d026582::10:148374925-148376926(+)
Zm00001d010425::8:114510380-114512381(-)
Zm00001d046814::9:107008074-107010075(-)
Zm00001d011657::8:157704589-157706590(+)
Zm00001d005155::2:161485806-161487807(+)
Zm00001d035542::6:31732631-31734632(-)
Zm00001d053414::4:230783101-230785102(-)
Zm00001d031447::1:190291448-190293449(-)
Zm00001d047802::9:142156078-142158079(+)
Zm00001d008314::8:4969038-4971039(-)
Zm00001d046451::9:90533834-90535835(-)
Zm00001d037393::6:124237436-124239437(-)
Zm00001d020071::7:90395883-90397884(+)
Zm00001d035060::6:3457887-3459888(-)
Zm00001d004575::2:118945597-118947598(+)
Zm00001d020257::7:102491833-102493834(+)
Zm00001d013788::5:20196699-20198700(-)
Zm00001d002794::2:22819593-22821594(-)
Zm00001d049592::4:36549222-36551223(+)
Zm00001d036915::6:106333939-106335940(+)
Zm00001d022059::7:169183325-169185326(+)
Zm00001d008875::8:23554172-23556173(-)
Zm00001d009342::8:57514438-57516439(-)
Zm00001d008569::8:13250096-13252097(+)
Zm00001d029747::1:85171203-85173204(+)
Zm00001d048892::4:7223682-7225683(-)
Zm00001d001814::2:1419258-1421259(-)
Zm00001d019180::7:20508759-20510760(-)
Zm00001d021849::7:164429086-164431087(-)
Zm00001d047498::9:132744296-132746297(-)
Zm00001d020326::7:106769581-106771582(+)
Zm00001d011944::8:164889548-164891549(+)
Zm00001d035864::6:57469543-57471544(+)
Zm00001d050140::4:68709110-68711111(-)
Zm00001d013061::5:4060902-4062903(+)
Zm00001d020040::7:87965585-87967586(-)
Zm00001d029109::1:58299117-58301118(-)
Zm00001d012393::8:173518069-173520070(+)
Zm00001d044079::3:218446019-218448020(-)
Zm00001d013393::5:10320305-10322306(+)
Zm00001d040459::3:44575373-44577374(+)
Zm00001d019218::7:22316707-22318708(-)
Zm00001d035605::6:36428453-36430454(-)
Zm00001d035628::6:37503805-37505806(+)
Zm00001d010211::8:104189036-104191037(+)
Zm00001d016298::5:156111955-156113956(-)
Zm00001d025055::10:101884222-101886223(+)
Zm00001d021198::7:145694020-145696021(-)
Zm00001d003750::2:57480606-57482607(-)
Zm00001d019082::7:15671162-15673163(+)
Zm00001d030282::1:118878641-118880642(-)
Zm00001d014091::5:32003887-32005888(-)
Zm00001d033975::1:279917310-279919311(+)
Zm00001d025495::10:120570137-120572138(-)
Zm00001d047240::9:123675385-123677386(-)
Zm00001d036803::6:101323101-101325102(-)
Zm00001d014039::5:30291731-30293732(-)
Zm00001d044205::3:221861005-221863006(-)
Zm00001d009940::8:90900188-90902189(-)
Zm00001d048775::4:5327160-5329161(+)
Zm00001d031186::1:181632003-181634004(-)
Zm00001d005516::2:177071235-177073236(-)
Zm00001d026704::10:150494357-150496358(-)
Zm00001d048236::9:152965392-152967393(-)
Zm00001d015348::5:85734818-85736819(+)
Zm00001d011799::8:161723418-161725419(+)
Zm00001d013431::5:11274942-11276943(-)
Zm00001d033717::1:272125126-272127127(-)
Zm00001d011742::8:160458762-160460763(-)
Zm00001d048585::4:296446-298447(+)
Zm00001d052904::4:204237406-204239407(+)
Zm00001d031459::1:190963310-190965311(+)
Zm00001d009787::8:81147259-81149260(+)
Zm00001d013966::5:26538481-26540482(+)
Zm00001d008815::8:21380013-21382014(+)
Zm00001d052343::4:187578814-187580815(-)
Zm00001d016021::5:140065678-140067679(+)
Zm00001d051749::4:168774568-168776569(+)
Zm00001d038310::6:154164895-154166896(+)
Zm00001d028727::1:44511276-44513277(+)
Zm00001d022188::7:172302883-172304884(+)
Zm00001d007757::2:238994772-238996773(+)
Zm00001d030006::1:98791787-98793788(+)
Zm00001d049049::4:13892327-13894328(-)
Zm00001d008493::8:10289742-10291743(+)
Zm00001d050544::4:99145421-99147422(+)
Zm00001d048621::4:1518371-1520372(+)
Zm00001d041410::3:117581252-117583253(-)
Zm00001d037609::6:131656565-131658566(-)
Zm00001d047769::9:141361813-141363814(+)
Zm00001d015186::5:78724118-78726119(+)
Zm00001d018200::5:216445504-216447505(+)
Zm00001d039812::3:15574641-15576642(-)
Zm00001d039564::3:8064102-8066103(+)
Zm00001d046533::9:94354998-94356999(+)
Zm00001d038026::6:145579020-145581021(-)
Zm00001d027713::1:11781830-11783831(+)
Zm00001d012747::8:179649652-179651653(-)
Zm00001d011168::8:141586775-141588776(+)
Zm00001d017888::5:209639145-209641146(+)
Zm00001d003812::2:60527614-60529615(+)
Zm00001d035178::6:8035660-8037661(+)
Zm00001d036900::6:105941670-105943671(-)
Zm00001d022334::7:175625196-175627197(+)
Zm00001d021382::7:150552752-150554753(-)
Zm00001d017831::5:208062583-208064584(-)
Zm00001d006513::2:210306410-210308411(-)
Zm00001d002148::2:6812815-6814816(+)
Zm00001d048771::4:5257009-5259010(+)
Zm00001d035097::6:5176931-5178932(+)
Zm00001d049133::4:17068618-17070619(+)
Zm00001d001895::2:2506231-2508232(-)
Zm00001d035460::6:27590571-27592572(+)
Zm00001d053932::4:243770530-243772531(-)
Zm00001d049913::4:52246970-52248971(+)
Zm00001d021072::7:142150106-142152107(+)
Zm00001d019804::7:63166947-63168948(-)
Zm00001d024194::10:54969718-54971719(+)
Zm00001d042276::3:158609154-158611155(+)
Zm00001d014109::5:32811190-32813191(-)
Zm00001d028720::1:44246424-44248425(-)
Zm00001d005817::2:189636737-189638738(-)
Zm00001d021221::7:146494202-146496203(-)
Zm00001d025428::10:118317360-118319361(-)
Zm00001d042042::3:148436385-148438386(-)
Zm00001d022514::7:179170655-179172656(+)
Zm00001d002489::2:13848662-13850663(+)
Zm00001d011585::8:155016027-155018028(+)
Zm00001d025255::10:111453280-111455281(-)
Zm00001d027677::1:10877828-10879829(-)
Zm00001d011955::8:165134940-165136941(+)
Zm00001d021442::7:152340710-152342711(-)
Zm00001d028983::1:53463384-53465385(-)
Zm00001d051900::4:173977060-173979061(+)
Zm00001d036624::6:95233027-95235028(+)
Zm00001d005538::2:177984991-177986992(+)
Zm00001d020449::7:115143831-115145832(+)
Zm00001d053555::4:233910807-233912808(-)
Zm00001d044479::3:229346192-229348193(+)
Zm00001d031454::1:190653220-190655221(-)
Zm00001d033738::1:272591261-272593262(+)
Zm00001d017178::5:188141219-188143220(-)
Zm00001d025116::10:105053953-105055954(-)
Zm00001d028445::1:35204842-35206843(-)
Zm00001d004320::2:103005801-103007802(+)
Zm00001d021617::7:158171227-158173228(-)
Zm00001d051846::4:172090910-172092911(+)
Zm00001d006681::2:214203643-214205644(+)
Zm00001d003002::2:29229180-29231181(-)
Zm00001d036833::6:103279996-103281997(-)
Zm00001d022096::7:170208981-170210982(+)
Zm00001d027444::1:5468150-5470151(+)
Zm00001d009683::8:75776589-75778590(+)
Zm00001d035833::6:54113312-54115313(-)
Zm00001d014888::5:67028718-67030719(+)
Zm00001d014726::5:60842022-60844023(+)
Zm00001d029071::1:57043774-57045775(+)
Zm00001d037258::6:118392689-118394690(-)
Zm00001d047338::9:126936698-126938699(+)
Zm00001d036262::6:80669443-80671444(+)
Zm00001d034189::1:286079449-286081450(+)
Zm00001d043765::3:209273980-209275981(+)
Zm00001d018413::5:220276980-220278981(-)
Zm00001d048525::9:157787344-157789345(-)
Zm00001d036054::6:69181329-69183330(-)
Zm00001d052133::4:180562765-180564766(-)
Zm00001d016836::5:177829155-177831156(-)
Zm00001d010206::8:103999021-104001022(+)
Zm00001d052809::4:201666169-201668170(-)
Zm00001d005028::2:154630656-154632657(-)
Zm00001d009180::8:41192571-41194572(+)
Zm00001d011282::8:145687807-145689808(+)
Zm00001d005588::2:179869887-179871888(-)
Zm00001d045576::9:27089322-27091323(-)
Zm00001d022355::7:176073930-176075931(-)
Zm00001d003610::2:50099746-50101747(+)
Zm00001d045611::9:28672227-28674228(+)
Zm00001d032573::1:230981618-230983619(-)
Zm00001d002915::2:26411660-26413661(-)
Zm00001d014844::5:65196974-65198975(-)
Zm00001d016704::5:173178347-173180348(-)
Zm00001d019394::7:31623713-31625714(+)
Zm00001d045537::9:25845795-25847796(-)
Zm00001d016659::5:171611803-171613804(+)
Zm00001d046897::9:109483941-109485942(+)
Zm00001d051432::4:158450796-158452797(-)
Zm00001d040541::3:48774177-48776178(+)
Zm00001d029281::1:64734648-64736649(-)
Zm00001d039150::6:171099272-171101273(-)
Zm00001d049361::4:27893767-27895768(-)
Zm00001d034044::1:282122793-282124794(+)
Zm00001d022155::7:171389591-171391592(+)
Zm00001d014393::5:44436366-44438367(-)
Zm00001d031898::1:205923712-205925713(+)
Zm00001d006118::2:199147428-199149429(+)
Zm00001d016729::5:174388451-174390452(+)
Zm00001d011964::8:165278879-165280880(+)
Zm00001d007688::2:237422661-237424662(+)
Zm00001d047907::9:144888119-144890120(+)
Zm00001d042289::3:159153200-159155201(-)
Zm00001d012641::8:177671721-177673722(+)
Zm00001d048376::9:155260166-155262167(-)
Zm00001d047053::9:116758767-116760768(-)
Zm00001d034978::6:669972-671973(-)
Zm00001d015180::5:78499333-78501334(+)
Zm00001d036108::6:72490375-72492376(-)
Zm00001d007475::2:232602059-232604060(+)
Zm00001d026288::10:142890515-142892516(-)
Zm00001d004116::2:83509722-83511723(+)
Zm00001d035741::6:44430407-44432408(+)
Zm00001d053234::4:221212967-221214968(-)
Zm00001d039931::3:19817097-19819098(+)
Zm00001d010152::8:101636846-101638847(+)
Zm00001d039584::3:8454255-8456256(+)
Zm00001d035624::6:37477351-37479352(+)
Zm00001d032003::1:209210701-209212702(-)
Zm00001d049602::4:36984401-36986402(+)
Zm00001d002641::2:17748215-17750216(-)
Zm00001d005450::2:174562317-174564318(+)
Zm00001d024865::10:91164235-91166236(-)
Zm00001d048710::4:3836296-3838297(+)
Zm00001d009840::8:84650234-84652235(+)
Zm00001d042755::3:178988460-178990461(+)
Zm00001d045315::9:18805022-18807023(+)
Zm00001d031122::1:178357101-178359102(-)
Zm00001d036437::6:88367494-88369495(+)
Zm00001d004997::2:153086701-153088702(-)
Zm00001d033861::1:276365795-276367796(-)
Zm00001d052416::4:189494098-189496099(-)
Zm00001d023479::10:6922946-6924947(+)
Zm00001d043124::3:189745222-189747223(+)
Zm00001d030891::1:166011866-166013867(-)
Zm00001d008797::8:20667541-20669542(-)
Zm00001d038671::6:162286751-162288752(-)
Zm00001d017783::5:206690259-206692260(+)
Zm00001d034616::1:297861775-297863776(+)
Zm00001d007822::2:240320563-240322564(-)
Zm00001d038525::6:159265341-159267342(+)
Zm00001d025963::10:134953701-134955702(+)
Zm00001d015139::5:76854557-76856558(+)
Zm00001d035913::6:59902018-59904019(+)
Zm00001d003394::2:42769974-42771975(+)
Zm00001d004950::2:150215428-150217429(+)
Zm00001d014038::5:30234953-30236954(-)
Zm00001d032467::1:227646794-227648795(+)
Zm00001d047712::9:139751781-139753782(-)
Zm00001d016322::5:157109516-157111517(+)
Zm00001d026608::10:148911729-148913730(+)
Zm00001d024440::10:70864678-70866679(+)
Zm00001d039717::3:12895703-12897704(+)
Zm00001d039787::3:14735141-14737142(+)
Zm00001d007701::2:237657414-237659415(+)
Zm00001d006190::2:201039672-201041673(-)
Zm00001d037100::6:112266217-112268218(+)
Zm00001d018047::5:212827115-212829116(+)
Zm00001d011676::8:158307774-158309775(+)
Zm00001d034986::6:839420-841421(+)
Zm00001d014587::5:54422531-54424532(+)
Zm00001d032994::1:246218391-246220392(-)
Zm00001d037990::6:144432858-144434859(+)
Zm00001d020086::7:91005068-91007069(+)
Zm00001d022185::7:172189924-172191925(-)
Zm00001d036666::6:97126601-97128602(+)
Zm00001d048466::9:156824489-156826490(+)
Zm00001d020804::7:133410278-133412279(+)
Zm00001d017611::5:201590704-201592705(-)
Zm00001d025665::10:125378814-125380815(-)
Zm00001d010711::8:125263361-125265362(+)
Zm00001d039184::6:172146498-172148499(+)
Zm00001d029429::1:70209979-70211980(+)
Zm00001d004790::2:139439435-139441436(+)
Zm00001d010828::8:129179634-129181635(-)
Zm00001d026517::10:147467797-147469798(+)
Zm00001d035367::6:23488129-23490130(+)
Zm00001d035579::6:34694110-34696111(-)
Zm00001d049540::4:33809032-33811033(+)
Zm00001d045293::9:18060756-18062757(+)
Zm00001d048946::4:10448758-10450759(+)
Zm00001d022211::7:172908869-172910870(+)
Zm00001d038258::6:152496972-152498973(-)
Zm00001d031199::1:181909233-181911234(+)
Zm00001d005620::2:180836343-180838344(+)
Zm00001d027621::1:9159052-9161053(+)
Zm00001d002615::2:16789702-16791703(-)
Zm00001d030426::1:131876821-131878822(-)
Zm00001d052852::4:202630913-202632914(-)
Zm00001d008851::8:22552092-22554093(+)
Zm00001d008468::8:9621064-9623065(+)
Zm00001d046508::9:93064547-93066548(+)
Zm00001d007079::2:221780353-221782354(+)
Zm00001d003072::2:31128230-31130231(-)
Zm00001d010592::8:121233326-121235327(+)
Zm00001d033840::1:275468343-275470344(-)
Zm00001d009865::8:85757636-85759637(-)
Zm00001d015825::5:124315959-124317960(-)
Zm00001d052733::4:199296030-199298031(-)
Zm00001d014164::5:34756019-34758020(-)
Zm00001d018403::5:220013478-220015479(+)
Zm00001d034151::1:285172972-285174973(-)
Zm00001d040221::3:32677735-32679736(-)
```
