## Supplementary material for "A comprehensive map of preferentially located motifs reveals distinct proximal *cis*-regulatory elements in plants": AAGAAAGA_containing_gene_set.txt

```
#Occurences of AAGAAAGA between -16 and 17 (positions relative to the transcription start site)
#116 sequences with AAGAAAGA in this interval
#0.45% of the sequences in promoter set with AAGAAAGA (set with 25847 sequences)
Zm00001d019180::7:20508759-20510760(-)
Zm00001d044650::3:234075704-234077705(+)
Zm00001d032480::1:228065811-228067812(-)
Zm00001d020526::7:120925771-120927772(-)
Zm00001d015348::5:85734818-85736819(+)
Zm00001d004379::2:107365383-107367384(-)
Zm00001d033840::1:275468343-275470344(-)
Zm00001d019218::7:22316707-22318708(-)
Zm00001d031040::1:174747198-174749199(-)
Zm00001d006621::2:212773499-212775500(-)
Zm00001d016704::5:173178347-173180348(-)
Zm00001d016322::5:157109516-157111517(+)
Zm00001d004047::2:78780868-78782869(-)
Zm00001d047498::9:132744296-132746297(-)
Zm00001d007975::2:244370770-244372771(-)
Zm00001d003610::2:50099746-50101747(+)
Zm00001d007688::2:237422661-237424662(+)
Zm00001d039812::3:15574641-15576642(-)
Zm00001d041883::3:142278254-142280255(-)
Zm00001d037984::6:144379741-144381742(+)
Zm00001d028918::1:51460756-51462757(+)
Zm00001d016729::5:174388451-174390452(+)
Zm00001d013779::5:19943254-19945255(-)
Zm00001d022514::7:179170655-179172656(+)
Zm00001d039717::3:12895703-12897704(+)
Zm00001d007692::2:237524987-237526988(+)
Zm00001d013788::5:20196699-20198700(-)
Zm00001d049133::4:17068618-17070619(+)
Zm00001d033002::1:246559690-246561691(+)
Zm00001d044896::9:6649748-6651749(+)
Zm00001d039931::3:19817097-19819098(+)
Zm00001d042042::3:148436385-148438386(-)
Zm00001d039787::3:14735141-14737142(+)
Zm00001d006513::2:210306410-210308411(-)
Zm00001d034044::1:282122793-282124794(+)
Zm00001d053760::4:240616320-240618321(+)
Zm00001d016659::5:171611803-171613804(+)
Zm00001d018049::5:213150470-213152471(+)
Zm00001d029747::1:85171203-85173204(+)
Zm00001d050544::4:99145421-99147422(+)
Zm00001d036054::6:69181329-69183330(-)
Zm00001d005764::2:187145973-187147974(+)
Zm00001d007475::2:232602059-232604060(+)
Zm00001d043124::3:189745222-189747223(+)
Zm00001d006190::2:201039672-201041673(-)
Zm00001d019082::7:15671162-15673163(+)
Zm00001d005620::2:180836343-180838344(+)
Zm00001d033328::1:259163737-259165738(+)
Zm00001d052416::4:189494098-189496099(-)
Zm00001d017115::5:185865687-185867688(+)
Zm00001d052589::4:193903190-193905191(+)
Zm00001d047712::9:139751781-139753782(-)
Zm00001d034285::1:288481931-288483932(+)
Zm00001d048775::4:5327160-5329161(+)
Zm00001d017261::5:190810111-190812112(+)
Zm00001d045052::9:11179560-11181561(+)
Zm00001d035558::6:33063165-33065166(-)
Zm00001d020086::7:91005068-91007069(+)
Zm00001d048236::9:152965392-152967393(-)
Zm00001d025055::10:101884222-101886223(+)
Zm00001d049049::4:13892327-13894328(-)
Zm00001d042755::3:178988460-178990461(+)
Zm00001d046451::9:90533834-90535835(-)
Zm00001d012747::8:179649652-179651653(-)
Zm00001d014844::5:65196974-65198975(-)
Zm00001d045576::9:27089322-27091323(-)
Zm00001d006001::2:195050724-195052725(-)
Zm00001d040147::3:29193988-29195989(-)
Zm00001d010148::8:101478249-101480250(-)
Zm00001d008284::8:3997470-3999471(-)
Zm00001d008569::8:13250096-13252097(+)
Zm00001d014888::5:67028718-67030719(+)
Zm00001d019804::7:63166947-63168948(-)
Zm00001d017178::5:188141219-188143220(-)
Zm00001d013364::5:9733898-9735899(+)
Zm00001d004575::2:118945597-118947598(+)
Zm00001d053414::4:230783101-230785102(-)
Zm00001d027713::1:11781830-11783831(+)
Zm00001d026704::10:150494357-150496358(-)
Zm00001d044897::9:6673281-6675282(+)
Zm00001d013810::5:21181316-21183317(+)
Zm00001d025365::10:115744819-115746820(+)
Zm00001d051846::4:172090910-172092911(+)
Zm00001d025319::10:114034651-114036652(+)
Zm00001d008171::8:76121-78122(+)
Zm00001d013018::5:3239904-3241905(+)
Zm00001d019182::7:20584627-20586628(-)
Zm00001d022155::7:171389591-171391592(+)
Zm00001d004320::2:103005801-103007802(+)
Zm00001d020071::7:90395883-90397884(+)
Zm00001d052133::4:180562765-180564766(-)
Zm00001d005588::2:179869887-179871888(-)
Zm00001d011282::8:145687807-145689808(+)
Zm00001d037479::6:126614941-126616942(+)
Zm00001d006615::2:212636530-212638531(+)
Zm00001d005538::2:177984991-177986992(+)
Zm00001d018200::5:216445504-216447505(+)
Zm00001d052298::4:186415351-186417352(-)
Zm00001d018626::7:1326296-1328297(+)
Zm00001d015829::5:124549332-124551333(-)
Zm00001d034189::1:286079449-286081450(+)
Zm00001d039210::6:172596248-172598249(-)
Zm00001d017611::5:201590704-201592705(-)
Zm00001d043312::3:196044661-196046662(+)
Zm00001d030665::1:151873152-151875153(+)
Zm00001d035383::6:23858912-23860913(-)
Zm00001d039184::6:172146498-172148499(+)
Zm00001d018501::5:221877894-221879895(-)
Zm00001d052040::4:177076512-177078513(+)
Zm00001d023479::10:6922946-6924947(+)
Zm00001d048525::9:157787344-157789345(-)
Zm00001d051764::4:168967578-168969579(-)
Zm00001d004619::2:122405897-122407898(-)
Zm00001d018403::5:220013478-220015479(+)
Zm00001d002489::2:13848662-13850663(+)
Zm00001d017166::5:187599984-187601985(-)
```
