## Supplementary material for "A comprehensive map of preferentially located motifs reveals distinct proximal *cis*-regulatory elements in plants": AAGAATTA_containing_gene_set.txt

```
#Occurences of AAGAATTA between -544 and -490 (positions relative to the transcription start site)
#86 sequences with AAGAATTA in this interval
#0.33% of the sequences in promoter set with AAGAATTA (set with 25847 sequences)
Zm00001d031600::1:195877206-195879207(-)
Zm00001d013773::5:19864696-19866697(-)
Zm00001d018955::7:10467650-10469651(-)
Zm00001d043524::3:202717153-202719154(-)
Zm00001d025413::10:117926174-117928175(+)
Zm00001d012315::8:172326904-172328905(-)
Zm00001d036470::6:89407183-89409184(-)
Zm00001d036541::6:91510376-91512377(-)
Zm00001d012247::8:170937828-170939829(-)
Zm00001d048730::4:4424791-4426792(-)
Zm00001d045505::9:24928564-24930565(+)
Zm00001d042802::3:180308163-180310164(+)
Zm00001d024390::10:68464494-68466495(-)
Zm00001d010174::8:102995382-102997383(-)
Zm00001d053118::4:214486442-214488443(-)
Zm00001d018954::7:10456251-10458252(+)
Zm00001d049173::4:19027594-19029595(-)
Zm00001d037098::6:112043731-112045732(-)
Zm00001d022079::7:169617985-169619986(+)
Zm00001d038200::6:151403490-151405491(-)
Zm00001d013117::5:4986763-4988764(+)
Zm00001d016964::5:181503448-181505449(+)
Zm00001d018790::7:5232059-5234060(-)
Zm00001d042518::3:170334095-170336096(-)
Zm00001d005359::2:170961366-170963367(-)
Zm00001d045292::9:18056173-18058174(+)
Zm00001d015256::5:81456199-81458200(+)
Zm00001d035777::6:48101341-48103342(-)
Zm00001d025258::10:111488225-111490226(+)
Zm00001d037694::6:134240990-134242991(+)
Zm00001d016934::5:180381446-180383447(+)
Zm00001d029077::1:57260111-57262112(+)
Zm00001d018863::7:7673205-7675206(-)
Zm00001d044316::3:225062828-225064829(-)
Zm00001d038044::6:145982445-145984446(+)
Zm00001d034336::1:290153155-290155156(+)
Zm00001d039361::3:2562732-2564733(+)
Zm00001d012607::8:177134096-177136097(-)
Zm00001d045490::9:24408857-24410858(-)
Zm00001d053158::4:217091471-217093472(-)
Zm00001d038930::6:167212652-167214653(+)
Zm00001d035330::6:21634254-21636255(-)
Zm00001d017521::5:198547737-198549738(+)
Zm00001d050193::4:72525073-72527074(+)
Zm00001d016827::5:177547053-177549054(-)
Zm00001d002012::2:4335708-4337709(-)
Zm00001d053195::4:219201951-219203952(+)
Zm00001d018420::5:220386868-220388869(-)
Zm00001d046231::9:73634920-73636921(-)
Zm00001d029588::1:78027868-78029869(+)
Zm00001d015597::5:100237346-100239347(-)
Zm00001d003199::2:35417182-35419183(-)
Zm00001d032044::1:210451043-210453044(-)
Zm00001d009686::8:75879662-75881663(-)
Zm00001d044091::3:218836811-218838812(-)
Zm00001d038568::6:160027097-160029098(-)
Zm00001d052071::4:178530288-178532289(+)
Zm00001d043383::3:198350193-198352194(-)
Zm00001d036066::6:69887256-69889257(-)
Zm00001d024995::10:98279660-98281661(-)
Zm00001d002523::2:14723360-14725361(+)
Zm00001d045995::9:53096056-53098057(+)
Zm00001d053722::4:239852805-239854806(-)
Zm00001d012317::8:172338287-172340288(-)
Zm00001d009994::8:93781683-93783684(-)
Zm00001d041070::3:94778974-94780975(+)
Zm00001d036404::6:86973527-86975528(+)
Zm00001d019824::7:65876505-65878506(-)
Zm00001d013105::5:4761153-4763154(+)
Zm00001d046979::9:113963396-113965397(+)
Zm00001d037140::6:113748314-113750315(-)
Zm00001d044961::9:8300084-8302085(+)
Zm00001d011158::8:141167608-141169609(+)
Zm00001d037604::6:131353065-131355066(-)
Zm00001d016006::5:138910724-138912725(+)
Zm00001d008909::8:24854579-24856580(-)
Zm00001d045492::9:24425526-24427527(-)
Zm00001d027501::1:6821555-6823556(-)
Zm00001d038148::6:149405992-149407993(-)
Zm00001d021282::7:147760569-147762570(+)
Zm00001d029768::1:86266371-86268372(-)
Zm00001d052543::4:192664091-192666092(-)
Zm00001d036240::6:78615138-78617139(+)
Zm00001d015053::5:73222577-73224578(-)
Zm00001d015197::5:78931798-78933799(+)
Zm00001d051538::4:161852702-161854703(+)
```
