## Supplementary material for "A comprehensive map of preferentially located motifs reveals distinct proximal *cis*-regulatory elements in plants": AAGACGCC_containing_gene_set.txt

```
#Occurences of AAGACGCC between 209 and 356 (positions relative to the transcription start site)
#142 sequences with AAGACGCC in this interval
#0.55% of the sequences in promoter set with AAGACGCC (set with 25847 sequences)
Zm00001d038703::6:163000193-163002194(-)
Zm00001d029446::1:70974350-70976351(-)
Zm00001d018287::5:217950456-217952457(-)
Zm00001d014382::5:43779303-43781304(-)
Zm00001d016060::5:142151456-142153457(+)
Zm00001d019212::7:22083928-22085929(-)
Zm00001d048577::9:159666497-159668498(+)
Zm00001d027431::1:5121681-5123682(+)
Zm00001d020405::7:111818829-111820830(+)
Zm00001d046834::9:107875746-107877747(+)
Zm00001d033705::1:271748191-271750192(-)
Zm00001d011094::8:138797738-138799739(+)
Zm00001d003068::2:31082935-31084936(+)
Zm00001d032130::1:213956220-213958221(+)
Zm00001d041957::3:145606792-145608793(-)
Zm00001d007444::2:231909236-231911237(+)
Zm00001d031518::1:192613921-192615922(+)
Zm00001d038892::6:166537851-166539852(-)
Zm00001d049303::4:25436982-25438983(-)
Zm00001d014783::5:62946701-62948702(+)
Zm00001d041202::3:105280141-105282142(-)
Zm00001d054055::4:245629681-245631682(+)
Zm00001d019980::7:81722483-81724484(-)
Zm00001d013836::5:21982891-21984892(-)
Zm00001d017468::5:196755322-196757323(+)
Zm00001d023292::10:2245655-2247656(-)
Zm00001d034107::1:284125781-284127782(+)
Zm00001d006771::2:216362407-216364408(+)
Zm00001d043305::3:195445933-195447934(-)
Zm00001d030124::1:107459165-107461166(+)
Zm00001d048621::4:1518371-1520372(+)
Zm00001d032539::1:229912461-229914462(-)
Zm00001d038700::6:162853591-162855592(-)
Zm00001d013452::5:11957903-11959904(+)
Zm00001d013231::5:6799157-6801158(-)
Zm00001d010554::8:120210035-120212036(-)
Zm00001d015131::5:76703141-76705142(+)
Zm00001d008686::8:17170117-17172118(+)
Zm00001d004624::2:122502062-122504063(+)
Zm00001d022437::7:177693969-177695970(+)
Zm00001d007953::2:243983505-243985506(+)
Zm00001d030767::1:159023956-159025957(-)
Zm00001d002370::2:11178853-11180854(-)
Zm00001d033393::1:261680517-261682518(-)
Zm00001d037071::6:111362189-111364190(-)
Zm00001d030051::1:102214186-102216187(+)
Zm00001d041397::3:116331934-116333935(-)
Zm00001d020485::7:118512871-118514872(-)
Zm00001d003196::2:35310417-35312418(-)
Zm00001d021375::7:150240072-150242073(+)
Zm00001d014648::5:57180432-57182433(+)
Zm00001d038702::6:162916265-162918266(-)
Zm00001d015242::5:80673938-80675939(+)
Zm00001d047419::9:129494976-129496977(+)
Zm00001d048104::9:150288296-150290297(-)
Zm00001d037452::6:125851223-125853224(+)
Zm00001d025983::10:135295416-135297417(-)
Zm00001d022564::7:180084691-180086692(-)
Zm00001d019083::7:15677651-15679652(-)
Zm00001d029497::1:73246277-73248278(-)
Zm00001d052684::4:197341158-197343159(+)
Zm00001d052683::4:197236189-197238190(+)
Zm00001d031357::1:187117997-187119998(+)
Zm00001d002548::2:15191620-15193621(-)
Zm00001d010912::8:133267492-133269493(-)
Zm00001d017559::5:199537922-199539923(-)
Zm00001d035185::6:8567522-8569523(-)
Zm00001d005751::2:186189521-186191522(+)
Zm00001d006563::2:210988242-210990243(+)
Zm00001d006336::2:204961853-204963854(-)
Zm00001d004957::2:150612344-150614345(+)
Zm00001d019613::7:46366364-46368365(-)
Zm00001d005170::2:162196828-162198829(-)
Zm00001d034445::1:293224887-293226888(-)
Zm00001d024729::10:85511545-85513546(-)
Zm00001d012863::5:1298383-1300384(-)
Zm00001d045731::9:35769864-35771865(-)
Zm00001d036004::6:65334822-65336823(-)
Zm00001d024567::10:78537728-78539729(+)
Zm00001d044335::3:225399780-225401781(+)
Zm00001d040741::3:61276344-61278345(+)
Zm00001d004992::2:152643784-152645785(+)
Zm00001d038049::6:146405454-146407455(-)
Zm00001d013566::5:14435089-14437090(+)
Zm00001d010113::8:99706678-99708679(-)
Zm00001d004921::2:148708673-148710674(+)
Zm00001d003382::2:42356054-42358055(-)
Zm00001d021845::7:164384354-164386355(-)
Zm00001d040010::3:22852731-22854732(+)
Zm00001d014820::5:64546853-64548854(-)
Zm00001d042302::3:159922057-159924058(+)
Zm00001d038542::6:159650407-159652408(-)
Zm00001d032889::1:241522718-241524719(-)
Zm00001d018526::5:222480504-222482505(+)
Zm00001d030817::1:161682290-161684291(-)
Zm00001d016477::5:163950775-163952776(-)
Zm00001d048109::9:150355373-150357374(+)
Zm00001d015313::5:84120911-84122912(-)
Zm00001d011033::8:137135171-137137172(+)
Zm00001d039173::6:171775520-171777521(+)
Zm00001d028349::1:31557165-31559166(-)
Zm00001d021192::7:145449388-145451389(-)
Zm00001d038066::6:146738526-146740527(+)
Zm00001d006384::2:206331769-206333770(-)
Zm00001d035505::6:29706647-29708648(+)
Zm00001d009509::8:68251045-68253046(+)
Zm00001d041864::3:141463071-141465072(-)
Zm00001d002216::2:8318946-8320947(+)
Zm00001d047218::9:122676272-122678273(-)
Zm00001d029571::1:76846548-76848549(+)
Zm00001d038868::6:166148589-166150590(+)
Zm00001d034191::1:286174485-286176486(-)
Zm00001d018600::7:470484-472485(+)
Zm00001d048502::9:157455147-157457148(+)
Zm00001d044606::3:233295390-233297391(-)
Zm00001d012981::5:2691790-2693791(-)
Zm00001d017047::5:183748869-183750870(-)
Zm00001d037498::6:127321204-127323205(-)
Zm00001d027657::1:10317348-10319349(+)
Zm00001d015496::5:93745594-93747595(+)
Zm00001d002305::2:9807938-9809939(-)
Zm00001d011256::8:144696318-144698319(+)
Zm00001d028195::1:25930019-25932020(-)
Zm00001d030138::1:108426888-108428889(-)
Zm00001d043336::3:197007971-197009972(+)
Zm00001d033965::1:279762170-279764171(+)
Zm00001d014446::5:47427071-47429072(-)
Zm00001d015184::5:78679590-78681591(-)
Zm00001d033211::1:254285490-254287491(+)
Zm00001d037485::6:126948569-126950570(+)
Zm00001d012647::8:177795694-177797695(+)
Zm00001d011898::8:164188261-164190262(+)
Zm00001d004498::2:115233305-115235306(-)
Zm00001d040544::3:48920960-48922961(+)
Zm00001d042029::3:147843010-147845011(-)
Zm00001d019233::7:23212429-23214430(+)
Zm00001d048301::9:154166514-154168515(-)
Zm00001d018330::5:218527762-218529763(-)
Zm00001d040865::3:73279925-73281926(+)
Zm00001d026014::10:136037318-136039319(+)
Zm00001d047969::9:146645916-146647917(-)
Zm00001d008623::8:15005793-15007794(+)
```
