## Supplementary material for "A comprehensive map of preferentially located motifs reveals distinct proximal *cis*-regulatory elements in plants": AAGAGAAA_containing_gene_set.txt

```
#Occurences of AAGAGAAA between -301 and -299 (positions relative to the transcription start site)
#27 sequences with AAGAGAAA in this interval
#0.10% of the sequences in promoter set with AAGAGAAA (set with 25847 sequences)
Zm00001d051755::4:168934746-168936747(+)
Zm00001d020449::7:115143831-115145832(+)
Zm00001d045386::9:20256560-20258561(-)
Zm00001d003100::2:32062442-32064443(+)
Zm00001d042449::3:168093310-168095311(-)
Zm00001d050168::4:70218990-70220991(+)
Zm00001d005744::2:185664254-185666255(-)
Zm00001d004135::2:85516206-85518207(+)
Zm00001d027784::1:13437298-13439299(+)
Zm00001d010145::8:101315097-101317098(+)
Zm00001d029709::1:83412848-83414849(-)
Zm00001d015622::5:101915008-101917009(-)
Zm00001d023747::10:18440248-18442249(+)
Zm00001d044180::3:221250420-221252421(-)
Zm00001d050934::4:132599859-132601860(-)
Zm00001d025309::10:113728172-113730173(+)
Zm00001d049552::4:34383725-34385726(-)
Zm00001d004541::2:117121213-117123214(-)
Zm00001d033203::1:253924342-253926343(-)
Zm00001d040577::3:50991632-50993633(+)
Zm00001d018952::7:10370372-10372373(+)
Zm00001d002334::2:10506632-10508633(+)
Zm00001d019550::7:41863643-41865644(-)
Zm00001d007289::2:226917414-226919415(+)
Zm00001d018698::7:2707610-2709611(-)
Zm00001d015683::5:107120251-107122252(-)
Zm00001d043673::3:206938095-206940096(-)
```
