## Supplementary material for "A comprehensive map of preferentially located motifs reveals distinct proximal *cis*-regulatory elements in plants": AAGAGACG_containing_gene_set.txt

```
#Occurences of AAGAGACG between -29 and 109 (positions relative to the transcription start site)
#191 sequences with AAGAGACG in this interval
#0.74% of the sequences in promoter set with AAGAGACG (set with 25847 sequences)
Zm00001d049723::4:41537386-41539387(-)
Zm00001d018123::5:214731112-214733113(-)
Zm00001d009508::8:68047871-68049872(+)
Zm00001d014901::5:67367329-67369330(-)
Zm00001d028243::1:27815912-27817913(+)
Zm00001d053775::4:240853046-240855047(-)
Zm00001d002970::2:28349406-28351407(+)
Zm00001d036175::6:75712439-75714440(+)
Zm00001d029149::1:60529678-60531679(+)
Zm00001d050947::4:133089021-133091022(+)
Zm00001d011245::8:144401090-144403091(+)
Zm00001d003193::2:35242116-35244117(+)
Zm00001d045962::9:50242270-50244271(+)
Zm00001d018901::7:8754586-8756587(+)
Zm00001d028780::1:46201132-46203133(-)
Zm00001d052002::4:176258164-176260165(-)
Zm00001d034757::1:301486221-301488222(+)
Zm00001d015557::5:97435618-97437619(+)
Zm00001d034702::1:300263593-300265594(+)
Zm00001d039321::3:1773006-1775007(-)
Zm00001d035081::6:4038789-4040790(-)
Zm00001d052756::4:199892459-199894460(+)
Zm00001d017251::5:190360217-190362218(-)
Zm00001d013112::5:4869102-4871103(+)
Zm00001d017768::5:206253574-206255575(-)
Zm00001d026173::10:140303534-140305535(+)
Zm00001d012112::8:168389150-168391151(+)
Zm00001d053987::4:244612253-244614254(-)
Zm00001d002496::2:14016027-14018028(-)
Zm00001d031830::1:203042891-203044892(-)
Zm00001d005030::2:154834681-154836682(-)
Zm00001d023741::10:18405844-18407845(-)
Zm00001d003119::2:32825385-32827386(-)
Zm00001d005426::2:173613568-173615569(-)
Zm00001d028804::1:46902973-46904974(-)
Zm00001d002283::2:9542122-9544123(+)
Zm00001d014416::5:45485299-45487300(-)
Zm00001d043305::3:195445933-195447934(-)
Zm00001d009112::8:37144375-37146376(-)
Zm00001d006456::2:208775250-208777251(-)
Zm00001d044641::3:233848581-233850582(+)
Zm00001d019937::7:77715820-77717821(-)
Zm00001d050935::4:132602847-132604848(+)
Zm00001d032775::1:237879012-237881013(+)
Zm00001d038285::6:153338312-153340313(+)
Zm00001d032707::1:235474259-235476260(-)
Zm00001d021484::7:153516161-153518162(-)
Zm00001d046740::9:103967847-103969848(+)
Zm00001d049362::4:27916714-27918715(-)
Zm00001d009007::8:29782503-29784504(+)
Zm00001d049837::4:47128393-47130394(+)
Zm00001d007655::2:237059180-237061181(-)
Zm00001d039469::3:5144388-5146389(+)
Zm00001d002836::2:24264159-24266160(-)
Zm00001d039256::3:628926-630927(-)
Zm00001d048099::9:150156791-150158792(-)
Zm00001d016845::5:178235449-178237450(+)
Zm00001d024755::10:86463325-86465326(+)
Zm00001d018233::5:217109612-217111613(+)
Zm00001d049707::4:40954607-40956608(+)
Zm00001d040504::3:47293494-47295495(-)
Zm00001d002638::2:17671651-17673652(-)
Zm00001d010440::8:115239164-115241165(+)
Zm00001d052106::4:179768341-179770342(-)
Zm00001d050600::4:103242407-103244408(-)
Zm00001d043614::3:205239683-205241684(+)
Zm00001d017708::5:204752990-204754991(-)
Zm00001d026685::10:149861254-149863255(-)
Zm00001d016063::5:142443371-142445372(-)
Zm00001d050584::4:102549660-102551661(+)
Zm00001d015148::5:76964142-76966143(-)
Zm00001d011231::8:143883869-143885870(+)
Zm00001d005866::2:191184676-191186677(-)
Zm00001d029023::1:55114520-55116521(-)
Zm00001d015844::5:125774919-125776920(+)
Zm00001d027756::1:12707482-12709483(+)
Zm00001d051336::4:155035742-155037743(+)
Zm00001d025905::10:133423196-133425197(+)
Zm00001d050083::4:64871215-64873216(-)
Zm00001d042718::3:178112774-178114775(+)
Zm00001d019111::7:17259549-17261550(+)
Zm00001d053379::4:228499199-228501200(-)
Zm00001d009686::8:75879662-75881663(-)
Zm00001d020687::7:128421216-128423217(+)
Zm00001d007351::2:229463432-229465433(+)
Zm00001d053610::4:236308928-236310929(-)
Zm00001d044470::3:229090493-229092494(+)
Zm00001d013013::5:3213464-3215465(-)
Zm00001d025681::10:126109824-126111825(+)
Zm00001d045056::9:11220091-11222092(+)
Zm00001d036489::6:90383834-90385835(+)
Zm00001d045390::9:20403623-20405624(-)
Zm00001d030613::1:148634895-148636896(-)
Zm00001d018333::5:218600873-218602874(-)
Zm00001d025015::10:99804802-99806803(+)
Zm00001d045483::9:24104531-24106532(-)
Zm00001d003046::2:30281543-30283544(-)
Zm00001d006766::2:216329393-216331394(-)
Zm00001d004463::2:113525421-113527422(+)
Zm00001d047635::9:137670491-137672492(-)
Zm00001d012269::8:171640349-171642350(+)
Zm00001d053876::4:242710903-242712904(-)
Zm00001d047537::9:134252154-134254155(+)
Zm00001d015458::5:91322208-91324209(+)
Zm00001d011580::8:154897153-154899154(+)
Zm00001d039584::3:8454255-8456256(+)
Zm00001d047998::9:147616839-147618840(-)
Zm00001d018890::7:8470326-8472327(+)
Zm00001d005538::2:177984991-177986992(+)
Zm00001d043069::3:188282094-188284095(-)
Zm00001d040468::3:45134368-45136369(-)
Zm00001d021485::7:153516103-153518104(-)
Zm00001d049508::4:32708423-32710424(+)
Zm00001d026486::10:146892786-146894787(+)
Zm00001d017783::5:206690259-206692260(+)
Zm00001d005765::2:187204684-187206685(-)
Zm00001d032045::1:210459754-210461755(-)
Zm00001d040581::3:51338411-51340412(+)
Zm00001d051321::4:154080628-154082629(+)
Zm00001d033275::1:257128723-257130724(+)
Zm00001d010586::8:121034462-121036463(-)
Zm00001d052003::4:176259589-176261590(+)
Zm00001d021236::7:146663993-146665994(-)
Zm00001d032283::1:220367310-220369311(+)
Zm00001d044605::3:233293017-233295018(-)
Zm00001d018574::5:223577499-223579500(-)
Zm00001d032999::1:246353566-246355567(+)
Zm00001d016995::5:182272645-182274646(+)
Zm00001d035151::6:7065261-7067262(-)
Zm00001d012408::8:173989807-173991808(-)
Zm00001d024966::10:97207770-97209771(-)
Zm00001d033984::1:280163248-280165249(-)
Zm00001d048664::4:2978365-2980366(+)
Zm00001d026359::10:144207941-144209942(-)
Zm00001d004021::2:76076154-76078155(+)
Zm00001d027616::1:9106625-9108626(+)
Zm00001d011620::8:156253508-156255509(+)
Zm00001d003044::2:30148421-30150422(-)
Zm00001d040383::3:40876672-40878673(-)
Zm00001d036001::6:65311738-65313739(+)
Zm00001d051529::4:161598437-161600438(-)
Zm00001d026194::10:140688506-140690507(-)
Zm00001d034990::6:1285385-1287386(-)
Zm00001d016474::5:163741864-163743865(-)
Zm00001d026457::10:146225821-146227822(-)
Zm00001d015905::5:130029845-130031846(-)
Zm00001d040777::3:65157820-65159821(-)
Zm00001d032331::1:222707689-222709690(-)
Zm00001d015515::5:95182389-95184390(+)
Zm00001d006335::2:204942184-204944185(+)
Zm00001d041906::3:142779543-142781544(+)
Zm00001d005147::2:161042609-161044610(-)
Zm00001d030317::1:122083597-122085598(-)
Zm00001d030127::1:107765145-107767146(-)
Zm00001d039181::6:172039147-172041148(-)
Zm00001d020581::7:123667881-123669882(-)
Zm00001d018336::5:218717021-218719022(-)
Zm00001d015259::5:81750765-81752766(+)
Zm00001d050488::4:92815354-92817355(+)
Zm00001d022457::7:178108814-178110815(-)
Zm00001d022565::7:180090153-180092154(+)
Zm00001d033579::1:267653811-267655812(-)
Zm00001d047896::9:144616208-144618209(+)
Zm00001d011005::8:136503298-136505299(+)
Zm00001d020396::7:111239133-111241134(+)
Zm00001d007157::2:223445783-223447784(+)
Zm00001d049668::4:39420804-39422805(+)
Zm00001d017718::5:205086608-205088609(+)
Zm00001d048055::9:149062812-149064813(-)
Zm00001d021465::7:152801062-152803063(+)
Zm00001d052314::4:186828425-186830426(-)
Zm00001d053839::4:242137569-242139570(+)
Zm00001d035445::6:25935344-25937345(-)
Zm00001d037663::6:133424000-133426001(-)
Zm00001d030361::1:126091682-126093683(+)
Zm00001d018967::7:10979927-10981928(-)
Zm00001d052114::4:180186835-180188836(-)
Zm00001d046236::9:74511400-74513401(+)
Zm00001d002344::2:10635281-10637282(-)
Zm00001d019106::7:16898118-16900119(+)
Zm00001d014811::5:63968220-63970221(-)
Zm00001d006734::2:215484597-215486598(+)
Zm00001d046136::9:65973711-65975712(-)
Zm00001d044757::9:1441281-1443282(+)
Zm00001d048204::9:152403240-152405241(+)
Zm00001d053212::4:220415651-220417652(+)
Zm00001d043101::3:189201101-189203102(+)
Zm00001d047220::9:122715704-122717705(+)
Zm00001d017363::5:193674559-193676560(-)
Zm00001d023867::10:25581478-25583479(+)
Zm00001d053907::4:243384475-243386476(-)
```
