## Supplementary material for "A comprehensive map of preferentially located motifs reveals distinct proximal *cis*-regulatory elements in plants": AAGAGAGA_containing_gene_set.txt

```
#Occurences of AAGAGAGA between -21 and 102 (positions relative to the transcription start site)
#534 sequences with AAGAGAGA in this interval
#2.07% of the sequences in promoter set with AAGAGAGA (set with 25847 sequences)
Zm00001d053053::4:210919662-210921663(+)
Zm00001d014083::5:31747053-31749054(-)
Zm00001d044838::9:4680421-4682422(+)
Zm00001d017282::5:191616862-191618863(+)
Zm00001d053138::4:215586566-215588567(+)
Zm00001d046621::9:99137063-99139064(+)
Zm00001d042438::3:167226285-167228286(-)
Zm00001d024796::10:88563458-88565459(+)
Zm00001d005939::2:193438749-193440750(+)
Zm00001d019220::7:22371293-22373294(-)
Zm00001d003713::2:56080880-56082881(+)
Zm00001d015992::5:137822706-137824707(-)
Zm00001d036464::6:89377347-89379348(+)
Zm00001d018498::5:221852450-221854451(-)
Zm00001d006531::2:210566240-210568241(+)
Zm00001d045978::9:51393762-51395763(-)
Zm00001d029102::1:58057467-58059468(-)
Zm00001d006513::2:210306410-210308411(-)
Zm00001d050277::4:78269935-78271936(+)
Zm00001d030774::1:159111113-159113114(+)
Zm00001d013989::5:27671107-27673108(+)
Zm00001d051184::4:147688901-147690902(-)
Zm00001d020013::7:85550644-85552645(-)
Zm00001d050580::4:102251408-102253409(-)
Zm00001d024204::10:55983876-55985877(+)
Zm00001d051258::4:150957606-150959607(+)
Zm00001d016634::5:170832777-170834778(+)
Zm00001d046442::9:89995719-89997720(+)
Zm00001d032806::1:238891191-238893192(+)
Zm00001d039260::3:748757-750758(+)
Zm00001d038513::6:159015418-159017419(+)
Zm00001d029071::1:57043774-57045775(+)
Zm00001d050299::4:79710755-79712756(+)
Zm00001d002439::2:12649896-12651897(-)
Zm00001d049708::4:40984061-40986062(-)
Zm00001d003017::2:29550667-29552668(+)
Zm00001d042131::3:152439750-152441751(+)
Zm00001d045451::9:22639412-22641413(+)
Zm00001d008904::8:24562552-24564553(-)
Zm00001d048697::4:3467494-3469495(-)
Zm00001d005480::2:175583416-175585417(-)
Zm00001d040107::3:27838559-27840560(+)
Zm00001d008513::8:11206775-11208776(+)
Zm00001d035310::6:20533679-20535680(+)
Zm00001d009719::8:77727900-77729901(-)
Zm00001d028989::1:53776258-53778259(-)
Zm00001d003085::2:31709256-31711257(-)
Zm00001d024679::10:83442408-83444409(+)
Zm00001d014212::5:36780517-36782518(-)
Zm00001d040721::3:59869030-59871031(-)
Zm00001d011487::8:152077204-152079205(-)
Zm00001d012397::8:173578759-173580760(-)
Zm00001d049884::4:50466211-50468212(-)
Zm00001d034181::1:285862473-285864474(+)
Zm00001d003012::2:29403672-29405673(-)
Zm00001d039628::3:9467404-9469405(+)
Zm00001d005899::2:192212608-192214609(+)
Zm00001d028397::1:33439464-33441465(+)
Zm00001d013836::5:21982891-21984892(-)
Zm00001d011541::8:153971108-153973109(-)
Zm00001d048050::9:148901654-148903655(+)
Zm00001d043963::3:215011771-215013772(-)
Zm00001d044130::3:220027981-220029982(+)
Zm00001d038539::6:159597730-159599731(-)
Zm00001d038671::6:162286751-162288752(-)
Zm00001d043434::3:199758200-199760201(-)
Zm00001d052953::4:206120503-206122504(-)
Zm00001d049020::4:12827570-12829571(-)
Zm00001d047581::9:136330235-136332236(-)
Zm00001d041179::3:102878425-102880426(-)
Zm00001d021162::7:144349897-144351898(+)
Zm00001d032979::1:245558764-245560765(+)
Zm00001d024528::10:76464304-76466305(+)
Zm00001d015449::5:90916609-90918610(+)
Zm00001d040780::3:65422432-65424433(+)
Zm00001d006372::2:205993032-205995033(+)
Zm00001d024924::10:95198421-95200422(+)
Zm00001d045352::9:19294922-19296923(-)
Zm00001d013049::5:3824609-3826610(-)
Zm00001d014601::5:54850920-54852921(-)
Zm00001d023367::10:4164488-4166489(-)
Zm00001d042049::3:148587890-148589891(-)
Zm00001d018894::7:8553384-8555385(+)
Zm00001d040239::3:33383088-33385089(-)
Zm00001d034069::1:283078992-283080993(+)
Zm00001d034782::1:302187138-302189139(+)
Zm00001d015495::5:93671619-93673620(+)
Zm00001d031092::1:176875392-176877393(-)
Zm00001d053414::4:230783101-230785102(-)
Zm00001d008262::8:3379685-3381686(-)
Zm00001d018419::5:220379039-220381040(-)
Zm00001d011606::8:155788035-155790036(+)
Zm00001d005406::2:173048797-173050798(-)
Zm00001d013849::5:22607919-22609920(+)
Zm00001d030006::1:98791787-98793788(+)
Zm00001d017502::5:197728244-197730245(-)
Zm00001d024463::10:71965553-71967554(-)
Zm00001d011792::8:161704239-161706240(+)
Zm00001d013606::5:15244634-15246635(+)
Zm00001d010625::8:122236498-122238499(+)
Zm00001d027763::1:13050885-13052886(+)
Zm00001d003372::2:41977801-41979802(+)
Zm00001d012175::8:169545998-169547999(+)
Zm00001d006615::2:212636530-212638531(+)
Zm00001d016164::5:147973944-147975945(+)
Zm00001d025983::10:135295416-135297417(-)
Zm00001d003393::2:42624901-42626902(-)
Zm00001d048066::9:149286229-149288230(-)
Zm00001d037545::6:128883195-128885196(+)
Zm00001d047022::9:115600569-115602570(+)
Zm00001d017178::5:188141219-188143220(-)
Zm00001d035191::6:8700391-8702392(-)
Zm00001d009054::8:33468637-33470638(-)
Zm00001d021609::7:158034748-158036749(+)
Zm00001d020631::7:125661007-125663008(-)
Zm00001d008649::8:15909905-15911906(-)
Zm00001d013164::5:5672127-5674128(+)
Zm00001d033319::1:258879091-258881092(-)
Zm00001d047639::9:137836127-137838128(-)
Zm00001d032608::1:231933762-231935763(-)
Zm00001d040191::3:31625893-31627894(-)
Zm00001d009363::8:59532253-59534254(-)
Zm00001d007604::2:236078946-236080947(-)
Zm00001d037530::6:128242796-128244797(-)
Zm00001d006118::2:199147428-199149429(+)
Zm00001d013151::5:5454437-5456438(-)
Zm00001d047699::9:139509946-139511947(+)
Zm00001d011111::8:139302007-139304008(+)
Zm00001d045294::9:18084589-18086590(+)
Zm00001d006059::2:196802227-196804228(-)
Zm00001d024003::10:35841271-35843272(+)
Zm00001d027484::1:6300439-6302440(-)
Zm00001d010375::8:111875034-111877035(+)
Zm00001d024339::10:65532390-65534391(-)
Zm00001d029920::1:94349398-94351399(-)
Zm00001d032225::1:217884046-217886047(-)
Zm00001d012198::8:169944193-169946194(-)
Zm00001d051214::4:148917193-148919194(+)
Zm00001d014970::5:70577119-70579120(-)
Zm00001d021006::7:140182125-140184126(-)
Zm00001d007474::2:232519991-232521992(-)
Zm00001d028925::1:51727986-51729987(+)
Zm00001d049980::4:56786285-56788286(+)
Zm00001d026084::10:138075729-138077730(+)
Zm00001d011857::8:163122374-163124375(+)
Zm00001d037569::6:130010190-130012191(-)
Zm00001d022526::7:179351525-179353526(-)
Zm00001d036448::6:88914965-88916966(-)
Zm00001d047512::9:133115798-133117799(+)
Zm00001d048312::9:154431849-154433850(+)
Zm00001d025080::10:102828500-102830501(-)
Zm00001d043465::3:200802499-200804500(+)
Zm00001d012688::8:178681962-178683963(+)
Zm00001d014422::5:45955142-45957143(+)
Zm00001d009984::8:93353453-93355454(+)
Zm00001d035195::6:9104374-9106375(-)
Zm00001d023808::10:22674836-22676837(-)
Zm00001d029478::1:72426729-72428730(-)
Zm00001d028207::1:26332763-26334764(+)
Zm00001d039884::3:17597524-17599525(+)
Zm00001d004047::2:78780868-78782869(-)
Zm00001d010218::8:104573157-104575158(-)
Zm00001d030834::1:162278163-162280164(+)
Zm00001d007967::2:244318175-244320176(-)
Zm00001d050728::4:118952533-118954534(-)
Zm00001d043309::3:195749466-195751467(-)
Zm00001d049125::4:16815121-16817122(+)
Zm00001d053932::4:243770530-243772531(-)
Zm00001d038308::6:154159747-154161748(+)
Zm00001d052962::4:206378673-206380674(+)
Zm00001d006881::2:218465264-218467265(+)
Zm00001d028962::1:53029336-53031337(+)
Zm00001d011255::8:144689376-144691377(+)
Zm00001d031003::1:172845818-172847819(-)
Zm00001d004620::2:122440834-122442835(+)
Zm00001d028378::1:32646721-32648722(-)
Zm00001d022492::7:178727480-178729481(+)
Zm00001d045576::9:27089322-27091323(-)
Zm00001d007709::2:237907935-237909936(-)
Zm00001d010030::8:96116339-96118340(+)
Zm00001d025542::10:121762216-121764217(-)
Zm00001d025866::10:132007796-132009797(+)
Zm00001d045968::9:50711028-50713029(+)
Zm00001d022324::7:175463716-175465717(-)
Zm00001d013723::5:18593975-18595976(-)
Zm00001d011929::8:164791531-164793532(+)
Zm00001d040450::3:43935257-43937258(-)
Zm00001d014765::5:62284482-62286483(-)
Zm00001d044533::3:231104783-231106784(-)
Zm00001d015816::5:123445440-123447441(+)
Zm00001d029602::1:78655578-78657579(-)
Zm00001d049525::4:33184909-33186910(+)
Zm00001d008769::8:19566147-19568148(-)
Zm00001d013412::5:10607649-10609650(-)
Zm00001d042915::3:183829701-183831702(+)
Zm00001d029809::1:87836810-87838811(+)
Zm00001d028894::1:49986303-49988304(+)
Zm00001d036565::6:92669470-92671471(-)
Zm00001d008286::8:4113581-4115582(-)
Zm00001d046207::9:71958493-71960494(+)
Zm00001d030561::1:144156075-144158076(-)
Zm00001d002580::2:15979337-15981338(-)
Zm00001d018971::7:11073876-11075877(+)
Zm00001d044159::3:220746689-220748690(+)
Zm00001d003207::2:35925788-35927789(-)
Zm00001d028373::1:32477782-32479783(-)
Zm00001d045386::9:20256560-20258561(-)
Zm00001d014659::5:57821225-57823226(-)
Zm00001d029523::1:74531760-74533761(+)
Zm00001d051315::4:153335297-153337298(+)
Zm00001d053050::4:210623613-210625614(+)
Zm00001d043239::3:192793524-192795525(+)
Zm00001d008322::8:5170718-5172719(+)
Zm00001d007229::2:225213406-225215407(-)
Zm00001d017960::5:210913907-210915908(-)
Zm00001d022270::7:174024557-174026558(-)
Zm00001d004706::2:132367182-132369183(-)
Zm00001d039383::3:3075921-3077922(+)
Zm00001d031655::1:197544130-197546131(+)
Zm00001d026707::10:150566247-150568248(-)
Zm00001d033300::1:258064953-258066954(-)
Zm00001d050368::4:84248346-84250347(-)
Zm00001d050382::4:84991775-84993776(+)
Zm00001d025750::10:128367965-128369966(+)
Zm00001d024729::10:85511545-85513546(-)
Zm00001d001770::2:436576-438577(-)
Zm00001d021282::7:147760569-147762570(+)
Zm00001d015553::5:97236142-97238143(+)
Zm00001d035041::6:2945092-2947093(-)
Zm00001d029601::1:78655616-78657617(-)
Zm00001d014602::5:54873805-54875806(-)
Zm00001d047776::9:141487712-141489713(-)
Zm00001d014488::5:50001391-50003392(-)
Zm00001d039405::3:3512199-3514200(+)
Zm00001d033271::1:256836041-256838042(+)
Zm00001d046667::9:101396697-101398698(+)
Zm00001d041458::3:121465543-121467544(+)
Zm00001d033452::1:263057146-263059147(+)
Zm00001d048335::9:154622153-154624154(-)
Zm00001d016505::5:165227970-165229971(-)
Zm00001d017448::5:196099850-196101851(-)
Zm00001d044095::3:219033714-219035715(-)
Zm00001d015233::5:80232707-80234708(+)
Zm00001d004871::2:145660255-145662256(+)
Zm00001d036137::6:74135436-74137437(+)
Zm00001d045341::9:19223529-19225530(-)
Zm00001d049120::4:16709103-16711104(-)
Zm00001d007403::2:230956569-230958570(-)
Zm00001d029803::1:87591118-87593119(-)
Zm00001d033619::1:269006150-269008151(+)
Zm00001d034205::1:286741975-286743976(-)
Zm00001d044367::3:226308911-226310912(+)
Zm00001d022449::7:177941444-177943445(+)
Zm00001d012025::8:166727520-166729521(+)
Zm00001d043131::3:189944736-189946737(-)
Zm00001d006853::2:217835529-217837530(+)
Zm00001d027295::1:2103260-2105261(+)
Zm00001d010785::8:127751028-127753029(+)
Zm00001d037794::6:137932883-137934884(-)
Zm00001d041165::3:101288026-101290027(+)
Zm00001d028676::1:42756319-42758320(+)
Zm00001d035167::6:7492534-7494535(-)
Zm00001d011699::8:159165192-159167193(+)
Zm00001d035665::6:40023974-40025975(+)
Zm00001d053696::4:239307028-239309029(+)
Zm00001d049649::4:38704843-38706844(+)
Zm00001d038806::6:164806808-164808809(+)
Zm00001d009407::8:63276850-63278851(+)
Zm00001d011259::8:144790363-144792364(+)
Zm00001d046802::9:106487272-106489273(-)
Zm00001d047823::9:142605708-142607709(-)
Zm00001d051754::4:168925959-168927960(-)
Zm00001d002489::2:13848662-13850663(+)
Zm00001d044110::3:219544851-219546852(-)
Zm00001d025241::10:110752298-110754299(+)
Zm00001d048091::9:149917904-149919905(-)
Zm00001d040160::3:29670448-29672449(+)
Zm00001d043228::3:192494680-192496681(+)
Zm00001d005627::2:181164485-181166486(+)
Zm00001d046884::9:108819097-108821098(+)
Zm00001d014201::5:36224541-36226542(-)
Zm00001d013005::5:3000324-3002325(-)
Zm00001d020540::7:121544124-121546125(+)
Zm00001d001978::2:3796662-3798663(+)
Zm00001d002241::2:8681178-8683179(+)
Zm00001d004619::2:122405897-122407898(-)
Zm00001d050664::4:113003491-113005492(-)
Zm00001d027314::1:2808250-2810251(+)
Zm00001d014254::5:38316266-38318267(-)
Zm00001d029747::1:85171203-85173204(+)
Zm00001d013555::5:14175777-14177778(-)
Zm00001d048100::9:150169547-150171548(-)
Zm00001d046906::9:109933601-109935602(-)
Zm00001d022294::7:174688583-174690584(+)
Zm00001d028208::1:26426904-26428905(+)
Zm00001d046060::9:60504711-60506712(-)
Zm00001d018408::5:220201897-220203898(+)
Zm00001d040590::3:51910705-51912706(-)
Zm00001d016467::5:163435027-163437028(-)
Zm00001d005764::2:187145973-187147974(+)
Zm00001d033991::1:280550663-280552664(+)
Zm00001d052937::4:205504269-205506270(-)
Zm00001d048341::9:154763163-154765164(+)
Zm00001d012757::8:180031141-180033142(+)
Zm00001d042258::3:157657383-157659384(+)
Zm00001d016493::5:164630810-164632811(-)
Zm00001d007932::2:243380994-243382995(-)
Zm00001d011100::8:139022037-139024038(+)
Zm00001d042590::3:172914351-172916352(-)
Zm00001d029934::1:95218620-95220621(+)
Zm00001d001790::2:1017998-1019999(+)
Zm00001d016590::5:168750943-168752944(+)
Zm00001d041443::3:120179336-120181337(-)
Zm00001d002208::2:8253078-8255079(+)
Zm00001d054089::4:246280681-246282682(-)
Zm00001d002029::2:4669562-4671563(-)
Zm00001d048525::9:157787344-157789345(-)
Zm00001d049464::4:31324414-31326415(+)
Zm00001d020120::7:94102926-94104927(-)
Zm00001d015001::5:71765946-71767947(-)
Zm00001d025827::10:131079188-131081189(+)
Zm00001d052667::4:196494259-196496260(-)
Zm00001d041679::3:133012824-133014825(-)
Zm00001d034161::1:285415946-285417947(+)
Zm00001d006561::2:210942309-210944310(+)
Zm00001d027576::1:8331573-8333574(+)
Zm00001d045128::9:13701799-13703800(+)
Zm00001d036467::6:89397476-89399477(+)
Zm00001d020639::7:125929312-125931313(-)
Zm00001d040234::3:33197894-33199895(-)
Zm00001d042601::3:173170011-173172012(+)
Zm00001d033247::1:255986979-255988980(+)
Zm00001d011113::8:139370545-139372546(+)
Zm00001d030691::1:153355899-153357900(+)
Zm00001d010494::8:117946380-117948381(-)
Zm00001d030659::1:151462802-151464803(+)
Zm00001d021514::7:154729253-154731254(+)
Zm00001d048363::9:155122585-155124586(+)
Zm00001d014894::5:67114874-67116875(+)
Zm00001d053265::4:223200974-223202975(-)
Zm00001d010062::8:97858200-97860201(-)
Zm00001d023481::10:6981490-6983491(-)
Zm00001d023738::10:18098189-18100190(-)
Zm00001d008178::8:555924-557925(+)
Zm00001d053313::4:225637808-225639809(-)
Zm00001d036568::6:92901881-92903882(-)
Zm00001d033278::1:257222103-257224104(+)
Zm00001d008514::8:11253063-11255064(+)
Zm00001d030727::1:156207492-156209493(+)
Zm00001d003014::2:29437999-29440000(+)
Zm00001d017699::5:204536334-204538335(+)
Zm00001d027757::1:12712564-12714565(+)
Zm00001d018103::5:214346707-214348708(+)
Zm00001d023779::10:19910690-19912691(+)
Zm00001d029986::1:97653344-97655345(-)
Zm00001d012327::8:172498596-172500597(+)
Zm00001d042632::3:174670777-174672778(-)
Zm00001d041568::3:127513624-127515625(-)
Zm00001d018445::5:220945806-220947807(-)
Zm00001d006320::2:204490570-204492571(-)
Zm00001d042290::3:159211694-159213695(+)
Zm00001d029223::1:63041575-63043576(-)
Zm00001d019082::7:15671162-15673163(+)
Zm00001d047242::9:123765635-123767636(+)
Zm00001d042712::3:177901036-177903037(+)
Zm00001d045102::9:12506026-12508027(-)
Zm00001d048190::9:152133994-152135995(+)
Zm00001d021286::7:147953475-147955476(-)
Zm00001d004337::2:104456187-104458188(+)
Zm00001d049223::4:21428170-21430171(+)
Zm00001d014786::5:63032366-63034367(-)
Zm00001d009808::8:82345885-82347886(-)
Zm00001d017390::5:194304042-194306043(-)
Zm00001d027845::1:15012449-15014450(+)
Zm00001d029512::1:73970068-73972069(+)
Zm00001d019078::7:15497449-15499450(-)
Zm00001d004651::2:126279834-126281835(-)
Zm00001d015134::5:76822752-76824753(-)
Zm00001d015229::5:80104197-80106198(-)
Zm00001d052307::4:186604658-186606659(-)
Zm00001d004587::2:120214006-120216007(-)
Zm00001d049707::4:40954607-40956608(+)
Zm00001d003785::2:59314390-59316391(-)
Zm00001d025816::10:130438005-130440006(-)
Zm00001d004195::2:90222393-90224394(-)
Zm00001d047635::9:137670491-137672492(-)
Zm00001d002630::2:17335899-17337900(+)
Zm00001d051764::4:168967578-168969579(-)
Zm00001d040431::3:43185978-43187979(+)
Zm00001d001799::2:1086480-1088481(-)
Zm00001d001885::2:2463635-2465636(+)
Zm00001d040059::3:25410398-25412399(+)
Zm00001d039983::3:21763334-21765335(+)
Zm00001d045231::9:16726710-16728711(+)
Zm00001d013923::5:24941740-24943741(+)
Zm00001d001804::2:1256661-1258662(-)
Zm00001d024903::10:93906816-93908817(+)
Zm00001d009413::8:63466992-63468993(+)
Zm00001d038092::6:147481898-147483899(+)
Zm00001d036416::6:87487092-87489093(-)
Zm00001d052769::4:200155641-200157642(+)
Zm00001d028231::1:27405834-27407835(+)
Zm00001d034160::1:285333677-285335678(+)
Zm00001d053901::4:243358155-243360156(-)
Zm00001d053015::4:209129430-209131431(-)
Zm00001d014447::5:47595906-47597907(-)
Zm00001d025338::10:114699868-114701869(-)
Zm00001d043052::3:187591347-187593348(+)
Zm00001d010671::8:123806820-123808821(+)
Zm00001d006472::2:209321827-209323828(+)
Zm00001d039345::3:2193450-2195451(-)
Zm00001d035876::6:58238086-58240087(-)
Zm00001d003303::2:39436545-39438546(-)
Zm00001d026642::10:149277321-149279322(+)
Zm00001d041653::3:131867255-131869256(+)
Zm00001d020409::7:112016708-112018709(-)
Zm00001d034914::1:305352028-305354029(-)
Zm00001d028363::1:32150378-32152379(-)
Zm00001d025398::10:116992746-116994747(+)
Zm00001d036651::6:96425868-96427869(-)
Zm00001d015934::5:132638943-132640944(-)
Zm00001d019768::7:58240658-58242659(+)
Zm00001d010148::8:101478249-101480250(-)
Zm00001d034479::1:294116891-294118892(+)
Zm00001d042994::3:186182843-186184844(-)
Zm00001d043868::3:212514606-212516607(+)
Zm00001d045045::9:10949243-10951244(-)
Zm00001d030937::1:168389519-168391520(+)
Zm00001d013250::5:7115420-7117421(+)
Zm00001d014187::5:35494120-35496121(+)
Zm00001d052308::4:186708417-186710418(+)
Zm00001d041063::3:94049995-94051996(-)
Zm00001d033296::1:257974627-257976628(+)
Zm00001d045344::9:19253597-19255598(-)
Zm00001d016941::5:180621116-180623117(+)
Zm00001d030194::1:112585584-112587585(-)
Zm00001d029191::1:61663253-61665254(-)
Zm00001d042454::3:168344875-168346876(-)
Zm00001d037004::6:108804079-108806080(+)
Zm00001d005164::2:161932206-161934207(-)
Zm00001d025002::10:98772177-98774178(-)
Zm00001d033339::1:259578389-259580390(+)
Zm00001d046995::9:114406909-114408910(+)
Zm00001d034444::1:293189946-293191947(+)
Zm00001d025931::10:134028523-134030524(-)
Zm00001d035752::6:45354940-45356941(+)
Zm00001d047962::9:146352311-146354312(-)
Zm00001d014348::5:42141977-42143978(+)
Zm00001d018939::7:9872932-9874933(+)
Zm00001d016500::5:164998726-165000727(-)
Zm00001d014817::5:64427552-64429553(-)
Zm00001d002285::2:9591237-9593238(-)
Zm00001d034876::1:304511276-304513277(-)
Zm00001d011122::8:139571250-139573251(-)
Zm00001d011167::8:141581042-141583043(+)
Zm00001d042833::3:181430451-181432452(-)
Zm00001d033211::1:254285490-254287491(+)
Zm00001d011850::8:162789480-162791481(-)
Zm00001d026584::10:148386592-148388593(-)
Zm00001d023838::10:23896876-23898877(-)
Zm00001d031662::1:197921038-197923039(-)
Zm00001d031199::1:181909233-181911234(+)
Zm00001d018504::5:221989863-221991864(-)
Zm00001d048372::9:155234401-155236402(-)
Zm00001d048006::9:147800192-147802193(+)
Zm00001d051419::4:157826572-157828573(-)
Zm00001d035907::6:59430924-59432925(+)
Zm00001d042128::3:152244171-152246172(-)
Zm00001d002511::2:14408417-14410418(+)
Zm00001d033273::1:257007514-257009515(+)
Zm00001d049091::4:15752497-15754498(+)
Zm00001d028995::1:54035819-54037820(-)
Zm00001d027321::1:2882038-2884039(+)
Zm00001d050897::4:128982478-128984479(+)
Zm00001d045087::9:12093469-12095470(-)
Zm00001d011578::8:154855544-154857545(-)
Zm00001d042979::3:185654451-185656452(-)
Zm00001d029196::1:61789217-61791218(-)
Zm00001d007192::2:224423512-224425513(+)
Zm00001d049019::4:12794275-12796276(+)
Zm00001d014418::5:45730007-45732008(+)
Zm00001d024009::10:36527237-36529238(+)
Zm00001d049028::4:13011546-13013547(-)
Zm00001d044593::3:232905738-232907739(-)
Zm00001d015221::5:80019238-80021239(-)
Zm00001d049638::4:38429357-38431358(+)
Zm00001d011266::8:145116429-145118430(+)
Zm00001d046198::9:71404830-71406831(-)
Zm00001d045387::9:20376744-20378745(+)
Zm00001d051898::4:173924345-173926346(+)
Zm00001d006682::2:214230498-214232499(+)
Zm00001d029130::1:59444516-59446517(-)
Zm00001d034285::1:288481931-288483932(+)
Zm00001d051017::4:137133472-137135473(+)
Zm00001d018829::7:6685260-6687261(+)
Zm00001d009840::8:84650234-84652235(+)
Zm00001d028866::1:48958992-48960993(-)
Zm00001d021450::7:152446891-152448892(-)
Zm00001d027879::1:16415317-16417318(-)
Zm00001d010710::8:125261966-125263967(-)
Zm00001d045529::9:25598869-25600870(+)
Zm00001d053816::4:241618037-241620038(-)
Zm00001d043965::3:215167654-215169655(-)
Zm00001d022373::7:176270364-176272365(+)
Zm00001d048342::9:154781215-154783216(+)
Zm00001d051424::4:158065200-158067201(-)
Zm00001d021497::7:154117852-154119853(+)
Zm00001d043895::3:213248020-213250021(+)
Zm00001d042111::3:151327361-151329362(+)
Zm00001d033537::1:266333476-266335477(+)
Zm00001d027347::1:3385022-3387023(-)
Zm00001d039513::3:6289544-6291545(-)
Zm00001d007158::2:223461479-223463480(+)
Zm00001d041712::3:134637180-134639181(+)
Zm00001d011678::8:158331017-158333018(-)
Zm00001d049692::4:40463804-40465805(-)
Zm00001d049406::4:29556429-29558430(-)
Zm00001d014731::5:60953110-60955111(+)
Zm00001d017514::5:198288051-198290052(-)
Zm00001d049178::4:19298846-19300847(-)
Zm00001d029371::1:67925888-67927889(+)
Zm00001d036735::6:99393193-99395194(-)
Zm00001d048559::9:158676695-158678696(-)
Zm00001d049752::4:43100993-43102994(+)
Zm00001d045692::9:33549540-33551541(+)
Zm00001d036196::6:76726866-76728867(+)
Zm00001d020175::7:97540384-97542385(+)
Zm00001d027596::1:8671353-8673354(-)
Zm00001d018793::7:5329367-5331368(+)
Zm00001d041173::3:102051104-102053105(+)
Zm00001d044902::9:6767576-6769577(-)
Zm00001d004379::2:107365383-107367384(-)
Zm00001d028885::1:49595828-49597829(+)
Zm00001d051589::4:163592143-163594144(-)
```
