## Supplementary material for "A comprehensive map of preferentially located motifs reveals distinct proximal *cis*-regulatory elements in plants": AAGAGAGG_containing_gene_set.txt

```
#Occurences of AAGAGAGG between -31 and 110 (positions relative to the transcription start site)
#400 sequences with AAGAGAGG in this interval
#1.55% of the sequences in promoter set with AAGAGAGG (set with 25847 sequences)
Zm00001d022125::7:170836394-170838395(+)
Zm00001d045422::9:21620642-21622643(+)
Zm00001d040717::3:59834877-59836878(+)
Zm00001d030617::1:148804602-148806603(+)
Zm00001d049638::4:38429357-38431358(+)
Zm00001d016674::5:172183263-172185264(-)
Zm00001d037756::6:136401779-136403780(-)
Zm00001d017373::5:193763710-193765711(+)
Zm00001d012401::8:173735017-173737018(-)
Zm00001d022550::7:179804780-179806781(-)
Zm00001d021673::7:159703945-159705946(-)
Zm00001d016841::5:178194437-178196438(+)
Zm00001d015973::5:135538336-135540337(+)
Zm00001d005503::2:176561352-176563353(+)
Zm00001d013267::5:7485929-7487930(+)
Zm00001d043874::3:212660805-212662806(-)
Zm00001d044620::3:233479060-233481061(+)
Zm00001d023858::10:25248307-25250308(-)
Zm00001d042133::3:152708349-152710350(+)
Zm00001d020697::7:128988919-128990920(-)
Zm00001d010710::8:125261966-125263967(-)
Zm00001d020384::7:110531208-110533209(-)
Zm00001d020620::7:125262351-125264352(-)
Zm00001d043088::3:188896607-188898608(+)
Zm00001d012632::8:177517856-177519857(-)
Zm00001d048223::9:152678209-152680210(+)
Zm00001d006368::2:205869307-205871308(-)
Zm00001d020417::7:112560996-112562997(-)
Zm00001d046366::9:84496807-84498808(-)
Zm00001d038287::6:153411031-153413032(+)
Zm00001d043288::3:194546993-194548994(-)
Zm00001d053724::4:239881765-239883766(-)
Zm00001d003584::2:49051347-49053348(+)
Zm00001d011562::8:154554680-154556681(-)
Zm00001d045104::9:12686472-12688473(+)
Zm00001d028351::1:31659390-31661391(-)
Zm00001d033792::1:273832412-273834413(-)
Zm00001d018336::5:218717021-218719022(-)
Zm00001d039843::3:16517195-16519196(+)
Zm00001d005769::2:187452050-187454051(-)
Zm00001d019948::7:79088734-79090735(+)
Zm00001d037118::6:112976908-112978909(+)
Zm00001d011158::8:141167608-141169609(+)
Zm00001d053207::4:219935858-219937859(+)
Zm00001d011111::8:139302007-139304008(+)
Zm00001d023260::10:1515188-1517189(-)
Zm00001d048802::4:5761780-5763781(+)
Zm00001d030496::1:138701791-138703792(+)
Zm00001d023432::10:5432775-5434776(-)
Zm00001d045158::9:14622188-14624189(+)
Zm00001d026685::10:149861254-149863255(-)
Zm00001d010583::8:120890290-120892291(+)
Zm00001d034196::1:286310391-286312392(-)
Zm00001d022103::7:170380052-170382053(+)
Zm00001d012022::8:166712221-166714222(-)
Zm00001d011851::8:162795708-162797709(+)
Zm00001d040244::3:33434069-33436070(-)
Zm00001d044584::3:232593628-232595629(-)
Zm00001d003439::2:44474962-44476963(-)
Zm00001d044059::3:218079180-218081181(-)
Zm00001d053674::4:238697992-238699993(+)
Zm00001d053798::4:241321895-241323896(-)
Zm00001d044079::3:218446019-218448020(-)
Zm00001d027340::1:3270729-3272730(+)
Zm00001d035912::6:59865730-59867731(-)
Zm00001d032267::1:219820086-219822087(+)
Zm00001d037714::6:134990607-134992608(+)
Zm00001d013078::5:4417698-4419699(+)
Zm00001d015410::5:89048093-89050094(+)
Zm00001d009580::8:71624795-71626796(+)
Zm00001d043386::3:198370138-198372139(-)
Zm00001d036875::6:105408186-105410187(-)
Zm00001d047242::9:123765635-123767636(+)
Zm00001d006207::2:201788202-201790203(-)
Zm00001d044446::3:228292471-228294472(+)
Zm00001d035505::6:29706647-29708648(+)
Zm00001d051063::4:140060682-140062683(+)
Zm00001d011576::8:154831707-154833708(+)
Zm00001d005566::2:178664512-178666513(-)
Zm00001d016649::5:171185933-171187934(+)
Zm00001d045798::9:39856789-39858790(+)
Zm00001d045597::9:28047254-28049255(-)
Zm00001d007767::2:239277468-239279469(-)
Zm00001d007228::2:225205821-225207822(+)
Zm00001d004734::2:134689198-134691199(-)
Zm00001d009741::8:78869037-78871038(-)
Zm00001d049766::4:43847570-43849571(-)
Zm00001d041682::3:133074124-133076125(+)
Zm00001d019182::7:20584627-20586628(-)
Zm00001d006233::2:202422439-202424440(+)
Zm00001d027480::1:6268810-6270811(+)
Zm00001d020748::7:131100444-131102445(+)
Zm00001d011041::8:137261691-137263692(-)
Zm00001d029048::1:56092744-56094745(+)
Zm00001d046444::9:90215232-90217233(+)
Zm00001d024723::10:85132656-85134657(-)
Zm00001d047174::9:120955289-120957290(+)
Zm00001d019804::7:63166947-63168948(-)
Zm00001d052212::4:183379149-183381150(-)
Zm00001d027449::1:5523923-5525924(+)
Zm00001d051986::4:175910945-175912946(+)
Zm00001d043878::3:212690544-212692545(-)
Zm00001d023583::10:10839760-10841761(-)
Zm00001d018036::5:212572827-212574828(-)
Zm00001d017712::5:204964093-204966094(+)
Zm00001d050251::4:76388865-76390866(+)
Zm00001d018636::7:1399656-1401657(+)
Zm00001d052226::4:183786487-183788488(+)
Zm00001d020343::7:107888690-107890691(+)
Zm00001d047293::9:125768672-125770673(-)
Zm00001d052890::4:203615017-203617018(-)
Zm00001d049870::4:49703259-49705260(-)
Zm00001d017197::5:188627257-188629258(-)
Zm00001d014356::5:42478309-42480310(-)
Zm00001d052392::4:188989885-188991886(-)
Zm00001d049511::4:32893609-32895610(-)
Zm00001d038981::6:168190653-168192654(+)
Zm00001d037792::6:137883631-137885632(-)
Zm00001d036123::6:73403371-73405372(-)
Zm00001d052410::4:189317937-189319938(-)
Zm00001d045837::9:42707233-42709234(-)
Zm00001d020037::7:87652285-87654286(+)
Zm00001d018474::5:221424415-221426416(-)
Zm00001d049135::4:17280446-17282447(+)
Zm00001d001856::2:1970783-1972784(-)
Zm00001d004332::2:104140596-104142597(+)
Zm00001d019180::7:20508759-20510760(-)
Zm00001d042651::3:175312008-175314009(-)
Zm00001d041715::3:134693249-134695250(-)
Zm00001d019212::7:22083928-22085929(-)
Zm00001d003864::2:63707738-63709739(+)
Zm00001d029885::1:92215733-92217734(+)
Zm00001d030295::1:120060190-120062191(-)
Zm00001d022295::7:174700163-174702164(-)
Zm00001d039252::3:561996-563997(+)
Zm00001d023762::10:19192586-19194587(-)
Zm00001d051808::4:170142132-170144133(-)
Zm00001d035752::6:45354940-45356941(+)
Zm00001d050022::4:60691209-60693210(+)
Zm00001d007701::2:237657414-237659415(+)
Zm00001d011646::8:157432222-157434223(-)
Zm00001d033991::1:280550663-280552664(+)
Zm00001d029979::1:97321257-97323258(+)
Zm00001d013302::5:8063761-8065762(+)
Zm00001d003598::2:49331406-49333407(+)
Zm00001d012817::5:841120-843121(-)
Zm00001d016708::5:173402316-173404317(+)
Zm00001d042909::3:183675936-183677937(-)
Zm00001d031927::1:207080548-207082549(-)
Zm00001d048359::9:154973725-154975726(+)
Zm00001d048794::4:5639078-5641079(+)
Zm00001d004396::2:108761762-108763763(-)
Zm00001d011399::8:149506634-149508635(+)
Zm00001d022518::7:179278893-179280894(+)
Zm00001d047559::9:135497128-135499129(+)
Zm00001d048355::9:154877969-154879970(-)
Zm00001d032709::1:235659889-235661890(+)
Zm00001d024784::10:87975835-87977836(-)
Zm00001d052321::4:187089790-187091791(+)
Zm00001d012883::5:1586518-1588519(-)
Zm00001d054090::4:246286302-246288303(-)
Zm00001d023304::10:2557407-2559408(+)
Zm00001d030955::1:168913703-168915704(+)
Zm00001d011162::8:141384898-141386899(-)
Zm00001d015499::5:93925854-93927855(+)
Zm00001d051951::4:175146242-175148243(+)
Zm00001d036724::6:99057879-99059880(-)
Zm00001d026521::10:147486841-147488842(-)
Zm00001d001802::2:1196284-1198285(-)
Zm00001d042120::3:151577756-151579757(+)
Zm00001d029341::1:66636798-66638799(-)
Zm00001d035765::6:46352620-46354621(+)
Zm00001d026577::10:148264796-148266797(-)
Zm00001d037672::6:133578019-133580020(-)
Zm00001d010455::8:115965621-115967622(+)
Zm00001d036177::6:75723662-75725663(+)
Zm00001d022492::7:178727480-178729481(+)
Zm00001d044434::3:227919076-227921077(-)
Zm00001d001899::2:2558316-2560317(+)
Zm00001d016259::5:154043006-154045007(+)
Zm00001d038174::6:150534784-150536785(+)
Zm00001d013177::5:5975266-5977267(+)
Zm00001d028779::1:46197430-46199431(-)
Zm00001d002790::2:22707831-22709832(-)
Zm00001d023333::10:3620509-3622510(-)
Zm00001d040981::3:87906749-87908750(+)
Zm00001d017754::5:205939713-205941714(-)
Zm00001d030784::1:159581601-159583602(-)
Zm00001d016409::5:161320784-161322785(-)
Zm00001d054089::4:246280681-246282682(-)
Zm00001d047908::9:144955236-144957237(+)
Zm00001d051678::4:166480511-166482512(-)
Zm00001d027386::1:4125890-4127891(-)
Zm00001d005001::2:153142831-153144832(+)
Zm00001d035092::6:4889896-4891897(+)
Zm00001d046793::9:106301338-106303339(-)
Zm00001d018627::7:1338623-1340624(-)
Zm00001d016894::5:179486108-179488109(-)
Zm00001d052765::4:200036857-200038858(+)
Zm00001d050838::4:125846527-125848528(+)
Zm00001d048856::4:6453942-6455943(-)
Zm00001d013692::5:17659516-17661517(+)
Zm00001d017516::5:198492473-198494474(-)
Zm00001d031707::1:199073201-199075202(+)
Zm00001d038358::6:155285023-155287024(-)
Zm00001d036766::6:100150001-100152002(+)
Zm00001d027788::1:13473652-13475653(+)
Zm00001d046406::9:87614683-87616684(+)
Zm00001d012654::8:178009053-178011054(-)
Zm00001d016174::5:148433420-148435421(-)
Zm00001d041180::3:102994572-102996573(+)
Zm00001d012166::8:169369869-169371870(-)
Zm00001d003278::2:38590048-38592049(-)
Zm00001d051368::4:156124671-156126672(+)
Zm00001d006460::2:208878806-208880807(+)
Zm00001d044975::9:8981947-8983948(+)
Zm00001d033794::1:273844146-273846147(-)
Zm00001d015986::5:136920361-136922362(+)
Zm00001d013546::5:14009776-14011777(+)
Zm00001d043525::3:202740709-202742710(+)
Zm00001d043879::3:212718364-212720365(+)
Zm00001d047489::9:132230150-132232151(+)
Zm00001d044090::3:218829219-218831220(-)
Zm00001d016634::5:170832777-170834778(+)
Zm00001d003012::2:29403672-29405673(-)
Zm00001d035256::6:17765345-17767346(-)
Zm00001d028369::1:32353276-32355277(+)
Zm00001d051685::4:166705336-166707337(+)
Zm00001d050785::4:122625279-122627280(-)
Zm00001d035695::6:41476311-41478312(-)
Zm00001d012939::5:2237913-2239914(-)
Zm00001d049952::4:55178039-55180040(-)
Zm00001d037917::6:141961892-141963893(+)
Zm00001d014280::5:39178429-39180430(-)
Zm00001d043298::3:194976909-194978910(+)
Zm00001d051180::4:147450122-147452123(-)
Zm00001d048908::4:7752947-7754948(-)
Zm00001d003866::2:63975791-63977792(-)
Zm00001d034547::1:295995347-295997348(+)
Zm00001d033303::1:258162681-258164682(+)
Zm00001d042662::3:175832745-175834746(-)
Zm00001d033419::1:262563734-262565735(+)
Zm00001d037000::6:108692408-108694409(+)
Zm00001d018146::5:215513911-215515912(-)
Zm00001d025551::10:122017801-122019802(+)
Zm00001d050146::4:69098775-69100776(+)
Zm00001d031059::1:175161757-175163758(-)
Zm00001d034139::1:284871739-284873740(-)
Zm00001d050121::4:67404828-67406829(-)
Zm00001d030061::1:102708537-102710538(+)
Zm00001d045804::9:40107522-40109523(-)
Zm00001d004740::2:135153930-135155931(-)
Zm00001d012560::8:176647312-176649313(+)
Zm00001d033853::1:275851495-275853496(+)
Zm00001d027354::1:3543020-3545021(+)
Zm00001d022619::7:181216285-181218286(-)
Zm00001d017434::5:195861503-195863504(-)
Zm00001d024003::10:35841271-35843272(+)
Zm00001d003903::2:66487005-66489006(-)
Zm00001d015061::5:73803671-73805672(-)
Zm00001d006194::2:201264518-201266519(+)
Zm00001d009772::8:80442480-80444481(-)
Zm00001d007800::2:239870912-239872913(+)
Zm00001d018693::7:2688501-2690502(-)
Zm00001d023962::10:32093741-32095742(-)
Zm00001d010858::8:130733808-130735809(+)
Zm00001d044096::3:219043359-219045360(-)
Zm00001d044698::3:235208589-235210590(+)
Zm00001d019542::7:41601095-41603096(-)
Zm00001d046912::9:110200668-110202669(+)
Zm00001d003293::2:39093098-39095099(+)
Zm00001d005040::2:155440698-155442699(-)
Zm00001d017441::5:195908669-195910670(-)
Zm00001d030678::1:152668868-152670869(-)
Zm00001d049269::4:23822760-23824761(+)
Zm00001d034424::1:292630828-292632829(-)
Zm00001d036579::6:93629106-93631107(+)
Zm00001d028585::1:40034527-40036528(+)
Zm00001d014975::5:70814398-70816399(-)
Zm00001d048222::9:152678184-152680185(+)
Zm00001d017901::5:209820887-209822888(-)
Zm00001d028186::1:25740702-25742703(+)
Zm00001d014344::5:42063893-42065894(-)
Zm00001d013268::5:7507551-7509552(-)
Zm00001d039323::3:1842357-1844358(-)
Zm00001d049640::4:38546252-38548253(+)
Zm00001d011178::8:142043022-142045023(-)
Zm00001d036719::6:98773281-98775282(+)
Zm00001d012231::8:170531365-170533366(+)
Zm00001d047239::9:123664822-123666823(+)
Zm00001d051178::4:147334223-147336224(+)
Zm00001d041607::3:129574113-129576114(-)
Zm00001d020461::7:116266221-116268222(+)
Zm00001d031178::1:181308678-181310679(+)
Zm00001d006582::2:211515636-211517637(-)
Zm00001d041781::3:137908417-137910418(-)
Zm00001d024310::10:63445620-63447621(+)
Zm00001d013031::5:3487431-3489432(-)
Zm00001d044553::3:231621686-231623687(-)
Zm00001d005155::2:161485806-161487807(+)
Zm00001d003364::2:41644007-41646008(+)
Zm00001d031540::1:193697134-193699135(+)
Zm00001d049501::4:32638867-32640868(+)
Zm00001d034448::1:293313285-293315286(-)
Zm00001d053660::4:238364694-238366695(+)
Zm00001d042049::3:148587890-148589891(-)
Zm00001d041647::3:131545715-131547716(+)
Zm00001d027401::1:4425331-4427332(-)
Zm00001d013994::5:27808311-27810312(-)
Zm00001d049160::4:18464780-18466781(+)
Zm00001d039167::6:171657999-171660000(+)
Zm00001d004768::2:137852054-137854055(+)
Zm00001d026261::10:142295978-142297979(-)
Zm00001d044749::9:1149863-1151864(+)
Zm00001d001803::2:1243973-1245974(+)
Zm00001d021782::7:162929910-162931911(-)
Zm00001d003409::2:43569181-43571182(-)
Zm00001d029336::1:66386699-66388700(+)
Zm00001d026625::10:149116109-149118110(+)
Zm00001d001971::2:3711493-3713494(+)
Zm00001d004270::2:98316564-98318565(+)
Zm00001d002429::2:12490915-12492916(+)
Zm00001d024855::10:90682204-90684205(-)
Zm00001d033214::1:254398541-254400542(+)
Zm00001d042023::3:147719188-147721189(+)
Zm00001d011732::8:160222780-160224781(-)
Zm00001d032181::1:216007935-216009936(+)
Zm00001d045877::9:45288637-45290638(+)
Zm00001d033984::1:280163248-280165249(-)
Zm00001d042022::3:147650406-147652407(-)
Zm00001d043093::3:189073364-189075365(+)
Zm00001d028088::1:22598067-22600068(+)
Zm00001d034157::1:285302120-285304121(+)
Zm00001d028437::1:34969768-34971769(-)
Zm00001d034457::1:293567009-293569010(-)
Zm00001d049995::4:58641186-58643187(+)
Zm00001d017698::5:204490007-204492008(-)
Zm00001d025846::10:131478245-131480246(-)
Zm00001d040842::3:70153287-70155288(-)
Zm00001d035762::6:46166031-46168032(-)
Zm00001d038687::6:162601294-162603295(-)
Zm00001d047594::9:136611618-136613619(+)
Zm00001d013314::5:8377534-8379535(-)
Zm00001d044393::3:226944324-226946325(+)
Zm00001d033653::1:269690936-269692937(+)
Zm00001d046875::9:108657169-108659170(+)
Zm00001d036940::6:106868520-106870521(+)
Zm00001d031536::1:193622302-193624303(-)
Zm00001d009868::8:86008734-86010735(-)
Zm00001d003147::2:33763018-33765019(+)
Zm00001d029177::1:61039995-61041996(+)
Zm00001d031705::1:199014098-199016099(+)
Zm00001d011444::8:150550949-150552950(+)
Zm00001d020804::7:133410278-133412279(+)
Zm00001d045310::9:18780753-18782754(+)
Zm00001d016897::5:179614135-179616136(+)
Zm00001d037874::6:140670004-140672005(+)
Zm00001d043580::3:204380117-204382118(-)
Zm00001d008724::8:17876467-17878468(-)
Zm00001d038377::6:155915151-155917152(+)
Zm00001d003092::2:31876163-31878164(+)
Zm00001d025067::10:102432353-102434354(-)
Zm00001d002277::2:9322424-9324425(-)
Zm00001d041165::3:101288026-101290027(+)
Zm00001d048360::9:154982689-154984690(-)
Zm00001d048814::4:5911043-5913044(+)
Zm00001d034432::1:292904433-292906434(-)
Zm00001d027322::1:2893274-2895275(+)
Zm00001d028986::1:53582823-53584824(-)
Zm00001d002148::2:6812815-6814816(+)
Zm00001d035212::6:10034179-10036180(+)
Zm00001d029455::1:71517385-71519386(+)
Zm00001d052261::4:185177095-185179096(-)
Zm00001d014701::5:59902117-59904118(+)
Zm00001d032962::1:244893826-244895827(-)
Zm00001d041957::3:145606792-145608793(-)
Zm00001d002168::2:7091557-7093558(-)
Zm00001d021138::7:143846482-143848483(+)
Zm00001d025044::10:101377478-101379479(+)
Zm00001d009279::8:50947413-50949414(+)
Zm00001d040893::3:76455674-76457675(-)
Zm00001d044545::3:231360053-231362054(+)
Zm00001d013918::5:24813586-24815587(+)
Zm00001d035634::6:37858212-37860213(-)
Zm00001d047519::9:133382596-133384597(-)
Zm00001d032472::1:227861739-227863740(-)
Zm00001d049023::4:12938457-12940458(+)
Zm00001d003053::2:30539541-30541542(+)
Zm00001d052318::4:187008984-187010985(+)
Zm00001d025021::10:100007743-100009744(-)
Zm00001d009824::8:83975361-83977362(-)
Zm00001d030663::1:151768162-151770163(-)
Zm00001d019595::7:45544582-45546583(+)
Zm00001d048552::9:158552797-158554798(-)
Zm00001d027468::1:5942254-5944255(+)
Zm00001d038582::6:160509807-160511808(-)
Zm00001d043895::3:213248020-213250021(+)
Zm00001d036936::6:106822222-106824223(+)
Zm00001d015364::5:86328864-86330865(-)
Zm00001d017144::5:186775303-186777304(-)
```
