## Supplementary material for "A comprehensive map of preferentially located motifs reveals distinct proximal *cis*-regulatory elements in plants": AAGAGAGT_containing_gene_set.txt

```
#Occurences of AAGAGAGT between -414 and -335 (positions relative to the transcription start site)
#115 sequences with AAGAGAGT in this interval
#0.44% of the sequences in promoter set with AAGAGAGT (set with 25847 sequences)
Zm00001d049042::4:13687654-13689655(-)
Zm00001d048066::9:149286229-149288230(-)
Zm00001d040257::3:34255404-34257405(+)
Zm00001d034607::1:297670658-297672659(-)
Zm00001d004506::2:115650286-115652287(-)
Zm00001d029130::1:59444516-59446517(-)
Zm00001d022500::7:178892521-178894522(+)
Zm00001d024484::10:73673740-73675741(+)
Zm00001d005499::2:176231494-176233495(-)
Zm00001d013923::5:24941740-24943741(+)
Zm00001d047184::9:121270160-121272161(-)
Zm00001d054064::4:245759727-245761728(+)
Zm00001d030542::1:142570655-142572656(-)
Zm00001d020224::7:100784107-100786108(-)
Zm00001d001787::2:921535-923536(+)
Zm00001d045132::9:13786659-13788660(+)
Zm00001d007886::2:241702691-241704692(-)
Zm00001d030780::1:159381133-159383134(-)
Zm00001d016287::5:155679464-155681465(+)
Zm00001d010548::8:120114434-120116435(-)
Zm00001d014126::5:33392232-33394233(+)
Zm00001d025228::10:110192655-110194656(+)
Zm00001d019265::7:24772322-24774323(-)
Zm00001d011980::8:165645069-165647070(+)
Zm00001d046767::9:104959692-104961693(-)
Zm00001d002192::2:7731719-7733720(+)
Zm00001d022189::7:172319923-172321924(+)
Zm00001d015308::5:83970192-83972193(-)
Zm00001d053202::4:219689618-219691619(-)
Zm00001d008403::8:7618211-7620212(+)
Zm00001d048175::9:151509434-151511435(-)
Zm00001d013446::5:11809903-11811904(+)
Zm00001d002757::2:21807826-21809827(+)
Zm00001d021025::7:140786717-140788718(+)
Zm00001d047489::9:132230150-132232151(+)
Zm00001d003150::2:33813562-33815563(+)
Zm00001d044222::3:222351931-222353932(+)
Zm00001d018012::5:211977196-211979197(+)
Zm00001d028606::1:40593115-40595116(+)
Zm00001d028285::1:29180098-29182099(-)
Zm00001d010989::8:136061273-136063274(-)
Zm00001d024411::10:69498331-69500332(-)
Zm00001d010047::8:96812729-96814730(+)
Zm00001d029888::1:92326320-92328321(+)
Zm00001d053329::4:226395511-226397512(-)
Zm00001d043167::3:190456528-190458529(-)
Zm00001d029531::1:75100659-75102660(-)
Zm00001d033969::1:279883037-279885038(-)
Zm00001d028769::1:46005390-46007391(+)
Zm00001d036919::6:106396452-106398453(-)
Zm00001d012822::5:917622-919623(+)
Zm00001d049543::4:34069089-34071090(+)
Zm00001d020540::7:121544124-121546125(+)
Zm00001d042017::3:147533357-147535358(-)
Zm00001d025626::10:124414614-124416615(-)
Zm00001d018843::7:7105059-7107060(-)
Zm00001d003154::2:33927595-33929596(+)
Zm00001d010521::8:119043951-119045952(+)
Zm00001d005373::2:171275892-171277893(-)
Zm00001d012229::8:170464936-170466937(+)
Zm00001d015963::5:134453834-134455835(+)
Zm00001d038791::6:164383993-164385994(+)
Zm00001d002320::2:10186995-10188996(+)
Zm00001d010172::8:102871236-102873237(-)
Zm00001d053628::4:237245485-237247486(-)
Zm00001d043235::3:192720793-192722794(-)
Zm00001d030540::1:142548240-142550241(-)
Zm00001d008395::8:7176303-7178304(-)
Zm00001d033556::1:267101709-267103710(+)
Zm00001d009137::8:38782017-38784018(-)
Zm00001d019941::7:78277340-78279341(+)
Zm00001d004826::2:141505129-141507130(+)
Zm00001d052784::4:200744068-200746069(+)
Zm00001d006422::2:207484087-207486088(-)
Zm00001d006117::2:199035595-199037596(-)
Zm00001d009735::8:78595790-78597791(+)
Zm00001d014944::5:69326117-69328118(+)
Zm00001d014244::5:37831651-37833652(+)
Zm00001d049211::4:20819035-20821036(-)
Zm00001d007912::2:242355161-242357162(+)
Zm00001d028237::1:27570348-27572349(+)
Zm00001d015714::5:110415843-110417844(+)
Zm00001d014813::5:64099587-64101588(-)
Zm00001d002193::2:7731757-7733758(+)
Zm00001d045315::9:18805022-18807023(+)
Zm00001d047448::9:130418013-130420014(-)
Zm00001d034651::1:298854308-298856309(+)
Zm00001d012975::5:2625571-2627572(-)
Zm00001d022166::7:171508747-171510748(-)
Zm00001d010290::8:107777118-107779119(-)
Zm00001d053891::4:243141779-243143780(+)
Zm00001d051759::4:168949485-168951486(+)
Zm00001d010684::8:124239034-124241035(+)
Zm00001d032058::1:211059974-211061975(-)
Zm00001d038138::6:149192295-149194296(-)
Zm00001d052589::4:193903190-193905191(+)
Zm00001d052962::4:206378673-206380674(+)
Zm00001d043945::3:214383010-214385011(+)
Zm00001d009910::8:89036229-89038230(-)
Zm00001d040743::3:61380088-61382089(-)
Zm00001d041883::3:142278254-142280255(-)
Zm00001d038897::6:166674100-166676101(-)
Zm00001d005500::2:176231221-176233222(+)
Zm00001d032274::1:219952268-219954269(-)
Zm00001d041958::3:145659616-145661617(+)
Zm00001d045706::9:34495169-34497170(+)
Zm00001d041612::3:129681127-129683128(+)
Zm00001d028184::1:25732521-25734522(+)
Zm00001d042708::3:177681513-177683514(+)
Zm00001d054047::4:245536719-245538720(-)
Zm00001d049706::4:40801139-40803140(-)
Zm00001d006329::2:204886953-204888954(+)
Zm00001d031740::1:200315014-200317015(-)
Zm00001d045376::9:20071029-20073030(-)
Zm00001d003152::2:33856917-33858918(+)
```
