## Supplementary material for "A comprehensive map of preferentially located motifs reveals distinct proximal *cis*-regulatory elements in plants": AAGATCG_containing_gene_set.txt

```
#Occurences of AAGATCG between 380 and 388 (positions relative to the transcription start site)
#68 sequences with AAGATCG in this interval
#0.26% of the sequences in promoter set with AAGATCG (set with 25847 sequences)
Zm00001d015672::5:105101027-105103028(-)
Zm00001d042515::3:170303366-170305367(-)
Zm00001d038496::6:158594773-158596774(-)
Zm00001d027811::1:14309985-14311986(+)
Zm00001d027517::1:7296399-7298400(+)
Zm00001d025047::10:101527463-101529464(-)
Zm00001d009954::8:92229572-92231573(-)
Zm00001d016711::5:173426227-173428228(+)
Zm00001d035705::6:41918629-41920630(-)
Zm00001d025501::10:120595036-120597037(+)
Zm00001d043821::3:210977037-210979038(-)
Zm00001d027697::1:11313119-11315120(+)
Zm00001d029995::1:98255722-98257723(+)
Zm00001d003373::2:42047773-42049774(+)
Zm00001d035058::6:3445440-3447441(+)
Zm00001d038565::6:159997600-159999601(-)
Zm00001d014645::5:57165173-57167174(+)
Zm00001d015658::5:103854787-103856788(-)
Zm00001d009219::8:44185286-44187287(-)
Zm00001d026544::10:147966903-147968904(-)
Zm00001d036553::6:91849157-91851158(+)
Zm00001d020891::7:135619504-135621505(-)
Zm00001d008446::8:8812761-8814762(+)
Zm00001d015145::5:76944097-76946098(+)
Zm00001d021768::7:162725623-162727624(+)
Zm00001d028060::1:21796413-21798414(-)
Zm00001d010349::8:110698181-110700182(+)
Zm00001d035431::6:25289552-25291553(-)
Zm00001d033102::1:250206266-250208267(-)
Zm00001d033675::1:270855079-270857080(+)
Zm00001d013537::5:13908737-13910738(+)
Zm00001d023476::10:6862471-6864472(-)
Zm00001d036511::6:90945380-90947381(+)
Zm00001d033808::1:274304674-274306675(-)
Zm00001d029640::1:80898663-80900664(-)
Zm00001d005519::2:177087419-177089420(-)
Zm00001d012950::5:2316678-2318679(+)
Zm00001d008711::8:17564249-17566250(+)
Zm00001d009371::8:60467681-60469682(+)
Zm00001d013038::5:3587416-3589417(-)
Zm00001d025170::10:107469450-107471451(+)
Zm00001d041975::3:146342806-146344807(+)
Zm00001d028883::1:49584338-49586339(+)
Zm00001d032863::1:240531555-240533556(-)
Zm00001d032942::1:244207136-244209137(+)
Zm00001d003739::2:56960301-56962302(+)
Zm00001d003016::2:29536672-29538673(+)
Zm00001d017429::5:195835470-195837471(-)
Zm00001d015300::5:83326090-83328091(-)
Zm00001d037177::6:114814613-114816614(+)
Zm00001d025216::10:109630188-109632189(+)
Zm00001d044993::9:9486750-9488751(+)
Zm00001d044838::9:4680421-4682422(+)
Zm00001d044796::9:2565447-2567448(-)
Zm00001d045998::9:53113245-53115246(+)
Zm00001d006807::2:217108627-217110628(+)
Zm00001d004931::2:149355344-149357345(-)
Zm00001d041558::3:127250471-127252472(+)
Zm00001d012870::5:1407662-1409663(+)
Zm00001d025497::10:120578475-120580476(+)
Zm00001d020423::7:113101554-113103555(-)
Zm00001d043819::3:210966368-210968369(-)
Zm00001d016968::5:181540870-181542871(+)
Zm00001d052705::4:198265912-198267913(+)
Zm00001d023234::10:984764-986765(-)
Zm00001d042485::3:169170202-169172203(-)
Zm00001d033149::1:252128491-252130492(+)
Zm00001d043971::3:215387930-215389931(+)
```
