## Supplementary material for "A comprehensive map of preferentially located motifs reveals distinct proximal *cis*-regulatory elements in plants": AAGATCGA_containing_gene_set.txt

```
#Occurences of AAGATCGA between 310 and 437 (positions relative to the transcription start site)
#184 sequences with AAGATCGA in this interval
#0.71% of the sequences in promoter set with AAGATCGA (set with 25847 sequences)
Zm00001d020423::7:113101554-113103555(-)
Zm00001d046207::9:71958493-71960494(+)
Zm00001d024158::10:51132537-51134538(-)
Zm00001d010349::8:110698181-110700182(+)
Zm00001d035431::6:25289552-25291553(-)
Zm00001d034256::1:288167489-288169490(+)
Zm00001d003373::2:42047773-42049774(+)
Zm00001d021424::7:151796983-151798984(-)
Zm00001d015960::5:134290373-134292374(-)
Zm00001d034160::1:285333677-285335678(+)
Zm00001d039288::3:1065532-1067533(-)
Zm00001d048923::4:8095936-8097937(+)
Zm00001d031511::1:192367284-192369285(-)
Zm00001d003052::2:30532877-30534878(+)
Zm00001d016025::5:140151093-140153094(-)
Zm00001d028392::1:33149845-33151846(-)
Zm00001d051712::4:167787550-167789551(-)
Zm00001d053659::4:238364839-238366840(-)
Zm00001d050293::4:79154676-79156677(+)
Zm00001d002972::2:28429279-28431280(-)
Zm00001d035645::6:38129903-38131904(-)
Zm00001d013537::5:13908737-13910738(+)
Zm00001d018187::5:216021911-216023912(-)
Zm00001d017927::5:210211564-210213565(-)
Zm00001d051161::4:146710088-146712089(-)
Zm00001d005479::2:175572312-175574313(+)
Zm00001d012655::8:178017735-178019736(-)
Zm00001d004931::2:149355344-149357345(-)
Zm00001d040129::3:28676962-28678963(-)
Zm00001d048000::9:147664292-147666293(+)
Zm00001d031268::1:184421305-184423306(+)
Zm00001d009878::8:86797615-86799616(-)
Zm00001d041801::3:138804151-138806152(+)
Zm00001d045295::9:18160389-18162390(-)
Zm00001d035030::6:2400989-2402990(+)
Zm00001d028883::1:49584338-49586339(+)
Zm00001d027567::1:8233377-8235378(+)
Zm00001d002638::2:17671651-17673652(-)
Zm00001d038011::6:145088906-145090907(-)
Zm00001d053349::4:227106365-227108366(+)
Zm00001d051415::4:157602647-157604648(+)
Zm00001d020628::7:125508639-125510640(+)
Zm00001d012546::8:176439603-176441604(-)
Zm00001d007963::2:244272881-244274882(+)
Zm00001d007446::2:231921081-231923082(-)
Zm00001d015300::5:83326090-83328091(-)
Zm00001d051707::4:167319641-167321642(-)
Zm00001d014074::5:31568568-31570569(-)
Zm00001d044604::3:233219845-233221846(-)
Zm00001d052212::4:183379149-183381150(-)
Zm00001d040725::3:60283843-60285844(+)
Zm00001d019092::7:15921476-15923477(-)
Zm00001d041253::3:108419070-108421071(-)
Zm00001d040703::3:59231186-59233187(+)
Zm00001d041695::3:133727326-133729327(-)
Zm00001d032311::1:221830051-221832052(+)
Zm00001d041558::3:127250471-127252472(+)
Zm00001d005650::2:181985810-181987811(+)
Zm00001d033516::1:265278392-265280393(-)
Zm00001d015145::5:76944097-76946098(+)
Zm00001d030046::1:102012157-102014158(-)
Zm00001d053130::4:215059154-215061155(+)
Zm00001d017580::5:200600186-200602187(-)
Zm00001d028437::1:34969768-34971769(-)
Zm00001d024014::10:36970940-36972941(+)
Zm00001d004718::2:133577005-133579006(+)
Zm00001d010083::8:98782198-98784199(+)
Zm00001d049372::4:28143006-28145007(-)
Zm00001d018287::5:217950456-217952457(-)
Zm00001d044332::3:225381641-225383642(-)
Zm00001d050723::4:118822421-118824422(-)
Zm00001d053907::4:243384475-243386476(-)
Zm00001d014756::5:61640575-61642576(-)
Zm00001d032942::1:244207136-244209137(+)
Zm00001d028025::1:20835915-20837916(-)
Zm00001d051727::4:168189556-168191557(-)
Zm00001d009619::8:73562016-73564017(+)
Zm00001d031830::1:203042891-203044892(-)
Zm00001d005958::2:193819829-193821830(-)
Zm00001d029768::1:86266371-86268372(-)
Zm00001d041158::3:100617771-100619772(-)
Zm00001d050162::4:69709802-69711803(-)
Zm00001d024114::10:46725089-46727090(+)
Zm00001d051724::4:168114605-168116606(-)
Zm00001d018577::5:223601389-223603390(-)
Zm00001d012870::5:1407662-1409663(+)
Zm00001d036511::6:90945380-90947381(+)
Zm00001d008824::8:21741786-21743787(-)
Zm00001d041716::3:134764383-134766384(+)
Zm00001d041976::3:146342781-146344782(+)
Zm00001d032863::1:240531555-240533556(-)
Zm00001d053090::4:213263563-213265564(+)
Zm00001d025216::10:109630188-109632189(+)
Zm00001d014645::5:57165173-57167174(+)
Zm00001d022520::7:179285760-179287761(+)
Zm00001d039378::3:2789682-2791683(+)
Zm00001d025358::10:115500083-115502084(+)
Zm00001d046593::9:97673081-97675082(+)
Zm00001d023713::10:16575948-16577949(+)
Zm00001d044517::3:230721465-230723466(+)
Zm00001d009219::8:44185286-44187287(-)
Zm00001d039637::3:9821186-9823187(-)
Zm00001d044266::3:223368507-223370508(+)
Zm00001d003818::2:60826207-60828208(+)
Zm00001d033675::1:270855079-270857080(+)
Zm00001d035316::6:20918793-20920794(+)
Zm00001d007092::2:222126050-222128051(+)
Zm00001d026513::10:147434412-147436413(-)
Zm00001d002679::2:19087359-19089360(-)
Zm00001d014617::5:55871940-55873941(-)
Zm00001d008446::8:8812761-8814762(+)
Zm00001d011274::8:145453036-145455037(+)
Zm00001d045190::9:15648897-15650898(+)
Zm00001d034582::1:297072019-297074020(-)
Zm00001d052705::4:198265912-198267913(+)
Zm00001d031435::1:190088832-190090833(-)
Zm00001d033111::1:250440804-250442805(+)
Zm00001d002928::2:26783902-26785903(+)
Zm00001d028060::1:21796413-21798414(-)
Zm00001d007818::2:240250929-240252930(-)
Zm00001d039675::3:11577123-11579124(+)
Zm00001d002782::2:22571846-22573847(+)
Zm00001d003739::2:56960301-56962302(+)
Zm00001d044538::3:231308278-231310279(+)
Zm00001d028831::1:47991266-47993267(-)
Zm00001d023234::10:984764-986765(-)
Zm00001d047906::9:144875902-144877903(+)
Zm00001d016686::5:172488518-172490519(+)
Zm00001d020891::7:135619504-135621505(-)
Zm00001d025707::10:126902469-126904470(+)
Zm00001d028189::1:25773593-25775594(-)
Zm00001d006491::2:209794026-209796027(+)
Zm00001d009371::8:60467681-60469682(+)
Zm00001d038848::6:165800843-165802844(-)
Zm00001d035058::6:3445440-3447441(+)
Zm00001d023476::10:6862471-6864472(-)
Zm00001d048448::9:156608107-156610108(+)
Zm00001d024082::10:42491659-42493660(+)
Zm00001d011220::8:143294356-143296357(-)
Zm00001d001989::2:4005969-4007970(-)
Zm00001d010990::8:136104509-136106510(+)
Zm00001d003641::2:51371433-51373434(-)
Zm00001d005519::2:177087419-177089420(-)
Zm00001d033149::1:252128491-252130492(+)
Zm00001d045685::9:33208780-33210781(-)
Zm00001d017038::5:183355999-183358000(+)
Zm00001d008711::8:17564249-17566250(+)
Zm00001d025343::10:114919159-114921160(-)
Zm00001d016716::5:173630953-173632954(-)
Zm00001d021235::7:146652221-146654222(+)
Zm00001d044956::9:8213221-8215222(+)
Zm00001d052800::4:201390314-201392315(+)
Zm00001d051617::4:164902488-164904489(-)
Zm00001d027540::1:7879414-7881415(-)
Zm00001d034862::1:304064775-304066776(+)
Zm00001d046592::9:97673764-97675765(-)
Zm00001d017274::5:191421844-191423845(-)
Zm00001d036425::6:87896098-87898099(+)
Zm00001d012119::8:168441498-168443499(+)
Zm00001d036553::6:91849157-91851158(+)
Zm00001d033685::1:271179363-271181364(+)
Zm00001d051934::4:174840308-174842309(+)
Zm00001d044796::9:2565447-2567448(-)
Zm00001d019853::7:70482737-70484738(+)
Zm00001d036748::6:99745297-99747298(-)
Zm00001d025984::10:135301415-135303416(+)
Zm00001d016049::5:141511342-141513343(+)
Zm00001d041975::3:146342806-146344807(+)
Zm00001d022272::7:174086348-174088349(+)
Zm00001d003016::2:29536672-29538673(+)
Zm00001d041963::3:145910320-145912321(-)
Zm00001d012112::8:168389150-168391151(+)
Zm00001d030374::1:127337207-127339208(+)
Zm00001d002339::2:10597559-10599560(-)
Zm00001d046200::9:71543780-71545781(-)
Zm00001d013038::5:3587416-3589417(-)
Zm00001d042485::3:169170202-169172203(-)
Zm00001d037177::6:114814613-114816614(+)
Zm00001d046035::9:57471171-57473172(+)
Zm00001d052488::4:191182326-191184327(+)
Zm00001d015381::5:87395570-87397571(+)
Zm00001d022517::7:179272372-179274373(+)
Zm00001d004719::2:133581598-133583599(+)
Zm00001d037778::6:137350722-137352723(-)
```
