## Supplementary material for "A comprehensive map of preferentially located motifs reveals distinct proximal *cis*-regulatory elements in plants": AAGATGT_containing_gene_set.txt

```
#Occurences of AAGATGT between -874 and -829 (positions relative to the transcription start site)
#244 sequences with AAGATGT in this interval
#0.94% of the sequences in promoter set with AAGATGT (set with 25847 sequences)
Zm00001d023689::10:15538606-15540607(+)
Zm00001d023481::10:6981490-6983491(-)
Zm00001d045590::9:27546187-27548188(-)
Zm00001d017570::5:199881769-199883770(-)
Zm00001d005506::2:176643845-176645846(+)
Zm00001d001995::2:4118797-4120798(+)
Zm00001d024179::10:53533871-53535872(+)
Zm00001d050508::4:94922233-94924234(-)
Zm00001d032511::1:229013997-229015998(+)
Zm00001d020747::7:131059824-131061825(+)
Zm00001d019978::7:81508816-81510817(-)
Zm00001d053003::4:208579400-208581401(+)
Zm00001d049165::4:18636939-18638940(+)
Zm00001d033261::1:256413287-256415288(+)
Zm00001d051676::4:166362429-166364430(-)
Zm00001d033318::1:258853103-258855104(+)
Zm00001d010039::8:96544033-96546034(+)
Zm00001d044920::9:7242923-7244924(+)
Zm00001d034342::1:290249884-290251885(+)
Zm00001d017849::5:208736861-208738862(-)
Zm00001d019426::7:33138004-33140005(+)
Zm00001d011441::8:150502466-150504467(-)
Zm00001d014532::5:52027799-52029800(-)
Zm00001d026263::10:142345604-142347605(+)
Zm00001d038274::6:153038757-153040758(+)
Zm00001d028097::1:22890259-22892260(+)
Zm00001d009201::8:42325673-42327674(+)
Zm00001d038437::6:157259589-157261590(-)
Zm00001d035298::6:20156656-20158657(-)
Zm00001d039203::6:172439649-172441650(+)
Zm00001d008285::8:4074675-4076676(+)
Zm00001d019089::7:15819317-15821318(+)
Zm00001d036964::6:107570581-107572582(-)
Zm00001d018703::7:2762659-2764660(+)
Zm00001d007529::2:233990174-233992175(+)
Zm00001d036125::6:73478633-73480634(-)
Zm00001d041050::3:93123248-93125249(-)
Zm00001d015884::5:128735201-128737202(-)
Zm00001d014991::5:71270961-71272962(+)
Zm00001d034944::1:306355590-306357591(+)
Zm00001d017166::5:187599984-187601985(-)
Zm00001d032828::1:239463870-239465871(-)
Zm00001d024141::10:49071149-49073150(+)
Zm00001d018773::7:4823997-4825998(+)
Zm00001d041987::3:146669956-146671957(-)
Zm00001d019615::7:46371129-46373130(+)
Zm00001d045163::9:14794002-14796003(-)
Zm00001d012627::8:177419146-177421147(-)
Zm00001d034188::1:286076036-286078037(+)
Zm00001d053010::4:208872584-208874585(-)
Zm00001d015684::5:107180805-107182806(-)
Zm00001d041168::3:101763698-101765699(+)
Zm00001d050805::4:123922201-123924202(-)
Zm00001d033330::1:259212560-259214561(+)
Zm00001d007940::2:243481127-243483128(-)
Zm00001d052675::4:196961979-196963980(+)
Zm00001d009954::8:92229572-92231573(-)
Zm00001d043096::3:189144499-189146500(+)
Zm00001d034805::1:302479865-302481866(-)
Zm00001d036865::6:104839348-104841349(+)
Zm00001d010692::8:124710590-124712591(-)
Zm00001d046737::9:103923302-103925303(+)
Zm00001d039345::3:2193450-2195451(-)
Zm00001d037081::6:111659010-111661011(-)
Zm00001d045721::9:35088415-35090416(-)
Zm00001d005105::2:158409766-158411767(+)
Zm00001d014943::5:69317295-69319296(+)
Zm00001d012892::5:1641482-1643483(+)
Zm00001d025691::10:126324290-126326291(+)
Zm00001d050474::4:91274734-91276735(+)
Zm00001d029531::1:75100659-75102660(-)
Zm00001d039435::3:4174511-4176512(-)
Zm00001d012831::5:951499-953500(+)
Zm00001d029480::1:72566063-72568064(-)
Zm00001d002250::2:8962030-8964031(+)
Zm00001d019115::7:17590760-17592761(-)
Zm00001d004929::2:149266588-149268589(+)
Zm00001d021706::7:160892039-160894040(+)
Zm00001d036086::6:71147432-71149433(-)
Zm00001d042178::3:155179204-155181205(-)
Zm00001d012255::8:171086512-171088513(-)
Zm00001d020622::7:125312287-125314288(+)
Zm00001d037917::6:141961892-141963893(+)
Zm00001d037489::6:127110601-127112602(-)
Zm00001d035715::6:42370455-42372456(+)
Zm00001d018253::5:217437842-217439843(-)
Zm00001d038857::6:165912798-165914799(-)
Zm00001d021562::7:156107784-156109785(-)
Zm00001d001927::2:3062257-3064258(-)
Zm00001d035761::6:46132724-46134725(-)
Zm00001d051514::4:161096585-161098586(-)
Zm00001d013370::5:9970411-9972412(+)
Zm00001d047559::9:135497128-135499129(+)
Zm00001d031315::1:185874330-185876331(-)
Zm00001d017808::5:207407943-207409944(+)
Zm00001d031854::1:204235026-204237027(+)
Zm00001d003667::2:53265368-53267369(+)
Zm00001d043316::3:196120030-196122031(+)
Zm00001d028109::1:23108978-23110979(+)
Zm00001d030678::1:152668868-152670869(-)
Zm00001d006348::2:205260374-205262375(-)
Zm00001d006117::2:199035595-199037596(-)
Zm00001d048190::9:152133994-152135995(+)
Zm00001d009210::8:43202150-43204151(+)
Zm00001d009717::8:77523391-77525392(+)
Zm00001d044240::3:222773495-222775496(+)
Zm00001d006951::2:220028870-220030871(-)
Zm00001d014820::5:64546853-64548854(-)
Zm00001d016649::5:171185933-171187934(+)
Zm00001d027595::1:8660345-8662346(+)
Zm00001d009063::8:33990367-33992368(+)
Zm00001d053262::4:222967765-222969766(+)
Zm00001d045405::9:20787182-20789183(-)
Zm00001d019577::7:44054408-44056409(-)
Zm00001d020331::7:106923130-106925131(+)
Zm00001d030947::1:168611172-168613173(+)
Zm00001d040637::3:55363615-55365616(+)
Zm00001d006670::2:213907667-213909668(-)
Zm00001d002759::2:21824720-21826721(-)
Zm00001d032157::1:214719168-214721169(+)
Zm00001d042071::3:149676882-149678883(+)
Zm00001d041757::3:136131786-136133787(+)
Zm00001d041831::3:139604235-139606236(+)
Zm00001d013895::5:24087988-24089989(+)
Zm00001d053855::4:242280158-242282159(+)
Zm00001d003606::2:49807713-49809714(+)
Zm00001d017271::5:191260508-191262509(-)
Zm00001d019504::7:38017855-38019856(+)
Zm00001d040374::3:40749089-40751090(-)
Zm00001d015452::5:91144934-91146935(+)
Zm00001d047488::9:132140036-132142037(-)
Zm00001d003584::2:49051347-49053348(+)
Zm00001d025887::10:133092567-133094568(+)
Zm00001d011060::8:137863830-137865831(+)
Zm00001d013996::5:27847504-27849505(-)
Zm00001d024286::10:61734677-61736678(-)
Zm00001d030232::1:114930317-114932318(-)
Zm00001d044666::3:234417074-234419075(-)
Zm00001d040796::3:66379251-66381252(-)
Zm00001d011277::8:145549188-145551189(+)
Zm00001d029036::1:55564905-55566906(-)
Zm00001d025835::10:131401070-131403071(+)
Zm00001d025304::10:113474499-113476500(-)
Zm00001d005679::2:183152486-183154487(+)
Zm00001d053597::4:235910359-235912360(+)
Zm00001d045053::9:11182514-11184515(+)
Zm00001d049505::4:32682086-32684087(+)
Zm00001d040667::3:57061509-57063510(-)
Zm00001d033798::1:274061743-274063744(-)
Zm00001d050666::4:113567635-113569636(+)
Zm00001d027888::1:16751905-16753906(-)
Zm00001d035046::6:3078301-3080302(-)
Zm00001d017213::5:189100580-189102581(-)
Zm00001d028175::1:25501876-25503877(-)
Zm00001d043649::3:205979609-205981610(-)
Zm00001d044129::3:219989073-219991074(-)
Zm00001d012939::5:2237913-2239914(-)
Zm00001d029089::1:57480906-57482907(+)
Zm00001d007133::2:223061227-223063228(+)
Zm00001d039350::3:2362476-2364477(-)
Zm00001d011900::8:164244267-164246268(-)
Zm00001d035779::6:48228859-48230860(-)
Zm00001d054016::4:245192706-245194707(-)
Zm00001d025623::10:124268722-124270723(-)
Zm00001d017692::5:204442728-204444729(+)
Zm00001d030626::1:149603756-149605757(+)
Zm00001d040628::3:55022320-55024321(+)
Zm00001d050322::4:81383013-81385014(+)
Zm00001d015665::5:104220052-104222053(-)
Zm00001d049383::4:28542866-28544867(+)
Zm00001d018709::7:2893620-2895621(+)
Zm00001d050548::4:99411414-99413415(-)
Zm00001d012021::8:166634664-166636665(-)
Zm00001d012933::5:2193474-2195475(+)
Zm00001d022382::7:176505644-176507645(+)
Zm00001d013890::5:23978494-23980495(+)
Zm00001d052809::4:201666169-201668170(-)
Zm00001d022629::7:181745554-181747555(-)
Zm00001d030939::1:168404086-168406087(-)
Zm00001d022069::7:169297637-169299638(-)
Zm00001d052779::4:200652424-200654425(-)
Zm00001d009509::8:68251045-68253046(+)
Zm00001d008404::8:7741982-7743983(+)
Zm00001d020785::7:132643358-132645359(+)
Zm00001d030300::1:120741234-120743235(-)
Zm00001d016533::5:166588588-166590589(-)
Zm00001d038327::6:154609223-154611224(+)
Zm00001d014697::5:59820056-59822057(-)
Zm00001d053829::4:241976438-241978439(-)
Zm00001d030658::1:151233317-151235318(-)
Zm00001d047376::9:128099042-128101043(-)
Zm00001d034468::1:293831426-293833427(+)
Zm00001d038949::6:167538495-167540496(+)
Zm00001d039316::3:1543799-1545800(-)
Zm00001d047516::9:133202395-133204396(+)
Zm00001d007937::2:243432682-243434683(-)
Zm00001d021842::7:164333204-164335205(+)
Zm00001d053822::4:241798859-241800860(-)
Zm00001d040257::3:34255404-34257405(+)
Zm00001d027760::1:13022112-13024113(+)
Zm00001d010569::8:120642027-120644028(-)
Zm00001d045213::9:16248301-16250302(+)
Zm00001d011765::8:161176571-161178572(-)
Zm00001d049571::4:35619155-35621156(+)
Zm00001d042734::3:178489369-178491370(+)
Zm00001d031662::1:197921038-197923039(-)
Zm00001d041964::3:145911887-145913888(+)
Zm00001d036834::6:103293394-103295395(-)
Zm00001d007450::2:231998143-232000144(+)
Zm00001d044597::3:232998549-233000550(+)
Zm00001d016298::5:156111955-156113956(-)
Zm00001d033411::1:262299573-262301574(-)
Zm00001d044197::3:221728186-221730187(+)
Zm00001d009824::8:83975361-83977362(-)
Zm00001d049384::4:28590526-28592527(-)
Zm00001d038367::6:155627341-155629342(+)
Zm00001d049379::4:28325704-28327705(+)
Zm00001d005124::2:159685423-159687424(+)
Zm00001d022436::7:177670818-177672819(+)
Zm00001d015990::5:137504723-137506724(+)
Zm00001d012501::8:175523388-175525389(+)
Zm00001d025924::10:133843371-133845372(+)
Zm00001d034399::1:291823834-291825835(+)
Zm00001d014138::5:33842200-33844201(-)
Zm00001d001809::2:1314478-1316479(-)
Zm00001d025556::10:122312734-122314735(-)
Zm00001d018837::7:6923826-6925827(+)
Zm00001d050655::4:112406004-112408005(-)
Zm00001d049958::4:55684457-55686458(-)
Zm00001d035984::6:64657825-64659826(+)
Zm00001d039189::6:172191072-172193073(+)
Zm00001d053591::4:235616625-235618626(-)
Zm00001d006872::2:218310719-218312720(+)
Zm00001d048163::9:151226383-151228384(-)
Zm00001d013590::5:14984949-14986950(-)
Zm00001d015677::5:105126938-105128939(-)
Zm00001d051998::4:176205726-176207727(+)
Zm00001d037646::6:132764004-132766005(+)
Zm00001d012980::5:2689331-2691332(-)
Zm00001d039154::6:171162351-171164352(+)
Zm00001d028579::1:39754958-39756959(-)
Zm00001d016784::5:175790207-175792208(-)
Zm00001d017951::5:210776581-210778582(+)
Zm00001d050199::4:73084962-73086963(-)
```
