## Supplementary material for "A comprehensive map of preferentially located motifs reveals distinct proximal *cis*-regulatory elements in plants": AAGCA_containing_gene_set.txt

```
#Occurences of AAGCA between -4 and -4 (positions relative to the transcription start site)
#147 sequences with AAGCA in this interval
#0.57% of the sequences in promoter set with AAGCA (set with 25847 sequences)
Zm00001d002132::2:6436811-6438812(-)
Zm00001d049419::4:29928399-29930400(-)
Zm00001d026606::10:148900308-148902309(+)
Zm00001d045277::9:17747271-17749272(+)
Zm00001d032157::1:214719168-214721169(+)
Zm00001d051963::4:175448488-175450489(+)
Zm00001d049427::4:30055411-30057412(+)
Zm00001d034192::1:286210398-286212399(-)
Zm00001d029132::1:59748778-59750779(+)
Zm00001d010825::8:128900565-128902566(-)
Zm00001d001870::2:2120122-2122123(-)
Zm00001d006348::2:205260374-205262375(-)
Zm00001d005687::2:183370326-183372327(-)
Zm00001d018049::5:213150470-213152471(+)
Zm00001d008646::8:15716720-15718721(-)
Zm00001d051959::4:175345919-175347920(+)
Zm00001d044839::9:4690543-4692544(-)
Zm00001d013832::5:21892192-21894193(-)
Zm00001d018037::5:212578740-212580741(+)
Zm00001d053868::4:242571172-242573173(+)
Zm00001d046977::9:113839431-113841432(+)
Zm00001d042066::3:149548453-149550454(-)
Zm00001d049435::4:30181389-30183390(+)
Zm00001d045105::9:12701775-12703776(+)
Zm00001d006096::2:198088916-198090917(+)
Zm00001d013908::5:24412370-24414371(-)
Zm00001d034924::1:305679631-305681632(-)
Zm00001d025689::10:126294361-126296362(-)
Zm00001d044469::3:229014560-229016561(-)
Zm00001d037279::6:119257605-119259606(+)
Zm00001d037620::6:132065991-132067992(-)
Zm00001d037316::6:120705375-120707376(-)
Zm00001d036131::6:73846182-73848183(+)
Zm00001d007560::2:234890141-234892142(+)
Zm00001d006127::2:199270237-199272238(-)
Zm00001d047508::9:133079059-133081060(+)
Zm00001d008950::8:26734010-26736011(+)
Zm00001d028963::1:53140924-53142925(+)
Zm00001d049423::4:29988348-29990349(+)
Zm00001d013629::5:15855038-15857039(+)
Zm00001d043652::3:206060268-206062269(+)
Zm00001d052218::4:183559402-183561403(+)
Zm00001d041818::3:139103247-139105248(+)
Zm00001d015094::5:75257500-75259501(+)
Zm00001d015291::5:82966716-82968717(-)
Zm00001d053241::4:221662712-221664713(-)
Zm00001d010566::8:120515992-120517993(+)
Zm00001d004930::2:149278097-149280098(-)
Zm00001d053639::4:238009617-238011618(-)
Zm00001d038797::6:164579923-164581924(+)
Zm00001d049431::4:30114042-30116043(+)
Zm00001d040392::3:41130488-41132489(-)
Zm00001d049438::4:30249950-30251951(+)
Zm00001d009879::8:86962913-86964914(+)
Zm00001d025141::10:106320737-106322738(-)
Zm00001d041662::3:132539972-132541973(-)
Zm00001d054084::4:246123462-246125463(+)
Zm00001d049391::4:28930985-28932986(+)
Zm00001d044538::3:231308278-231310279(+)
Zm00001d040029::3:23586731-23588732(-)
Zm00001d028612::1:40779977-40781978(+)
Zm00001d053878::4:242755824-242757825(+)
Zm00001d017642::5:202884005-202886006(-)
Zm00001d049420::4:29945306-29947307(+)
Zm00001d049428::4:30060646-30062647(+)
Zm00001d041514::3:125121307-125123308(+)
Zm00001d049436::4:30234759-30236760(+)
Zm00001d002478::2:13601813-13603814(-)
Zm00001d003621::2:50694919-50696920(+)
Zm00001d040027::3:23377733-23379734(-)
Zm00001d018128::5:214805606-214807607(-)
Zm00001d017120::5:185986452-185988453(-)
Zm00001d014175::5:34986899-34988900(+)
Zm00001d053801::4:241347995-241349996(-)
Zm00001d024109::10:46165046-46167047(+)
Zm00001d013405::5:10484909-10486910(+)
Zm00001d051964::4:175483094-175485095(+)
Zm00001d054083::4:246086740-246088741(+)
Zm00001d013991::5:27694058-27696059(-)
Zm00001d042099::3:150691001-150693002(-)
Zm00001d022394::7:176670188-176672189(+)
Zm00001d049432::4:30126703-30128704(+)
Zm00001d049433::4:30147030-30149031(+)
Zm00001d018947::7:10204363-10206364(-)
Zm00001d039305::3:1402616-1404617(+)
Zm00001d019166::7:19966114-19968115(+)
Zm00001d039584::3:8454255-8456256(+)
Zm00001d003089::2:31846631-31848632(+)
Zm00001d009210::8:43202150-43204151(+)
Zm00001d042866::3:182478681-182480682(+)
Zm00001d035817::6:52270650-52272651(+)
Zm00001d005105::2:158409766-158411767(+)
Zm00001d025002::10:98772177-98774178(-)
Zm00001d028453::1:35475734-35477735(-)
Zm00001d044729::9:642232-644233(-)
Zm00001d051965::4:175515743-175517744(+)
Zm00001d019253::7:24095258-24097259(+)
Zm00001d003038::2:30073293-30075294(-)
Zm00001d043783::3:210146608-210148609(-)
Zm00001d016408::5:161311044-161313045(+)
Zm00001d011775::8:161299788-161301789(+)
Zm00001d035535::6:31586337-31588338(+)
Zm00001d005794::2:188907450-188909451(-)
Zm00001d019156::7:19549254-19551255(-)
Zm00001d027346::1:3377840-3379841(+)
Zm00001d036353::6:85352881-85354882(-)
Zm00001d023718::10:16723772-16725773(+)
Zm00001d050532::4:97647441-97649442(-)
Zm00001d051961::4:175381900-175383901(+)
Zm00001d013334::5:8846069-8848070(+)
Zm00001d038081::6:147115618-147117619(+)
Zm00001d004342::2:105060519-105062520(-)
Zm00001d032516::1:229135839-229137840(+)
Zm00001d044397::3:227118445-227120446(+)
Zm00001d012456::8:174837593-174839594(-)
Zm00001d002708::2:19919390-19921391(-)
Zm00001d012518::8:176008888-176010889(-)
Zm00001d004048::2:78971843-78973844(+)
Zm00001d011813::8:161931365-161933366(-)
Zm00001d008819::8:21640226-21642227(-)
Zm00001d033559::1:267203932-267205933(+)
Zm00001d049421::4:29955440-29957441(+)
Zm00001d013913::5:24517939-24519940(+)
Zm00001d049430::4:30110344-30112345(+)
Zm00001d047988::9:147308603-147310604(+)
Zm00001d047187::9:121322729-121324730(-)
Zm00001d032662::1:233442122-233444123(-)
Zm00001d030774::1:159111113-159113114(+)
Zm00001d047878::9:144094161-144096162(-)
Zm00001d037317::6:120726272-120728273(-)
Zm00001d053932::4:243770530-243772531(-)
Zm00001d047240::9:123675385-123677386(-)
Zm00001d038934::6:167249364-167251365(+)
Zm00001d020257::7:102491833-102493834(+)
Zm00001d028475::1:36210448-36212449(+)
Zm00001d018235::5:217144995-217146996(-)
Zm00001d029568::1:76656892-76658893(+)
Zm00001d051135::4:145464233-145466234(+)
Zm00001d033714::1:271993040-271995041(+)
Zm00001d049424::4:30009403-30011404(+)
Zm00001d012890::5:1621683-1623684(-)
Zm00001d022474::7:178335279-178337280(-)
Zm00001d049437::4:30243270-30245271(+)
Zm00001d029010::1:54751675-54753676(+)
Zm00001d030843::1:162768971-162770972(-)
Zm00001d053830::4:241980672-241982673(-)
Zm00001d014109::5:32811190-32813191(-)
```
