## Supplementary material for "A comprehensive map of preferentially located motifs reveals distinct proximal *cis*-regulatory elements in plants": AAGCAC_containing_gene_set.txt

```
#Occurences of AAGCAC between -80 and -79 (positions relative to the transcription start site)
#56 sequences with AAGCAC in this interval
#0.22% of the sequences in promoter set with AAGCAC (set with 25847 sequences)
Zm00001d031411::1:189276583-189278584(+)
Zm00001d024209::10:56567177-56569178(+)
Zm00001d051755::4:168934746-168936747(+)
Zm00001d034223::1:287065868-287067869(-)
Zm00001d049020::4:12827570-12829571(-)
Zm00001d029709::1:83412848-83414849(-)
Zm00001d037853::6:139797215-139799216(+)
Zm00001d026482::10:146768570-146770571(-)
Zm00001d009242::8:46230625-46232626(-)
Zm00001d020425::7:113227866-113229867(+)
Zm00001d039890::3:18010953-18012954(-)
Zm00001d007332::2:228913328-228915329(+)
Zm00001d003100::2:32062442-32064443(+)
Zm00001d050934::4:132599859-132601860(-)
Zm00001d012614::8:177242071-177244072(+)
Zm00001d046511::9:93193009-93195010(+)
Zm00001d010145::8:101315097-101317098(+)
Zm00001d052648::4:195797602-195799603(-)
Zm00001d027784::1:13437298-13439299(+)
Zm00001d027571::1:8290731-8292732(-)
Zm00001d052682::4:197134757-197136758(+)
Zm00001d025309::10:113728172-113730173(+)
Zm00001d015622::5:101915008-101917009(-)
Zm00001d023497::10:7361288-7363289(-)
Zm00001d018952::7:10370372-10372373(+)
Zm00001d044865::9:5838914-5840915(+)
Zm00001d044180::3:221250420-221252421(-)
Zm00001d007667::2:237166849-237168850(-)
Zm00001d007289::2:226917414-226919415(+)
Zm00001d015683::5:107120251-107122252(-)
Zm00001d048386::9:155337896-155339897(-)
Zm00001d026637::10:149252503-149254504(-)
Zm00001d033203::1:253924342-253926343(-)
Zm00001d030614::1:148691670-148693671(-)
Zm00001d013944::5:25543294-25545295(+)
Zm00001d045548::9:26523835-26525836(-)
Zm00001d045424::9:21656810-21658811(+)
Zm00001d031449::1:190315036-190317037(+)
Zm00001d040577::3:50991632-50993633(+)
Zm00001d049480::4:31741099-31743100(-)
Zm00001d034544::1:295926000-295928001(-)
Zm00001d046638::9:100058886-100060887(+)
Zm00001d020238::7:101657448-101659449(-)
Zm00001d036682::6:97482012-97484013(-)
Zm00001d024459::10:71758541-71760542(+)
Zm00001d006869::2:218300886-218302887(-)
Zm00001d030764::1:158951514-158953515(+)
Zm00001d025847::10:131495176-131497177(-)
Zm00001d011579::8:154887687-154889688(+)
Zm00001d043688::3:207418561-207420562(-)
Zm00001d023747::10:18440248-18442249(+)
Zm00001d016504::5:165131005-165133006(+)
Zm00001d019293::7:25973667-25975668(-)
Zm00001d030703::1:154502524-154504525(+)
Zm00001d005744::2:185664254-185666255(-)
Zm00001d034161::1:285415946-285417947(+)
```
