## Supplementary material for "A comprehensive map of preferentially located motifs reveals distinct proximal *cis*-regulatory elements in plants": AAGCACAC_containing_gene_set.txt

```
#Occurences of AAGCACAC between -60 and 7 (positions relative to the transcription start site)
#89 sequences with AAGCACAC in this interval
#0.34% of the sequences in promoter set with AAGCACAC (set with 25847 sequences)
Zm00001d042731::3:178456946-178458947(-)
Zm00001d032194::1:216641839-216643840(+)
Zm00001d032950::1:244488384-244490385(+)
Zm00001d026120::10:138882676-138884677(+)
Zm00001d038290::6:153558066-153560067(-)
Zm00001d013089::5:4533908-4535909(+)
Zm00001d043873::3:212620511-212622512(-)
Zm00001d042974::3:185526705-185528706(-)
Zm00001d007567::2:235019174-235021175(-)
Zm00001d008623::8:15005793-15007794(+)
Zm00001d024470::10:72358284-72360285(-)
Zm00001d024963::10:96969958-96971959(-)
Zm00001d018935::7:9650970-9652971(+)
Zm00001d026554::10:148040544-148042545(+)
Zm00001d049011::4:12476162-12478163(-)
Zm00001d018430::5:220600003-220602004(+)
Zm00001d009860::8:85584837-85586838(+)
Zm00001d052971::4:206734121-206736122(+)
Zm00001d043599::3:204833025-204835026(+)
Zm00001d006947::2:219991403-219993404(-)
Zm00001d038510::6:158910175-158912176(+)
Zm00001d026434::10:145755180-145757181(+)
Zm00001d041726::3:135360747-135362748(-)
Zm00001d028237::1:27570348-27572349(+)
Zm00001d016433::5:162221062-162223063(+)
Zm00001d052793::4:201140709-201142710(-)
Zm00001d040543::3:48847439-48849440(+)
Zm00001d045025::9:10470874-10472875(-)
Zm00001d025081::10:102857032-102859033(-)
Zm00001d026079::10:137924427-137926428(+)
Zm00001d038779::6:164283827-164285828(+)
Zm00001d038421::6:156992528-156994529(+)
Zm00001d012913::5:1900364-1902365(-)
Zm00001d002144::2:6654158-6656159(+)
Zm00001d030216::1:113611826-113613827(+)
Zm00001d021537::7:155327172-155329173(+)
Zm00001d020242::7:101923995-101925996(+)
Zm00001d038041::6:145952860-145954861(-)
Zm00001d031351::1:187066392-187068393(-)
Zm00001d052735::4:199332411-199334412(+)
Zm00001d040028::3:23433725-23435726(-)
Zm00001d029420::1:69753224-69755225(-)
Zm00001d038465::6:157802668-157804669(+)
Zm00001d008514::8:11253063-11255064(+)
Zm00001d040489::3:46472063-46474064(-)
Zm00001d030214::1:113475767-113477768(+)
Zm00001d034126::1:284603505-284605506(-)
Zm00001d048721::4:4187306-4189307(-)
Zm00001d015404::5:88483156-88485157(+)
Zm00001d017598::5:201222743-201224744(+)
Zm00001d015200::5:78977500-78979501(+)
Zm00001d032760::1:237514249-237516250(-)
Zm00001d021482::7:153390074-153392075(-)
Zm00001d045395::9:20531111-20533112(+)
Zm00001d031308::1:185837654-185839655(+)
Zm00001d042313::3:160486391-160488392(-)
Zm00001d007718::2:238144687-238146688(-)
Zm00001d019994::7:83693572-83695573(+)
Zm00001d018613::7:879615-881616(-)
Zm00001d039488::3:5704990-5706991(+)
Zm00001d015344::5:85575129-85577130(+)
Zm00001d007681::2:237307351-237309352(+)
Zm00001d038806::6:164806808-164808809(+)
Zm00001d027794::1:13673368-13675369(-)
Zm00001d010684::8:124239034-124241035(+)
Zm00001d042676::3:176506962-176508963(+)
Zm00001d050323::4:81388271-81390272(+)
Zm00001d023869::10:25661933-25663934(-)
Zm00001d046214::9:72391310-72393311(-)
Zm00001d031384::1:187953326-187955327(-)
Zm00001d042328::3:161429315-161431316(+)
Zm00001d008858::8:22863672-22865673(+)
Zm00001d037910::6:141724036-141726037(-)
Zm00001d040029::3:23586731-23588732(-)
Zm00001d043272::3:193967560-193969561(-)
Zm00001d033180::1:253160990-253162991(+)
Zm00001d017294::5:192010927-192012928(-)
Zm00001d024175::10:53030959-53032960(-)
Zm00001d008173::8:178284-180285(-)
Zm00001d040035::3:23937287-23939288(-)
Zm00001d039163::6:171546466-171548467(+)
Zm00001d016822::5:177258594-177260595(+)
Zm00001d053553::4:233818047-233820048(-)
Zm00001d029197::1:61897135-61899136(+)
Zm00001d024691::10:83695363-83697364(+)
Zm00001d049809::4:45667946-45669947(-)
Zm00001d029041::1:55784935-55786936(-)
Zm00001d018118::5:214687032-214689033(-)
Zm00001d038240::6:152211812-152213813(-)
```
