## Supplementary material for "A comprehensive map of preferentially located motifs reveals distinct proximal *cis*-regulatory elements in plants": AAGCCAAC_containing_gene_set.txt

```
#Occurences of AAGCCAAC between -108 and -30 (positions relative to the transcription start site)
#91 sequences with AAGCCAAC in this interval
#0.35% of the sequences in promoter set with AAGCCAAC (set with 25847 sequences)
Zm00001d019139::7:18800478-18802479(-)
Zm00001d044813::9:3447469-3449470(-)
Zm00001d016541::5:166691275-166693276(+)
Zm00001d034581::1:297038053-297040054(+)
Zm00001d017492::5:197506628-197508629(-)
Zm00001d020245::7:101948648-101950649(+)
Zm00001d029847::1:89927626-89929627(-)
Zm00001d008287::8:4113421-4115422(+)
Zm00001d033529::1:265806066-265808067(-)
Zm00001d034342::1:290249884-290251885(+)
Zm00001d027340::1:3270729-3272730(+)
Zm00001d034494::1:294630346-294632347(+)
Zm00001d008216::8:1517579-1519580(+)
Zm00001d039544::3:7803536-7805537(-)
Zm00001d030658::1:151233317-151235318(-)
Zm00001d021900::7:165629866-165631867(+)
Zm00001d033233::1:255285765-255287766(+)
Zm00001d043019::3:186608114-186610115(-)
Zm00001d050951::4:133225151-133227152(+)
Zm00001d037525::6:128127426-128129427(-)
Zm00001d027771::1:13238515-13240516(+)
Zm00001d035318::6:21030719-21032720(-)
Zm00001d012761::8:180158449-180160450(+)
Zm00001d024927::10:95366067-95368068(-)
Zm00001d020916::7:136515707-136517708(-)
Zm00001d013923::5:24941740-24943741(+)
Zm00001d028264::1:28567174-28569175(+)
Zm00001d054032::4:245342371-245344372(+)
Zm00001d009549::8:69761579-69763580(-)
Zm00001d041995::3:146871395-146873396(-)
Zm00001d049412::4:29804134-29806135(-)
Zm00001d016015::5:139706580-139708581(-)
Zm00001d016214::5:150598669-150600670(+)
Zm00001d009201::8:42325673-42327674(+)
Zm00001d031689::1:198653871-198655872(+)
Zm00001d004927::2:149222508-149224509(+)
Zm00001d012845::5:1070805-1072806(-)
Zm00001d016729::5:174388451-174390452(+)
Zm00001d045277::9:17747271-17749272(+)
Zm00001d036045::6:68230161-68232162(+)
Zm00001d013850::5:22708651-22710652(-)
Zm00001d047218::9:122676272-122678273(-)
Zm00001d052758::4:199901730-199903731(-)
Zm00001d025470::10:119882615-119884616(+)
Zm00001d034120::1:284493604-284495605(-)
Zm00001d013518::5:13438585-13440586(-)
Zm00001d054043::4:245467882-245469883(+)
Zm00001d054042::4:245467560-245469561(-)
Zm00001d029449::1:71315554-71317555(+)
Zm00001d019943::7:78393662-78395663(+)
Zm00001d011646::8:157432222-157434223(-)
Zm00001d042781::3:179454094-179456095(+)
Zm00001d008340::8:5792694-5794695(-)
Zm00001d008262::8:3379685-3381686(-)
Zm00001d023833::10:23769432-23771433(-)
Zm00001d038654::6:161897035-161899036(+)
Zm00001d026041::10:136764873-136766874(-)
Zm00001d021691::7:160277313-160279314(-)
Zm00001d036904::6:106008932-106010933(-)
Zm00001d019644::7:47866759-47868760(+)
Zm00001d009129::8:38544139-38546140(-)
Zm00001d014487::5:49954184-49956185(-)
Zm00001d051604::4:164201439-164203440(-)
Zm00001d044441::3:228210350-228212351(+)
Zm00001d047778::9:141501616-141503617(-)
Zm00001d053878::4:242755824-242757825(+)
Zm00001d011704::8:159241316-159243317(+)
Zm00001d035501::6:29607697-29609698(-)
Zm00001d006718::2:215051123-215053124(-)
Zm00001d033794::1:273844146-273846147(-)
Zm00001d007173::2:223822678-223824679(-)
Zm00001d037067::6:111309982-111311983(-)
Zm00001d033155::1:252389477-252391478(-)
Zm00001d012334::8:172650280-172652281(-)
Zm00001d006480::2:209648166-209650167(-)
Zm00001d019816::7:64641358-64643359(+)
Zm00001d043519::3:202648921-202650922(+)
Zm00001d006766::2:216329393-216331394(-)
Zm00001d033910::1:278293962-278295963(-)
Zm00001d035391::6:24035918-24037919(+)
Zm00001d052443::4:190126111-190128112(+)
Zm00001d033786::1:273669837-273671838(+)
Zm00001d029769::1:86288963-86290964(-)
Zm00001d042267::3:158103159-158105160(-)
Zm00001d012846::5:1069925-1071926(+)
Zm00001d011124::8:139730521-139732522(+)
Zm00001d029865::1:90967543-90969544(-)
Zm00001d012392::8:173433928-173435929(+)
Zm00001d030683::1:152851267-152853268(+)
Zm00001d051320::4:153921221-153923222(-)
Zm00001d032212::1:217251394-217253395(+)
```
