## Supplementary material for "A comprehensive map of preferentially located motifs reveals distinct proximal *cis*-regulatory elements in plants": AAGCCATC_containing_gene_set.txt

```
#Occurences of AAGCCATC between -27 and 103 (positions relative to the transcription start site)
#127 sequences with AAGCCATC in this interval
#0.49% of the sequences in promoter set with AAGCCATC (set with 25847 sequences)
Zm00001d013225::5:6754598-6756599(+)
Zm00001d024082::10:42491659-42493660(+)
Zm00001d012883::5:1586518-1588519(-)
Zm00001d005919::2:192759780-192761781(+)
Zm00001d053906::4:243380672-243382673(+)
Zm00001d043330::3:196845970-196847971(-)
Zm00001d029967::1:96761829-96763830(-)
Zm00001d035825::6:53512105-53514106(-)
Zm00001d005961::2:194010090-194012091(+)
Zm00001d021617::7:158171227-158173228(-)
Zm00001d003626::2:50876242-50878243(-)
Zm00001d042662::3:175832745-175834746(-)
Zm00001d004356::2:105959525-105961526(+)
Zm00001d015090::5:75182844-75184845(+)
Zm00001d022246::7:173547380-173549381(-)
Zm00001d002435::2:12595386-12597387(+)
Zm00001d038725::6:163368988-163370989(-)
Zm00001d002783::2:22578123-22580124(+)
Zm00001d049224::4:21642545-21644546(+)
Zm00001d043515::3:202398606-202400607(-)
Zm00001d030056::1:102372932-102374933(+)
Zm00001d032085::1:212124190-212126191(-)
Zm00001d030551::1:143322215-143324216(-)
Zm00001d048982::4:11450425-11452426(+)
Zm00001d020434::7:114140454-114142455(-)
Zm00001d028766::1:45935372-45937373(+)
Zm00001d039630::3:9557742-9559743(+)
Zm00001d004519::2:116320209-116322210(-)
Zm00001d021938::7:166552477-166554478(-)
Zm00001d013400::5:10458037-10460038(+)
Zm00001d035668::6:40164374-40166375(-)
Zm00001d014615::5:55727072-55729073(+)
Zm00001d001885::2:2463635-2465636(+)
Zm00001d045661::9:32055268-32057269(+)
Zm00001d038004::6:144868619-144870620(-)
Zm00001d038393::6:156277950-156279951(-)
Zm00001d032556::1:230438638-230440639(+)
Zm00001d044058::3:218066834-218068835(+)
Zm00001d013510::5:13089031-13091032(-)
Zm00001d005383::2:171798097-171800098(+)
Zm00001d044815::9:3524995-3526996(-)
Zm00001d052012::4:176574060-176576061(+)
Zm00001d048119::9:150474323-150476324(+)
Zm00001d006491::2:209794026-209796027(+)
Zm00001d018227::5:217020994-217022995(-)
Zm00001d052130::4:180438339-180440340(+)
Zm00001d042344::3:162242183-162244184(+)
Zm00001d004336::2:104250826-104252827(-)
Zm00001d043682::3:207224683-207226684(-)
Zm00001d003950::2:71780383-71782384(-)
Zm00001d021936::7:166381607-166383608(+)
Zm00001d037208::6:115823089-115825090(-)
Zm00001d034187::1:285962300-285964301(-)
Zm00001d008689::8:17233266-17235267(-)
Zm00001d033392::1:261634483-261636484(+)
Zm00001d030373::1:127227316-127229317(-)
Zm00001d011572::8:154720695-154722696(-)
Zm00001d052769::4:200155641-200157642(+)
Zm00001d052075::4:178747646-178749647(-)
Zm00001d052353::4:187984045-187986046(+)
Zm00001d031733::1:200073057-200075058(-)
Zm00001d019627::7:46611000-46613001(+)
Zm00001d047608::9:136979311-136981312(-)
Zm00001d013959::5:26291808-26293809(+)
Zm00001d039512::3:6246864-6248865(+)
Zm00001d046120::9:64628730-64630731(+)
Zm00001d051924::4:174705214-174707215(+)
Zm00001d001989::2:4005969-4007970(-)
Zm00001d014614::5:55727062-55729063(+)
Zm00001d023384::10:4335755-4337756(-)
Zm00001d006697::2:214537221-214539222(-)
Zm00001d018470::5:221356219-221358220(+)
Zm00001d005803::2:189211635-189213636(-)
Zm00001d018030::5:212390258-212392259(+)
Zm00001d047208::9:121999192-122001193(-)
Zm00001d015884::5:128735201-128737202(-)
Zm00001d005998::2:194955815-194957816(-)
Zm00001d053123::4:214602257-214604258(+)
Zm00001d037668::6:133553603-133555604(+)
Zm00001d006688::2:214470963-214472964(+)
Zm00001d024982::10:97885367-97887368(-)
Zm00001d008248::8:2560918-2562919(+)
Zm00001d022254::7:173715212-173717213(-)
Zm00001d036961::6:107435297-107437298(+)
Zm00001d011123::8:139677121-139679122(-)
Zm00001d045174::9:15127528-15129529(-)
Zm00001d032566::1:230672472-230674473(-)
Zm00001d005378::2:171591849-171593850(+)
Zm00001d045628::9:29259281-29261282(+)
Zm00001d047886::9:144309769-144311770(+)
Zm00001d051500::4:160467488-160469489(+)
Zm00001d047884::9:144196405-144198406(+)
Zm00001d043683::3:207239395-207241396(-)
Zm00001d047885::9:144242028-144244029(+)
Zm00001d030578::1:145680199-145682200(-)
Zm00001d033833::1:275194405-275196406(-)
Zm00001d011732::8:160222780-160224781(-)
Zm00001d015229::5:80104197-80106198(-)
Zm00001d030096::1:105527614-105529615(+)
Zm00001d035657::6:39657484-39659485(+)
Zm00001d034640::1:298681326-298683327(+)
Zm00001d034998::6:1384702-1386703(+)
Zm00001d008189::8:748834-750835(+)
Zm00001d005148::2:161093003-161095004(+)
Zm00001d007871::2:241394454-241396455(+)
Zm00001d051420::4:157873161-157875162(-)
Zm00001d051055::4:139234597-139236598(-)
Zm00001d003656::2:52525637-52527638(-)
Zm00001d032548::1:230201489-230203490(+)
Zm00001d032224::1:217876423-217878424(+)
Zm00001d008514::8:11253063-11255064(+)
Zm00001d047267::9:124872057-124874058(+)
Zm00001d011235::8:144134694-144136695(+)
Zm00001d028457::1:35506916-35508917(+)
Zm00001d023610::10:11913271-11915272(+)
Zm00001d039879::3:17383968-17385969(-)
Zm00001d017986::5:211410874-211412875(-)
Zm00001d053791::4:241125058-241127059(+)
Zm00001d013228::5:6768864-6770865(+)
Zm00001d016679::5:172385906-172387907(-)
Zm00001d050748::4:120554553-120556554(-)
Zm00001d051075::4:140705360-140707361(-)
Zm00001d047856::9:143538429-143540430(-)
Zm00001d046490::9:92162217-92164218(-)
Zm00001d015653::5:103233366-103235367(-)
Zm00001d043541::3:203336341-203338342(+)
Zm00001d041038::3:92327469-92329470(+)
```
