## Supplementary material for "A comprehensive map of preferentially located motifs reveals distinct proximal *cis*-regulatory elements in plants": AAGCCCA_containing_gene_set.txt

```
#Occurences of AAGCCCA between -117 and -18 (positions relative to the transcription start site)
#750 sequences with AAGCCCA in this interval
#2.90% of the sequences in promoter set with AAGCCCA (set with 25847 sequences)
Zm00001d038658::6:161944469-161946470(+)
Zm00001d030010::1:98965268-98967269(+)
Zm00001d022268::7:174003945-174005946(+)
Zm00001d046595::9:97772103-97774104(+)
Zm00001d048265::9:153449371-153451372(-)
Zm00001d010180::8:103284885-103286886(-)
Zm00001d038583::6:160509190-160511191(+)
Zm00001d038839::6:165596728-165598729(-)
Zm00001d041793::3:138369966-138371967(-)
Zm00001d012891::5:1630840-1632841(-)
Zm00001d011781::8:161470699-161472700(+)
Zm00001d034219::1:287000928-287002929(+)
Zm00001d034528::1:295705724-295707725(+)
Zm00001d002716::2:20250779-20252780(-)
Zm00001d036409::6:87176958-87178959(-)
Zm00001d027442::1:5435370-5437371(-)
Zm00001d006194::2:201264518-201266519(+)
Zm00001d045247::9:16980304-16982305(-)
Zm00001d014878::5:66785062-66787063(+)
Zm00001d038525::6:159265341-159267342(+)
Zm00001d006690::2:214479253-214481254(-)
Zm00001d004554::2:117607067-117609068(-)
Zm00001d011534::8:153718307-153720308(-)
Zm00001d002694::2:19419499-19421500(+)
Zm00001d004009::2:75234096-75236097(+)
Zm00001d013184::5:6090403-6092404(+)
Zm00001d011763::8:161021547-161023548(-)
Zm00001d010590::8:121147910-121149911(-)
Zm00001d005617::2:180791170-180793171(+)
Zm00001d005140::2:160690079-160692080(+)
Zm00001d012998::5:2896409-2898410(-)
Zm00001d017574::5:200130174-200132175(+)
Zm00001d031986::1:208754375-208756376(-)
Zm00001d039084::6:169715402-169717403(-)
Zm00001d051375::4:156365049-156367050(+)
Zm00001d051864::4:172706557-172708558(+)
Zm00001d029304::1:65501647-65503648(+)
Zm00001d028186::1:25740702-25742703(+)
Zm00001d032763::1:237635542-237637543(-)
Zm00001d053678::4:238896999-238899000(+)
Zm00001d053625::4:237081549-237083550(+)
Zm00001d030996::1:172567461-172569462(-)
Zm00001d046502::9:92908375-92910376(+)
Zm00001d039532::3:7401252-7403253(-)
Zm00001d014969::5:70571393-70573394(+)
Zm00001d050250::4:76351392-76353393(-)
Zm00001d031611::1:196152974-196154975(-)
Zm00001d016549::5:167008120-167010121(+)
Zm00001d005502::2:176552136-176554137(+)
Zm00001d037712::6:134856905-134858906(-)
Zm00001d006838::2:217674110-217676111(-)
Zm00001d035913::6:59902018-59904019(+)
Zm00001d007947::2:243853685-243855686(+)
Zm00001d037120::6:113005924-113007925(-)
Zm00001d018804::7:5672132-5674133(+)
Zm00001d014626::5:56460203-56462204(-)
Zm00001d018514::5:222223395-222225396(+)
Zm00001d015132::5:76750376-76752377(+)
Zm00001d038467::6:157921221-157923222(+)
Zm00001d038508::6:158901832-158903833(+)
Zm00001d011283::8:145767551-145769552(+)
Zm00001d001993::2:4072421-4074422(-)
Zm00001d047661::9:138409142-138411143(-)
Zm00001d053232::4:221143580-221145581(-)
Zm00001d026671::10:149706304-149708305(-)
Zm00001d023452::10:6049677-6051678(-)
Zm00001d054065::4:245796004-245798005(-)
Zm00001d012178::8:169609018-169611019(+)
Zm00001d011719::8:159833068-159835069(-)
Zm00001d033153::1:252254693-252256694(-)
Zm00001d003343::2:40921157-40923158(+)
Zm00001d037121::6:113110403-113112404(+)
Zm00001d028556::1:39084793-39086794(-)
Zm00001d052298::4:186415351-186417352(-)
Zm00001d025236::10:110444866-110446867(-)
Zm00001d016707::5:173186609-173188610(-)
Zm00001d049208::4:20638826-20640827(-)
Zm00001d009522::8:68818805-68820806(-)
Zm00001d051009::4:136544454-136546455(+)
Zm00001d043341::3:197034168-197036169(-)
Zm00001d027939::1:18006229-18008230(-)
Zm00001d029726::1:84231897-84233898(-)
Zm00001d046940::9:111958537-111960538(-)
Zm00001d005177::2:162445321-162447322(+)
Zm00001d051964::4:175483094-175485095(+)
Zm00001d045121::9:13440980-13442981(+)
Zm00001d021287::7:147964756-147966757(-)
Zm00001d032010::1:209336529-209338530(+)
Zm00001d041375::3:114714823-114716824(-)
Zm00001d021651::7:159106207-159108208(+)
Zm00001d011741::8:160443844-160445845(-)
Zm00001d048493::9:157122198-157124199(-)
Zm00001d051336::4:155035742-155037743(+)
Zm00001d012643::8:177732354-177734355(-)
Zm00001d017152::5:187131908-187133909(+)
Zm00001d017242::5:190098890-190100891(-)
Zm00001d023801::10:22204929-22206930(-)
Zm00001d040268::3:35130417-35132418(-)
Zm00001d028333::1:31062340-31064341(-)
Zm00001d046558::9:95894074-95896075(+)
Zm00001d024835::10:90196630-90198631(-)
Zm00001d033420::1:262567530-262569531(+)
Zm00001d017392::5:194384933-194386934(-)
Zm00001d021669::7:159605086-159607087(-)
Zm00001d043924::3:213996433-213998434(-)
Zm00001d007754::2:238904845-238906846(-)
Zm00001d006421::2:207462689-207464690(-)
Zm00001d042778::3:179404115-179406116(-)
Zm00001d035838::6:54310136-54312137(+)
Zm00001d017978::5:211178777-211180778(+)
Zm00001d047287::9:125629179-125631180(+)
Zm00001d010872::8:131661620-131663621(+)
Zm00001d047395::9:128658115-128660116(-)
Zm00001d005632::2:181296781-181298782(-)
Zm00001d029121::1:58953453-58955454(-)
Zm00001d047958::9:146176688-146178689(-)
Zm00001d044729::9:642232-644233(-)
Zm00001d047302::9:126064326-126066327(+)
Zm00001d051927::4:174742814-174744815(+)
Zm00001d014895::5:67127164-67129165(-)
Zm00001d014894::5:67114874-67116875(+)
Zm00001d030040::1:101464816-101466817(+)
Zm00001d027967::1:18521178-18523179(+)
Zm00001d028622::1:41161689-41163690(-)
Zm00001d016980::5:181871888-181873889(+)
Zm00001d016358::5:159041102-159043103(-)
Zm00001d052225::4:183716583-183718584(-)
Zm00001d034665::1:299212183-299214184(-)
Zm00001d038982::6:168206523-168208524(-)
Zm00001d049268::4:23798734-23800735(+)
Zm00001d046683::9:102306907-102308908(+)
Zm00001d022615::7:181111956-181113957(+)
Zm00001d048787::4:5543524-5545525(-)
Zm00001d045487::9:24296707-24298708(-)
Zm00001d041791::3:138255626-138257627(+)
Zm00001d028010::1:20268412-20270413(-)
Zm00001d001799::2:1086480-1088481(-)
Zm00001d029919::1:94343036-94345037(+)
Zm00001d012163::8:169198336-169200337(+)
Zm00001d016850::5:178312852-178314853(-)
Zm00001d047873::9:143964637-143966638(+)
Zm00001d045212::9:16246782-16248783(-)
Zm00001d013065::5:4128088-4130089(-)
Zm00001d032030::1:209949112-209951113(-)
Zm00001d028787::1:46393053-46395054(-)
Zm00001d029123::1:59027297-59029298(-)
Zm00001d033913::1:278407926-278409927(-)
Zm00001d003427::2:43981071-43983072(+)
Zm00001d048153::9:151007680-151009681(-)
Zm00001d007200::2:224482613-224484614(+)
Zm00001d035168::6:7507805-7509806(+)
Zm00001d020256::7:102402559-102404560(+)
Zm00001d039528::3:7291221-7293222(+)
Zm00001d033340::1:259600162-259602163(+)
Zm00001d045581::9:27257062-27259063(+)
Zm00001d049674::4:39643765-39645766(-)
Zm00001d031939::1:207516994-207518995(-)
Zm00001d049627::4:38063658-38065659(+)
Zm00001d021168::7:144744402-144746403(-)
Zm00001d044297::3:224492103-224494104(-)
Zm00001d033747::1:272707456-272709457(-)
Zm00001d021313::7:148571617-148573618(-)
Zm00001d045577::9:27177518-27179519(+)
Zm00001d036632::6:95757708-95759709(-)
Zm00001d042615::3:173799141-173801142(-)
Zm00001d035130::6:6495045-6497046(+)
Zm00001d024723::10:85132656-85134657(-)
Zm00001d052232::4:184158747-184160748(-)
Zm00001d022016::7:168058204-168060205(-)
Zm00001d046681::9:102115414-102117415(-)
Zm00001d037110::6:112653572-112655573(+)
Zm00001d015586::5:99710383-99712384(+)
Zm00001d015233::5:80232707-80234708(+)
Zm00001d053808::4:241460381-241462382(-)
Zm00001d014679::5:58660856-58662857(-)
Zm00001d037495::6:127261597-127263598(-)
Zm00001d033891::1:277635345-277637346(+)
Zm00001d024450::10:71427455-71429456(+)
Zm00001d019733::7:54459066-54461067(-)
Zm00001d031948::1:207756964-207758965(-)
Zm00001d029077::1:57260111-57262112(+)
Zm00001d041083::3:96170831-96172832(-)
Zm00001d008731::8:17976427-17978428(-)
Zm00001d018148::5:215535502-215537503(-)
Zm00001d037551::6:129110012-129112013(-)
Zm00001d021302::7:148329265-148331266(-)
Zm00001d027440::1:5421419-5423420(+)
Zm00001d027363::1:3777549-3779550(-)
Zm00001d012458::8:174857149-174859150(+)
Zm00001d036464::6:89377347-89379348(+)
Zm00001d006913::2:219292308-219294309(+)
Zm00001d047920::9:145446322-145448323(+)
Zm00001d006541::2:210708719-210710720(-)
Zm00001d039594::3:8559257-8561258(+)
Zm00001d039693::3:12048477-12050478(+)
Zm00001d003426::2:43981918-43983919(-)
Zm00001d044023::3:216999110-217001111(+)
Zm00001d039983::3:21763334-21765335(+)
Zm00001d028756::1:45716750-45718751(+)
Zm00001d015344::5:85575129-85577130(+)
Zm00001d040679::3:57628094-57630095(-)
Zm00001d030640::1:150286114-150288115(+)
Zm00001d001806::2:1262248-1264249(-)
Zm00001d017764::5:206192273-206194274(+)
Zm00001d045389::9:20401986-20403987(-)
Zm00001d041255::3:108518987-108520988(-)
Zm00001d050463::4:90420460-90422461(-)
Zm00001d035170::6:7515793-7517794(+)
Zm00001d028872::1:49272971-49274972(+)
Zm00001d016159::5:147678389-147680390(-)
Zm00001d032718::1:235939924-235941925(-)
Zm00001d029826::1:89003068-89005069(+)
Zm00001d036467::6:89397476-89399477(+)
Zm00001d019326::7:27942641-27944642(-)
Zm00001d044606::3:233295390-233297391(-)
Zm00001d053024::4:209798523-209800524(+)
Zm00001d005875::2:191459609-191461610(+)
Zm00001d045723::9:35116442-35118443(+)
Zm00001d032554::1:230380942-230382943(-)
Zm00001d010822::8:128817667-128819668(+)
Zm00001d038849::6:165817952-165819953(+)
Zm00001d017169::5:187810582-187812583(+)
Zm00001d053738::4:240106548-240108549(+)
Zm00001d047392::9:128628344-128630345(-)
Zm00001d012770::8:180493312-180495313(-)
Zm00001d032146::1:214437900-214439901(-)
Zm00001d021610::7:158047860-158049861(-)
Zm00001d018276::5:217786745-217788746(-)
Zm00001d014546::5:52697315-52699316(+)
Zm00001d048614::4:1309316-1311317(-)
Zm00001d033993::1:280604769-280606770(-)
Zm00001d015090::5:75182844-75184845(+)
Zm00001d007901::2:242053539-242055540(-)
Zm00001d049902::4:51435453-51437454(+)
Zm00001d035087::6:4637910-4639911(+)
Zm00001d053760::4:240616320-240618321(+)
Zm00001d019496::7:37778311-37780312(+)
Zm00001d047926::9:145563804-145565805(+)
Zm00001d034166::1:285628480-285630481(+)
Zm00001d042444::3:167654467-167656468(+)
Zm00001d016877::5:179229188-179231189(+)
Zm00001d044156::3:220680244-220682245(-)
Zm00001d008683::8:17119765-17121766(-)
Zm00001d014122::5:33178796-33180797(-)
Zm00001d013238::5:6857756-6859757(-)
Zm00001d040535::3:48585856-48587857(+)
Zm00001d006907::2:219185530-219187531(-)
Zm00001d007044::2:220794432-220796433(+)
Zm00001d002450::2:12954271-12956272(-)
Zm00001d002670::2:18880981-18882982(-)
Zm00001d043682::3:207224683-207226684(-)
Zm00001d045652::9:31130223-31132224(-)
Zm00001d011797::8:161721418-161723419(+)
Zm00001d034662::1:299187192-299189193(+)
Zm00001d028586::1:40090687-40092688(+)
Zm00001d047553::9:135124929-135126930(+)
Zm00001d051963::4:175448488-175450489(+)
Zm00001d013496::5:12778538-12780539(+)
Zm00001d014968::5:70457760-70459761(+)
Zm00001d031668::1:198135482-198137483(-)
Zm00001d041590::3:128627506-128629507(+)
Zm00001d010619::8:122044855-122046856(+)
Zm00001d028207::1:26332763-26334764(+)
Zm00001d012284::8:171861217-171863218(+)
Zm00001d033849::1:275756601-275758602(-)
Zm00001d012245::8:170918758-170920759(-)
Zm00001d034757::1:301486221-301488222(+)
Zm00001d016365::5:159337513-159339514(-)
Zm00001d002959::2:28098644-28100645(+)
Zm00001d038964::6:167837951-167839952(-)
Zm00001d028341::1:31328361-31330362(-)
Zm00001d015389::5:87825980-87827981(+)
Zm00001d009417::8:63482011-63484012(-)
Zm00001d042028::3:147786944-147788945(-)
Zm00001d009810::8:82397968-82399969(+)
Zm00001d013252::5:7142591-7144592(-)
Zm00001d033994::1:280603876-280605877(+)
Zm00001d046369::9:84814522-84816523(+)
Zm00001d038042::6:145952674-145954675(+)
Zm00001d026381::10:144808739-144810740(+)
Zm00001d015613::5:101137583-101139584(+)
Zm00001d006051::2:196575093-196577094(-)
Zm00001d034341::1:290247718-290249719(-)
Zm00001d012918::5:1939427-1941428(+)
Zm00001d010537::8:119699401-119701402(-)
Zm00001d019850::7:69638391-69640392(-)
Zm00001d014160::5:34608919-34610920(-)
Zm00001d033526::1:265609651-265611652(+)
Zm00001d039667::3:11441137-11443138(+)
Zm00001d009760::8:80077476-80079477(-)
Zm00001d011188::8:142402702-142404703(-)
Zm00001d004982::2:152190269-152192270(+)
Zm00001d052932::4:205268094-205270095(+)
Zm00001d021598::7:157733756-157735757(+)
Zm00001d010611::8:121833733-121835734(+)
Zm00001d054013::4:245160665-245162666(+)
Zm00001d034509::1:294987477-294989478(-)
Zm00001d027590::1:8577397-8579398(-)
Zm00001d012830::5:948249-950250(+)
Zm00001d007603::2:236069309-236071310(+)
Zm00001d036331::6:84664567-84666568(-)
Zm00001d032719::1:235995596-235997597(+)
Zm00001d042320::3:161154928-161156929(-)
Zm00001d034254::1:288023049-288025050(+)
Zm00001d045484::9:24130113-24132114(-)
Zm00001d006052::2:196574324-196576325(+)
Zm00001d030614::1:148691670-148693671(-)
Zm00001d009476::8:66329251-66331252(-)
Zm00001d027487::1:6328279-6330280(-)
Zm00001d015097::5:75306879-75308880(+)
Zm00001d022337::7:175700273-175702274(+)
Zm00001d005200::2:163302109-163304110(+)
Zm00001d025274::10:112164302-112166303(+)
Zm00001d051959::4:175345919-175347920(+)
Zm00001d039262::3:761709-763710(+)
Zm00001d053048::4:210547267-210549268(-)
Zm00001d042248::3:157433122-157435123(-)
Zm00001d034894::1:304954815-304956816(+)
Zm00001d038875::6:166210563-166212564(+)
Zm00001d040752::3:63577968-63579969(+)
Zm00001d006316::2:204319971-204321972(+)
Zm00001d004460::2:113308878-113310879(-)
Zm00001d046274::9:77377122-77379123(-)
Zm00001d050544::4:99145421-99147422(+)
Zm00001d034842::1:303640476-303642477(-)
Zm00001d029165::1:60887889-60889890(-)
Zm00001d035199::6:9602459-9604460(-)
Zm00001d021629::7:158562199-158564200(+)
Zm00001d043942::3:214341945-214343946(+)
Zm00001d029010::1:54751675-54753676(+)
Zm00001d016758::5:175096277-175098278(-)
Zm00001d045566::9:26898363-26900364(-)
Zm00001d049956::4:55419134-55421135(+)
Zm00001d023922::10:28386522-28388523(+)
Zm00001d044026::3:217193234-217195235(+)
Zm00001d052972::4:206762523-206764524(+)
Zm00001d009796::8:81802121-81804122(-)
Zm00001d033218::1:254678059-254680060(-)
Zm00001d053694::4:239186199-239188200(-)
Zm00001d026242::10:141726951-141728952(+)
Zm00001d020693::7:128775061-128777062(+)
Zm00001d036386::6:86341492-86343493(+)
Zm00001d006610::2:212550122-212552123(+)
Zm00001d023946::10:30979756-30981757(-)
Zm00001d032153::1:214584359-214586360(-)
Zm00001d020471::7:116945214-116947215(+)
Zm00001d032529::1:229631218-229633219(+)
Zm00001d003646::2:51776756-51778757(+)
Zm00001d042131::3:152439750-152441751(+)
Zm00001d041476::3:122416410-122418411(-)
Zm00001d037832::6:139100814-139102815(-)
Zm00001d020292::7:104447954-104449955(-)
Zm00001d014749::5:61287774-61289775(-)
Zm00001d050082::4:64845520-64847521(+)
Zm00001d040147::3:29193988-29195989(-)
Zm00001d053953::4:244170914-244172915(+)
Zm00001d010615::8:121863144-121865145(-)
Zm00001d025616::10:124035756-124037757(+)
Zm00001d034048::1:282390466-282392467(+)
Zm00001d045583::9:27327492-27329493(+)
Zm00001d019114::7:17482812-17484813(+)
Zm00001d003302::2:39401027-39403028(-)
Zm00001d040036::3:23965861-23967862(-)
Zm00001d029055::1:56404477-56406478(-)
Zm00001d019641::7:47729115-47731116(+)
Zm00001d025687::10:126204649-126206650(+)
Zm00001d013147::5:5421379-5423380(-)
Zm00001d051808::4:170142132-170144133(-)
Zm00001d010880::8:131985031-131987032(+)
Zm00001d004595::2:120894145-120896146(-)
Zm00001d052974::4:206844454-206846455(+)
Zm00001d049234::4:22026503-22028504(-)
Zm00001d019091::7:15906559-15908560(+)
Zm00001d044578::3:232290746-232292747(+)
Zm00001d031449::1:190315036-190317037(+)
Zm00001d022265::7:173957083-173959084(-)
Zm00001d049886::4:50575446-50577447(+)
Zm00001d002483::2:13638358-13640359(+)
Zm00001d020552::7:122013811-122015812(+)
Zm00001d040145::3:29131248-29133249(+)
Zm00001d013592::5:15030676-15032677(+)
Zm00001d027509::1:7070925-7072926(+)
Zm00001d001790::2:1017998-1019999(+)
Zm00001d013058::5:3966569-3968570(-)
Zm00001d024194::10:54969718-54971719(+)
Zm00001d016491::5:164554050-164556051(+)
Zm00001d048825::4:6031588-6033589(+)
Zm00001d022629::7:181745554-181747555(-)
Zm00001d007600::2:235983275-235985276(+)
Zm00001d018360::5:219165343-219167344(-)
Zm00001d035901::6:58859456-58861457(-)
Zm00001d024858::10:90996776-90998777(+)
Zm00001d054005::4:245030230-245032231(+)
Zm00001d043815::3:210953797-210955798(-)
Zm00001d034013::1:281176632-281178633(-)
Zm00001d021958::7:167123735-167125736(-)
Zm00001d037346::6:122233331-122235332(+)
Zm00001d033375::1:261031210-261033211(-)
Zm00001d048635::4:1866627-1868628(-)
Zm00001d012851::5:1091245-1093246(+)
Zm00001d019308::7:26973373-26975374(+)
Zm00001d045217::9:16444086-16446087(-)
Zm00001d034493::1:294619255-294621256(-)
Zm00001d010840::8:129743449-129745450(-)
Zm00001d035500::6:29600856-29602857(+)
Zm00001d036964::6:107570581-107572582(-)
Zm00001d047401::9:128892005-128894006(+)
Zm00001d048042::9:148676994-148678995(+)
Zm00001d009288::8:52361089-52363090(+)
Zm00001d039530::3:7376139-7378140(+)
Zm00001d040191::3:31625893-31627894(-)
Zm00001d045179::9:15311093-15313094(+)
Zm00001d009125::8:38256969-38258970(+)
Zm00001d046476::9:91655306-91657307(+)
Zm00001d033094::1:250123003-250125004(-)
Zm00001d045272::9:17595345-17597346(+)
Zm00001d031750::1:200705768-200707769(+)
Zm00001d027399::1:4400811-4402812(+)
Zm00001d025781::10:129472433-129474434(+)
Zm00001d049662::4:39068154-39070155(+)
Zm00001d043683::3:207239395-207241396(-)
Zm00001d037771::6:136922116-136924117(-)
Zm00001d052713::4:198408854-198410855(-)
Zm00001d046609::9:98575705-98577706(-)
Zm00001d019346::7:28913563-28915564(-)
Zm00001d029378::1:68242973-68244974(+)
Zm00001d013758::5:19596121-19598122(+)
Zm00001d050907::4:129649445-129651446(+)
Zm00001d008515::8:11259675-11261676(+)
Zm00001d021338::7:149246567-149248568(+)
Zm00001d022252::7:173658280-173660281(-)
Zm00001d038931::6:167227885-167229886(+)
Zm00001d034638::1:298675658-298677659(+)
Zm00001d031275::1:184815628-184817629(+)
Zm00001d012992::5:2873192-2875193(-)
Zm00001d017178::5:188141219-188143220(-)
Zm00001d045889::9:46112463-46114464(+)
Zm00001d046317::9:80082403-80084404(+)
Zm00001d048212::9:152571289-152573290(-)
Zm00001d005542::2:178099857-178101858(-)
Zm00001d020234::7:101504049-101506050(-)
Zm00001d039076::6:169624706-169626707(-)
Zm00001d039299::3:1289082-1291083(+)
Zm00001d001788::2:934138-936139(+)
Zm00001d025929::10:133923197-133925198(-)
Zm00001d053724::4:239881765-239883766(-)
Zm00001d054095::4:246378634-246380635(-)
Zm00001d013267::5:7485929-7487930(+)
Zm00001d003713::2:56080880-56082881(+)
Zm00001d002001::2:4156777-4158778(-)
Zm00001d026122::10:138962337-138964338(+)
Zm00001d029177::1:61039995-61041996(+)
Zm00001d038896::6:166664763-166666764(-)
Zm00001d016995::5:182272645-182274646(+)
Zm00001d003076::2:31279203-31281204(+)
Zm00001d038275::6:153046912-153048913(+)
Zm00001d016158::5:147666840-147668841(-)
Zm00001d041323::3:112348789-112350790(+)
Zm00001d042713::3:178054238-178056239(+)
Zm00001d012566::8:176766796-176768797(+)
Zm00001d021536::7:155287161-155289162(-)
Zm00001d037990::6:144432858-144434859(+)
Zm00001d017201::5:188693416-188695417(+)
Zm00001d010799::8:128195296-128197297(+)
Zm00001d022307::7:174844031-174846032(+)
Zm00001d047843::9:143109130-143111131(+)
Zm00001d041072::3:95098002-95100003(+)
Zm00001d011049::8:137410263-137412264(-)
Zm00001d018365::5:219217707-219219708(+)
Zm00001d012248::8:170965623-170967624(+)
Zm00001d013330::5:8782247-8784248(-)
Zm00001d047766::9:141350630-141352631(-)
Zm00001d003525::2:46718620-46720621(-)
Zm00001d050225::4:74665135-74667136(+)
Zm00001d014728::5:60851571-60853572(+)
Zm00001d042191::3:155510045-155512046(-)
Zm00001d036602::6:94199185-94201186(-)
Zm00001d044447::3:228351442-228353443(-)
Zm00001d051965::4:175515743-175517744(+)
Zm00001d038877::6:166216213-166218214(+)
Zm00001d053197::4:219369178-219371179(+)
Zm00001d018403::5:220013478-220015479(+)
Zm00001d013626::5:15742616-15744617(-)
Zm00001d010638::8:122763418-122765419(+)
Zm00001d051961::4:175381900-175383901(+)
Zm00001d024475::10:72598842-72600843(+)
Zm00001d018334::5:218623284-218625285(-)
Zm00001d015627::5:102008834-102010835(-)
Zm00001d045511::9:25057696-25059697(+)
Zm00001d044195::3:221635491-221637492(+)
Zm00001d040606::3:53034407-53036408(+)
Zm00001d015245::5:81050051-81052052(+)
Zm00001d053901::4:243358155-243360156(-)
Zm00001d008736::8:18455246-18457247(+)
Zm00001d015168::5:78191702-78193703(-)
Zm00001d052060::4:178022736-178024737(-)
Zm00001d007296::2:227083416-227085417(+)
Zm00001d019522::7:39734722-39736723(-)
Zm00001d035223::6:14841349-14843350(-)
Zm00001d038865::6:166072906-166074907(-)
Zm00001d030032::1:101086218-101088219(+)
Zm00001d008599::8:14055030-14057031(-)
Zm00001d027721::1:12146114-12148115(-)
Zm00001d005231::2:164764802-164766803(-)
Zm00001d006070::2:197416928-197418929(-)
Zm00001d008595::8:13961214-13963215(+)
Zm00001d011300::8:146144587-146146588(-)
Zm00001d010588::8:121124669-121126670(+)
Zm00001d039616::3:9142169-9144170(+)
Zm00001d011136::8:140059426-140061427(+)
Zm00001d019476::7:35831800-35833801(-)
Zm00001d045176::9:15141540-15143541(-)
Zm00001d006757::2:216061003-216063004(-)
Zm00001d003411::2:43578826-43580827(-)
Zm00001d047841::9:143022745-143024746(+)
Zm00001d049666::4:39267329-39269330(+)
Zm00001d006161::2:200088797-200090798(-)
Zm00001d007085::2:221920054-221922055(-)
Zm00001d048193::9:152170173-152172174(-)
Zm00001d039102::6:170103242-170105243(-)
Zm00001d047965::9:146539134-146541135(+)
Zm00001d042130::3:152440607-152442608(-)
Zm00001d010062::8:97858200-97860201(-)
Zm00001d037108::6:112475252-112477253(-)
Zm00001d031793::1:202074591-202076592(+)
Zm00001d014398::5:44467819-44469820(-)
Zm00001d043492::3:201691481-201693482(-)
Zm00001d003993::2:74152574-74154575(+)
Zm00001d039526::3:7119010-7121011(+)
Zm00001d007324::2:228475189-228477190(+)
Zm00001d049892::4:51080643-51082644(-)
Zm00001d045670::9:32605825-32607826(-)
Zm00001d044243::3:222862586-222864587(-)
Zm00001d015914::5:130945870-130947871(+)
Zm00001d028013::1:20310339-20312340(-)
Zm00001d043404::3:198920691-198922692(-)
Zm00001d047939::9:145773648-145775649(+)
Zm00001d044745::9:1014004-1016005(+)
Zm00001d042841::3:181693028-181695029(+)
Zm00001d028109::1:23108978-23110979(+)
Zm00001d034739::1:301036031-301038032(+)
Zm00001d036567::6:92810819-92812820(-)
Zm00001d005858::2:190972107-190974108(+)
Zm00001d010700::8:124960171-124962172(+)
Zm00001d049917::4:52715281-52717282(+)
Zm00001d003878::2:64530181-64532182(-)
Zm00001d045493::9:24424536-24426537(+)
Zm00001d014708::5:60082301-60084302(-)
Zm00001d018616::7:1057977-1059978(-)
Zm00001d033525::1:265610428-265612429(-)
Zm00001d050353::4:83019608-83021609(+)
Zm00001d022122::7:170798441-170800442(-)
Zm00001d003491::2:45889561-45891562(-)
Zm00001d034970::6:392841-394842(-)
Zm00001d032099::1:212697175-212699176(-)
Zm00001d022096::7:170208981-170210982(+)
Zm00001d014772::5:62617399-62619400(-)
Zm00001d041522::3:125846114-125848115(-)
Zm00001d026030::10:136394806-136396807(+)
Zm00001d053547::4:233617238-233619239(+)
Zm00001d010200::8:103834416-103836417(-)
Zm00001d008975::8:27996015-27998016(-)
Zm00001d048238::9:153032715-153034716(-)
Zm00001d035470::6:28270125-28272126(+)
Zm00001d013093::5:4607145-4609146(+)
Zm00001d007436::2:231671921-231673922(+)
Zm00001d018694::7:2694986-2696987(-)
Zm00001d010884::8:132116254-132118255(-)
Zm00001d008852::8:22557902-22559903(-)
Zm00001d012223::8:170386365-170388366(+)
Zm00001d042045::3:148459856-148461857(-)
Zm00001d027612::1:9012885-9014886(-)
Zm00001d038552::6:159768591-159770592(+)
Zm00001d044828::9:4248298-4250299(+)
Zm00001d035169::6:7516602-7518603(-)
Zm00001d023682::10:15274662-15276663(+)
Zm00001d016849::5:178259963-178261964(+)
Zm00001d022613::7:181090214-181092215(-)
Zm00001d047767::9:141349783-141351784(+)
Zm00001d020775::7:132103787-132105788(-)
Zm00001d029489::1:72879038-72881039(+)
Zm00001d040760::3:64042061-64044062(+)
Zm00001d003902::2:66393424-66395425(+)
Zm00001d034274::1:288328222-288330223(-)
Zm00001d021704::7:160766744-160768745(-)
Zm00001d041823::3:139336323-139338324(+)
Zm00001d021350::7:149679268-149681269(+)
Zm00001d052848::4:202461357-202463358(+)
Zm00001d031450::1:190368885-190370886(+)
Zm00001d027943::1:18037758-18039759(+)
Zm00001d052061::4:178172831-178174832(-)
Zm00001d017179::5:188140360-188142361(+)
Zm00001d008565::8:13137307-13139308(+)
Zm00001d035608::6:36527424-36529425(+)
Zm00001d042663::3:175912075-175914076(+)
Zm00001d031529::1:192971615-192973616(-)
Zm00001d044497::3:229718838-229720839(-)
Zm00001d014082::5:31739653-31741654(+)
Zm00001d018718::7:3077024-3079025(-)
Zm00001d027309::1:2635333-2637334(-)
Zm00001d028757::1:45716795-45718796(+)
Zm00001d009004::8:29646773-29648774(+)
Zm00001d012818::5:843539-845540(+)
Zm00001d049399::4:29273919-29275920(+)
Zm00001d002632::2:17559897-17561898(-)
Zm00001d052948::4:205899416-205901417(-)
Zm00001d039450::3:4733643-4735644(-)
Zm00001d030395::1:129145262-129147263(-)
Zm00001d003064::2:30989377-30991378(-)
Zm00001d036351::6:85211877-85213878(+)
Zm00001d015226::5:80069165-80071166(-)
Zm00001d047790::9:141817488-141819489(-)
Zm00001d034218::1:286996565-286998566(+)
Zm00001d031268::1:184421305-184423306(+)
Zm00001d018501::5:221877894-221879895(-)
Zm00001d037010::6:108965014-108967015(-)
Zm00001d045076::9:11784200-11786201(-)
Zm00001d048839::4:6206616-6208617(-)
Zm00001d017070::5:184385056-184387057(-)
Zm00001d051008::4:136490977-136492978(-)
Zm00001d015269::5:82148569-82150570(-)
Zm00001d012893::5:1666367-1668368(-)
Zm00001d032760::1:237514249-237516250(-)
Zm00001d012778::8:180734973-180736974(+)
Zm00001d048599::4:1038294-1040295(+)
Zm00001d026278::10:142735921-142737922(+)
Zm00001d043669::3:206836509-206838510(-)
Zm00001d018080::5:213842971-213844972(-)
Zm00001d041995::3:146871395-146873396(-)
Zm00001d010803::8:128342248-128344249(-)
Zm00001d024625::10:80854941-80856942(+)
Zm00001d033579::1:267653811-267655812(-)
Zm00001d023504::10:7634179-7636180(-)
Zm00001d021417::7:151556561-151558562(-)
Zm00001d003896::2:65740572-65742573(-)
Zm00001d008257::8:3278805-3280806(+)
Zm00001d032375::1:224459431-224461432(+)
Zm00001d029627::1:80559486-80561487(-)
Zm00001d008592::8:13773406-13775407(+)
Zm00001d040593::3:52123927-52125928(+)
Zm00001d053687::4:239040565-239042566(-)
Zm00001d042306::3:160114593-160116594(+)
Zm00001d018713::7:2992579-2994580(+)
Zm00001d031927::1:207080548-207082549(-)
Zm00001d017365::5:193682932-193684933(-)
Zm00001d023713::10:16575948-16577949(+)
Zm00001d031505::1:192254651-192256652(-)
Zm00001d009645::8:74161954-74163955(-)
Zm00001d006682::2:214230498-214232499(+)
Zm00001d048479::9:156996411-156998412(-)
Zm00001d036642::6:95989648-95991649(-)
Zm00001d049694::4:40522797-40524798(+)
Zm00001d034027::1:281460478-281462479(-)
Zm00001d022438::7:177701400-177703401(+)
Zm00001d036356::6:85553809-85555810(+)
Zm00001d026244::10:141742914-141744915(-)
Zm00001d053989::4:244753946-244755947(+)
Zm00001d009761::8:80076598-80078599(+)
Zm00001d019233::7:23212429-23214430(+)
Zm00001d011643::8:157377843-157379844(-)
Zm00001d011796::8:161722280-161724281(-)
Zm00001d044920::9:7242923-7244924(+)
Zm00001d049905::4:51612646-51614647(-)
Zm00001d044475::3:229136596-229138597(-)
Zm00001d045946::9:48774594-48776595(-)
Zm00001d041243::3:107815534-107817535(+)
Zm00001d011199::8:142758589-142760590(-)
Zm00001d002537::2:14981345-14983346(+)
Zm00001d033092::1:250102298-250104299(+)
Zm00001d001880::2:2259162-2261163(+)
Zm00001d014486::5:49913615-49915616(+)
Zm00001d024938::10:95847052-95849053(+)
Zm00001d022236::7:173374666-173376667(+)
Zm00001d006181::2:200883949-200885950(+)
Zm00001d005250::2:165689183-165691184(+)
Zm00001d006806::2:217105637-217107638(+)
Zm00001d040526::3:48130913-48132914(-)
Zm00001d002425::2:12402455-12404456(+)
Zm00001d025907::10:133449660-133451661(-)
Zm00001d041346::3:113865246-113867247(-)
Zm00001d014783::5:62946701-62948702(+)
Zm00001d008817::8:21508024-21510025(+)
Zm00001d015473::5:92106082-92108083(+)
Zm00001d031988::1:208838939-208840940(-)
Zm00001d012475::8:175183941-175185942(-)
Zm00001d033992::1:280584350-280586351(+)
Zm00001d010631::8:122409655-122411656(-)
Zm00001d020727::7:130344304-130346305(+)
Zm00001d050893::4:128776955-128778956(+)
Zm00001d026638::10:149255033-149257034(+)
Zm00001d018864::7:7687465-7689466(-)
Zm00001d032078::1:211770800-211772801(+)
Zm00001d050352::4:83019678-83021679(+)
Zm00001d014140::5:34020938-34022939(-)
Zm00001d043144::3:190103475-190105476(-)
Zm00001d034164::1:285583983-285585984(+)
Zm00001d053210::4:220294735-220296736(-)
Zm00001d037342::6:122121144-122123145(-)
Zm00001d024059::10:40718676-40720677(-)
Zm00001d008245::8:2488995-2490996(+)
Zm00001d007287::2:226851685-226853686(+)
Zm00001d013842::5:22199014-22201015(+)
Zm00001d033040::1:248302497-248304498(+)
Zm00001d024153::10:50347394-50349395(+)
Zm00001d038071::6:146903687-146905688(+)
Zm00001d028579::1:39754958-39756959(-)
Zm00001d035113::6:5775188-5777189(-)
Zm00001d034252::1:287998505-288000506(+)
Zm00001d034223::1:287065868-287067869(-)
Zm00001d047917::9:145318199-145320200(-)
Zm00001d047226::9:122940216-122942217(-)
Zm00001d046508::9:93064547-93066548(+)
Zm00001d014040::5:30342219-30344220(-)
Zm00001d027922::1:17725654-17727655(-)
Zm00001d039611::3:9003567-9005568(-)
Zm00001d023226::10:845975-847976(-)
Zm00001d050193::4:72525073-72527074(+)
Zm00001d002879::2:25546087-25548088(-)
Zm00001d042078::3:149866247-149868248(-)
Zm00001d052379::4:188633368-188635369(-)
Zm00001d015468::5:91969065-91971066(+)
Zm00001d031903::1:206154595-206156596(-)
Zm00001d047548::9:134964366-134966367(+)
Zm00001d035762::6:46166031-46168032(-)
Zm00001d001855::2:1965710-1967711(-)
Zm00001d022111::7:170582000-170584001(-)
Zm00001d038776::6:164211568-164213569(-)
Zm00001d020344::7:108006348-108008349(+)
Zm00001d011705::8:159245749-159247750(+)
Zm00001d046898::9:109490931-109492932(-)
Zm00001d002053::2:5030525-5032526(+)
Zm00001d033337::1:259491511-259493512(+)
Zm00001d029142::1:60337273-60339274(-)
Zm00001d034666::1:299211310-299213311(+)
Zm00001d038101::6:147952590-147954591(-)
Zm00001d049729::4:41727822-41729823(+)
Zm00001d007270::2:226306434-226308435(-)
Zm00001d038089::6:147425111-147427112(+)
Zm00001d003660::2:52984972-52986973(+)
Zm00001d031654::1:197508468-197510469(+)
Zm00001d014191::5:35771294-35773295(-)
Zm00001d047539::9:134371433-134373434(-)
Zm00001d046890::9:109051152-109053153(-)
Zm00001d040686::3:58063244-58065245(-)
Zm00001d047925::9:145564696-145566697(-)
Zm00001d033600::1:268253542-268255543(+)
Zm00001d028639::1:41573102-41575103(-)
Zm00001d036724::6:99057879-99059880(-)
Zm00001d029030::1:55368397-55370398(+)
Zm00001d018471::5:221365894-221367895(-)
```
