## Supplementary material for "A comprehensive map of preferentially located motifs reveals distinct proximal *cis*-regulatory elements in plants": AAGCCCAT_containing_gene_set.txt

```
#Occurences of AAGCCCAT between -124 and -35 (positions relative to the transcription start site)
#173 sequences with AAGCCCAT in this interval
#0.67% of the sequences in promoter set with AAGCCCAT (set with 25847 sequences)
Zm00001d045652::9:31130223-31132224(-)
Zm00001d015245::5:81050051-81052052(+)
Zm00001d002425::2:12402455-12404456(+)
Zm00001d027922::1:17725654-17727655(-)
Zm00001d053625::4:237081549-237083550(+)
Zm00001d013267::5:7485929-7487930(+)
Zm00001d035500::6:29600856-29602857(+)
Zm00001d039102::6:170103242-170105243(-)
Zm00001d007296::2:227083416-227085417(+)
Zm00001d029030::1:55368397-55370398(+)
Zm00001d047226::9:122940216-122942217(-)
Zm00001d053738::4:240106548-240108549(+)
Zm00001d027399::1:4400811-4402812(+)
Zm00001d012830::5:948249-950250(+)
Zm00001d017169::5:187810582-187812583(+)
Zm00001d028341::1:31328361-31330362(-)
Zm00001d049956::4:55419134-55421135(+)
Zm00001d033913::1:278407926-278409927(-)
Zm00001d007205::2:224665210-224667211(+)
Zm00001d039532::3:7401252-7403253(-)
Zm00001d054065::4:245796004-245798005(-)
Zm00001d029726::1:84231897-84233898(-)
Zm00001d004460::2:113308878-113310879(-)
Zm00001d002694::2:19419499-19421500(+)
Zm00001d040760::3:64042061-64044062(+)
Zm00001d042663::3:175912075-175914076(+)
Zm00001d007324::2:228475189-228477190(+)
Zm00001d045389::9:20401986-20403987(-)
Zm00001d028872::1:49272971-49274972(+)
Zm00001d010588::8:121124669-121126670(+)
Zm00001d040679::3:57628094-57630095(-)
Zm00001d022268::7:174003945-174005946(+)
Zm00001d009288::8:52361089-52363090(+)
Zm00001d018718::7:3077024-3079025(-)
Zm00001d021651::7:159106207-159108208(+)
Zm00001d047395::9:128658115-128660116(-)
Zm00001d023504::10:7634179-7636180(-)
Zm00001d004554::2:117607067-117609068(-)
Zm00001d046317::9:80082403-80084404(+)
Zm00001d031529::1:192971615-192973616(-)
Zm00001d028186::1:25740702-25742703(+)
Zm00001d054095::4:246378634-246380635(-)
Zm00001d011719::8:159833068-159835069(-)
Zm00001d003411::2:43578826-43580827(-)
Zm00001d003426::2:43981918-43983919(-)
Zm00001d034013::1:281176632-281178633(-)
Zm00001d014082::5:31739653-31741654(+)
Zm00001d023946::10:30979756-30981757(-)
Zm00001d006194::2:201264518-201266519(+)
Zm00001d029627::1:80559486-80561487(-)
Zm00001d030640::1:150286114-150288115(+)
Zm00001d009796::8:81802121-81804122(-)
Zm00001d011643::8:157377843-157379844(-)
Zm00001d031988::1:208838939-208840940(-)
Zm00001d041522::3:125846114-125848115(-)
Zm00001d049892::4:51080643-51082644(-)
Zm00001d003343::2:40921157-40923158(+)
Zm00001d007436::2:231671921-231673922(+)
Zm00001d033992::1:280584350-280586351(+)
Zm00001d014679::5:58660856-58662857(-)
Zm00001d030040::1:101464816-101466817(+)
Zm00001d014708::5:60082301-60084302(-)
Zm00001d011300::8:146144587-146146588(-)
Zm00001d041255::3:108518987-108520988(-)
Zm00001d012284::8:171861217-171863218(+)
Zm00001d021536::7:155287161-155289162(-)
Zm00001d048635::4:1866627-1868628(-)
Zm00001d003525::2:46718620-46720621(-)
Zm00001d009004::8:29646773-29648774(+)
Zm00001d051927::4:174742814-174744815(+)
Zm00001d034027::1:281460478-281462479(-)
Zm00001d003427::2:43981071-43983072(+)
Zm00001d050352::4:83019678-83021679(+)
Zm00001d024475::10:72598842-72600843(+)
Zm00001d034218::1:286996565-286998566(+)
Zm00001d013330::5:8782247-8784248(-)
Zm00001d024041::10:39078243-39080244(-)
Zm00001d052225::4:183716583-183718584(-)
Zm00001d027442::1:5435370-5437371(-)
Zm00001d013184::5:6090403-6092404(+)
Zm00001d014895::5:67127164-67129165(-)
Zm00001d002716::2:20250779-20252780(-)
Zm00001d040191::3:31625893-31627894(-)
Zm00001d006421::2:207462689-207464690(-)
Zm00001d028787::1:46393053-46395054(-)
Zm00001d010799::8:128195296-128197297(+)
Zm00001d029489::1:72879038-72881039(+)
Zm00001d019522::7:39734722-39736723(-)
Zm00001d045889::9:46112463-46114464(+)
Zm00001d008245::8:2488995-2490996(+)
Zm00001d040535::3:48585856-48587857(+)
Zm00001d002537::2:14981345-14983346(+)
Zm00001d003896::2:65740572-65742573(-)
Zm00001d023452::10:6049677-6051678(-)
Zm00001d020775::7:132103787-132105788(-)
Zm00001d033525::1:265610428-265612429(-)
Zm00001d027309::1:2635333-2637334(-)
Zm00001d021610::7:158047860-158049861(-)
Zm00001d024723::10:85132656-85134657(-)
Zm00001d016159::5:147678389-147680390(-)
Zm00001d017178::5:188141219-188143220(-)
Zm00001d016158::5:147666840-147668841(-)
Zm00001d033579::1:267653811-267655812(-)
Zm00001d029055::1:56404477-56406478(-)
Zm00001d047965::9:146539134-146541135(+)
Zm00001d033526::1:265609651-265611652(+)
Zm00001d019641::7:47729115-47731116(+)
Zm00001d052060::4:178022736-178024737(-)
Zm00001d038467::6:157921221-157923222(+)
Zm00001d040526::3:48130913-48132914(-)
Zm00001d035169::6:7516602-7518603(-)
Zm00001d049627::4:38063658-38065659(+)
Zm00001d049662::4:39068154-39070155(+)
Zm00001d025616::10:124035756-124037757(+)
Zm00001d051008::4:136490977-136492978(-)
Zm00001d016877::5:179229188-179231189(+)
Zm00001d007603::2:236069309-236071310(+)
Zm00001d052232::4:184158747-184160748(-)
Zm00001d013592::5:15030676-15032677(+)
Zm00001d027721::1:12146114-12148115(-)
Zm00001d017574::5:200130174-200132175(+)
Zm00001d010537::8:119699401-119701402(-)
Zm00001d034252::1:287998505-288000506(+)
Zm00001d035170::6:7515793-7517794(+)
Zm00001d052061::4:178172831-178174832(-)
Zm00001d037712::6:134856905-134858906(-)
Zm00001d053210::4:220294735-220296736(-)
Zm00001d001880::2:2259162-2261163(+)
Zm00001d002879::2:25546087-25548088(-)
Zm00001d006806::2:217105637-217107638(+)
Zm00001d014878::5:66785062-66787063(+)
Zm00001d006913::2:219292308-219294309(+)
Zm00001d053678::4:238896999-238899000(+)
Zm00001d018704::7:2765545-2767546(+)
Zm00001d010615::8:121863144-121865145(-)
Zm00001d010611::8:121833733-121835734(+)
Zm00001d043683::3:207239395-207241396(-)
Zm00001d045076::9:11784200-11786201(-)
Zm00001d022265::7:173957083-173959084(-)
Zm00001d036724::6:99057879-99059880(-)
Zm00001d047392::9:128628344-128630345(-)
Zm00001d031986::1:208754375-208756376(-)
Zm00001d052972::4:206762523-206764524(+)
Zm00001d015132::5:76750376-76752377(+)
Zm00001d019346::7:28913563-28915564(-)
Zm00001d038525::6:159265341-159267342(+)
Zm00001d040268::3:35130417-35132418(-)
Zm00001d034493::1:294619255-294621256(-)
Zm00001d036602::6:94199185-94201186(-)
Zm00001d018365::5:219217707-219219708(+)
Zm00001d041823::3:139336323-139338324(+)
Zm00001d033420::1:262567530-262569531(+)
Zm00001d017179::5:188140360-188142361(+)
Zm00001d047767::9:141349783-141351784(+)
Zm00001d002001::2:4156777-4158778(-)
Zm00001d028691::1:43316076-43318077(-)
Zm00001d044578::3:232290746-232292747(+)
Zm00001d038896::6:166664763-166666764(-)
Zm00001d050353::4:83019608-83021609(+)
Zm00001d044729::9:642232-644233(-)
Zm00001d032375::1:224459431-224461432(+)
Zm00001d018360::5:219165343-219167344(-)
Zm00001d042778::3:179404115-179406116(-)
Zm00001d033153::1:252254693-252256694(-)
Zm00001d033340::1:259600162-259602163(+)
Zm00001d044195::3:221635491-221637492(+)
Zm00001d017070::5:184385056-184387057(-)
Zm00001d053901::4:243358155-243360156(-)
Zm00001d043682::3:207224683-207226684(-)
Zm00001d040036::3:23965861-23967862(-)
Zm00001d047766::9:141350630-141352631(-)
Zm00001d019091::7:15906559-15908560(+)
Zm00001d031275::1:184815628-184817629(+)
```
