## Supplementary material for "A comprehensive map of preferentially located motifs reveals distinct proximal *cis*-regulatory elements in plants": AAGCCGCT_containing_gene_set.txt

```
#Occurences of AAGCCGCT between 286 and 304 (positions relative to the transcription start site)
#30 sequences with AAGCCGCT in this interval
#0.12% of the sequences in promoter set with AAGCCGCT (set with 25847 sequences)
Zm00001d024999::10:98624966-98626967(+)
Zm00001d013047::5:3757634-3759635(-)
Zm00001d014284::5:39392233-39394234(+)
Zm00001d004691::2:131622315-131624316(-)
Zm00001d023544::10:9599239-9601240(-)
Zm00001d032655::1:233281562-233283563(-)
Zm00001d041564::3:127281573-127283574(-)
Zm00001d025149::10:106637758-106639759(-)
Zm00001d051890::4:173808254-173810255(+)
Zm00001d014585::5:54415807-54417808(+)
Zm00001d012574::8:176827052-176829053(-)
Zm00001d039499::3:6013520-6015521(-)
Zm00001d047783::9:141700576-141702577(-)
Zm00001d026495::10:147116455-147118456(-)
Zm00001d026382::10:144821602-144823603(-)
Zm00001d044159::3:220746689-220748690(+)
Zm00001d026073::10:137728302-137730303(-)
Zm00001d008748::8:18878548-18880549(+)
Zm00001d044976::9:9005302-9007303(-)
Zm00001d017281::5:191607522-191609523(+)
Zm00001d035060::6:3457887-3459888(-)
Zm00001d009908::8:88823985-88825986(-)
Zm00001d045825::9:41792288-41794289(+)
Zm00001d041560::3:127262919-127264920(-)
Zm00001d004820::2:141065007-141067008(-)
Zm00001d047785::9:141760930-141762931(-)
Zm00001d047782::9:141645265-141647266(-)
Zm00001d021370::7:150110304-150112305(+)
Zm00001d012144::8:168866631-168868632(-)
Zm00001d033033::1:247943662-247945663(+)
```
