## Supplementary material for "A comprehensive map of preferentially located motifs reveals distinct proximal *cis*-regulatory elements in plants": AAGCCGTG_containing_gene_set.txt

```
#Occurences of AAGCCGTG between -153 and -87 (positions relative to the transcription start site)
#54 sequences with AAGCCGTG in this interval
#0.21% of the sequences in promoter set with AAGCCGTG (set with 25847 sequences)
Zm00001d010974::8:135541706-135543707(-)
Zm00001d017927::5:210211564-210213565(-)
Zm00001d006513::2:210306410-210308411(-)
Zm00001d004195::2:90222393-90224394(-)
Zm00001d006615::2:212636530-212638531(+)
Zm00001d022321::7:175375209-175377210(-)
Zm00001d009798::8:81980173-81982174(+)
Zm00001d047667::9:138648478-138650479(+)
Zm00001d012673::8:178371442-178373443(+)
Zm00001d004619::2:122405897-122407898(-)
Zm00001d004957::2:150612344-150614345(+)
Zm00001d015757::5:116653405-116655406(+)
Zm00001d027794::1:13673368-13675369(-)
Zm00001d012474::8:175164323-175166324(-)
Zm00001d021573::7:156466480-156468481(-)
Zm00001d028012::1:20298848-20300849(+)
Zm00001d011100::8:139022037-139024038(+)
Zm00001d034285::1:288481931-288483932(+)
Zm00001d039631::3:9565825-9567826(+)
Zm00001d019547::7:41813536-41815537(-)
Zm00001d018263::5:217597313-217599314(+)
Zm00001d023294::10:2264028-2266029(-)
Zm00001d013263::5:7388458-7390459(-)
Zm00001d035265::6:18504809-18506810(+)
Zm00001d022461::7:178145594-178147595(+)
Zm00001d019082::7:15671162-15673163(+)
Zm00001d004840::2:143082557-143084558(-)
Zm00001d028649::1:41791255-41793256(+)
Zm00001d003784::2:59229239-59231240(-)
Zm00001d052994::4:207994734-207996735(+)
Zm00001d052435::4:189986539-189988540(-)
Zm00001d051764::4:168967578-168969579(-)
Zm00001d013705::5:18156600-18158601(+)
Zm00001d047790::9:141817488-141819489(-)
Zm00001d042371::3:163552970-163554971(+)
Zm00001d034038::1:281983847-281985848(-)
Zm00001d051448::4:159029587-159031588(+)
Zm00001d021579::7:156771694-156773695(+)
Zm00001d020770::7:131819406-131821407(+)
Zm00001d003368::2:41703847-41705848(-)
Zm00001d019219::7:22319819-22321820(-)
Zm00001d013141::5:5371741-5373742(+)
Zm00001d052986::4:207562217-207564218(+)
Zm00001d005833::2:190343107-190345108(+)
Zm00001d048394::9:155577513-155579514(+)
Zm00001d004047::2:78780868-78782869(-)
Zm00001d021525::7:155153065-155155066(-)
Zm00001d005542::2:178099857-178101858(-)
Zm00001d053634::4:237751516-237753517(-)
Zm00001d004379::2:107365383-107367384(-)
Zm00001d048525::9:157787344-157789345(-)
Zm00001d022607::7:180941654-180943655(+)
Zm00001d031932::1:207232490-207234491(+)
Zm00001d031925::1:206931025-206933026(+)
```
