## Supplementary material for "A comprehensive map of preferentially located motifs reveals distinct proximal *cis*-regulatory elements in plants": AAGCGAC_containing_gene_set.txt

```
#Occurences of AAGCGAC between 14 and 135 (positions relative to the transcription start site)
#346 sequences with AAGCGAC in this interval
#1.34% of the sequences in promoter set with AAGCGAC (set with 25847 sequences)
Zm00001d029420::1:69753224-69755225(-)
Zm00001d045959::9:49801224-49803225(-)
Zm00001d031322::1:185967979-185969980(-)
Zm00001d027862::1:15672514-15674515(-)
Zm00001d029663::1:81800323-81802324(-)
Zm00001d022376::7:176290482-176292483(-)
Zm00001d005981::2:194596598-194598599(-)
Zm00001d051336::4:155035742-155037743(+)
Zm00001d003412::2:43582377-43584378(-)
Zm00001d014284::5:39392233-39394234(+)
Zm00001d019307::7:26972104-26974105(-)
Zm00001d027726::1:12287109-12289110(+)
Zm00001d034569::1:296491094-296493095(-)
Zm00001d008387::8:6913535-6915536(+)
Zm00001d046928::9:111182741-111184742(-)
Zm00001d034205::1:286741975-286743976(-)
Zm00001d052961::4:206357861-206359862(-)
Zm00001d035642::6:38112092-38114093(+)
Zm00001d028859::1:48751075-48753076(-)
Zm00001d028751::1:45507392-45509393(+)
Zm00001d022418::7:177230885-177232886(-)
Zm00001d009626::8:73806308-73808309(-)
Zm00001d021961::7:167204502-167206503(-)
Zm00001d052903::4:204204238-204206239(+)
Zm00001d013703::5:18045607-18047608(+)
Zm00001d010239::8:105574481-105576482(-)
Zm00001d037484::6:126851154-126853155(-)
Zm00001d044666::3:234417074-234419075(-)
Zm00001d054012::4:245108904-245110905(-)
Zm00001d008308::8:4803553-4805554(-)
Zm00001d022506::7:179065913-179067914(-)
Zm00001d053232::4:221143580-221145581(-)
Zm00001d039514::3:6306852-6308853(-)
Zm00001d023594::10:11310761-11312762(+)
Zm00001d003329::2:40272458-40274459(-)
Zm00001d010031::8:96224603-96226604(+)
Zm00001d033727::1:272357136-272359137(-)
Zm00001d037172::6:114769920-114771921(+)
Zm00001d004818::2:141035496-141037497(-)
Zm00001d049940::4:54278007-54280008(+)
Zm00001d031074::1:175995507-175997508(-)
Zm00001d027399::1:4400811-4402812(+)
Zm00001d053663::4:238375506-238377507(+)
Zm00001d020013::7:85550644-85552645(-)
Zm00001d031790::1:201945674-201947675(+)
Zm00001d052701::4:198082568-198084569(-)
Zm00001d053885::4:242961454-242963455(+)
Zm00001d009055::8:33489048-33491049(+)
Zm00001d014455::5:48032855-48034856(-)
Zm00001d017033::5:183227684-183229685(+)
Zm00001d023501::10:7465750-7467751(+)
Zm00001d038139::6:149205906-149207907(-)
Zm00001d012296::8:172055626-172057627(-)
Zm00001d045596::9:28027095-28029096(+)
Zm00001d048770::4:5255524-5257525(+)
Zm00001d038998::6:168504515-168506516(+)
Zm00001d006948::2:219999631-220001632(+)
Zm00001d047640::9:137871407-137873408(+)
Zm00001d008898::8:24388969-24390970(+)
Zm00001d005973::2:194453974-194455975(+)
Zm00001d029297::1:65307157-65309158(+)
Zm00001d053331::4:226420825-226422826(-)
Zm00001d010339::8:110341898-110343899(+)
Zm00001d003311::2:39750626-39752627(+)
Zm00001d002369::2:11160718-11162719(+)
Zm00001d046569::9:96327388-96329389(-)
Zm00001d053997::4:244829312-244831313(-)
Zm00001d018545::5:222766116-222768117(-)
Zm00001d027427::1:5093790-5095791(+)
Zm00001d010358::8:110969377-110971378(-)
Zm00001d044456::3:228449769-228451770(-)
Zm00001d040003::3:22542260-22544261(+)
Zm00001d038262::6:152610924-152612925(-)
Zm00001d003923::2:68482876-68484877(-)
Zm00001d027755::1:12674235-12676236(+)
Zm00001d011360::8:148419708-148421709(+)
Zm00001d004486::2:114662091-114664092(+)
Zm00001d003089::2:31846631-31848632(+)
Zm00001d046795::9:106349083-106351084(-)
Zm00001d049405::4:29552204-29554205(-)
Zm00001d044188::3:221428062-221430063(+)
Zm00001d054093::4:246374625-246376626(-)
Zm00001d005770::2:187677597-187679598(-)
Zm00001d028760::1:45799345-45801346(+)
Zm00001d023995::10:35306362-35308363(-)
Zm00001d039280::3:970229-972230(+)
Zm00001d007446::2:231921081-231923082(-)
Zm00001d013366::5:9825298-9827299(+)
Zm00001d012932::5:2185801-2187802(-)
Zm00001d040088::3:26987118-26989119(+)
Zm00001d019166::7:19966114-19968115(+)
Zm00001d042165::3:154384716-154386717(+)
Zm00001d033159::1:252527914-252529915(-)
Zm00001d038720::6:163339559-163341560(-)
Zm00001d039871::3:17293928-17295929(-)
Zm00001d032554::1:230380942-230382943(-)
Zm00001d017571::5:199955868-199957869(-)
Zm00001d016173::5:148419141-148421142(-)
Zm00001d042731::3:178456946-178458947(-)
Zm00001d021971::7:167277229-167279230(-)
Zm00001d018615::7:1021256-1023257(+)
Zm00001d037720::6:135178179-135180180(+)
Zm00001d012413::8:174057909-174059910(-)
Zm00001d005632::2:181296781-181298782(-)
Zm00001d023827::10:23693265-23695266(-)
Zm00001d003652::2:52009338-52011339(-)
Zm00001d053975::4:244504666-244506667(+)
Zm00001d053369::4:227810858-227812859(+)
Zm00001d017493::5:197520264-197522265(+)
Zm00001d032078::1:211770800-211772801(+)
Zm00001d045053::9:11182514-11184515(+)
Zm00001d026207::10:140945051-140947052(+)
Zm00001d003472::2:45336169-45338170(+)
Zm00001d013256::5:7179561-7181562(+)
Zm00001d031329::1:186199010-186201011(-)
Zm00001d050921::4:131332046-131334047(-)
Zm00001d003108::2:32469600-32471601(-)
Zm00001d046200::9:71543780-71545781(-)
Zm00001d050920::4:131272985-131274986(-)
Zm00001d031841::1:203398868-203400869(-)
Zm00001d019148::7:19184072-19186073(-)
Zm00001d017897::5:209718421-209720422(+)
Zm00001d017797::5:207005090-207007091(+)
Zm00001d013697::5:17803618-17805619(+)
Zm00001d029657::1:81674274-81676275(+)
Zm00001d006311::2:204255041-204257042(+)
Zm00001d053329::4:226395511-226397512(-)
Zm00001d008923::8:25309282-25311283(+)
Zm00001d002993::2:28976916-28978917(-)
Zm00001d018804::7:5672132-5674133(+)
Zm00001d005264::2:166201412-166203413(+)
Zm00001d025469::10:119874376-119876377(+)
Zm00001d017570::5:199881769-199883770(-)
Zm00001d021881::7:165337192-165339193(-)
Zm00001d003671::2:53370476-53372477(+)
Zm00001d053450::4:232065798-232067799(+)
Zm00001d023922::10:28386522-28388523(+)
Zm00001d028445::1:35204842-35206843(-)
Zm00001d037968::6:143836487-143838488(-)
Zm00001d003179::2:34708890-34710891(+)
Zm00001d035447::6:25986300-25988301(+)
Zm00001d044614::3:233441313-233443314(+)
Zm00001d026284::10:142765922-142767923(+)
Zm00001d012126::8:168506929-168508930(-)
Zm00001d026261::10:142295978-142297979(-)
Zm00001d004133::2:85454323-85456324(-)
Zm00001d019759::7:57090700-57092701(-)
Zm00001d040317::3:37800578-37802579(+)
Zm00001d048829::4:6036903-6038904(+)
Zm00001d017827::5:207916940-207918941(+)
Zm00001d014413::5:45149301-45151302(-)
Zm00001d043805::3:210579003-210581004(+)
Zm00001d053563::4:234361383-234363384(-)
Zm00001d008212::8:1358563-1360564(-)
Zm00001d007195::2:224453196-224455197(-)
Zm00001d029975::1:97115768-97117769(-)
Zm00001d036704::6:98153392-98155393(-)
Zm00001d020416::7:112538126-112540127(+)
Zm00001d041759::3:136192138-136194139(+)
Zm00001d014572::5:53963686-53965687(-)
Zm00001d020053::7:88892991-88894992(-)
Zm00001d043907::3:213524090-213526091(-)
Zm00001d048709::4:3831829-3833830(+)
Zm00001d053174::4:218062049-218064050(-)
Zm00001d039787::3:14735141-14737142(+)
Zm00001d052194::4:182773285-182775286(-)
Zm00001d025273::10:112123992-112125993(-)
Zm00001d050037::4:61630478-61632479(+)
Zm00001d018246::5:217351762-217353763(-)
Zm00001d021820::7:163679678-163681679(-)
Zm00001d012891::5:1630840-1632841(-)
Zm00001d013466::5:12263043-12265044(+)
Zm00001d034237::1:287537231-287539232(-)
Zm00001d026532::10:147795158-147797159(+)
Zm00001d046076::9:61760502-61762503(+)
Zm00001d025258::10:111488225-111490226(+)
Zm00001d018041::5:212691083-212693084(+)
Zm00001d048430::9:156094631-156096632(+)
Zm00001d051882::4:173379899-173381900(-)
Zm00001d026241::10:141727503-141729504(-)
Zm00001d040937::3:80849536-80851537(+)
Zm00001d020210::7:100351412-100353413(-)
Zm00001d038311::6:154177960-154179961(-)
Zm00001d028536::1:38526028-38528029(-)
Zm00001d033726::1:272327980-272329981(+)
Zm00001d026362::10:144249125-144251126(-)
Zm00001d007357::2:229612116-229614117(+)
Zm00001d044874::9:6094747-6096748(+)
Zm00001d029725::1:84223320-84225321(+)
Zm00001d029212::1:62506806-62508807(-)
Zm00001d016801::5:176398397-176400398(-)
Zm00001d038319::6:154352373-154354374(-)
Zm00001d014630::5:56630588-56632589(-)
Zm00001d015200::5:78977500-78979501(+)
Zm00001d048267::9:153478807-153480808(+)
Zm00001d013250::5:7115420-7117421(+)
Zm00001d005108::2:158562926-158564927(+)
Zm00001d051233::4:149416582-149418583(+)
Zm00001d018462::5:221236349-221238350(-)
Zm00001d053863::4:242525652-242527653(-)
Zm00001d014527::5:51679105-51681106(+)
Zm00001d036841::6:103430537-103432538(+)
Zm00001d027486::1:6313132-6315133(-)
Zm00001d024705::10:84308427-84310428(-)
Zm00001d029970::1:97043120-97045121(+)
Zm00001d053099::4:213557576-213559577(+)
Zm00001d045340::9:19217941-19219942(-)
Zm00001d018340::5:218860409-218862410(+)
Zm00001d020972::7:138229117-138231118(-)
Zm00001d052038::4:177042937-177044938(-)
Zm00001d018828::7:6671982-6673983(+)
Zm00001d053984::4:244584402-244586403(+)
Zm00001d032010::1:209336529-209338530(+)
Zm00001d052945::4:205814102-205816103(+)
Zm00001d018458::5:221163733-221165734(+)
Zm00001d015637::5:102451878-102453879(+)
Zm00001d038535::6:159532050-159534051(+)
Zm00001d021296::7:148164693-148166694(-)
Zm00001d016308::5:156572116-156574117(-)
Zm00001d051068::4:140485822-140487823(+)
Zm00001d012339::8:172715719-172717720(+)
Zm00001d003252::2:37964661-37966662(-)
Zm00001d050847::4:126595445-126597446(+)
Zm00001d010754::8:126886863-126888864(+)
Zm00001d014435::5:46706802-46708803(+)
Zm00001d036843::6:103559777-103561778(+)
Zm00001d040186::3:31052007-31054008(-)
Zm00001d014499::5:50437458-50439459(+)
Zm00001d004571::2:118610627-118612628(+)
Zm00001d041977::3:146369552-146371553(-)
Zm00001d015026::5:72701034-72703035(-)
Zm00001d004616::2:122078193-122080194(-)
Zm00001d028679::1:42782261-42784262(+)
Zm00001d034068::1:283073993-283075994(+)
Zm00001d052467::4:190595499-190597500(+)
Zm00001d053328::4:226362717-226364718(-)
Zm00001d042639::3:174893107-174895108(-)
Zm00001d019462::7:34957413-34959414(-)
Zm00001d032386::1:225030584-225032585(-)
Zm00001d009407::8:63276850-63278851(+)
Zm00001d047946::9:145957661-145959662(-)
Zm00001d051368::4:156124671-156126672(+)
Zm00001d022284::7:174455028-174457029(-)
Zm00001d044698::3:235208589-235210590(+)
Zm00001d025513::10:120953674-120955675(+)
Zm00001d003476::2:45416819-45418820(+)
Zm00001d022244::7:173502653-173504654(-)
Zm00001d051687::4:166715703-166717704(+)
Zm00001d048494::9:157173973-157175974(-)
Zm00001d036533::6:91322581-91324582(+)
Zm00001d016461::5:163097349-163099350(+)
Zm00001d040008::3:22784788-22786789(-)
Zm00001d012197::8:169927599-169929600(-)
Zm00001d021011::7:140402698-140404699(+)
Zm00001d015464::5:91778346-91780347(-)
Zm00001d043063::3:187952205-187954206(-)
Zm00001d051507::4:160711320-160713321(-)
Zm00001d011812::8:161928594-161930595(-)
Zm00001d049286::4:24426045-24428046(-)
Zm00001d022045::7:168600963-168602964(+)
Zm00001d045075::9:11754839-11756840(-)
Zm00001d002395::2:11866160-11868161(-)
Zm00001d053332::4:226437305-226439306(-)
Zm00001d003846::2:61942772-61944773(+)
Zm00001d010574::8:120711989-120713990(+)
Zm00001d021278::7:147631275-147633276(+)
Zm00001d025966::10:134985387-134987388(+)
Zm00001d002190::2:7648143-7650144(+)
Zm00001d006206::2:201777721-201779722(-)
Zm00001d052298::4:186415351-186417352(-)
Zm00001d003222::2:36692831-36694832(+)
Zm00001d019262::7:24658532-24660533(-)
Zm00001d038658::6:161944469-161946470(+)
Zm00001d007431::2:231539428-231541429(-)
Zm00001d020915::7:136478276-136480277(+)
Zm00001d043556::3:203747751-203749752(+)
Zm00001d048174::9:151405168-151407169(-)
Zm00001d012734::8:179509284-179511285(+)
Zm00001d023818::10:23337758-23339759(+)
Zm00001d042746::3:178827993-178829994(+)
Zm00001d041757::3:136131786-136133787(+)
Zm00001d016838::5:177885534-177887535(-)
Zm00001d014679::5:58660856-58662857(-)
Zm00001d043311::3:195855319-195857320(-)
Zm00001d036402::6:86955263-86957264(-)
Zm00001d020901::7:136114860-136116861(-)
Zm00001d031928::1:207098889-207100890(-)
Zm00001d031058::1:175147897-175149898(+)
Zm00001d048822::4:6012029-6014030(-)
Zm00001d033244::1:255747289-255749290(+)
Zm00001d048468::9:156847014-156849015(-)
Zm00001d018230::5:217048462-217050463(-)
Zm00001d014473::5:49415322-49417323(-)
Zm00001d016705::5:173177871-173179872(+)
Zm00001d050633::4:106719261-106721262(-)
Zm00001d047385::9:128356552-128358553(+)
Zm00001d030266::1:117618432-117620433(+)
Zm00001d033778::1:273541746-273543747(+)
Zm00001d034865::1:304195546-304197547(+)
Zm00001d026214::10:141188437-141190438(-)
Zm00001d028675::1:42745193-42747194(+)
Zm00001d012896::5:1723643-1725644(-)
Zm00001d022636::7:181972154-181974155(+)
Zm00001d017914::5:210055267-210057268(-)
Zm00001d036646::6:96108353-96110354(-)
Zm00001d052258::4:185026442-185028443(-)
Zm00001d038359::6:155350182-155352183(+)
Zm00001d046784::9:105915017-105917018(+)
Zm00001d044130::3:220027981-220029982(+)
Zm00001d019976::7:81479074-81481075(+)
Zm00001d016890::5:179450266-179452267(+)
Zm00001d013307::5:8184076-8186077(-)
Zm00001d039660::3:10943750-10945751(+)
Zm00001d003028::2:29758263-29760264(+)
Zm00001d011716::8:159804716-159806717(-)
Zm00001d003347::2:41025031-41027032(-)
Zm00001d053182::4:218559076-218561077(+)
Zm00001d041868::3:141616724-141618725(-)
Zm00001d047054::9:116810295-116812296(-)
Zm00001d012286::8:171906818-171908819(+)
Zm00001d043150::3:190209849-190211850(-)
Zm00001d028952::1:52680375-52682376(-)
Zm00001d050329::4:81623833-81625834(-)
Zm00001d013532::5:13752757-13754758(-)
Zm00001d052826::4:202039340-202041341(-)
Zm00001d005932::2:193261993-193263994(-)
Zm00001d002025::2:4627344-4629345(+)
Zm00001d008493::8:10289742-10291743(+)
Zm00001d038326::6:154557924-154559925(+)
Zm00001d004480::2:114516852-114518853(-)
Zm00001d041323::3:112348789-112350790(+)
Zm00001d041707::3:134144201-134146202(+)
Zm00001d046884::9:108819097-108821098(+)
Zm00001d032708::1:235660336-235662337(-)
Zm00001d007341::2:229192298-229194299(+)
Zm00001d042143::3:153384367-153386368(+)
Zm00001d002191::2:7654551-7656552(+)
Zm00001d009686::8:75879662-75881663(-)
Zm00001d011162::8:141384898-141386899(-)
Zm00001d006795::2:216887156-216889157(+)
Zm00001d045836::9:42594357-42596358(+)
Zm00001d012933::5:2193474-2195475(+)
Zm00001d025827::10:131079188-131081189(+)
Zm00001d036422::6:87790550-87792551(+)
Zm00001d036654::6:96556098-96558099(-)
Zm00001d027593::1:8599110-8601111(-)
```
