## Supplementary material for "A comprehensive map of preferentially located motifs reveals distinct proximal *cis*-regulatory elements in plants": AAGCGAGC_containing_gene_set.txt

```
#Occurences of AAGCGAGC between -48 and 100 (positions relative to the transcription start site)
#253 sequences with AAGCGAGC in this interval
#0.98% of the sequences in promoter set with AAGCGAGC (set with 25847 sequences)
Zm00001d012899::5:1763630-1765631(+)
Zm00001d032116::1:213644429-213646430(-)
Zm00001d040980::3:87907334-87909335(-)
Zm00001d044374::3:226364556-226366557(-)
Zm00001d046678::9:102074077-102076078(+)
Zm00001d019497::7:37783829-37785830(+)
Zm00001d029030::1:55368397-55370398(+)
Zm00001d010119::8:99979784-99981785(+)
Zm00001d038355::6:155170515-155172516(+)
Zm00001d005437::2:173967144-173969145(-)
Zm00001d040561::3:49804843-49806844(+)
Zm00001d003412::2:43582377-43584378(-)
Zm00001d043536::3:203124266-203126267(+)
Zm00001d040163::3:29844985-29846986(+)
Zm00001d018297::5:218093098-218095099(-)
Zm00001d005594::2:180119638-180121639(+)
Zm00001d031502::1:192126467-192128468(-)
Zm00001d037485::6:126948569-126950570(+)
Zm00001d044261::3:223240583-223242584(+)
Zm00001d021073::7:142166776-142168777(-)
Zm00001d018770::7:4764933-4766934(+)
Zm00001d033168::1:252673409-252675410(-)
Zm00001d009211::8:43209528-43211529(-)
Zm00001d018200::5:216445504-216447505(+)
Zm00001d013520::5:13512410-13514411(+)
Zm00001d021748::7:162169880-162171881(-)
Zm00001d036870::6:105184874-105186875(-)
Zm00001d011802::8:161763586-161765587(-)
Zm00001d031939::1:207516994-207518995(-)
Zm00001d040071::3:25809851-25811852(-)
Zm00001d054095::4:246378634-246380635(-)
Zm00001d049480::4:31741099-31743100(-)
Zm00001d044806::9:2939176-2941177(+)
Zm00001d031203::1:181979431-181981432(-)
Zm00001d034169::1:285657356-285659357(-)
Zm00001d005658::2:182512410-182514411(+)
Zm00001d018394::5:219960513-219962514(+)
Zm00001d040888::3:75748382-75750383(+)
Zm00001d039565::3:8100964-8102965(-)
Zm00001d014961::5:70345300-70347301(-)
Zm00001d003784::2:59229239-59231240(-)
Zm00001d041136::3:99756060-99758061(+)
Zm00001d038780::6:164299029-164301030(-)
Zm00001d040382::3:40870992-40872993(+)
Zm00001d052485::4:191056608-191058609(-)
Zm00001d016034::5:140714014-140716015(+)
Zm00001d010094::8:99104236-99106237(+)
Zm00001d020405::7:111818829-111820830(+)
Zm00001d044934::9:7723606-7725607(+)
Zm00001d009178::8:41100610-41102611(-)
Zm00001d048090::9:149910846-149912847(-)
Zm00001d003319::2:40108899-40110900(+)
Zm00001d033818::1:274728647-274730648(-)
Zm00001d009398::8:62426374-62428375(+)
Zm00001d048392::9:155459474-155461475(-)
Zm00001d012118::8:168418333-168420334(+)
Zm00001d027530::1:7491804-7493805(-)
Zm00001d033714::1:271993040-271995041(+)
Zm00001d036777::6:100490475-100492476(+)
Zm00001d025803::10:130078650-130080651(+)
Zm00001d034518::1:295593236-295595237(-)
Zm00001d003649::2:51950025-51952026(+)
Zm00001d013890::5:23978494-23980495(+)
Zm00001d042131::3:152439750-152441751(+)
Zm00001d044906::9:6891911-6893912(+)
Zm00001d045210::9:16190274-16192275(-)
Zm00001d027987::1:19431658-19433659(+)
Zm00001d016049::5:141511342-141513343(+)
Zm00001d052082::4:178989468-178991469(-)
Zm00001d024640::10:81523152-81525153(+)
Zm00001d035965::6:62971573-62973574(-)
Zm00001d047784::9:141747570-141749571(-)
Zm00001d011396::8:149472466-149474467(+)
Zm00001d010271::8:106922272-106924273(+)
Zm00001d006147::2:199724519-199726520(+)
Zm00001d027434::1:5157802-5159803(+)
Zm00001d010053::8:97376838-97378839(-)
Zm00001d010102::8:99200840-99202841(-)
Zm00001d018099::5:214159623-214161624(-)
Zm00001d043748::3:209014193-209016194(+)
Zm00001d020807::7:133501231-133503232(+)
Zm00001d032981::1:245740134-245742135(-)
Zm00001d022300::7:174754555-174756556(-)
Zm00001d046569::9:96327388-96329389(-)
Zm00001d013475::5:12423859-12425860(-)
Zm00001d005199::2:163244320-163246321(-)
Zm00001d051584::4:163369984-163371985(-)
Zm00001d034097::1:283963873-283965874(+)
Zm00001d042340::3:162106783-162108784(+)
Zm00001d009693::8:76209666-76211667(+)
Zm00001d051396::4:157080818-157082819(+)
Zm00001d040102::3:27619732-27621733(-)
Zm00001d006903::2:219060185-219062186(-)
Zm00001d024523::10:76002411-76004412(-)
Zm00001d016938::5:180471416-180473417(+)
Zm00001d048229::9:152804317-152806318(-)
Zm00001d047484::9:131938793-131940794(-)
Zm00001d007892::2:241886529-241888530(+)
Zm00001d013071::5:4308948-4310949(+)
Zm00001d030010::1:98965268-98967269(+)
Zm00001d046485::9:92003164-92005165(+)
Zm00001d043794::3:210362200-210364201(-)
Zm00001d031232::1:182944674-182946675(-)
Zm00001d020492::7:118721743-118723744(-)
Zm00001d002897::2:26124977-26126978(-)
Zm00001d040449::3:43828351-43830352(-)
Zm00001d032027::1:209853059-209855060(-)
Zm00001d027298::1:2155886-2157887(-)
Zm00001d006343::2:205079540-205081541(-)
Zm00001d047781::9:141578349-141580350(-)
Zm00001d033708::1:271822951-271824952(-)
Zm00001d050785::4:122625279-122627280(-)
Zm00001d042925::3:184028009-184030010(+)
Zm00001d007164::2:223628580-223630581(+)
Zm00001d052093::4:179373570-179375571(+)
Zm00001d002589::2:16289461-16291462(-)
Zm00001d045509::9:25031837-25033838(-)
Zm00001d047765::9:141342555-141344556(+)
Zm00001d012559::8:176630908-176632909(+)
Zm00001d006148::2:199730773-199732774(+)
Zm00001d038248::6:152316145-152318146(-)
Zm00001d010439::8:115164090-115166091(+)
Zm00001d049835::4:47108729-47110730(-)
Zm00001d024079::10:42160878-42162879(-)
Zm00001d045321::9:18927230-18929231(-)
Zm00001d034479::1:294116891-294118892(+)
Zm00001d008599::8:14055030-14057031(-)
Zm00001d028668::1:42434220-42436221(+)
Zm00001d053150::4:216309805-216311806(+)
Zm00001d012550::8:176476756-176478757(-)
Zm00001d018416::5:220303358-220305359(-)
Zm00001d051080::4:141100889-141102890(+)
Zm00001d021506::7:154418579-154420580(-)
Zm00001d016943::5:180771145-180773146(-)
Zm00001d041718::3:134918677-134920678(+)
Zm00001d004924::2:149028595-149030596(-)
Zm00001d004200::2:91148137-91150138(+)
Zm00001d006323::2:204591874-204593875(+)
Zm00001d028827::1:47790935-47792936(+)
Zm00001d009805::8:82285546-82287547(-)
Zm00001d046510::9:93176438-93178439(-)
Zm00001d016311::5:156667572-156669573(-)
Zm00001d009592::8:72089327-72091328(-)
Zm00001d054003::4:244921258-244923259(-)
Zm00001d028088::1:22598067-22600068(+)
Zm00001d053313::4:225637808-225639809(-)
Zm00001d018177::5:215857445-215859446(+)
Zm00001d028692::1:43334355-43336356(-)
Zm00001d010451::8:115728296-115730297(-)
Zm00001d044646::3:233920880-233922881(+)
Zm00001d050972::4:134410596-134412597(+)
Zm00001d051169::4:147008363-147010364(-)
Zm00001d008360::8:6303116-6305117(-)
Zm00001d004868::2:145460425-145462426(-)
Zm00001d015093::5:75197358-75199359(+)
Zm00001d039180::6:171894828-171896829(-)
Zm00001d040299::3:36489486-36491487(+)
Zm00001d004020::2:76077021-76079022(-)
Zm00001d010613::8:121845361-121847362(-)
Zm00001d046076::9:61760502-61762503(+)
Zm00001d037094::6:111974416-111976417(+)
Zm00001d035992::6:65106252-65108253(-)
Zm00001d020908::7:136236938-136238939(+)
Zm00001d030617::1:148804602-148806603(+)
Zm00001d032925::1:243314579-243316580(-)
Zm00001d021267::7:147320166-147322167(+)
Zm00001d041632::3:130483853-130485854(+)
Zm00001d026046::10:136881774-136883775(+)
Zm00001d039397::3:3405697-3407698(+)
Zm00001d004717::2:133514315-133516316(+)
Zm00001d042899::3:183381604-183383605(+)
Zm00001d016841::5:178194437-178196438(+)
Zm00001d018803::7:5669427-5671428(+)
Zm00001d019180::7:20508759-20510760(-)
Zm00001d020425::7:113227866-113229867(+)
Zm00001d008236::8:2196914-2198915(+)
Zm00001d002027::2:4655151-4657152(+)
Zm00001d051419::4:157826572-157828573(-)
Zm00001d045230::9:16629244-16631245(+)
Zm00001d035578::6:34511731-34513732(-)
Zm00001d043395::3:198679291-198681292(-)
Zm00001d032055::1:210912368-210914369(+)
Zm00001d027373::1:3958799-3960800(+)
Zm00001d013304::5:8170026-8172027(-)
Zm00001d045050::9:11156842-11158843(-)
Zm00001d025750::10:128367965-128369966(+)
Zm00001d006578::2:211378215-211380216(-)
Zm00001d006143::2:199699965-199701966(+)
Zm00001d042233::3:157021429-157023430(-)
Zm00001d005715::2:184451488-184453489(+)
Zm00001d017331::5:193174571-193176572(+)
Zm00001d010213::8:104355265-104357266(+)
Zm00001d010780::8:127577456-127579457(-)
Zm00001d033850::1:275838309-275840310(+)
Zm00001d053102::4:213817757-213819758(-)
Zm00001d010670::8:123785451-123787452(+)
Zm00001d050445::4:88739233-88741234(-)
Zm00001d038519::6:159119411-159121412(-)
Zm00001d047600::9:136750007-136752008(+)
Zm00001d036567::6:92810819-92812820(-)
Zm00001d006464::2:208997648-208999649(+)
Zm00001d008859::8:22873299-22875300(-)
Zm00001d012861::5:1267605-1269606(+)
Zm00001d047119::9:119266876-119268877(-)
Zm00001d002420::2:12303016-12305017(+)
Zm00001d015210::5:79545366-79547367(+)
Zm00001d020540::7:121544124-121546125(+)
Zm00001d002414::2:12236353-12238354(-)
Zm00001d047907::9:144888119-144890120(+)
Zm00001d014038::5:30234953-30236954(-)
Zm00001d053640::4:238067765-238069766(-)
Zm00001d048131::9:150566102-150568103(-)
Zm00001d039221::6:173158716-173160717(+)
Zm00001d040502::3:47170932-47172933(+)
Zm00001d033287::1:257634996-257636997(+)
Zm00001d016715::5:173613252-173615253(+)
Zm00001d012615::8:177273809-177275810(-)
Zm00001d022038::7:168404257-168406258(-)
Zm00001d053648::4:238159022-238161023(-)
Zm00001d047180::9:121086576-121088577(-)
Zm00001d048394::9:155577513-155579514(+)
Zm00001d011578::8:154855544-154857545(-)
Zm00001d004099::2:82715037-82717038(-)
Zm00001d036656::6:96571894-96573895(+)
Zm00001d032715::1:235882202-235884203(-)
Zm00001d017391::5:194319428-194321429(-)
Zm00001d047659::9:138357870-138359871(-)
Zm00001d008493::8:10289742-10291743(+)
Zm00001d010105::8:99266978-99268979(+)
Zm00001d010290::8:107777118-107779119(-)
Zm00001d025479::10:120093433-120095434(-)
Zm00001d025431::10:118606045-118608046(-)
Zm00001d038808::6:164862861-164864862(+)
Zm00001d027520::1:7354808-7356809(+)
Zm00001d030074::1:103632880-103634881(+)
Zm00001d049790::4:44842120-44844121(+)
Zm00001d021810::7:163453979-163455980(-)
Zm00001d043266::3:193807983-193809984(-)
Zm00001d043474::3:201317459-201319460(-)
Zm00001d031620::1:196370941-196372942(+)
Zm00001d022211::7:172908869-172910870(+)
Zm00001d043895::3:213248020-213250021(+)
Zm00001d008956::8:26971110-26973111(-)
Zm00001d014481::5:49725566-49727567(+)
Zm00001d042386::3:164108509-164110510(+)
Zm00001d006205::2:201771690-201773691(+)
Zm00001d006142::2:199693710-199695711(+)
Zm00001d011898::8:164188261-164190262(+)
Zm00001d019052::7:14291689-14293690(+)
Zm00001d037610::6:131676233-131678234(+)
Zm00001d006408::2:206924193-206926194(+)
Zm00001d050106::4:65976463-65978464(-)
Zm00001d039732::3:13178061-13180062(-)
```
