## Supplementary material for "A comprehensive map of preferentially located motifs reveals distinct proximal *cis*-regulatory elements in plants": AAGCTCTC_containing_gene_set.txt

```
#Occurences of AAGCTCTC between 0 and 112 (positions relative to the transcription start site)
#163 sequences with AAGCTCTC in this interval
#0.63% of the sequences in promoter set with AAGCTCTC (set with 25847 sequences)
Zm00001d038641::6:161517860-161519861(-)
Zm00001d017307::5:192251458-192253459(-)
Zm00001d039386::3:3098777-3100778(+)
Zm00001d029318::1:65785674-65787675(-)
Zm00001d008173::8:178284-180285(-)
Zm00001d028931::1:51976338-51978339(+)
Zm00001d019034::7:13649320-13651321(-)
Zm00001d011997::8:166104761-166106762(-)
Zm00001d034039::1:282005244-282007245(-)
Zm00001d015823::5:124223448-124225449(+)
Zm00001d050200::4:73312607-73314608(+)
Zm00001d044563::3:231713779-231715780(+)
Zm00001d008700::8:17398364-17400365(-)
Zm00001d024646::10:82013733-82015734(-)
Zm00001d041818::3:139103247-139105248(+)
Zm00001d024579::10:78917506-78919507(+)
Zm00001d015737::5:114787611-114789612(-)
Zm00001d014089::5:31977939-31979940(-)
Zm00001d022360::7:176106092-176108093(+)
Zm00001d028486::1:36753019-36755020(+)
Zm00001d008880::8:23600116-23602117(-)
Zm00001d046824::9:107367356-107369357(+)
Zm00001d028651::1:41802023-41804024(-)
Zm00001d042799::3:180206775-180208776(+)
Zm00001d018392::5:219937829-219939830(+)
Zm00001d018973::7:11249381-11251382(-)
Zm00001d022485::7:178564632-178566633(+)
Zm00001d032858::1:240463617-240465618(+)
Zm00001d020614::7:125135326-125137327(-)
Zm00001d047512::9:133115798-133117799(+)
Zm00001d016802::5:176500859-176502860(-)
Zm00001d052663::4:196374643-196376644(+)
Zm00001d006467::2:209135444-209137445(-)
Zm00001d042997::3:186193211-186195212(+)
Zm00001d044287::3:224230169-224232170(-)
Zm00001d005812::2:189466762-189468763(-)
Zm00001d035187::6:8613597-8615598(-)
Zm00001d049415::4:29862984-29864985(-)
Zm00001d015274::5:82399536-82401537(+)
Zm00001d012101::8:168276235-168278236(+)
Zm00001d014413::5:45149301-45151302(-)
Zm00001d014292::5:39730181-39732182(-)
Zm00001d008646::8:15716720-15718721(-)
Zm00001d014769::5:62501067-62503068(+)
Zm00001d010174::8:102995382-102997383(-)
Zm00001d022143::7:171092568-171094569(+)
Zm00001d045162::9:14778504-14780505(+)
Zm00001d048444::9:156576074-156578075(-)
Zm00001d034582::1:297072019-297074020(-)
Zm00001d035238::6:16208396-16210397(+)
Zm00001d003101::2:32081779-32083780(+)
Zm00001d048085::9:149820416-149822417(+)
Zm00001d012460::8:174884110-174886111(-)
Zm00001d018157::5:215694787-215696788(-)
Zm00001d052803::4:201418810-201420811(-)
Zm00001d017296::5:192041111-192043112(+)
Zm00001d003475::2:45406140-45408141(-)
Zm00001d025273::10:112123992-112125993(-)
Zm00001d006127::2:199270237-199272238(-)
Zm00001d009971::8:93017383-93019384(+)
Zm00001d005480::2:175583416-175585417(-)
Zm00001d031606::1:196103197-196105198(-)
Zm00001d019528::7:40384584-40386585(+)
Zm00001d022356::7:176087593-176089594(+)
Zm00001d018024::5:212257243-212259244(-)
Zm00001d009547::8:69711095-69713096(-)
Zm00001d039784::3:14599292-14601293(+)
Zm00001d031275::1:184815628-184817629(+)
Zm00001d053625::4:237081549-237083550(+)
Zm00001d033211::1:254285490-254287491(+)
Zm00001d029377::1:68223110-68225111(+)
Zm00001d018988::7:12175347-12177348(+)
Zm00001d051927::4:174742814-174744815(+)
Zm00001d019107::7:16909853-16911854(+)
Zm00001d003303::2:39436545-39438546(-)
Zm00001d002592::2:16309690-16311691(+)
Zm00001d025908::10:133463785-133465786(-)
Zm00001d034725::1:300803015-300805016(-)
Zm00001d015914::5:130945870-130947871(+)
Zm00001d042225::3:156800549-156802550(+)
Zm00001d026671::10:149706304-149708305(-)
Zm00001d030563::1:144319781-144321782(+)
Zm00001d039691::3:11917168-11919169(+)
Zm00001d033107::1:250337936-250339937(-)
Zm00001d007419::2:231212373-231214374(-)
Zm00001d017571::5:199955868-199957869(-)
Zm00001d003251::2:37953090-37955091(-)
Zm00001d041420::3:118470628-118472629(-)
Zm00001d045492::9:24425526-24427527(-)
Zm00001d047203::9:121848673-121850674(+)
Zm00001d033719::1:272188769-272190770(+)
Zm00001d010062::8:97858200-97860201(-)
Zm00001d013443::5:11711987-11713988(-)
Zm00001d034183::1:285933241-285935242(+)
Zm00001d053684::4:238976330-238978331(+)
Zm00001d009017::8:30242789-30244790(-)
Zm00001d014368::5:43192808-43194809(-)
Zm00001d028445::1:35204842-35206843(-)
Zm00001d025750::10:128367965-128369966(+)
Zm00001d016301::5:156276272-156278273(-)
Zm00001d044839::9:4690543-4692544(-)
Zm00001d022166::7:171508747-171510748(-)
Zm00001d019700::7:51769076-51771077(+)
Zm00001d036293::6:82191774-82193775(+)
Zm00001d026194::10:140688506-140690507(-)
Zm00001d013583::5:14856585-14858586(-)
Zm00001d035815::6:52061788-52063789(+)
Zm00001d010036::8:96462437-96464438(-)
Zm00001d006116::2:199007481-199009482(-)
Zm00001d043316::3:196120030-196122031(+)
Zm00001d012648::8:177800486-177802487(+)
Zm00001d038311::6:154177960-154179961(-)
Zm00001d045721::9:35088415-35090416(-)
Zm00001d012632::8:177517856-177519857(-)
Zm00001d030310::1:121461809-121463810(-)
Zm00001d020443::7:114655794-114657795(+)
Zm00001d042609::3:173457216-173459217(+)
Zm00001d032225::1:217884046-217886047(-)
Zm00001d034073::1:283196924-283198925(-)
Zm00001d038081::6:147115618-147117619(+)
Zm00001d011912::8:164357385-164359386(+)
Zm00001d007286::2:226834031-226836032(+)
Zm00001d002000::2:4148792-4150793(+)
Zm00001d052543::4:192664091-192666092(-)
Zm00001d022259::7:173849475-173851476(+)
Zm00001d052382::4:188773126-188775127(+)
Zm00001d043864::3:212471545-212473546(-)
Zm00001d049173::4:19027594-19029595(-)
Zm00001d014751::5:61413518-61415519(+)
Zm00001d034779::1:302130398-302132399(+)
Zm00001d052347::4:187776352-187778353(+)
Zm00001d036036::6:67785033-67787034(-)
Zm00001d047019::9:115433777-115435778(+)
Zm00001d039533::3:7449582-7451583(-)
Zm00001d019182::7:20584627-20586628(-)
Zm00001d052741::4:199480933-199482934(-)
Zm00001d033909::1:278286092-278288093(+)
Zm00001d013630::5:15862293-15864294(+)
Zm00001d007800::2:239870912-239872913(+)
Zm00001d010697::8:124865375-124867376(+)
Zm00001d021135::7:143627167-143629168(-)
Zm00001d043089::3:188902122-188904123(+)
Zm00001d039711::3:12757433-12759434(+)
Zm00001d029092::1:57579037-57581038(+)
Zm00001d045645::9:30793825-30795826(+)
Zm00001d007688::2:237422661-237424662(+)
Zm00001d005004::2:153293594-153295595(+)
Zm00001d032044::1:210451043-210453044(-)
Zm00001d031428::1:189810944-189812945(-)
Zm00001d018716::7:3033970-3035971(+)
Zm00001d038530::6:159358767-159360768(+)
Zm00001d005964::2:194056367-194058368(+)
Zm00001d018800::7:5594027-5596028(+)
Zm00001d015560::5:97681369-97683370(+)
Zm00001d003207::2:35925788-35927789(-)
Zm00001d039713::3:12822521-12824522(+)
Zm00001d025765::10:128936305-128938306(-)
Zm00001d010835::8:129358001-129360002(-)
Zm00001d052487::4:191153422-191155423(+)
Zm00001d051386::4:156630845-156632846(-)
Zm00001d040581::3:51338411-51340412(+)
Zm00001d018195::5:216250572-216252573(-)
Zm00001d027621::1:9159052-9161053(+)
```
