## Supplementary material for "A comprehensive map of preferentially located motifs reveals distinct proximal *cis*-regulatory elements in plants": AAGCTGTA_containing_gene_set.txt

```
#Occurences of AAGCTGTA between -756 and -691 (positions relative to the transcription start site)
#50 sequences with AAGCTGTA in this interval
#0.19% of the sequences in promoter set with AAGCTGTA (set with 25847 sequences)
Zm00001d008516::8:11270508-11272509(-)
Zm00001d014331::5:41117126-41119127(+)
Zm00001d035704::6:41838501-41840502(-)
Zm00001d008189::8:748834-750835(+)
Zm00001d045945::9:48526204-48528205(+)
Zm00001d006295::2:203937421-203939422(-)
Zm00001d036819::6:102082480-102084481(-)
Zm00001d041853::3:140873924-140875925(+)
Zm00001d030026::1:100612457-100614458(+)
Zm00001d053432::4:231195074-231197075(-)
Zm00001d020176::7:97551114-97553115(-)
Zm00001d036633::6:95830989-95832990(-)
Zm00001d008708::8:17554274-17556275(-)
Zm00001d050116::4:66966867-66968868(+)
Zm00001d047600::9:136750007-136752008(+)
Zm00001d006553::2:210880835-210882836(+)
Zm00001d042972::3:185398274-185400275(+)
Zm00001d042421::3:166644067-166646068(-)
Zm00001d014027::5:29099863-29101864(-)
Zm00001d012524::8:176062478-176064479(-)
Zm00001d004115::2:83488184-83490185(+)
Zm00001d041650::3:131647319-131649320(-)
Zm00001d052408::4:189243474-189245475(-)
Zm00001d031476::1:191371904-191373905(+)
Zm00001d017146::5:186851278-186853279(-)
Zm00001d025589::10:123307476-123309477(-)
Zm00001d036338::6:84765275-84767276(-)
Zm00001d051512::4:161025642-161027643(+)
Zm00001d021659::7:159374581-159376582(+)
Zm00001d020639::7:125929312-125931313(-)
Zm00001d017908::5:209977613-209979614(-)
Zm00001d025711::10:126997411-126999412(-)
Zm00001d005751::2:186189521-186191522(+)
Zm00001d047494::9:132491125-132493126(+)
Zm00001d018973::7:11249381-11251382(-)
Zm00001d026595::10:148674075-148676076(-)
Zm00001d015194::5:78913129-78915130(+)
Zm00001d003028::2:29758263-29760264(+)
Zm00001d048994::4:11913393-11915394(+)
Zm00001d021585::7:157162648-157164649(+)
Zm00001d017547::5:199271995-199273996(-)
Zm00001d020664::7:127262446-127264447(+)
Zm00001d030712::1:155195122-155197123(+)
Zm00001d023882::10:26207244-26209245(-)
Zm00001d050115::4:66968741-66970742(-)
Zm00001d008435::8:8642273-8644274(-)
Zm00001d036371::6:86006439-86008440(+)
Zm00001d016988::5:182108401-182110402(+)
Zm00001d011490::8:152110216-152112217(+)
Zm00001d021841::7:164331799-164333800(-)
```
