## Supplementary material for "A comprehensive map of preferentially located motifs reveals distinct proximal *cis*-regulatory elements in plants": AAGGA_containing_gene_set.txt

```
#Occurences of AAGGA between 201 and 201 (positions relative to the transcription start site)
#129 sequences with AAGGA in this interval
#0.50% of the sequences in promoter set with AAGGA (set with 25847 sequences)
Zm00001d029694::1:82894417-82896418(-)
Zm00001d040741::3:61276344-61278345(+)
Zm00001d011321::8:146617890-146619891(+)
Zm00001d053747::4:240383297-240385298(+)
Zm00001d033068::1:249403002-249405003(-)
Zm00001d047811::9:142370593-142372594(-)
Zm00001d052674::4:196902870-196904871(+)
Zm00001d024278::10:61397693-61399694(-)
Zm00001d007553::2:234648995-234650996(-)
Zm00001d035934::6:61214117-61216118(-)
Zm00001d007332::2:228913328-228915329(+)
Zm00001d043688::3:207418561-207420562(-)
Zm00001d041533::3:126105293-126107294(-)
Zm00001d019105::7:16888389-16890390(-)
Zm00001d027622::1:9227262-9229263(+)
Zm00001d022150::7:171312059-171314060(-)
Zm00001d041389::3:115401345-115403346(+)
Zm00001d049094::4:15849326-15851327(-)
Zm00001d003256::2:38084914-38086915(+)
Zm00001d034858::1:303925548-303927549(+)
Zm00001d002409::2:12117739-12119740(-)
Zm00001d040689::3:58305454-58307455(-)
Zm00001d028877::1:49475399-49477400(+)
Zm00001d050934::4:132599859-132601860(-)
Zm00001d011754::8:160759262-160761263(-)
Zm00001d044865::9:5838914-5840915(+)
Zm00001d035258::6:17773815-17775816(+)
Zm00001d037853::6:139797215-139799216(+)
Zm00001d026482::10:146768570-146770571(-)
Zm00001d012971::5:2559095-2561096(+)
Zm00001d015500::5:94102683-94104684(+)
Zm00001d044180::3:221250420-221252421(-)
Zm00001d002703::2:19707288-19709289(-)
Zm00001d024225::10:58194814-58196815(+)
Zm00001d039229::6:173892613-173894614(+)
Zm00001d010145::8:101315097-101317098(+)
Zm00001d015498::5:93782067-93784068(+)
Zm00001d024443::10:70968129-70970130(+)
Zm00001d025309::10:113728172-113730173(+)
Zm00001d039934::3:19867075-19869076(-)
Zm00001d047945::9:145933114-145935115(-)
Zm00001d015622::5:101915008-101917009(-)
Zm00001d005024::2:154435772-154437773(-)
Zm00001d041648::3:131573836-131575837(+)
Zm00001d047940::9:145889441-145891442(-)
Zm00001d005419::2:173367074-173369075(-)
Zm00001d014201::5:36224541-36226542(-)
Zm00001d032949::1:244467698-244469699(-)
Zm00001d014304::5:40353752-40355753(+)
Zm00001d023747::10:18440248-18442249(+)
Zm00001d030056::1:102372932-102374933(+)
Zm00001d015683::5:107120251-107122252(-)
Zm00001d047400::9:128762151-128764152(+)
Zm00001d017932::5:210272258-210274259(+)
Zm00001d038039::6:145911135-145913136(+)
Zm00001d046947::9:112271140-112273141(+)
Zm00001d030764::1:158951514-158953515(+)
Zm00001d031593::1:195670764-195672765(+)
Zm00001d051755::4:168934746-168936747(+)
Zm00001d005744::2:185664254-185666255(-)
Zm00001d003579::2:48820023-48822024(+)
Zm00001d032576::1:231123114-231125115(-)
Zm00001d013198::5:6203573-6205574(-)
Zm00001d051223::4:149063123-149065124(-)
Zm00001d024910::10:94436593-94438594(-)
Zm00001d049882::4:50212608-50214609(-)
Zm00001d036682::6:97482012-97484013(-)
Zm00001d027784::1:13437298-13439299(+)
Zm00001d010292::8:107894885-107896886(-)
Zm00001d052980::4:207106063-207108064(+)
Zm00001d049064::4:14564674-14566675(+)
Zm00001d040577::3:50991632-50993633(+)
Zm00001d030809::1:161197864-161199865(+)
Zm00001d049452::4:30716755-30718756(-)
Zm00001d015244::5:80935137-80937138(+)
Zm00001d005384::2:171872687-171874688(-)
Zm00001d033831::1:275188006-275190007(-)
Zm00001d007289::2:226917414-226919415(+)
Zm00001d003100::2:32062442-32064443(+)
Zm00001d046638::9:100058886-100060887(+)
Zm00001d043616::3:205314842-205316843(+)
Zm00001d023497::10:7361288-7363289(-)
Zm00001d045424::9:21656810-21658811(+)
Zm00001d044624::3:233507462-233509463(+)
Zm00001d014546::5:52697315-52699316(+)
Zm00001d006869::2:218300886-218302887(-)
Zm00001d051510::4:160975548-160977549(-)
Zm00001d012929::5:2165211-2167212(+)
Zm00001d020806::7:133444299-133446300(-)
Zm00001d024704::10:84211784-84213785(-)
Zm00001d049922::4:52874906-52876907(-)
Zm00001d048386::9:155337896-155339897(-)
Zm00001d037408::6:124709610-124711611(-)
Zm00001d049945::4:54606709-54608710(-)
Zm00001d026582::10:148374925-148376926(+)
Zm00001d047605::9:136919887-136921888(+)
Zm00001d034544::1:295926000-295928001(-)
Zm00001d010923::8:133671132-133673133(+)
Zm00001d053273::4:223580444-223582445(+)
Zm00001d052008::4:176344483-176346484(-)
Zm00001d024459::10:71758541-71760542(+)
Zm00001d052830::4:202076604-202078605(+)
Zm00001d051258::4:150957606-150959607(+)
Zm00001d017264::5:191019602-191021603(-)
Zm00001d009242::8:46230625-46232626(-)
Zm00001d008765::8:19525889-19527890(+)
Zm00001d038857::6:165912798-165914799(-)
Zm00001d024209::10:56567177-56569178(+)
Zm00001d045295::9:18160389-18162390(-)
Zm00001d036328::6:84478605-84480606(-)
Zm00001d046831::9:107717879-107719880(-)
Zm00001d032534::1:229831668-229833669(-)
Zm00001d044620::3:233479060-233481061(+)
Zm00001d031411::1:189276583-189278584(+)
Zm00001d006755::2:215974671-215976672(-)
Zm00001d050217::4:74114075-74116076(+)
Zm00001d031159::1:180195045-180197046(+)
Zm00001d046511::9:93193009-93195010(+)
Zm00001d030703::1:154502524-154504525(+)
Zm00001d033203::1:253924342-253926343(-)
Zm00001d018952::7:10370372-10372373(+)
Zm00001d029709::1:83412848-83414849(-)
Zm00001d017685::5:204196430-204198431(-)
Zm00001d035261::6:18141020-18143021(-)
Zm00001d013314::5:8377534-8379535(-)
Zm00001d034222::1:287046765-287048766(-)
Zm00001d036437::6:88367494-88369495(+)
Zm00001d039890::3:18010953-18012954(-)
Zm00001d026637::10:149252503-149254504(-)
```
