## Supplementary material for "A comprehensive map of preferentially located motifs reveals distinct proximal *cis*-regulatory elements in plants": AAGGAAGA_containing_gene_set.txt

```
#Occurences of AAGGAAGA between -19 and 37 (positions relative to the transcription start site)
#182 sequences with AAGGAAGA in this interval
#0.70% of the sequences in promoter set with AAGGAAGA (set with 25847 sequences)
Zm00001d014894::5:67114874-67116875(+)
Zm00001d030795::1:160033211-160035212(-)
Zm00001d006320::2:204490570-204492571(-)
Zm00001d011111::8:139302007-139304008(+)
Zm00001d023305::10:2591816-2593817(+)
Zm00001d006142::2:199693710-199695711(+)
Zm00001d030866::1:164108194-164110195(-)
Zm00001d043325::3:196565897-196567898(-)
Zm00001d044026::3:217193234-217195235(+)
Zm00001d049026::4:12971885-12973886(-)
Zm00001d052540::4:192580788-192582789(-)
Zm00001d028766::1:45935372-45937373(+)
Zm00001d003334::2:40563301-40565302(+)
Zm00001d020896::7:135820263-135822264(-)
Zm00001d051898::4:173924345-173926346(+)
Zm00001d033378::1:261045441-261047442(+)
Zm00001d041839::3:140022102-140024103(+)
Zm00001d024143::10:49100328-49102329(+)
Zm00001d042172::3:154801632-154803633(-)
Zm00001d042560::3:171823399-171825400(-)
Zm00001d049911::4:52096644-52098645(+)
Zm00001d004823::2:141331834-141333835(+)
Zm00001d034003::1:280810592-280812593(-)
Zm00001d036846::6:103647744-103649745(+)
Zm00001d017226::5:189534139-189536140(-)
Zm00001d018641::7:1461243-1463244(+)
Zm00001d002904::2:26290170-26292171(+)
Zm00001d038989::6:168302553-168304554(-)
Zm00001d045014::9:10230396-10232397(-)
Zm00001d042691::3:177201910-177203911(-)
Zm00001d053928::4:243720007-243722008(-)
Zm00001d001946::2:3396366-3398367(+)
Zm00001d013849::5:22607919-22609920(+)
Zm00001d053661::4:238370512-238372513(+)
Zm00001d029841::1:89619569-89621570(-)
Zm00001d008222::8:1659430-1661431(+)
Zm00001d012474::8:175164323-175166324(-)
Zm00001d043560::3:203833393-203835394(-)
Zm00001d013445::5:11748700-11750701(+)
Zm00001d022259::7:173849475-173851476(+)
Zm00001d012933::5:2193474-2195475(+)
Zm00001d016322::5:157109516-157111517(+)
Zm00001d013544::5:13967615-13969616(+)
Zm00001d016448::5:162678162-162680163(+)
Zm00001d013983::5:27297515-27299516(-)
Zm00001d052978::4:207026760-207028761(+)
Zm00001d014180::5:35173552-35175553(-)
Zm00001d011352::8:147818473-147820474(+)
Zm00001d019326::7:27942641-27944642(-)
Zm00001d015260::5:81786578-81788579(+)
Zm00001d049259::4:23418595-23420596(-)
Zm00001d007175::2:223831133-223833134(-)
Zm00001d037725::6:135248389-135250390(-)
Zm00001d023737::10:18079672-18081673(+)
Zm00001d025616::10:124035756-124037757(+)
Zm00001d028000::1:19941537-19943538(-)
Zm00001d041965::3:145918076-145920077(-)
Zm00001d040220::3:32674548-32676549(-)
Zm00001d009395::8:62173255-62175256(+)
Zm00001d033473::1:263682197-263684198(-)
Zm00001d044465::3:228902335-228904336(+)
Zm00001d038046::6:145998092-146000093(-)
Zm00001d028930::1:51841299-51843300(-)
Zm00001d015285::5:82703581-82705582(-)
Zm00001d003788::2:59380750-59382751(+)
Zm00001d040090::3:27140603-27142604(-)
Zm00001d041399::3:116659780-116661781(-)
Zm00001d014458::5:48259279-48261280(+)
Zm00001d007038::2:220638878-220640879(+)
Zm00001d024312::10:63550971-63552972(-)
Zm00001d053038::4:210202673-210204674(+)
Zm00001d025338::10:114699868-114701869(-)
Zm00001d003533::2:47108871-47110872(-)
Zm00001d007302::2:227320016-227322017(-)
Zm00001d033829::1:275156552-275158553(+)
Zm00001d006533::2:210583864-210585865(+)
Zm00001d020727::7:130344304-130346305(+)
Zm00001d033867::1:276777882-276779883(-)
Zm00001d051871::4:172960445-172962446(-)
Zm00001d014391::5:44424122-44426123(+)
Zm00001d047396::9:128703005-128705006(-)
Zm00001d024723::10:85132656-85134657(-)
Zm00001d049980::4:56786285-56788286(+)
Zm00001d006214::2:202010173-202012174(-)
Zm00001d002706::2:19821428-19823429(+)
Zm00001d017526::5:198705553-198707554(+)
Zm00001d021692::7:160353116-160355117(-)
Zm00001d007701::2:237657414-237659415(+)
Zm00001d052719::4:198622417-198624418(+)
Zm00001d038327::6:154609223-154611224(+)
Zm00001d009632::8:73960402-73962403(-)
Zm00001d039343::3:2184047-2186048(+)
Zm00001d047923::9:145525264-145527265(-)
Zm00001d049055::4:14070812-14072813(+)
Zm00001d037949::6:143241674-143243675(+)
Zm00001d014157::5:34364223-34366224(-)
Zm00001d002065::2:5231669-5233670(+)
Zm00001d044415::3:227494686-227496687(-)
Zm00001d005177::2:162445321-162447322(+)
Zm00001d021676::7:159789483-159791484(+)
Zm00001d021306::7:148360279-148362280(+)
Zm00001d042213::3:156309937-156311938(-)
Zm00001d018513::5:222223465-222225466(-)
Zm00001d021835::7:164166257-164168258(-)
Zm00001d037810::6:138543457-138545458(-)
Zm00001d045523::9:25391283-25393284(+)
Zm00001d011040::8:137244879-137246880(-)
Zm00001d001779::2:708100-710101(-)
Zm00001d033105::1:250319187-250321188(+)
Zm00001d030373::1:127227316-127229317(-)
Zm00001d011168::8:141586775-141588776(+)
Zm00001d019404::7:32443018-32445019(+)
Zm00001d005426::2:173613568-173615569(-)
Zm00001d018525::5:222480825-222482826(-)
Zm00001d012693::8:178733704-178735705(-)
Zm00001d027805::1:13963783-13965784(+)
Zm00001d020252::7:102351608-102353609(-)
Zm00001d012809::5:634464-636465(+)
Zm00001d044239::3:222760508-222762509(+)
Zm00001d018591::7:110659-112660(-)
Zm00001d029429::1:70209979-70211980(+)
Zm00001d052074::4:178670409-178672410(-)
Zm00001d030401::1:129740864-129742865(-)
Zm00001d042747::3:178856871-178858872(+)
Zm00001d048633::4:1813709-1815710(+)
Zm00001d038676::6:162386195-162388196(+)
Zm00001d045611::9:28672227-28674228(+)
Zm00001d013231::5:6799157-6801158(-)
Zm00001d003180::2:34881472-34883473(+)
Zm00001d049708::4:40984061-40986062(-)
Zm00001d027310::1:2652588-2654589(-)
Zm00001d011948::8:164918992-164920993(-)
Zm00001d025024::10:100208615-100210616(+)
Zm00001d012367::8:173107960-173109961(+)
Zm00001d009541::8:69412605-69414606(-)
Zm00001d004337::2:104456187-104458188(+)
Zm00001d010327::8:109904005-109906006(-)
Zm00001d035542::6:31732631-31734632(-)
Zm00001d007595::2:235887098-235889099(-)
Zm00001d028465::1:35814876-35816877(+)
Zm00001d042554::3:171647763-171649764(+)
Zm00001d003193::2:35242116-35244117(+)
Zm00001d042216::3:156420804-156422805(+)
Zm00001d041608::3:129604704-129606705(-)
Zm00001d047880::9:144117556-144119557(+)
Zm00001d017574::5:200130174-200132175(+)
Zm00001d016063::5:142443371-142445372(-)
Zm00001d035720::6:42946611-42948612(-)
Zm00001d020120::7:94102926-94104927(-)
Zm00001d010355::8:110807109-110809110(+)
Zm00001d039990::3:22048175-22050176(-)
Zm00001d011334::8:147198064-147200065(+)
Zm00001d018570::5:223400153-223402154(-)
Zm00001d018698::7:2707610-2709611(-)
Zm00001d040091::3:27160308-27162309(-)
Zm00001d025472::10:119896272-119898273(-)
Zm00001d051438::4:158510086-158512087(+)
Zm00001d041836::3:139917382-139919383(+)
Zm00001d044264::3:223332065-223334066(-)
Zm00001d024729::10:85511545-85513546(-)
Zm00001d006147::2:199724519-199726520(+)
Zm00001d001933::2:3101131-3103132(-)
Zm00001d034165::1:285595273-285597274(-)
Zm00001d027895::1:16967385-16969386(+)
Zm00001d047869::9:143867361-143869362(-)
Zm00001d016037::5:140916696-140918697(-)
Zm00001d044479::3:229346192-229348193(+)
Zm00001d022250::7:173625981-173627982(-)
Zm00001d044628::3:233530488-233532489(+)
Zm00001d037727::6:135299664-135301665(-)
Zm00001d020209::7:100241909-100243910(+)
Zm00001d019329::7:28120194-28122195(-)
Zm00001d021898::7:165623583-165625584(-)
Zm00001d027321::1:2882038-2884039(+)
Zm00001d038808::6:164862861-164864862(+)
Zm00001d006070::2:197416928-197418929(-)
Zm00001d031004::1:172850400-172852401(-)
Zm00001d045272::9:17595345-17597346(+)
Zm00001d046703::9:102936061-102938062(+)
Zm00001d015046::5:73106901-73108902(+)
Zm00001d026598::10:148709353-148711354(+)
Zm00001d053149::4:216213181-216215182(+)
```
