## Supplementary material for "A comprehensive map of preferentially located motifs reveals distinct proximal *cis*-regulatory elements in plants": AAGGAAGC_containing_gene_set.txt

```
#Occurences of AAGGAAGC between 4 and 86 (positions relative to the transcription start site)
#182 sequences with AAGGAAGC in this interval
#0.70% of the sequences in promoter set with AAGGAAGC (set with 25847 sequences)
Zm00001d052011::4:176419622-176421623(-)
Zm00001d050606::4:103714165-103716166(-)
Zm00001d029480::1:72566063-72568064(-)
Zm00001d038449::6:157425757-157427758(+)
Zm00001d016664::5:171901770-171903771(+)
Zm00001d032598::1:231624596-231626597(+)
Zm00001d025660::10:125340970-125342971(+)
Zm00001d011834::8:162304774-162306775(-)
Zm00001d051118::4:144241336-144243337(+)
Zm00001d027268::1:1036864-1038865(-)
Zm00001d022205::7:172829237-172831238(+)
Zm00001d029523::1:74531760-74533761(+)
Zm00001d050091::4:65306371-65308372(+)
Zm00001d022590::7:180508086-180510087(+)
Zm00001d022550::7:179804780-179806781(-)
Zm00001d033767::1:273089366-273091367(-)
Zm00001d007347::2:229288061-229290062(-)
Zm00001d044179::3:221240811-221242812(-)
Zm00001d038366::6:155614221-155616222(+)
Zm00001d025750::10:128367965-128369966(+)
Zm00001d011158::8:141167608-141169609(+)
Zm00001d011586::8:155079231-155081232(+)
Zm00001d020231::7:101356747-101358748(-)
Zm00001d038598::6:160692072-160694073(+)
Zm00001d016850::5:178312852-178314853(-)
Zm00001d002478::2:13601813-13603814(-)
Zm00001d048795::4:5648741-5650742(+)
Zm00001d044615::3:233459939-233461940(-)
Zm00001d047828::9:142631451-142633452(-)
Zm00001d047300::9:126000358-126002359(+)
Zm00001d036090::6:71682051-71684052(+)
Zm00001d028762::1:45867262-45869263(+)
Zm00001d032987::1:245833788-245835789(-)
Zm00001d010924::8:133675381-133677382(-)
Zm00001d015671::5:105093377-105095378(-)
Zm00001d043707::3:207956424-207958425(+)
Zm00001d053642::4:238089550-238091551(+)
Zm00001d049643::4:38577438-38579439(+)
Zm00001d009123::8:37793647-37795648(-)
Zm00001d025834::10:131398705-131400706(-)
Zm00001d029035::1:55556912-55558913(+)
Zm00001d007086::2:221920464-221922465(+)
Zm00001d010940::8:134320751-134322752(+)
Zm00001d019394::7:31623713-31625714(+)
Zm00001d025793::10:129803429-129805430(+)
Zm00001d031201::1:181970929-181972930(-)
Zm00001d032716::1:235904884-235906885(-)
Zm00001d024722::10:85121659-85123660(+)
Zm00001d048135::9:150648337-150650338(+)
Zm00001d026012::10:135967189-135969190(-)
Zm00001d008282::8:3984928-3986929(+)
Zm00001d022059::7:169183325-169185326(+)
Zm00001d036795::6:101156880-101158881(+)
Zm00001d011895::8:164147547-164149548(+)
Zm00001d038100::6:147933425-147935426(+)
Zm00001d004022::2:76085275-76087276(-)
Zm00001d010416::8:113886504-113888505(+)
Zm00001d005616::2:180791944-180793945(-)
Zm00001d021791::7:163080820-163082821(-)
Zm00001d043694::3:207566438-207568439(-)
Zm00001d037732::6:135530204-135532205(+)
Zm00001d010251::8:106135756-106137757(-)
Zm00001d002549::2:15218398-15220399(+)
Zm00001d043541::3:203336341-203338342(+)
Zm00001d019372::7:30445320-30447321(+)
Zm00001d048154::9:151066337-151068338(-)
Zm00001d039551::3:7845538-7847539(-)
Zm00001d043567::3:204196284-204198285(-)
Zm00001d053563::4:234361383-234363384(-)
Zm00001d049760::4:43401011-43403012(-)
Zm00001d034893::1:304955750-304957751(-)
Zm00001d036571::6:93102940-93104941(-)
Zm00001d012590::8:176951531-176953532(-)
Zm00001d033662::1:269966975-269968976(+)
Zm00001d002022::2:4545784-4547785(+)
Zm00001d046831::9:107717879-107719880(-)
Zm00001d028576::1:39585910-39587911(+)
Zm00001d013273::5:7546537-7548538(-)
Zm00001d015988::5:137086507-137088508(-)
Zm00001d013862::5:23178968-23180969(+)
Zm00001d018648::7:1659586-1661587(+)
Zm00001d028088::1:22598067-22600068(+)
Zm00001d008300::8:4574226-4576227(+)
Zm00001d017054::5:184072517-184074518(+)
Zm00001d033232::1:255279837-255281838(-)
Zm00001d029096::1:57827527-57829528(-)
Zm00001d001904::2:2641524-2643525(-)
Zm00001d029093::1:57593276-57595277(+)
Zm00001d026300::10:143196441-143198442(+)
Zm00001d009954::8:92229572-92231573(-)
Zm00001d018568::5:223365782-223367783(-)
Zm00001d002115::2:6100995-6102996(-)
Zm00001d028889::1:49801018-49803019(+)
Zm00001d017050::5:183925849-183927850(+)
Zm00001d029574::1:77113481-77115482(+)
Zm00001d053547::4:233617238-233619239(+)
Zm00001d040173::3:30591508-30593509(+)
Zm00001d006565::2:211026780-211028781(+)
Zm00001d011174::8:141803830-141805831(+)
Zm00001d006590::2:211724477-211726478(-)
Zm00001d033533::1:266060817-266062818(-)
Zm00001d030997::1:172611031-172613032(-)
Zm00001d054002::4:244905503-244907504(-)
Zm00001d045847::9:43408675-43410676(-)
Zm00001d007187::2:224119489-224121490(+)
Zm00001d040839::3:69847330-69849331(+)
Zm00001d021777::7:162866571-162868572(-)
Zm00001d003207::2:35925788-35927789(-)
Zm00001d044117::3:219798020-219800021(-)
Zm00001d012043::8:167095174-167097175(+)
Zm00001d020103::7:92289929-92291930(-)
Zm00001d021770::7:162762277-162764278(-)
Zm00001d025140::10:106283026-106285027(-)
Zm00001d025707::10:126902469-126904470(+)
Zm00001d018297::5:218093098-218095099(-)
Zm00001d005424::2:173516940-173518941(+)
Zm00001d004552::2:117522844-117524845(-)
Zm00001d018634::7:1394596-1396597(-)
Zm00001d015775::5:118261309-118263310(+)
Zm00001d005917::2:192686405-192688406(+)
Zm00001d008221::8:1654967-1656968(+)
Zm00001d020972::7:138229117-138231118(-)
Zm00001d037795::6:138043062-138045063(-)
Zm00001d049933::4:53890669-53892670(-)
Zm00001d019522::7:39734722-39736723(-)
Zm00001d007045::2:220803086-220805087(-)
Zm00001d053179::4:218419895-218421896(+)
Zm00001d004931::2:149355344-149357345(-)
Zm00001d012568::8:176779791-176781792(+)
Zm00001d032089::1:212232750-212234751(+)
Zm00001d010520::8:118975141-118977142(+)
Zm00001d051896::4:173896585-173898586(-)
Zm00001d038489::6:158522182-158524183(-)
Zm00001d009525::8:68959017-68961018(-)
Zm00001d053014::4:209058355-209060356(-)
Zm00001d046828::9:107490372-107492373(-)
Zm00001d035084::6:4343373-4345374(+)
Zm00001d047638::9:137809128-137811129(-)
Zm00001d008863::8:23099976-23101977(-)
Zm00001d043536::3:203124266-203126267(+)
Zm00001d013130::5:5230561-5232562(-)
Zm00001d017571::5:199955868-199957869(-)
Zm00001d026335::10:143750217-143752218(-)
Zm00001d044729::9:642232-644233(-)
Zm00001d036654::6:96556098-96558099(-)
Zm00001d029482::1:72602272-72604273(-)
Zm00001d010448::8:115602383-115604384(+)
Zm00001d012960::5:2378240-2380241(+)
Zm00001d049833::4:47004152-47006153(-)
Zm00001d042017::3:147533357-147535358(-)
Zm00001d037342::6:122121144-122123145(-)
Zm00001d047216::9:122519363-122521364(+)
Zm00001d006631::2:213065125-213067126(-)
Zm00001d045146::9:14234169-14236170(-)
Zm00001d010055::8:97445489-97447490(-)
Zm00001d030982::1:171817047-171819048(+)
Zm00001d025273::10:112123992-112125993(-)
Zm00001d049398::4:29228080-29230081(+)
Zm00001d047461::9:130891962-130893963(+)
Zm00001d038156::6:149730946-149732947(-)
Zm00001d029856::1:90493193-90495194(+)
Zm00001d031925::1:206931025-206933026(+)
Zm00001d052266::4:185253660-185255661(-)
Zm00001d017209::5:188986885-188988886(+)
Zm00001d050633::4:106719261-106721262(-)
Zm00001d052680::4:197104676-197106677(+)
Zm00001d004543::2:117219920-117221921(+)
Zm00001d008524::8:11640657-11642658(+)
Zm00001d003347::2:41025031-41027032(-)
Zm00001d017598::5:201222743-201224744(+)
Zm00001d046929::9:111337568-111339569(+)
Zm00001d022427::7:177447933-177449934(+)
Zm00001d049785::4:44632075-44634076(+)
Zm00001d038352::6:155014292-155016293(-)
Zm00001d020378::7:110061378-110063379(-)
Zm00001d049965::4:56191431-56193432(+)
Zm00001d007161::2:223600401-223602402(+)
Zm00001d007871::2:241394454-241396455(+)
Zm00001d049081::4:15348837-15350838(+)
Zm00001d052145::4:181026687-181028688(+)
Zm00001d010061::8:97786925-97788926(+)
Zm00001d035875::6:58227413-58229414(+)
```
