## Supplementary material for "A comprehensive map of preferentially located motifs reveals distinct proximal *cis*-regulatory elements in plants": AAGGCCC_containing_gene_set.txt

```
#Occurences of AAGGCCC between -100 and -11 (positions relative to the transcription start site)
#508 sequences with AAGGCCC in this interval
#1.97% of the sequences in promoter set with AAGGCCC (set with 25847 sequences)
Zm00001d033653::1:269690936-269692937(+)
Zm00001d041352::3:113919292-113921293(-)
Zm00001d034511::1:295104865-295106866(-)
Zm00001d032181::1:216007935-216009936(+)
Zm00001d031898::1:205923712-205925713(+)
Zm00001d023264::10:1598958-1600959(+)
Zm00001d040265::3:35054923-35056924(+)
Zm00001d008976::8:28096072-28098073(-)
Zm00001d025106::10:104545017-104547018(-)
Zm00001d047739::9:140339811-140341812(+)
Zm00001d002954::2:28083889-28085890(-)
Zm00001d013058::5:3966569-3968570(-)
Zm00001d030951::1:168644996-168646997(-)
Zm00001d039675::3:11577123-11579124(+)
Zm00001d049499::4:32584266-32586267(-)
Zm00001d007039::2:220649317-220651318(+)
Zm00001d017967::5:210991439-210993440(+)
Zm00001d026305::10:143262593-143264594(+)
Zm00001d047262::9:124771022-124773023(-)
Zm00001d043494::3:201750046-201752047(+)
Zm00001d046898::9:109490931-109492932(-)
Zm00001d011873::8:163441810-163443811(+)
Zm00001d017914::5:210055267-210057268(-)
Zm00001d042658::3:175716370-175718371(-)
Zm00001d025509::10:120876368-120878369(-)
Zm00001d037925::6:142157199-142159200(-)
Zm00001d008923::8:25309282-25311283(+)
Zm00001d028515::1:37926752-37928753(-)
Zm00001d007647::2:236839737-236841738(-)
Zm00001d027769::1:13175754-13177755(+)
Zm00001d022544::7:179773790-179775791(-)
Zm00001d031430::1:189867411-189869412(-)
Zm00001d024823::10:89624721-89626722(+)
Zm00001d045493::9:24424536-24426537(+)
Zm00001d028641::1:41590363-41592364(-)
Zm00001d030020::1:99943843-99945844(+)
Zm00001d025003::10:99102935-99104936(+)
Zm00001d016732::5:174491867-174493868(+)
Zm00001d040727::3:60294228-60296229(-)
Zm00001d039348::3:2280584-2282585(-)
Zm00001d047766::9:141350630-141352631(-)
Zm00001d025887::10:133092567-133094568(+)
Zm00001d036422::6:87790550-87792551(+)
Zm00001d039404::3:3473941-3475942(+)
Zm00001d021718::7:161352494-161354495(+)
Zm00001d008735::8:18256525-18258526(-)
Zm00001d028695::1:43354476-43356477(+)
Zm00001d017915::5:210054376-210056377(+)
Zm00001d008211::8:1300167-1302168(-)
Zm00001d008189::8:748834-750835(+)
Zm00001d040344::3:39044335-39046336(+)
Zm00001d040834::3:68849347-68851348(+)
Zm00001d048360::9:154982689-154984690(-)
Zm00001d016254::5:153612865-153614866(+)
Zm00001d016836::5:177829155-177831156(-)
Zm00001d013461::5:12112549-12114550(-)
Zm00001d011904::8:164262726-164264727(+)
Zm00001d026712::10:150833282-150835283(-)
Zm00001d020069::7:90085976-90087977(-)
Zm00001d049647::4:38603548-38605549(-)
Zm00001d034462::1:293734954-293736955(+)
Zm00001d009196::8:42143435-42145436(+)
Zm00001d018896::7:8607069-8609070(-)
Zm00001d043201::3:191436023-191438024(-)
Zm00001d052953::4:206120503-206122504(-)
Zm00001d012667::8:178313695-178315696(-)
Zm00001d031291::1:185471393-185473394(+)
Zm00001d046805::9:106604305-106606306(-)
Zm00001d026589::10:148510792-148512793(-)
Zm00001d012064::8:167542092-167544093(+)
Zm00001d014463::5:48442830-48444831(-)
Zm00001d049042::4:13687654-13689655(-)
Zm00001d052245::4:184609730-184611731(+)
Zm00001d030640::1:150286114-150288115(+)
Zm00001d009163::8:40373541-40375542(-)
Zm00001d003084::2:31606825-31608826(-)
Zm00001d008393::8:7164007-7166008(+)
Zm00001d039372::3:2736394-2738395(+)
Zm00001d049913::4:52246970-52248971(+)
Zm00001d024293::10:62337013-62339014(-)
Zm00001d014122::5:33178796-33180797(-)
Zm00001d004137::2:85729722-85731723(+)
Zm00001d006322::2:204526907-204528908(-)
Zm00001d027321::1:2882038-2884039(+)
Zm00001d009059::8:33808688-33810689(+)
Zm00001d047767::9:141349783-141351784(+)
Zm00001d022081::7:169726401-169728402(+)
Zm00001d022602::7:180852400-180854401(-)
Zm00001d028532::1:38391984-38393985(+)
Zm00001d032313::1:221889827-221891828(+)
Zm00001d039183::6:172090565-172092566(+)
Zm00001d009761::8:80076598-80078599(+)
Zm00001d011891::8:164114898-164116899(-)
Zm00001d018287::5:217950456-217952457(-)
Zm00001d006419::2:207352152-207354153(-)
Zm00001d037603::6:131343663-131345664(+)
Zm00001d017893::5:209701773-209703774(+)
Zm00001d041090::3:96811746-96813747(+)
Zm00001d026511::10:147387112-147389113(-)
Zm00001d002548::2:15191620-15193621(-)
Zm00001d014094::5:32211750-32213751(-)
Zm00001d024511::10:74954356-74956357(+)
Zm00001d042151::3:153899095-153901096(-)
Zm00001d051366::4:156034145-156036146(+)
Zm00001d008203::8:1026155-1028156(-)
Zm00001d015526::5:95948016-95950017(-)
Zm00001d011992::8:166021024-166023025(-)
Zm00001d018328::5:218512689-218514690(+)
Zm00001d041595::3:129151269-129153270(+)
Zm00001d013778::5:19928559-19930560(+)
Zm00001d029256::1:63866043-63868044(+)
Zm00001d042193::3:155548251-155550252(-)
Zm00001d015208::5:79388302-79390303(+)
Zm00001d014897::5:67138943-67140944(-)
Zm00001d008281::8:3857508-3859509(+)
Zm00001d006388::2:206391915-206393916(+)
Zm00001d049714::4:41266858-41268859(-)
Zm00001d001899::2:2558316-2560317(+)
Zm00001d027573::1:8311990-8313991(-)
Zm00001d030614::1:148691670-148693671(-)
Zm00001d018727::7:3153004-3155005(-)
Zm00001d053800::4:241343020-241345021(-)
Zm00001d037602::6:131215573-131217574(+)
Zm00001d047857::9:143578972-143580973(-)
Zm00001d039616::3:9142169-9144170(+)
Zm00001d043655::3:206108379-206110380(+)
Zm00001d003983::2:73527143-73529144(-)
Zm00001d028863::1:48928951-48930952(+)
Zm00001d013626::5:15742616-15744617(-)
Zm00001d021378::7:150321456-150323457(+)
Zm00001d011086::8:138466233-138468234(+)
Zm00001d029590::1:78112836-78114837(-)
Zm00001d048738::4:4759230-4761231(+)
Zm00001d039106::6:170129801-170131802(-)
Zm00001d029598::1:78405010-78407011(-)
Zm00001d043229::3:192548111-192550112(+)
Zm00001d022134::7:170975933-170977934(-)
Zm00001d012601::8:177055146-177057147(+)
Zm00001d051267::4:151176861-151178862(+)
Zm00001d002595::2:16388537-16390538(+)
Zm00001d041255::3:108518987-108520988(-)
Zm00001d045002::9:9737821-9739822(-)
Zm00001d048359::9:154973725-154975726(+)
Zm00001d049623::4:37966266-37968267(+)
Zm00001d035130::6:6495045-6497046(+)
Zm00001d032507::1:228904344-228906345(+)
Zm00001d016853::5:178380210-178382211(+)
Zm00001d025941::10:134175065-134177066(-)
Zm00001d039046::6:169220100-169222101(+)
Zm00001d022324::7:175463716-175465717(-)
Zm00001d043938::3:214303882-214305883(-)
Zm00001d012161::8:169186071-169188072(-)
Zm00001d029046::1:56028430-56030431(+)
Zm00001d017365::5:193682932-193684933(-)
Zm00001d003014::2:29437999-29440000(+)
Zm00001d022172::7:171727473-171729474(-)
Zm00001d036828::6:102970643-102972644(-)
Zm00001d039518::3:6552462-6554463(+)
Zm00001d051754::4:168925959-168927960(-)
Zm00001d015519::5:95556334-95558335(-)
Zm00001d029963::1:96571907-96573908(+)
Zm00001d032486::1:228156225-228158226(-)
Zm00001d048505::9:157484523-157486524(+)
Zm00001d004053::2:79771542-79773543(+)
Zm00001d022322::7:175408294-175410295(+)
Zm00001d034757::1:301486221-301488222(+)
Zm00001d037104::6:112385014-112387015(-)
Zm00001d035347::6:22743632-22745633(+)
Zm00001d035506::6:29715040-29717041(-)
Zm00001d035087::6:4637910-4639911(+)
Zm00001d034439::1:292995695-292997696(-)
Zm00001d034725::1:300803015-300805016(-)
Zm00001d042820::3:181128354-181130355(+)
Zm00001d019328::7:28084808-28086809(+)
Zm00001d009596::8:72393368-72395369(-)
Zm00001d003291::2:38953502-38955503(+)
Zm00001d044333::3:225383966-225385967(+)
Zm00001d003119::2:32825385-32827386(-)
Zm00001d026547::10:147987596-147989597(-)
Zm00001d047292::9:125682273-125684274(-)
Zm00001d030117::1:107095691-107097692(-)
Zm00001d034027::1:281460478-281462479(-)
Zm00001d041300::3:110921760-110923761(+)
Zm00001d016276::5:155335253-155337254(+)
Zm00001d039568::3:8115310-8117311(-)
Zm00001d035169::6:7516602-7518603(-)
Zm00001d031200::1:181950353-181952354(+)
Zm00001d018542::5:222665925-222667926(+)
Zm00001d048292::9:154006091-154008092(-)
Zm00001d045544::9:25949440-25951441(+)
Zm00001d009413::8:63466992-63468993(+)
Zm00001d032798::1:238471177-238473178(-)
Zm00001d041112::3:98139234-98141235(-)
Zm00001d044407::3:227366180-227368181(+)
Zm00001d035113::6:5775188-5777189(-)
Zm00001d023241::10:1285810-1287811(+)
Zm00001d014953::5:69678896-69680897(-)
Zm00001d006287::2:203641267-203643268(+)
Zm00001d042863::3:182294797-182296798(-)
Zm00001d011718::8:159822347-159824348(-)
Zm00001d013259::5:7239112-7241113(+)
Zm00001d014894::5:67114874-67116875(+)
Zm00001d033345::1:259757847-259759848(+)
Zm00001d035948::6:61622649-61624650(+)
Zm00001d052721::4:198785690-198787691(+)
Zm00001d006791::2:216766666-216768667(-)
Zm00001d012911::5:1890549-1892550(-)
Zm00001d033780::1:273605868-273607869(+)
Zm00001d015378::5:87170218-87172219(+)
Zm00001d046153::9:67751285-67753286(+)
Zm00001d035628::6:37503805-37505806(+)
Zm00001d048099::9:150156791-150158792(-)
Zm00001d030154::1:109224476-109226477(-)
Zm00001d006480::2:209648166-209650167(-)
Zm00001d003109::2:32533656-32535657(+)
Zm00001d053555::4:233910807-233912808(-)
Zm00001d044759::9:1550722-1552723(+)
Zm00001d006871::2:218311556-218313557(-)
Zm00001d051367::4:156086638-156088639(-)
Zm00001d018647::7:1618385-1620386(+)
Zm00001d028073::1:21988679-21990680(+)
Zm00001d011581::8:154938407-154940408(-)
Zm00001d030489::1:136756514-136758515(-)
Zm00001d034610::1:297803078-297805079(-)
Zm00001d047500::9:132752745-132754746(+)
Zm00001d033312::1:258657434-258659435(+)
Zm00001d018533::5:222573438-222575439(-)
Zm00001d041606::3:129565772-129567773(+)
Zm00001d007287::2:226851685-226853686(+)
Zm00001d024898::10:93628844-93630845(+)
Zm00001d039620::3:9227470-9229471(+)
Zm00001d036717::6:98732246-98734247(-)
Zm00001d038960::6:167707534-167709535(-)
Zm00001d032807::1:238900293-238902294(-)
Zm00001d049932::4:53772769-53774770(+)
Zm00001d017000::5:182403944-182405945(-)
Zm00001d001933::2:3101131-3103132(-)
Zm00001d052680::4:197104676-197106677(+)
Zm00001d051927::4:174742814-174744815(+)
Zm00001d005824::2:189867356-189869357(+)
Zm00001d027314::1:2808250-2810251(+)
Zm00001d025522::10:121166617-121168618(+)
Zm00001d013673::5:17018725-17020726(+)
Zm00001d001770::2:436576-438577(-)
Zm00001d045926::9:47427963-47429964(+)
Zm00001d042719::3:178126638-178128639(-)
Zm00001d033402::1:261931258-261933259(-)
Zm00001d041983::3:146588656-146590657(-)
Zm00001d021445::7:152359291-152361292(-)
Zm00001d047958::9:146176688-146178689(-)
Zm00001d052072::4:178607363-178609364(-)
Zm00001d040582::3:51540615-51542616(+)
Zm00001d002426::2:12411184-12413185(-)
Zm00001d002455::2:13191691-13193692(-)
Zm00001d042615::3:173799141-173801142(-)
Zm00001d013267::5:7485929-7487930(+)
Zm00001d041124::3:99064803-99066804(-)
Zm00001d022190::7:172343745-172345746(-)
Zm00001d005170::2:162196828-162198829(-)
Zm00001d024110::10:46172898-46174899(-)
Zm00001d037696::6:134352220-134354221(-)
Zm00001d035098::6:5186488-5188489(-)
Zm00001d002490::2:13897045-13899046(+)
Zm00001d027809::1:14211989-14213990(-)
Zm00001d028958::1:52879275-52881276(-)
Zm00001d052856::4:202675378-202677379(+)
Zm00001d013072::5:4315989-4317990(-)
Zm00001d035752::6:45354940-45356941(+)
Zm00001d003284::2:38755710-38757711(-)
Zm00001d048787::4:5543524-5545525(-)
Zm00001d015820::5:123889756-123891757(-)
Zm00001d029142::1:60337273-60339274(-)
Zm00001d014108::5:32774219-32776220(-)
Zm00001d037736::6:135770799-135772800(-)
Zm00001d042191::3:155510045-155512046(-)
Zm00001d010889::8:132314086-132316087(-)
Zm00001d050551::4:99641001-99643002(+)
Zm00001d026106::10:138572485-138574486(-)
Zm00001d010592::8:121233326-121235327(+)
Zm00001d029856::1:90493193-90495194(+)
Zm00001d003159::2:33996132-33998133(+)
Zm00001d033211::1:254285490-254287491(+)
Zm00001d028173::1:25304328-25306329(+)
Zm00001d034059::1:282746330-282748331(+)
Zm00001d005615::2:180782511-180784512(-)
Zm00001d046442::9:89995719-89997720(+)
Zm00001d003222::2:36692831-36694832(+)
Zm00001d010443::8:115378955-115380956(+)
Zm00001d053009::4:208860372-208862373(+)
Zm00001d031712::1:199139005-199141006(-)
Zm00001d013829::5:21833330-21835331(+)
Zm00001d042444::3:167654467-167656468(+)
Zm00001d022502::7:179001211-179003212(+)
Zm00001d026242::10:141726951-141728952(+)
Zm00001d030954::1:168740263-168742264(+)
Zm00001d014175::5:34986899-34988900(+)
Zm00001d039362::3:2573618-2575619(-)
Zm00001d050658::4:112867635-112869636(+)
Zm00001d036985::6:108318595-108320596(-)
Zm00001d045566::9:26898363-26900364(-)
Zm00001d020417::7:112560996-112562997(-)
Zm00001d014632::5:56750586-56752587(+)
Zm00001d007890::2:241879683-241881684(+)
Zm00001d049674::4:39643765-39645766(-)
Zm00001d007214::2:224896723-224898724(-)
Zm00001d013721::5:18532645-18534646(-)
Zm00001d018494::5:221795733-221797734(+)
Zm00001d039851::3:16616239-16618240(-)
Zm00001d038949::6:167538495-167540496(+)
Zm00001d014585::5:54415807-54417808(+)
Zm00001d016407::5:161275447-161277448(-)
Zm00001d015082::5:74803910-74805911(+)
Zm00001d029487::1:72826817-72828818(+)
Zm00001d044624::3:233507462-233509463(+)
Zm00001d011766::8:161197326-161199327(-)
Zm00001d002580::2:15979337-15981338(-)
Zm00001d019568::7:43322372-43324373(-)
Zm00001d013041::5:3617912-3619913(-)
Zm00001d035319::6:21083604-21085605(-)
Zm00001d052903::4:204204238-204206239(+)
Zm00001d002456::2:13190812-13192813(+)
Zm00001d037509::6:127640691-127642692(-)
Zm00001d048363::9:155122585-155124586(+)
Zm00001d004986::2:152290609-152292610(-)
Zm00001d018341::5:218871362-218873363(-)
Zm00001d034667::1:299306620-299308621(+)
Zm00001d003886::2:65054911-65056912(-)
Zm00001d017401::5:194929068-194931069(+)
Zm00001d036313::6:83935699-83937700(+)
Zm00001d018525::5:222480825-222482826(-)
Zm00001d001808::2:1271245-1273246(-)
Zm00001d053556::4:233909925-233911926(+)
Zm00001d026030::10:136394806-136396807(+)
Zm00001d033338::1:259503822-259505823(-)
Zm00001d034018::1:281283263-281285264(-)
Zm00001d009500::8:67553395-67555396(+)
Zm00001d044262::3:223301009-223303010(-)
Zm00001d028183::1:25731826-25733827(-)
Zm00001d015495::5:93671619-93673620(+)
Zm00001d034251::1:287920113-287922114(+)
Zm00001d042287::3:159073168-159075169(+)
Zm00001d011061::8:137875115-137877116(-)
Zm00001d029811::1:88032361-88034362(-)
Zm00001d018798::7:5398836-5400837(-)
Zm00001d026070::10:137670983-137672984(-)
Zm00001d007161::2:223600401-223602402(+)
Zm00001d035814::6:51725349-51727350(-)
Zm00001d044023::3:216999110-217001111(+)
Zm00001d002630::2:17335899-17337900(+)
Zm00001d023373::10:4262689-4264690(-)
Zm00001d016531::5:166567490-166569491(-)
Zm00001d052766::4:200045935-200047936(-)
Zm00001d051339::4:155193894-155195895(+)
Zm00001d003345::2:41016292-41018293(+)
Zm00001d043705::3:207916356-207918357(+)
Zm00001d054089::4:246280681-246282682(-)
Zm00001d051504::4:160586271-160588272(+)
Zm00001d042965::3:185087244-185089245(-)
Zm00001d029783::1:86732586-86734587(+)
Zm00001d001978::2:3796662-3798663(+)
Zm00001d031520::1:192674220-192676221(+)
Zm00001d028352::1:31682216-31684217(+)
Zm00001d021215::7:146380166-146382167(-)
Zm00001d027741::1:12442828-12444829(+)
Zm00001d029997::1:98380616-98382617(+)
Zm00001d009745::8:79158144-79160145(+)
Zm00001d054038::4:245453704-245455705(+)
Zm00001d011394::8:149458911-149460912(+)
Zm00001d025321::10:114043222-114045223(+)
Zm00001d042535::3:171057659-171059660(-)
Zm00001d044699::3:235222663-235224664(-)
Zm00001d024943::10:96105575-96107576(-)
Zm00001d029093::1:57593276-57595277(+)
Zm00001d013339::5:8898202-8900203(+)
Zm00001d039165::6:171582211-171584212(-)
Zm00001d028409::1:33803687-33805688(-)
Zm00001d012957::5:2354012-2356013(+)
Zm00001d005770::2:187677597-187679598(-)
Zm00001d016358::5:159041102-159043103(-)
Zm00001d048315::9:154453302-154455303(-)
Zm00001d033993::1:280604769-280606770(-)
Zm00001d026089::10:138144640-138146641(-)
Zm00001d045037::9:10772269-10774270(-)
Zm00001d030101::1:105701509-105703510(-)
Zm00001d012878::5:1530435-1532436(+)
Zm00001d035933::6:61053191-61055192(-)
Zm00001d043358::3:197615363-197617364(-)
Zm00001d018659::7:2083929-2085930(-)
Zm00001d034840::1:303624652-303626653(+)
Zm00001d035185::6:8567522-8569523(-)
Zm00001d038057::6:146566852-146568853(-)
Zm00001d025739::10:128027033-128029034(-)
Zm00001d007949::2:243897281-243899282(+)
Zm00001d002141::2:6573739-6575740(-)
Zm00001d003903::2:66487005-66489006(-)
Zm00001d051954::4:175237502-175239503(-)
Zm00001d012425::8:174300416-174302417(-)
Zm00001d007678::2:237297075-237299076(+)
Zm00001d053967::4:244412916-244414917(+)
Zm00001d042567::3:172182689-172184690(+)
Zm00001d006885::2:218543206-218545207(-)
Zm00001d005089::2:157766910-157768911(+)
Zm00001d042725::3:178244815-178246816(+)
Zm00001d004979::2:151906566-151908567(-)
Zm00001d024505::10:74755083-74757084(+)
Zm00001d009912::8:89304010-89306011(+)
Zm00001d047534::9:134036845-134038846(-)
Zm00001d049892::4:51080643-51082644(-)
Zm00001d041873::3:141752036-141754037(-)
Zm00001d030018::1:99939738-99941739(-)
Zm00001d032319::1:222099806-222101807(+)
Zm00001d052062::4:178172040-178174041(+)
Zm00001d035405::6:24549504-24551505(-)
Zm00001d035624::6:37477351-37479352(+)
Zm00001d012467::8:175066568-175068569(-)
Zm00001d040643::3:55822876-55824877(-)
Zm00001d033994::1:280603876-280605877(+)
Zm00001d004587::2:120214006-120216007(-)
Zm00001d006308::2:204225085-204227086(-)
Zm00001d031044::1:174809756-174811757(+)
Zm00001d025651::10:125020026-125022027(-)
Zm00001d037434::6:125281028-125283029(+)
Zm00001d017153::5:187155047-187157048(-)
Zm00001d013318::5:8521674-8523675(+)
Zm00001d019495::7:37484233-37486234(+)
Zm00001d031439::1:190218390-190220391(-)
Zm00001d050202::4:73401447-73403448(-)
Zm00001d007063::2:221070731-221072732(+)
Zm00001d043613::3:205197851-205199852(-)
Zm00001d016784::5:175790207-175792208(-)
Zm00001d027618::1:9111446-9113447(+)
Zm00001d018366::5:219241001-219243002(-)
Zm00001d002533::2:14890004-14892005(+)
Zm00001d008900::8:24522218-24524219(+)
Zm00001d032760::1:237514249-237516250(-)
Zm00001d021883::7:165345877-165347878(-)
Zm00001d050316::4:80729815-80731816(-)
Zm00001d017798::5:207064703-207066704(+)
Zm00001d019404::7:32443018-32445019(+)
Zm00001d004554::2:117607067-117609068(-)
Zm00001d035802::6:50777962-50779963(+)
Zm00001d019219::7:22319819-22321820(-)
Zm00001d043948::3:214479525-214481526(-)
Zm00001d019348::7:29122126-29124127(+)
Zm00001d007728::2:238243319-238245320(-)
Zm00001d034633::1:298572406-298574407(-)
Zm00001d012178::8:169609018-169611019(+)
Zm00001d043277::3:194200988-194202989(+)
Zm00001d016849::5:178259963-178261964(+)
Zm00001d050131::4:68131088-68133089(+)
Zm00001d050358::4:83465831-83467832(-)
Zm00001d020438::7:114218432-114220433(-)
Zm00001d047057::9:116826467-116828468(-)
Zm00001d008497::8:10447482-10449483(-)
Zm00001d021534::7:155265840-155267841(-)
Zm00001d001859::2:2035880-2037881(+)
Zm00001d040322::3:38010050-38012051(-)
Zm00001d034638::1:298675658-298677659(+)
Zm00001d034364::1:290897477-290899478(+)
Zm00001d046357::9:83800193-83802194(+)
Zm00001d020230::7:101293869-101295870(+)
Zm00001d042500::3:169647882-169649883(+)
Zm00001d050464::4:90535098-90537099(-)
Zm00001d006220::2:202180922-202182923(+)
Zm00001d043589::3:204485652-204487653(+)
Zm00001d050963::4:133978994-133980995(-)
Zm00001d041995::3:146871395-146873396(-)
Zm00001d012891::5:1630840-1632841(-)
Zm00001d009760::8:80077476-80079477(-)
Zm00001d034509::1:294987477-294989478(-)
Zm00001d018504::5:221989863-221991864(-)
Zm00001d049399::4:29273919-29275920(+)
Zm00001d002259::2:9088405-9090406(-)
Zm00001d033149::1:252128491-252130492(+)
Zm00001d038877::6:166216213-166218214(+)
Zm00001d024158::10:51132537-51134538(-)
Zm00001d047186::9:121313286-121315287(+)
Zm00001d014626::5:56460203-56462204(-)
Zm00001d002032::2:4792671-4794672(+)
Zm00001d032311::1:221830051-221832052(+)
Zm00001d014419::5:45787478-45789479(-)
Zm00001d044415::3:227494686-227496687(-)
Zm00001d027386::1:4125890-4127891(-)
Zm00001d010511::8:118582127-118584128(-)
Zm00001d016922::5:180075553-180077554(-)
Zm00001d011224::8:143655471-143657472(-)
Zm00001d005344::2:170206903-170208904(-)
Zm00001d025141::10:106320737-106322738(-)
Zm00001d003638::2:51304426-51306427(-)
Zm00001d037886::6:141051988-141053989(-)
Zm00001d030019::1:99938830-99940831(+)
Zm00001d035608::6:36527424-36529425(+)
Zm00001d033600::1:268253542-268255543(+)
Zm00001d045351::9:19288417-19290418(-)
Zm00001d033168::1:252673409-252675410(-)
Zm00001d042372::3:163613049-163615050(+)
Zm00001d027908::1:17360674-17362675(+)
Zm00001d003672::2:53483237-53485238(-)
Zm00001d034351::1:290352978-290354979(+)
Zm00001d049289::4:24581402-24583403(+)
Zm00001d036620::6:95016380-95018381(+)
Zm00001d018334::5:218623284-218625285(-)
Zm00001d047261::9:124759390-124761391(+)
Zm00001d038961::6:167706616-167708617(+)
Zm00001d009597::8:72392433-72394434(+)
Zm00001d041767::3:136603355-136605356(-)
Zm00001d024733::10:85596116-85598117(-)
Zm00001d053553::4:233818047-233820048(-)
```
