## Supplementary material for "A comprehensive map of preferentially located motifs reveals distinct proximal *cis*-regulatory elements in plants": AAGGGAAA_containing_gene_set.txt

```
#Occurences of AAGGGAAA between -90 and 39 (positions relative to the transcription start site)
#303 sequences with AAGGGAAA in this interval
#1.17% of the sequences in promoter set with AAGGGAAA (set with 25847 sequences)
Zm00001d036866::6:104864166-104866167(-)
Zm00001d018481::5:221568051-221570052(+)
Zm00001d037463::6:126051118-126053119(-)
Zm00001d028355::1:31806246-31808247(-)
Zm00001d035039::6:2918004-2920005(-)
Zm00001d038204::6:151482416-151484417(-)
Zm00001d034990::6:1285385-1287386(-)
Zm00001d020606::7:124627961-124629962(-)
Zm00001d037258::6:118392689-118394690(-)
Zm00001d053273::4:223580444-223582445(+)
Zm00001d018560::5:223224768-223226769(+)
Zm00001d008820::8:21654023-21656024(-)
Zm00001d013035::5:3536237-3538238(+)
Zm00001d053452::4:232174853-232176854(+)
Zm00001d019503::7:37970546-37972547(+)
Zm00001d013139::5:5344170-5346171(-)
Zm00001d047746::9:140706939-140708940(-)
Zm00001d042024::3:147722205-147724206(+)
Zm00001d011091::8:138671964-138673965(-)
Zm00001d023797::10:21894715-21896716(+)
Zm00001d028649::1:41791255-41793256(+)
Zm00001d006642::2:213271361-213273362(+)
Zm00001d036875::6:105408186-105410187(-)
Zm00001d025202::10:108878581-108880582(+)
Zm00001d022333::7:175621101-175623102(+)
Zm00001d010341::8:110506726-110508727(-)
Zm00001d037951::6:143352481-143354482(-)
Zm00001d045786::9:39087889-39089890(-)
Zm00001d019881::7:72857796-72859797(+)
Zm00001d038905::6:166760138-166762139(+)
Zm00001d046654::9:100656570-100658571(+)
Zm00001d048701::4:3515696-3517697(-)
Zm00001d005162::2:161900406-161902407(+)
Zm00001d011111::8:139302007-139304008(+)
Zm00001d044379::3:226472458-226474459(+)
Zm00001d002084::2:5709804-5711805(+)
Zm00001d002428::2:12419070-12421071(+)
Zm00001d036301::6:83187082-83189083(-)
Zm00001d053150::4:216309805-216311806(+)
Zm00001d047739::9:140339811-140341812(+)
Zm00001d021423::7:151792432-151794433(-)
Zm00001d034866::1:304244490-304246491(+)
Zm00001d052715::4:198517446-198519447(+)
Zm00001d017391::5:194319428-194321429(-)
Zm00001d010315::8:109287845-109289846(-)
Zm00001d026260::10:142284081-142286082(+)
Zm00001d026153::10:139916056-139918057(+)
Zm00001d034921::1:305651472-305653473(-)
Zm00001d018937::7:9807751-9809752(+)
Zm00001d050834::4:125422873-125424874(-)
Zm00001d031442::1:190254478-190256479(-)
Zm00001d016044::5:141285952-141287953(-)
Zm00001d002125::2:6302151-6304152(-)
Zm00001d040878::3:74727948-74729949(+)
Zm00001d011964::8:165278879-165280880(+)
Zm00001d011754::8:160759262-160761263(-)
Zm00001d053151::4:216322171-216324172(-)
Zm00001d044393::3:226944324-226946325(+)
Zm00001d003789::2:59383410-59385411(+)
Zm00001d047250::9:124046460-124048461(+)
Zm00001d020971::7:138220663-138222664(-)
Zm00001d042796::3:180085676-180087677(+)
Zm00001d009765::8:80240110-80242111(-)
Zm00001d036843::6:103559777-103561778(+)
Zm00001d037332::6:121762189-121764190(+)
Zm00001d040721::3:59869030-59871031(-)
Zm00001d042683::3:176800133-176802134(-)
Zm00001d036226::6:77961938-77963939(+)
Zm00001d037122::6:113157779-113159780(+)
Zm00001d032539::1:229912461-229914462(-)
Zm00001d044201::3:221790237-221792238(+)
Zm00001d044717::9:66530-68531(-)
Zm00001d034770::1:301721254-301723255(+)
Zm00001d013284::5:7860939-7862940(-)
Zm00001d044016::3:216697758-216699759(-)
Zm00001d049441::4:30373090-30375091(-)
Zm00001d023452::10:6049677-6051678(-)
Zm00001d032239::1:218498654-218500655(+)
Zm00001d031333::1:186416993-186418994(+)
Zm00001d020769::7:131700042-131702043(-)
Zm00001d026335::10:143750217-143752218(-)
Zm00001d026477::10:146704261-146706262(+)
Zm00001d001772::2:475503-477504(-)
Zm00001d038649::6:161714554-161716555(+)
Zm00001d048981::4:11422048-11424049(+)
Zm00001d041096::3:97126298-97128299(-)
Zm00001d041669::3:132744130-132746131(-)
Zm00001d047356::9:127434684-127436685(+)
Zm00001d032128::1:213903118-213905119(+)
Zm00001d048496::9:157232763-157234764(+)
Zm00001d045314::9:18799700-18801701(+)
Zm00001d001852::2:1944783-1946784(+)
Zm00001d002992::2:28969123-28971124(+)
Zm00001d003975::2:73020181-73022182(-)
Zm00001d046683::9:102306907-102308908(+)
Zm00001d014482::5:49762124-49764125(-)
Zm00001d039886::3:17692634-17694635(-)
Zm00001d051553::4:162537304-162539305(-)
Zm00001d032567::1:230732051-230734052(-)
Zm00001d025114::10:104941167-104943168(-)
Zm00001d041504::3:124538796-124540797(+)
Zm00001d040423::3:42818743-42820744(-)
Zm00001d023391::10:4469146-4471147(+)
Zm00001d022250::7:173625981-173627982(-)
Zm00001d024160::10:51326670-51328671(-)
Zm00001d043364::3:197722315-197724316(+)
Zm00001d022209::7:172899465-172901466(+)
Zm00001d042258::3:157657383-157659384(+)
Zm00001d039219::6:173067765-173069766(+)
Zm00001d033812::1:274315702-274317703(+)
Zm00001d023351::10:3951738-3953739(-)
Zm00001d010918::8:133383400-133385401(+)
Zm00001d010416::8:113886504-113888505(+)
Zm00001d048204::9:152403240-152405241(+)
Zm00001d010828::8:129179634-129181635(-)
Zm00001d053156::4:216944552-216946553(-)
Zm00001d048091::9:149917904-149919905(-)
Zm00001d005803::2:189211635-189213636(-)
Zm00001d046246::9:76272386-76274387(-)
Zm00001d006176::2:200731133-200733134(-)
Zm00001d033307::1:258330350-258332351(+)
Zm00001d047350::9:127190538-127192539(-)
Zm00001d047534::9:134036845-134038846(-)
Zm00001d016768::5:175330916-175332917(-)
Zm00001d037590::6:130720798-130722799(+)
Zm00001d011366::8:148710826-148712827(-)
Zm00001d039630::3:9557742-9559743(+)
Zm00001d041449::3:120545743-120547744(+)
Zm00001d033588::1:267932932-267934933(-)
Zm00001d013788::5:20196699-20198700(-)
Zm00001d046311::9:79797921-79799922(+)
Zm00001d034726::1:300806919-300808920(+)
Zm00001d029173::1:60947334-60949335(+)
Zm00001d045782::9:38770209-38772210(+)
Zm00001d033246::1:255862802-255864803(+)
Zm00001d047491::9:132267896-132269897(-)
Zm00001d047964::9:146536558-146538559(+)
Zm00001d033080::1:249850130-249852131(+)
Zm00001d014850::5:65525774-65527775(-)
Zm00001d004959::2:150681491-150683492(+)
Zm00001d029248::1:63707179-63709180(+)
Zm00001d046126::9:65018360-65020361(-)
Zm00001d014621::5:56115914-56117915(-)
Zm00001d034360::1:290677314-290679315(-)
Zm00001d014864::5:66133424-66135425(+)
Zm00001d046474::9:91601218-91603219(-)
Zm00001d011944::8:164889548-164891549(+)
Zm00001d011546::8:154182657-154184658(-)
Zm00001d042537::3:171191850-171193851(-)
Zm00001d006922::2:219452267-219454268(-)
Zm00001d052543::4:192664091-192666092(-)
Zm00001d048783::4:5477999-5480000(+)
Zm00001d042834::3:181539591-181541592(+)
Zm00001d012646::8:177777811-177779812(-)
Zm00001d014658::5:57811194-57813195(+)
Zm00001d037576::6:130115211-130117212(+)
Zm00001d031457::1:190909167-190911168(+)
Zm00001d035207::6:9904566-9906567(-)
Zm00001d018147::5:215513150-215515151(+)
Zm00001d017808::5:207407943-207409944(+)
Zm00001d012623::8:177319611-177321612(+)
Zm00001d038274::6:153038757-153040758(+)
Zm00001d012027::8:166744474-166746475(+)
Zm00001d051483::4:160081959-160083960(+)
Zm00001d011328::8:146859340-146861341(-)
Zm00001d029696::1:82925511-82927512(-)
Zm00001d010135::8:100960275-100962276(+)
Zm00001d038104::6:148042809-148044810(+)
Zm00001d052226::4:183786487-183788488(+)
Zm00001d045703::9:34000209-34002210(-)
Zm00001d027921::1:17696100-17698101(+)
Zm00001d046981::9:114151110-114153111(+)
Zm00001d035454::6:26663767-26665768(+)
Zm00001d045511::9:25057696-25059697(+)
Zm00001d033451::1:263015767-263017768(-)
Zm00001d034724::1:300789230-300791231(-)
Zm00001d032678::1:233889379-233891380(-)
Zm00001d013162::5:5623984-5625985(-)
Zm00001d033991::1:280550663-280552664(+)
Zm00001d048133::9:150628341-150630342(+)
Zm00001d046501::9:92852996-92854997(-)
Zm00001d014321::5:40902840-40904841(-)
Zm00001d014164::5:34756019-34758020(-)
Zm00001d035256::6:17765345-17767346(-)
Zm00001d048141::9:150724463-150726464(+)
Zm00001d016345::5:158413985-158415986(+)
Zm00001d045324::9:18957323-18959324(-)
Zm00001d025749::10:128286793-128288794(-)
Zm00001d014885::5:67006771-67008772(-)
Zm00001d046739::9:103949389-103951390(-)
Zm00001d039688::3:11909691-11911692(-)
Zm00001d030797::1:160154629-160156630(+)
Zm00001d040546::3:48973609-48975610(+)
Zm00001d007018::2:220219527-220221528(+)
Zm00001d045551::9:26530298-26532299(+)
Zm00001d013699::5:17855363-17857364(+)
Zm00001d046441::9:89990906-89992907(+)
Zm00001d028277::1:28934880-28936881(+)
Zm00001d038156::6:149730946-149732947(-)
Zm00001d030002::1:98508555-98510556(+)
Zm00001d037233::6:117047605-117049606(+)
Zm00001d010246::8:105887500-105889501(-)
Zm00001d039358::3:2493817-2495818(+)
Zm00001d034220::1:287007350-287009351(-)
Zm00001d024768::10:87227671-87229672(-)
Zm00001d041108::3:97772478-97774479(+)
Zm00001d004897::2:147656497-147658498(+)
Zm00001d002190::2:7648143-7650144(+)
Zm00001d027887::1:16746365-16748366(-)
Zm00001d015559::5:97474046-97476047(-)
Zm00001d045191::9:15656973-15658974(+)
Zm00001d023664::10:14447033-14449034(+)
Zm00001d050614::4:104563349-104565350(-)
Zm00001d021898::7:165623583-165625584(-)
Zm00001d025036::10:100774777-100776778(-)
Zm00001d036178::6:75756097-75758098(-)
Zm00001d034023::1:281356464-281358465(-)
Zm00001d037029::6:109568452-109570453(-)
Zm00001d033322::1:258953022-258955023(+)
Zm00001d022418::7:177230885-177232886(-)
Zm00001d045676::9:32725622-32727623(+)
Zm00001d052618::4:195016672-195018673(-)
Zm00001d016255::5:153718774-153720775(-)
Zm00001d002366::2:10971642-10973643(-)
Zm00001d013402::5:10470562-10472563(+)
Zm00001d028642::1:41596394-41598395(-)
Zm00001d040748::3:62665552-62667553(-)
Zm00001d021624::7:158322408-158324409(-)
Zm00001d014817::5:64427552-64429553(-)
Zm00001d012360::8:172998871-173000872(-)
Zm00001d010625::8:122236498-122238499(+)
Zm00001d021598::7:157733756-157735757(+)
Zm00001d052379::4:188633368-188635369(-)
Zm00001d009349::8:57883374-57885375(+)
Zm00001d007085::2:221920054-221922055(-)
Zm00001d006231::2:202413815-202415816(-)
Zm00001d014795::5:63481359-63483360(+)
Zm00001d019120::7:17887435-17889436(+)
Zm00001d031441::1:190231094-190233095(+)
Zm00001d020900::7:135893652-135895653(-)
Zm00001d041883::3:142278254-142280255(-)
Zm00001d016189::5:149397460-149399461(+)
Zm00001d032888::1:241516658-241518659(+)
Zm00001d038641::6:161517860-161519861(-)
Zm00001d028314::1:30347297-30349298(+)
Zm00001d021685::7:160039641-160041642(+)
Zm00001d052094::4:179384281-179386282(-)
Zm00001d043953::3:214750350-214752351(+)
Zm00001d009500::8:67553395-67555396(+)
Zm00001d030558::1:143987801-143989802(-)
Zm00001d005450::2:174562317-174564318(+)
Zm00001d035797::6:50388282-50390283(-)
Zm00001d045683::9:33178842-33180843(+)
Zm00001d009946::8:91666222-91668223(+)
Zm00001d037779::6:137395306-137397307(+)
Zm00001d040046::3:24647393-24649394(-)
Zm00001d021615::7:158115283-158117284(-)
Zm00001d006194::2:201264518-201266519(+)
Zm00001d043845::3:211900263-211902264(+)
Zm00001d037311::6:120278290-120280291(+)
Zm00001d039673::3:11566806-11568807(+)
Zm00001d011831::8:162259857-162261858(-)
Zm00001d024763::10:87100819-87102820(+)
Zm00001d033815::1:274391779-274393780(+)
Zm00001d026582::10:148374925-148376926(+)
Zm00001d040527::3:48287610-48289611(-)
Zm00001d006470::2:209229034-209231035(+)
Zm00001d041234::3:107223105-107225106(-)
Zm00001d052247::4:184668885-184670886(-)
Zm00001d029263::1:64045186-64047187(-)
Zm00001d047020::9:115520899-115522900(+)
Zm00001d050969::4:134221800-134223801(+)
Zm00001d046898::9:109490931-109492932(-)
Zm00001d003168::2:34342455-34344456(-)
Zm00001d008713::8:17573549-17575550(+)
Zm00001d031173::1:180740254-180742255(+)
Zm00001d015327::5:84633731-84635732(-)
Zm00001d036181::6:76061070-76063071(-)
Zm00001d049349::4:27559102-27561103(+)
Zm00001d039737::3:13448047-13450048(+)
Zm00001d007921::2:242696519-242698520(+)
Zm00001d017308::5:192383515-192385516(-)
Zm00001d014332::5:41134035-41136036(+)
Zm00001d007930::2:243176650-243178651(-)
Zm00001d038239::6:152181136-152183137(+)
Zm00001d002184::2:7536453-7538454(+)
Zm00001d031439::1:190218390-190220391(-)
Zm00001d017112::5:185777178-185779179(-)
Zm00001d042344::3:162242183-162244184(+)
Zm00001d018214::5:216734828-216736829(-)
Zm00001d021395::7:150898593-150900594(+)
Zm00001d034207::1:286821327-286823328(-)
Zm00001d007214::2:224896723-224898724(-)
Zm00001d038623::6:161123355-161125356(-)
Zm00001d045684::9:33189010-33191011(+)
Zm00001d044261::3:223240583-223242584(+)
Zm00001d013519::5:13438956-13440957(+)
Zm00001d022230::7:173264703-173266704(+)
Zm00001d022187::7:172214086-172216087(+)
Zm00001d026382::10:144821602-144823603(-)
Zm00001d044706::3:235493596-235495597(-)
Zm00001d019122::7:17899342-17901343(+)
Zm00001d033764::1:272996104-272998105(+)
```
