## Supplementary material for "A comprehensive map of preferentially located motifs reveals distinct proximal *cis*-regulatory elements in plants": AAGGGC_containing_gene_set.txt

```
#Occurences of AAGGGC between -35 and -28 (positions relative to the transcription start site)
#141 sequences with AAGGGC in this interval
#0.55% of the sequences in promoter set with AAGGGC (set with 25847 sequences)
Zm00001d033585::1:267904263-267906264(+)
Zm00001d046278::9:77857435-77859436(+)
Zm00001d042851::3:182069161-182071162(-)
Zm00001d002423::2:12369563-12371564(+)
Zm00001d003762::2:57855060-57857061(-)
Zm00001d005666::2:182754297-182756298(+)
Zm00001d012440::8:174530137-174532138(+)
Zm00001d027845::1:15012449-15014450(+)
Zm00001d032737::1:236902505-236904506(-)
Zm00001d025793::10:129803429-129805430(+)
Zm00001d044564::3:231753972-231755973(-)
Zm00001d044053::3:217882760-217884761(+)
Zm00001d044970::9:8481573-8483574(-)
Zm00001d047788::9:141790358-141792359(-)
Zm00001d007578::2:235119766-235121767(-)
Zm00001d012284::8:171861217-171863218(+)
Zm00001d014863::5:66027483-66029484(-)
Zm00001d014989::5:71263935-71265936(-)
Zm00001d009868::8:86008734-86010735(-)
Zm00001d034600::1:297591731-297593732(+)
Zm00001d028593::1:40161346-40163347(+)
Zm00001d009494::8:67183875-67185876(+)
Zm00001d028647::1:41725567-41727568(-)
Zm00001d046700::9:102879076-102881077(+)
Zm00001d047893::9:144510009-144512010(+)
Zm00001d030640::1:150286114-150288115(+)
Zm00001d012383::8:173274558-173276559(-)
Zm00001d037988::6:144428008-144430009(-)
Zm00001d009592::8:72089327-72091328(-)
Zm00001d031632::1:196893335-196895336(+)
Zm00001d050584::4:102549660-102551661(+)
Zm00001d010567::8:120553192-120555193(-)
Zm00001d019591::7:45125969-45127970(-)
Zm00001d005338::2:170018081-170020082(-)
Zm00001d018366::5:219241001-219243002(-)
Zm00001d021579::7:156771694-156773695(+)
Zm00001d003712::2:55893318-55895319(+)
Zm00001d049055::4:14070812-14072813(+)
Zm00001d021672::7:159689491-159691492(+)
Zm00001d006570::2:211215793-211217794(-)
Zm00001d030584::1:146388413-146390414(+)
Zm00001d040937::3:80849536-80851537(+)
Zm00001d045152::9:14493724-14495725(-)
Zm00001d052637::4:195492483-195494484(+)
Zm00001d028670::1:42453726-42455727(+)
Zm00001d005507::2:176661737-176663738(-)
Zm00001d053396::4:229218791-229220792(-)
Zm00001d013767::5:19725727-19727728(+)
Zm00001d002815::2:23484111-23486112(-)
Zm00001d037785::6:137692716-137694717(-)
Zm00001d022518::7:179278893-179280894(+)
Zm00001d032022::1:209624738-209626739(-)
Zm00001d049625::4:37977079-37979080(-)
Zm00001d028180::1:25631014-25633015(+)
Zm00001d053334::4:226590163-226592164(-)
Zm00001d024823::10:89624721-89626722(+)
Zm00001d002428::2:12419070-12421071(+)
Zm00001d034635::1:298581929-298583930(-)
Zm00001d048054::9:148993870-148995871(-)
Zm00001d040123::3:28454482-28456483(-)
Zm00001d018732::7:3342905-3344906(-)
Zm00001d004486::2:114662091-114664092(+)
Zm00001d028050::1:21679196-21681197(+)
Zm00001d033993::1:280604769-280606770(-)
Zm00001d034002::1:280779383-280781384(-)
Zm00001d016518::5:165895434-165897435(-)
Zm00001d053377::4:228373043-228375044(+)
Zm00001d039218::6:173059425-173061426(+)
Zm00001d012382::8:173267988-173269989(+)
Zm00001d015997::5:138119316-138121317(+)
Zm00001d012211::8:170108526-170110527(+)
Zm00001d051611::4:164543096-164545097(-)
Zm00001d021719::7:161363311-161365312(-)
Zm00001d001884::2:2348015-2350016(+)
Zm00001d013852::5:22710902-22712903(-)
Zm00001d037333::6:121824446-121826447(-)
Zm00001d006193::2:201256776-201258777(-)
Zm00001d043832::3:211094100-211096101(+)
Zm00001d018365::5:219217707-219219708(+)
Zm00001d015730::5:114128348-114130349(-)
Zm00001d004716::2:133457101-133459102(-)
Zm00001d051598::4:164062472-164064473(+)
Zm00001d028151::1:24298122-24300123(-)
Zm00001d017270::5:191242183-191244184(+)
Zm00001d010138::8:101132855-101134856(+)
Zm00001d054065::4:245796004-245798005(-)
Zm00001d015451::5:91104666-91106667(+)
Zm00001d014332::5:41134035-41136036(+)
Zm00001d023788::10:20304949-20306950(-)
Zm00001d046207::9:71958493-71960494(+)
Zm00001d009938::8:90692349-90694350(-)
Zm00001d049619::4:37782745-37784746(+)
Zm00001d013940::5:25516662-25518663(+)
Zm00001d031850::1:204133134-204135135(-)
Zm00001d012792::8:181084830-181086831(-)
Zm00001d048499::9:157246475-157248476(-)
Zm00001d029976::1:97208068-97210069(+)
Zm00001d038882::6:166329957-166331958(-)
Zm00001d043613::3:205197851-205199852(-)
Zm00001d034133::1:284750824-284752825(+)
Zm00001d002080::2:5514470-5516471(-)
Zm00001d043504::3:202121687-202123688(-)
Zm00001d026415::10:145401376-145403377(-)
Zm00001d014926::5:68755888-68757889(-)
Zm00001d009598::8:72401693-72403694(-)
Zm00001d017119::5:185976354-185978355(+)
Zm00001d052353::4:187984045-187986046(+)
Zm00001d052741::4:199480933-199482934(-)
Zm00001d047752::9:140899621-140901622(+)
Zm00001d049167::4:18828450-18830451(-)
Zm00001d017711::5:204908755-204910756(+)
Zm00001d014419::5:45787478-45789479(-)
Zm00001d038476::6:158315631-158317632(-)
Zm00001d020178::7:97699854-97701855(-)
Zm00001d015059::5:73775537-73777538(+)
Zm00001d033396::1:261793540-261795541(-)
Zm00001d047594::9:136611618-136613619(+)
Zm00001d036764::6:100078381-100080382(-)
Zm00001d008388::8:6981487-6983488(+)
Zm00001d046487::9:92059759-92061760(+)
Zm00001d003277::2:38571021-38573022(+)
Zm00001d017995::5:211634130-211636131(+)
Zm00001d009735::8:78595790-78597791(+)
Zm00001d051055::4:139234597-139236598(-)
Zm00001d015030::5:72785843-72787844(-)
Zm00001d043270::3:193916039-193918040(+)
Zm00001d006309::2:204242412-204244413(+)
Zm00001d035945::6:61616332-61618333(-)
Zm00001d008691::8:17287249-17289250(+)
Zm00001d031703::1:198953877-198955878(+)
Zm00001d052785::4:200792860-200794861(-)
Zm00001d052955::4:206257651-206259652(+)
Zm00001d009870::8:86255635-86257636(+)
Zm00001d044061::3:218241291-218243292(-)
Zm00001d025504::10:120751171-120753172(+)
Zm00001d015026::5:72701034-72703035(-)
Zm00001d042130::3:152440607-152442608(-)
Zm00001d010616::8:121975488-121977489(-)
Zm00001d016364::5:159328279-159330280(-)
Zm00001d043206::3:191696037-191698038(+)
Zm00001d033787::1:273741139-273743140(+)
```
