## Supplementary material for "A comprehensive map of preferentially located motifs reveals distinct proximal *cis*-regulatory elements in plants": AAGGGCCC_containing_gene_set.txt

```
#Occurences of AAGGGCCC between -97 and -25 (positions relative to the transcription start site)
#83 sequences with AAGGGCCC in this interval
#0.32% of the sequences in promoter set with AAGGGCCC (set with 25847 sequences)
Zm00001d028565::1:39234993-39236994(+)
Zm00001d032968::1:244996847-244998848(+)
Zm00001d052103::4:179677068-179679069(+)
Zm00001d024225::10:58194814-58196815(+)
Zm00001d007255::2:225868390-225870391(+)
Zm00001d014783::5:62946701-62948702(+)
Zm00001d053228::4:220895326-220897327(+)
Zm00001d011780::8:161466148-161468149(+)
Zm00001d043686::3:207389613-207391614(-)
Zm00001d009862::8:85718660-85720661(+)
Zm00001d006481::2:209647222-209649223(+)
Zm00001d034936::1:306099384-306101385(-)
Zm00001d039568::3:8115310-8117311(-)
Zm00001d033404::1:262055599-262057600(+)
Zm00001d042218::3:156525549-156527550(+)
Zm00001d033228::1:255227270-255229271(-)
Zm00001d026017::10:136075223-136077224(-)
Zm00001d007966::2:244316435-244318436(-)
Zm00001d053377::4:228373043-228375044(+)
Zm00001d023292::10:2245655-2247656(-)
Zm00001d013073::5:4333157-4335158(-)
Zm00001d020385::7:110673538-110675539(+)
Zm00001d035633::6:37851703-37853704(-)
Zm00001d006570::2:211215793-211217794(-)
Zm00001d047941::9:145889318-145891319(+)
Zm00001d009395::8:62173255-62175256(+)
Zm00001d008805::8:21002723-21004724(+)
Zm00001d014924::5:68747841-68749842(-)
Zm00001d049140::4:17523878-17525879(+)
Zm00001d053301::4:225038011-225040012(-)
Zm00001d026676::10:149750684-149752685(-)
Zm00001d015400::5:88441805-88443806(+)
Zm00001d026463::10:146322519-146324520(+)
Zm00001d033283::1:257399111-257401112(+)
Zm00001d043144::3:190103475-190105476(-)
Zm00001d018703::7:2762659-2764660(+)
Zm00001d018448::5:221101794-221103795(+)
Zm00001d001820::2:1440946-1442947(-)
Zm00001d006192::2:201118188-201120189(+)
Zm00001d052930::4:205247937-205249938(-)
Zm00001d040789::3:66026122-66028123(-)
Zm00001d043832::3:211094100-211096101(+)
Zm00001d010616::8:121975488-121977489(-)
Zm00001d018732::7:3342905-3344906(-)
Zm00001d033621::1:269013550-269015551(+)
Zm00001d014659::5:57821225-57823226(-)
Zm00001d029030::1:55368397-55370398(+)
Zm00001d013666::5:16868524-16870525(-)
Zm00001d017491::5:197430643-197432644(+)
Zm00001d044667::3:234426150-234428151(+)
Zm00001d032179::1:215958279-215960280(-)
Zm00001d038491::6:158529253-158531254(+)
Zm00001d026359::10:144207941-144209942(-)
Zm00001d028631::1:41459124-41461125(-)
Zm00001d040727::3:60294228-60296229(-)
Zm00001d028151::1:24298122-24300123(-)
Zm00001d043206::3:191696037-191698038(+)
Zm00001d038963::6:167826827-167828828(+)
Zm00001d025111::10:104841196-104843197(-)
Zm00001d006110::2:198520332-198522333(-)
Zm00001d027879::1:16415317-16417318(-)
Zm00001d046416::9:88219485-88221486(+)
Zm00001d008209::8:1241765-1243766(-)
Zm00001d002056::2:5047167-5049168(-)
Zm00001d053036::4:210071244-210073245(+)
Zm00001d008691::8:17287249-17289250(+)
Zm00001d005877::2:191472389-191474390(-)
Zm00001d026084::10:138075729-138077730(+)
Zm00001d022518::7:179278893-179280894(+)
Zm00001d053628::4:237245485-237247486(-)
Zm00001d047495::9:132529432-132531433(+)
Zm00001d054038::4:245453704-245455705(+)
Zm00001d030230::1:114679438-114681439(-)
Zm00001d048217::9:152620309-152622310(+)
Zm00001d036496::6:90601793-90603794(-)
Zm00001d003277::2:38571021-38573022(+)
Zm00001d033289::1:257657006-257659007(-)
Zm00001d047103::9:118700839-118702840(+)
Zm00001d024646::10:82013733-82015734(-)
Zm00001d030613::1:148634895-148636896(-)
Zm00001d011816::8:162010705-162012706(+)
Zm00001d028471::1:35958940-35960941(+)
Zm00001d049959::4:55912363-55914364(-)
```
