## Supplementary material for "A comprehensive map of preferentially located motifs reveals distinct proximal *cis*-regulatory elements in plants": AAGGTCAG_containing_gene_set.txt

```
#Occurences of AAGGTCAG between 254 and 284 (positions relative to the transcription start site)
#48 sequences with AAGGTCAG in this interval
#0.19% of the sequences in promoter set with AAGGTCAG (set with 25847 sequences)
Zm00001d006718::2:215051123-215053124(-)
Zm00001d039348::3:2280584-2282585(-)
Zm00001d007025::2:220364243-220366244(+)
Zm00001d053603::4:236115625-236117626(-)
Zm00001d025497::10:120578475-120580476(+)
Zm00001d045998::9:53113245-53115246(+)
Zm00001d029640::1:80898663-80900664(-)
Zm00001d016711::5:173426227-173428228(+)
Zm00001d033808::1:274304674-274306675(-)
Zm00001d025501::10:120595036-120597037(+)
Zm00001d012950::5:2316678-2318679(+)
Zm00001d028603::1:40515514-40517515(-)
Zm00001d004387::2:107986831-107988832(+)
Zm00001d020261::7:102774312-102776313(-)
Zm00001d047723::9:140002635-140004636(-)
Zm00001d039617::3:9161435-9163436(-)
Zm00001d031957::1:207958326-207960327(-)
Zm00001d016890::5:179450266-179452267(+)
Zm00001d021768::7:162725623-162727624(+)
Zm00001d050179::4:71072493-71074494(-)
Zm00001d015672::5:105101027-105103028(-)
Zm00001d038496::6:158594773-158596774(-)
Zm00001d043452::3:200463750-200465751(-)
Zm00001d012857::5:1161583-1163584(+)
Zm00001d014839::5:64993465-64995466(+)
Zm00001d043819::3:210966368-210968369(-)
Zm00001d031666::1:198116472-198118473(-)
Zm00001d013232::5:6805805-6807806(-)
Zm00001d011912::8:164357385-164359386(+)
Zm00001d032939::1:244124771-244126772(-)
Zm00001d035705::6:41918629-41920630(-)
Zm00001d023462::10:6341557-6343558(+)
Zm00001d043821::3:210977037-210979038(-)
Zm00001d044993::9:9486750-9488751(+)
Zm00001d042515::3:170303366-170305367(-)
Zm00001d048734::4:4474976-4476977(+)
Zm00001d027936::1:17961327-17963328(+)
Zm00001d027794::1:13673368-13675369(-)
Zm00001d049338::4:27148971-27150972(-)
Zm00001d028866::1:48958992-48960993(-)
Zm00001d027697::1:11313119-11315120(+)
Zm00001d020256::7:102402559-102404560(+)
Zm00001d045344::9:19253597-19255598(-)
Zm00001d019266::7:24822099-24824100(-)
Zm00001d033102::1:250206266-250208267(-)
Zm00001d038565::6:159997600-159999601(-)
Zm00001d048298::9:154128687-154130688(-)
Zm00001d016968::5:181540870-181542871(+)
```
