## Supplementary material for "A comprehensive map of preferentially located motifs reveals distinct proximal *cis*-regulatory elements in plants": AAGGTCCG_containing_gene_set.txt

```
#Occurences of AAGGTCCG between 244 and 265 (positions relative to the transcription start site)
#23 sequences with AAGGTCCG in this interval
#0.09% of the sequences in promoter set with AAGGTCCG (set with 25847 sequences)
Zm00001d023795::10:21208953-21210954(-)
Zm00001d050666::4:113567635-113569636(+)
Zm00001d009878::8:86797615-86799616(-)
Zm00001d007086::2:221920464-221922465(+)
Zm00001d050164::4:70181442-70183443(-)
Zm00001d010392::8:112613186-112615187(-)
Zm00001d053790::4:241132398-241134399(-)
Zm00001d036129::6:73778821-73780822(+)
Zm00001d015857::5:126862697-126864698(+)
Zm00001d011180::8:142168498-142170499(-)
Zm00001d029478::1:72426729-72428730(-)
Zm00001d045056::9:11220091-11222092(+)
Zm00001d048175::9:151509434-151511435(-)
Zm00001d016308::5:156572116-156574117(-)
Zm00001d050112::4:66633804-66635805(+)
Zm00001d039541::3:7728470-7730471(+)
Zm00001d040466::3:44988565-44990566(-)
Zm00001d022341::7:175840647-175842648(+)
Zm00001d006422::2:207484087-207486088(-)
Zm00001d044226::3:222434276-222436277(-)
Zm00001d008763::8:19446907-19448908(+)
Zm00001d029126::1:59134180-59136181(-)
Zm00001d001802::2:1196284-1198285(-)
```
