## Supplementary material for "A comprehensive map of preferentially located motifs reveals distinct proximal *cis*-regulatory elements in plants": AAGTAG_containing_gene_set.txt

```
#Occurences of AAGTAG between -31 and -28 (positions relative to the transcription start site)
#106 sequences with AAGTAG in this interval
#0.41% of the sequences in promoter set with AAGTAG (set with 25847 sequences)
Zm00001d034054::1:282588670-282590671(+)
Zm00001d008222::8:1659430-1661431(+)
Zm00001d009532::8:69168426-69170427(-)
Zm00001d047147::9:120086506-120088507(-)
Zm00001d015741::5:115208866-115210867(-)
Zm00001d016810::5:176925455-176927456(+)
Zm00001d007311::2:227457713-227459714(-)
Zm00001d013022::5:3412251-3414252(-)
Zm00001d008548::8:12671897-12673898(-)
Zm00001d048862::4:6619535-6621536(-)
Zm00001d029868::1:91134232-91136233(+)
Zm00001d032430::1:226176844-226178845(-)
Zm00001d050923::4:131658839-131660840(-)
Zm00001d049544::4:34205410-34207411(+)
Zm00001d016374::5:159962173-159964174(-)
Zm00001d025005::10:99218970-99220971(-)
Zm00001d033861::1:276365795-276367796(-)
Zm00001d027874::1:16041501-16043502(-)
Zm00001d014744::5:61242720-61244721(-)
Zm00001d048627::4:1741119-1743120(-)
Zm00001d018937::7:9807751-9809752(+)
Zm00001d029827::1:89016082-89018083(-)
Zm00001d008800::8:20784855-20786856(-)
Zm00001d018441::5:220907298-220909299(-)
Zm00001d051509::4:160959675-160961676(+)
Zm00001d020055::7:89023220-89025221(+)
Zm00001d048333::9:154590203-154592204(+)
Zm00001d021588::7:157318479-157320480(+)
Zm00001d010212::8:104217666-104219667(+)
Zm00001d009071::8:34293977-34295978(-)
Zm00001d029768::1:86266371-86268372(-)
Zm00001d033169::1:252681284-252683285(-)
Zm00001d035731::6:43836889-43838890(+)
Zm00001d030164::1:109843075-109845076(+)
Zm00001d017786::5:206751129-206753130(-)
Zm00001d031490::1:191824120-191826121(-)
Zm00001d017777::5:206409677-206411678(+)
Zm00001d034740::1:301051977-301053978(-)
Zm00001d024432::10:70725928-70727929(+)
Zm00001d040805::3:67071377-67073378(-)
Zm00001d010478::8:117176714-117178715(-)
Zm00001d038242::6:152215870-152217871(+)
Zm00001d045044::9:10944587-10946588(-)
Zm00001d016737::5:174725607-174727608(+)
Zm00001d008940::8:26150565-26152566(-)
Zm00001d028122::1:23495684-23497685(+)
Zm00001d004535::2:116868869-116870870(+)
Zm00001d053017::4:209246489-209248490(-)
Zm00001d045757::9:37397128-37399129(-)
Zm00001d049563::4:35307711-35309712(-)
Zm00001d034863::1:304074009-304076010(-)
Zm00001d051516::4:161111585-161113586(-)
Zm00001d024515::10:75532570-75534571(-)
Zm00001d047790::9:141817488-141819489(-)
Zm00001d029017::1:55038369-55040370(-)
Zm00001d050182::4:71330674-71332675(-)
Zm00001d034172::1:285665463-285667464(-)
Zm00001d012651::8:177869679-177871680(+)
Zm00001d035750::6:45229432-45231433(+)
Zm00001d018804::7:5672132-5674133(+)
Zm00001d052566::4:193334482-193336483(-)
Zm00001d021774::7:162833638-162835639(-)
Zm00001d016381::5:160205808-160207809(-)
Zm00001d050580::4:102251408-102253409(-)
Zm00001d010399::8:112883871-112885872(-)
Zm00001d047329::9:126695822-126697823(+)
Zm00001d013859::5:23080312-23082313(+)
Zm00001d002590::2:16294114-16296115(-)
Zm00001d047135::9:119576564-119578565(+)
Zm00001d051183::4:147617463-147619464(-)
Zm00001d015428::5:89614982-89616983(+)
Zm00001d026636::10:149251040-149253041(-)
Zm00001d005798::2:189022244-189024245(+)
Zm00001d017079::5:184658250-184660251(+)
Zm00001d047142::9:119871221-119873222(-)
Zm00001d047146::9:120061879-120063880(-)
Zm00001d004315::2:102692875-102694876(-)
Zm00001d027423::1:4914184-4916185(-)
Zm00001d020505::7:119721585-119723586(-)
Zm00001d048023::9:148224694-148226695(-)
Zm00001d047620::9:137231200-137233201(-)
Zm00001d032084::1:212111922-212113923(-)
Zm00001d002132::2:6436811-6438812(-)
Zm00001d051790::4:169877570-169879571(-)
Zm00001d047107::9:118806777-118808778(-)
Zm00001d035028::6:2259506-2261507(-)
Zm00001d023220::10:702672-704673(-)
Zm00001d017700::5:204552219-204554220(+)
Zm00001d010863::8:130923630-130925631(-)
Zm00001d027701::1:11438180-11440181(-)
Zm00001d017399::5:194920829-194922830(-)
Zm00001d037291::6:119618703-119620704(-)
Zm00001d010719::8:125587656-125589657(-)
Zm00001d020396::7:111239133-111241134(+)
Zm00001d024410::10:69482148-69484149(+)
Zm00001d043356::3:197522393-197524394(+)
Zm00001d013023::5:3416316-3418317(+)
Zm00001d005520::2:177221135-177223136(-)
Zm00001d048202::9:152374509-152376510(+)
Zm00001d049666::4:39267329-39269330(+)
Zm00001d009676::8:75405220-75407221(+)
Zm00001d025513::10:120953674-120955675(+)
Zm00001d033272::1:256998248-257000249(+)
Zm00001d006793::2:216852347-216854348(+)
Zm00001d017650::5:203138482-203140483(+)
Zm00001d017512::5:198080532-198082533(+)
```
