## Supplementary material for "A comprehensive map of preferentially located motifs reveals distinct proximal *cis*-regulatory elements in plants": AAGTGTCG_containing_gene_set.txt

```
#Occurences of AAGTGTCG between -967 and -917 (positions relative to the transcription start site)
#26 sequences with AAGTGTCG in this interval
#0.10% of the sequences in promoter set with AAGTGTCG (set with 25847 sequences)
Zm00001d027799::1:13757430-13759431(+)
Zm00001d010381::8:112233494-112235495(-)
Zm00001d006108::2:198338447-198340448(+)
Zm00001d020297::7:104769602-104771603(-)
Zm00001d038004::6:144868619-144870620(-)
Zm00001d034485::1:294246051-294248052(+)
Zm00001d013765::5:19664410-19666411(-)
Zm00001d030739::1:157125006-157127007(-)
Zm00001d047632::9:137497317-137499318(-)
Zm00001d015209::5:79497281-79499282(+)
Zm00001d010010::8:95005753-95007754(+)
Zm00001d047539::9:134371433-134373434(-)
Zm00001d029112::1:58369465-58371466(-)
Zm00001d012361::8:173018070-173020071(+)
Zm00001d030544::1:142965042-142967043(-)
Zm00001d008610::8:14452563-14454564(-)
Zm00001d002610::2:16707067-16709068(+)
Zm00001d012984::5:2826480-2828481(+)
Zm00001d034876::1:304511276-304513277(-)
Zm00001d022324::7:175463716-175465717(-)
Zm00001d025951::10:134575410-134577411(-)
Zm00001d051001::4:136185578-136187579(+)
Zm00001d024784::10:87975835-87977836(-)
Zm00001d046771::9:105166418-105168419(+)
Zm00001d048474::9:156959097-156961098(+)
Zm00001d029109::1:58299117-58301118(-)
```
