## Supplementary material for "A comprehensive map of preferentially located motifs reveals distinct proximal *cis*-regulatory elements in plants": AAGTTCCA_containing_gene_set.txt

```
#Occurences of AAGTTCCA between -1033 and -967 (positions relative to the transcription start site)
#93 sequences with AAGTTCCA in this interval
#0.36% of the sequences in promoter set with AAGTTCCA (set with 25847 sequences)
Zm00001d010875::8:131722257-131724258(+)
Zm00001d027698::1:11319623-11321624(+)
Zm00001d016835::5:177814434-177816435(+)
Zm00001d005876::2:191470963-191472964(-)
Zm00001d008747::8:18877656-18879657(-)
Zm00001d041613::3:129693580-129695581(-)
Zm00001d036481::6:90062491-90064492(-)
Zm00001d052005::4:176267847-176269848(-)
Zm00001d039774::3:14505327-14507328(+)
Zm00001d006152::2:199864389-199866390(+)
Zm00001d012420::8:174182685-174184686(-)
Zm00001d010869::8:131444717-131446718(-)
Zm00001d028593::1:40161346-40163347(+)
Zm00001d009122::8:37711929-37713930(+)
Zm00001d040011::3:22861776-22863777(+)
Zm00001d050702::4:116735293-116737294(+)
Zm00001d039533::3:7449582-7451583(-)
Zm00001d005362::2:171066669-171068670(+)
Zm00001d043905::3:213456534-213458535(+)
Zm00001d035258::6:17773815-17775816(+)
Zm00001d043540::3:203316749-203318750(+)
Zm00001d041415::3:118016124-118018125(+)
Zm00001d035261::6:18141020-18143021(-)
Zm00001d053640::4:238067765-238069766(-)
Zm00001d038577::6:160385063-160387064(+)
Zm00001d052107::4:179839733-179841734(-)
Zm00001d012328::8:172516889-172518890(-)
Zm00001d029933::1:95014252-95016253(-)
Zm00001d034416::1:292374877-292376878(+)
Zm00001d045344::9:19253597-19255598(-)
Zm00001d012225::8:170435899-170437900(-)
Zm00001d051582::4:163354037-163356038(-)
Zm00001d049377::4:28236260-28238261(-)
Zm00001d010838::8:129540524-129542525(-)
Zm00001d048950::4:10552295-10554296(+)
Zm00001d045746::9:36868211-36870212(+)
Zm00001d043393::3:198636877-198638878(-)
Zm00001d019953::7:79659788-79661789(+)
Zm00001d053982::4:244575872-244577873(-)
Zm00001d017669::5:203593030-203595031(+)
Zm00001d015164::5:78150607-78152608(-)
Zm00001d019866::7:71134173-71136174(-)
Zm00001d051347::4:155305630-155307631(-)
Zm00001d027416::1:4842183-4844184(-)
Zm00001d006366::2:205741272-205743273(-)
Zm00001d008499::8:10460053-10462054(-)
Zm00001d006205::2:201771690-201773691(+)
Zm00001d015774::5:118262289-118264290(-)
Zm00001d008188::8:735132-737133(+)
Zm00001d043376::3:198095001-198097002(-)
Zm00001d045274::9:17732492-17734493(+)
Zm00001d002458::2:13287958-13289959(+)
Zm00001d035672::6:40186736-40188737(-)
Zm00001d029134::1:59876307-59878308(-)
Zm00001d040372::3:40552472-40554473(-)
Zm00001d024359::10:66771672-66773673(+)
Zm00001d020666::7:127313548-127315549(+)
Zm00001d019337::7:28495097-28497098(+)
Zm00001d020386::7:110674964-110676965(+)
Zm00001d028771::1:46023536-46025537(-)
Zm00001d038355::6:155170515-155172516(+)
Zm00001d029918::1:94334738-94336739(+)
Zm00001d037094::6:111974416-111976417(+)
Zm00001d028299::1:29669836-29671837(+)
Zm00001d026442::10:145906017-145908018(-)
Zm00001d006189::2:201031850-201033851(-)
Zm00001d050464::4:90535098-90537099(-)
Zm00001d040717::3:59834877-59836878(+)
Zm00001d034423::1:292616598-292618599(-)
Zm00001d011868::8:163306768-163308769(+)
Zm00001d042141::3:153353328-153355329(+)
Zm00001d053976::4:244549689-244551690(-)
Zm00001d021800::7:163139125-163141126(-)
Zm00001d025126::10:105631562-105633563(+)
Zm00001d022230::7:173264703-173266704(+)
Zm00001d051830::4:171486405-171488406(-)
Zm00001d033817::1:274654317-274656318(+)
Zm00001d006236::2:202588297-202590298(-)
Zm00001d030162::1:109711318-109713319(+)
Zm00001d006091::2:197897481-197899482(+)
Zm00001d040046::3:24647393-24649394(-)
Zm00001d053000::4:208295777-208297778(-)
Zm00001d019704::7:52248336-52250337(+)
Zm00001d025794::10:129811316-129813317(+)
Zm00001d030095::1:105493564-105495565(+)
Zm00001d005473::2:175400656-175402657(-)
Zm00001d038365::6:155610145-155612146(-)
Zm00001d002746::2:21331597-21333598(+)
Zm00001d033961::1:279744285-279746286(-)
Zm00001d009863::8:85720086-85722087(+)
Zm00001d027476::1:6205606-6207607(+)
Zm00001d015374::5:87031002-87033003(-)
Zm00001d035632::6:37850277-37852278(-)
```
