## Supplementary material for "A comprehensive map of preferentially located motifs reveals distinct proximal *cis*-regulatory elements in plants": AATAACAA_containing_gene_set.txt

```
#Occurences of AATAACAA between -523 and -518 (positions relative to the transcription start site)
#34 sequences with AATAACAA in this interval
#0.13% of the sequences in promoter set with AATAACAA (set with 25847 sequences)
Zm00001d033102::1:250206266-250208267(-)
Zm00001d031486::1:191638259-191640260(+)
Zm00001d026180::10:140447744-140449745(+)
Zm00001d021768::7:162725623-162727624(+)
Zm00001d004820::2:141065007-141067008(-)
Zm00001d026030::10:136394806-136396807(+)
Zm00001d024217::10:57143809-57145810(+)
Zm00001d042943::3:184613850-184615851(-)
Zm00001d049338::4:27148971-27150972(-)
Zm00001d052438::4:190067051-190069052(+)
Zm00001d014094::5:32211750-32213751(-)
Zm00001d038565::6:159997600-159999601(-)
Zm00001d006303::2:204078942-204080943(+)
Zm00001d003436::2:44363365-44365366(-)
Zm00001d043819::3:210966368-210968369(-)
Zm00001d015672::5:105101027-105103028(-)
Zm00001d016711::5:173426227-173428228(+)
Zm00001d043821::3:210977037-210979038(-)
Zm00001d044993::9:9486750-9488751(+)
Zm00001d017486::5:197360800-197362801(-)
Zm00001d012950::5:2316678-2318679(+)
Zm00001d019587::7:44884044-44886045(+)
Zm00001d029640::1:80898663-80900664(-)
Zm00001d024323::10:64611238-64613239(+)
Zm00001d045998::9:53113245-53115246(+)
Zm00001d033808::1:274304674-274306675(-)
Zm00001d042515::3:170303366-170305367(-)
Zm00001d016501::5:165012018-165014019(-)
Zm00001d008993::8:29098905-29100906(-)
Zm00001d052178::4:181730631-181732632(-)
Zm00001d041956::3:145599017-145601018(+)
Zm00001d013704::5:18156690-18158691(-)
Zm00001d040769::3:64644431-64646432(-)
Zm00001d047025::9:115707467-115709468(+)
```
