## Supplementary material for "A comprehensive map of preferentially located motifs reveals distinct proximal *cis*-regulatory elements in plants": AATAATA_containing_gene_set.txt

```
#Occurences of AATAATA between -102 and -100 (positions relative to the transcription start site)
#106 sequences with AATAATA in this interval
#0.41% of the sequences in promoter set with AATAATA (set with 25847 sequences)
Zm00001d047605::9:136919887-136921888(+)
Zm00001d008765::8:19525889-19527890(+)
Zm00001d047835::9:142832488-142834489(-)
Zm00001d015748::5:115883807-115885808(+)
Zm00001d052674::4:196902870-196904871(+)
Zm00001d037853::6:139797215-139799216(+)
Zm00001d048003::9:147679949-147681950(+)
Zm00001d029709::1:83412848-83414849(-)
Zm00001d040577::3:50991632-50993633(+)
Zm00001d015683::5:107120251-107122252(-)
Zm00001d052830::4:202076604-202078605(+)
Zm00001d047191::9:121465532-121467533(-)
Zm00001d038848::6:165800843-165802844(-)
Zm00001d012937::5:2226952-2228953(+)
Zm00001d050217::4:74114075-74116076(+)
Zm00001d045611::9:28672227-28674228(+)
Zm00001d045424::9:21656810-21658811(+)
Zm00001d005419::2:173367074-173369075(-)
Zm00001d044081::3:218479821-218481822(+)
Zm00001d008585::8:13614398-13616399(+)
Zm00001d024036::10:38793859-38795860(+)
Zm00001d024788::10:88377429-88379430(-)
Zm00001d033203::1:253924342-253926343(-)
Zm00001d027784::1:13437298-13439299(+)
Zm00001d035503::6:29670784-29672785(-)
Zm00001d019105::7:16888389-16890390(-)
Zm00001d026637::10:149252503-149254504(-)
Zm00001d011145::8:140406438-140408439(-)
Zm00001d010923::8:133671132-133673133(+)
Zm00001d007688::2:237422661-237424662(+)
Zm00001d015244::5:80935137-80937138(+)
Zm00001d031014::1:173439533-173441534(+)
Zm00001d002548::2:15191620-15193621(-)
Zm00001d050934::4:132599859-132601860(-)
Zm00001d036682::6:97482012-97484013(-)
Zm00001d032534::1:229831668-229833669(-)
Zm00001d043688::3:207418561-207420562(-)
Zm00001d046511::9:93193009-93195010(+)
Zm00001d019312::7:27243031-27245032(-)
Zm00001d033180::1:253160990-253162991(+)
Zm00001d039890::3:18010953-18012954(-)
Zm00001d044180::3:221250420-221252421(-)
Zm00001d017143::5:186765256-186767257(-)
Zm00001d040622::3:54368378-54370379(-)
Zm00001d051755::4:168934746-168936747(+)
Zm00001d004311::2:102243350-102245351(-)
Zm00001d024459::10:71758541-71760542(+)
Zm00001d015500::5:94102683-94104684(+)
Zm00001d005024::2:154435772-154437773(-)
Zm00001d046638::9:100058886-100060887(+)
Zm00001d030703::1:154502524-154504525(+)
Zm00001d006869::2:218300886-218302887(-)
Zm00001d052980::4:207106063-207108064(+)
Zm00001d036230::6:78251605-78253606(+)
Zm00001d009242::8:46230625-46232626(-)
Zm00001d024907::10:94270601-94272602(-)
Zm00001d023747::10:18440248-18442249(+)
Zm00001d033648::1:269564842-269566843(+)
Zm00001d024209::10:56567177-56569178(+)
Zm00001d003100::2:32062442-32064443(+)
Zm00001d024895::10:93459640-93461641(-)
Zm00001d027352::1:3487905-3489906(+)
Zm00001d004136::2:85693775-85695776(+)
Zm00001d020806::7:133444299-133446300(-)
Zm00001d048386::9:155337896-155339897(-)
Zm00001d023916::10:28179037-28181038(+)
Zm00001d032578::1:231147670-231149671(+)
Zm00001d042977::3:185623844-185625845(+)
Zm00001d009771::8:80432377-80434378(+)
Zm00001d007332::2:228913328-228915329(+)
Zm00001d044865::9:5838914-5840915(+)
Zm00001d005744::2:185664254-185666255(-)
Zm00001d014961::5:70345300-70347301(-)
Zm00001d024278::10:61397693-61399694(-)
Zm00001d045579::9:27182189-27184190(-)
Zm00001d010145::8:101315097-101317098(+)
Zm00001d015622::5:101915008-101917009(-)
Zm00001d035595::6:35974115-35976116(+)
Zm00001d044514::3:230574507-230576508(+)
Zm00001d023497::10:7361288-7363289(-)
Zm00001d004958::2:150679703-150681704(+)
Zm00001d025309::10:113728172-113730173(+)
Zm00001d034222::1:287046765-287048766(-)
Zm00001d051599::4:164090177-164092178(-)
Zm00001d007289::2:226917414-226919415(+)
Zm00001d031149::1:179743177-179745178(+)
Zm00001d008788::8:20194583-20196584(+)
Zm00001d026482::10:146768570-146770571(-)
Zm00001d024910::10:94436593-94438594(-)
Zm00001d034544::1:295926000-295928001(-)
Zm00001d015120::5:76344479-76346480(-)
Zm00001d039184::6:172146498-172148499(+)
Zm00001d015549::5:96923900-96925901(+)
Zm00001d022562::7:180073366-180075367(-)
Zm00001d051510::4:160975548-160977549(-)
Zm00001d022481::7:178481138-178483139(-)
Zm00001d018952::7:10370372-10372373(+)
Zm00001d051397::4:157100739-157102740(+)
Zm00001d030764::1:158951514-158953515(+)
Zm00001d031411::1:189276583-189278584(+)
Zm00001d036506::6:90876765-90878766(+)
Zm00001d051254::4:150837535-150839536(+)
Zm00001d016089::5:144123580-144125581(+)
Zm00001d022150::7:171312059-171314060(-)
Zm00001d034569::1:296491094-296493095(-)
Zm00001d049106::4:16166210-16168211(+)
```
