## Supplementary material for "A comprehensive map of preferentially located motifs reveals distinct proximal *cis*-regulatory elements in plants": AATACACG_containing_gene_set.txt

```
#Occurences of AATACACG between -47 and -11 (positions relative to the transcription start site)
#32 sequences with AATACACG in this interval
#0.12% of the sequences in promoter set with AATACACG (set with 25847 sequences)
Zm00001d035060::6:3457887-3459888(-)
Zm00001d004437::2:111720505-111722506(+)
Zm00001d017730::5:205472630-205474631(-)
Zm00001d013047::5:3757634-3759635(-)
Zm00001d006337::2:204973193-204975194(-)
Zm00001d019212::7:22083928-22085929(-)
Zm00001d042928::3:184229585-184231586(-)
Zm00001d033906::1:278185320-278187321(-)
Zm00001d017660::5:203347577-203349578(-)
Zm00001d033393::1:261680517-261682518(-)
Zm00001d044931::9:7599406-7601407(+)
Zm00001d048969::4:11102643-11104644(-)
Zm00001d006921::2:219363980-219365981(-)
Zm00001d030765::1:158953399-158955400(+)
Zm00001d041564::3:127281573-127283574(-)
Zm00001d019457::7:34633714-34635715(-)
Zm00001d041560::3:127262919-127264920(-)
Zm00001d049683::4:39937581-39939582(-)
Zm00001d029183::1:61468314-61470315(+)
Zm00001d026177::10:140375675-140377676(+)
Zm00001d045665::9:32282701-32284702(+)
Zm00001d042556::3:171676128-171678129(-)
Zm00001d024000::10:35678792-35680793(-)
Zm00001d030124::1:107459165-107461166(+)
Zm00001d015496::5:93745594-93747595(+)
Zm00001d040936::3:80810432-80812433(+)
Zm00001d045654::9:31225655-31227656(-)
Zm00001d040665::3:57043374-57045375(+)
Zm00001d005018::2:154106180-154108181(+)
Zm00001d002447::2:12904600-12906601(-)
Zm00001d035934::6:61214117-61216118(-)
Zm00001d011094::8:138797738-138799739(+)
```
