## Supplementary material for "A comprehensive map of preferentially located motifs reveals distinct proximal *cis*-regulatory elements in plants": AATACAGG_containing_gene_set.txt

```
#Occurences of AATACAGG between -284 and -274 (positions relative to the transcription start site)
#18 sequences with AATACAGG in this interval
#0.07% of the sequences in promoter set with AATACAGG (set with 25847 sequences)
Zm00001d044213::3:221974262-221976263(-)
Zm00001d009250::8:47181823-47183824(-)
Zm00001d019914::7:75378356-75380357(+)
Zm00001d041322::3:112341776-112343777(+)
Zm00001d043889::3:213111634-213113635(-)
Zm00001d051115::4:143896786-143898787(-)
Zm00001d047557::9:135396168-135398169(+)
Zm00001d039719::3:12980768-12982769(-)
Zm00001d004727::2:134129919-134131920(+)
Zm00001d036888::6:105643881-105645882(+)
Zm00001d007702::2:237750541-237752542(+)
Zm00001d047010::9:115065673-115067674(+)
Zm00001d051776::4:169260132-169262133(-)
Zm00001d004948::2:150117647-150119648(+)
Zm00001d036898::6:105900069-105902070(-)
Zm00001d008341::8:5820831-5822832(+)
Zm00001d050847::4:126595445-126597446(+)
Zm00001d029017::1:55038369-55040370(-)
```
