## Supplementary material for "A comprehensive map of preferentially located motifs reveals distinct proximal *cis*-regulatory elements in plants": AATACC_containing_gene_set.txt

```
#Occurences of AATACC between -35 and -29 (positions relative to the transcription start site)
#116 sequences with AATACC in this interval
#0.45% of the sequences in promoter set with AATACC (set with 25847 sequences)
Zm00001d006508::2:210171402-210173403(+)
Zm00001d002473::2:13525757-13527758(+)
Zm00001d052475::4:190841701-190843702(-)
Zm00001d010424::8:114437419-114439420(-)
Zm00001d003403::2:43279989-43281990(+)
Zm00001d039537::3:7529963-7531964(-)
Zm00001d045417::9:21415840-21417841(-)
Zm00001d048927::4:8252726-8254727(-)
Zm00001d006753::2:215959204-215961205(-)
Zm00001d019600::7:45975699-45977700(+)
Zm00001d033906::1:278185320-278187321(-)
Zm00001d051859::4:172522673-172524674(-)
Zm00001d034826::1:303107149-303109150(-)
Zm00001d004335::2:104171846-104173847(-)
Zm00001d018727::7:3153004-3155005(-)
Zm00001d003155::2:33954756-33956757(+)
Zm00001d004499::2:115229394-115231395(+)
Zm00001d040611::3:53766344-53768345(+)
Zm00001d025572::10:122644632-122646633(-)
Zm00001d012784::8:180862185-180864186(+)
Zm00001d017915::5:210054376-210056377(+)
Zm00001d033099::1:250184944-250186945(-)
Zm00001d020108::7:92398920-92400921(-)
Zm00001d021698::7:160627265-160629266(-)
Zm00001d031828::1:203028309-203030310(+)
Zm00001d018418::5:220372687-220374688(+)
Zm00001d050021::4:60286712-60288713(-)
Zm00001d051938::4:174856217-174858218(-)
Zm00001d028112::1:23146227-23148228(+)
Zm00001d010889::8:132314086-132316087(-)
Zm00001d009936::8:90587428-90589429(+)
Zm00001d028199::1:26008584-26010585(-)
Zm00001d017494::5:197530510-197532511(+)
Zm00001d024828::10:89994264-89996265(+)
Zm00001d049135::4:17280446-17282447(+)
Zm00001d029906::1:93518568-93520569(+)
Zm00001d023984::10:34277018-34279019(+)
Zm00001d003153::2:33914955-33916956(+)
Zm00001d002052::2:5020842-5022843(-)
Zm00001d039826::3:15960751-15962752(-)
Zm00001d031750::1:200705768-200707769(+)
Zm00001d052243::4:184462668-184464669(+)
Zm00001d039935::3:19867223-19869224(+)
Zm00001d012238::8:170743899-170745900(-)
Zm00001d014196::5:35997125-35999126(-)
Zm00001d007479::2:232673793-232675794(-)
Zm00001d024700::10:84022957-84024958(-)
Zm00001d041266::3:109150883-109152884(+)
Zm00001d013891::5:23991010-23993011(+)
Zm00001d046369::9:84814522-84816523(+)
Zm00001d003867::2:64012886-64014887(-)
Zm00001d012952::5:2324748-2326749(+)
Zm00001d014669::5:58231127-58233128(-)
Zm00001d017096::5:185270192-185272193(-)
Zm00001d018969::7:11055671-11057672(+)
Zm00001d037035::6:109839546-109841547(-)
Zm00001d009430::8:64103059-64105060(+)
Zm00001d039938::3:19995546-19997547(+)
Zm00001d026173::10:140303534-140305535(+)
Zm00001d052452::4:190321610-190323611(-)
Zm00001d014463::5:48442830-48444831(-)
Zm00001d002845::2:24436839-24438840(-)
Zm00001d046490::9:92162217-92164218(-)
Zm00001d033516::1:265278392-265280393(-)
Zm00001d044056::3:218042552-218044553(+)
Zm00001d005282::2:167646638-167648639(+)
Zm00001d004343::2:105199416-105201417(+)
Zm00001d052289::4:186088979-186090980(+)
Zm00001d042641::3:175047016-175049017(-)
Zm00001d022565::7:180090153-180092154(+)
Zm00001d011597::8:155444915-155446916(-)
Zm00001d049161::4:18478151-18480152(-)
Zm00001d049357::4:27760879-27762880(-)
Zm00001d010822::8:128817667-128819668(+)
Zm00001d042095::3:150583600-150585601(+)
Zm00001d037452::6:125851223-125853224(+)
Zm00001d006085::2:197752644-197754645(-)
Zm00001d049155::4:18225092-18227093(+)
Zm00001d048556::9:158636080-158638081(+)
Zm00001d048988::4:11644981-11646982(+)
Zm00001d003151::2:33843578-33845579(+)
Zm00001d053182::4:218559076-218561077(+)
Zm00001d043970::3:215384926-215386927(+)
Zm00001d029081::1:57326129-57328130(+)
Zm00001d027461::1:5815370-5817371(+)
Zm00001d028429::1:34712665-34714666(-)
Zm00001d007012::2:220173538-220175539(-)
Zm00001d025412::10:117863358-117865359(+)
Zm00001d021653::7:159157202-159159203(-)
Zm00001d003730::2:56683406-56685407(-)
Zm00001d030304::1:121170755-121172756(+)
Zm00001d028009::1:20230316-20232317(-)
Zm00001d008181::8:624966-626967(-)
Zm00001d022131::7:170938701-170940702(-)
Zm00001d042772::3:179268206-179270207(-)
Zm00001d032536::1:229867611-229869612(-)
Zm00001d025978::10:135071947-135073948(-)
Zm00001d047907::9:144888119-144890120(+)
Zm00001d031813::1:202634048-202636049(-)
Zm00001d024810::10:88888599-88890600(-)
Zm00001d042611::3:173561521-173563522(-)
Zm00001d016459::5:163069832-163071833(-)
Zm00001d046602::9:98267621-98269622(+)
Zm00001d048354::9:154872414-154874415(-)
Zm00001d025460::10:119212787-119214788(-)
Zm00001d018037::5:212578740-212580741(+)
Zm00001d028445::1:35204842-35206843(-)
Zm00001d047981::9:147119746-147121747(-)
Zm00001d043137::3:189992648-189994649(-)
Zm00001d036020::6:66586305-66588306(+)
Zm00001d006791::2:216766666-216768667(-)
Zm00001d032363::1:224035431-224037432(-)
Zm00001d013779::5:19943254-19945255(-)
Zm00001d006593::2:211775573-211777574(-)
Zm00001d047089::9:118066413-118068414(+)
Zm00001d018159::5:215720095-215722096(-)
```
