## Supplementary material for "A comprehensive map of preferentially located motifs reveals distinct proximal *cis*-regulatory elements in plants": AATACCAA_containing_gene_set.txt

```
#Occurences of AATACCAA between -119 and -89 (positions relative to the transcription start site)
#70 sequences with AATACCAA in this interval
#0.27% of the sequences in promoter set with AATACCAA (set with 25847 sequences)
Zm00001d036696::6:98044344-98046345(+)
Zm00001d032598::1:231624596-231626597(+)
Zm00001d004561::2:118159896-118161897(+)
Zm00001d037070::6:111357334-111359335(-)
Zm00001d050879::4:128118232-128120233(+)
Zm00001d016015::5:139706580-139708581(-)
Zm00001d039119::6:170394836-170396837(-)
Zm00001d035537::6:31596377-31598378(+)
Zm00001d009803::8:82159157-82161158(-)
Zm00001d013518::5:13438585-13440586(-)
Zm00001d032312::1:221839449-221841450(-)
Zm00001d038142::6:149247921-149249922(+)
Zm00001d035391::6:24035918-24037919(+)
Zm00001d052933::4:205277405-205279406(-)
Zm00001d003089::2:31846631-31848632(+)
Zm00001d050951::4:133225151-133227152(+)
Zm00001d001903::2:2635530-2637531(+)
Zm00001d036708::6:98282527-98284528(+)
Zm00001d021238::7:146668318-146670319(+)
Zm00001d038091::6:147442351-147444352(-)
Zm00001d029980::1:97330265-97332266(+)
Zm00001d025966::10:134985387-134987388(+)
Zm00001d007578::2:235119766-235121767(-)
Zm00001d033728::1:272360410-272362411(-)
Zm00001d018891::7:8493803-8495804(-)
Zm00001d026553::10:148038842-148040843(-)
Zm00001d021691::7:160277313-160279314(-)
Zm00001d054003::4:244921258-244923259(-)
Zm00001d036384::6:86339825-86341826(-)
Zm00001d021464::7:152791531-152793532(+)
Zm00001d019331::7:28123433-28125434(+)
Zm00001d046538::9:94667139-94669140(-)
Zm00001d025023::10:100059816-100061817(-)
Zm00001d017509::5:197962481-197964482(-)
Zm00001d046072::9:61237384-61239385(+)
Zm00001d008421::8:8274968-8276969(+)
Zm00001d028330::1:31049450-31051451(-)
Zm00001d023640::10:13341078-13343079(-)
Zm00001d027868::1:15761599-15763600(+)
Zm00001d027771::1:13238515-13240516(+)
Zm00001d038720::6:163339559-163341560(-)
Zm00001d015679::5:105319368-105321369(+)
Zm00001d009856::8:85385574-85387575(+)
Zm00001d041259::3:108746261-108748262(+)
Zm00001d005328::2:169703795-169705796(+)
Zm00001d004557::2:117907879-117909880(-)
Zm00001d038523::6:159196813-159198814(-)
Zm00001d048248::9:153140662-153142663(+)
Zm00001d034927::1:305754658-305756659(-)
Zm00001d004579::2:119279214-119281215(+)
Zm00001d032470::1:227697299-227699300(-)
Zm00001d027754::1:12670673-12672674(+)
Zm00001d037642::6:132668522-132670523(+)
Zm00001d025705::10:126878291-126880292(-)
Zm00001d051744::4:168627925-168629926(-)
Zm00001d013199::5:6344145-6346146(-)
Zm00001d030557::1:143969664-143971665(+)
Zm00001d021072::7:142150106-142152107(+)
Zm00001d036773::6:100237953-100239954(-)
Zm00001d015574::5:98919041-98921042(+)
Zm00001d043118::3:189702784-189704785(+)
Zm00001d053312::4:225551798-225553799(+)
Zm00001d051604::4:164201439-164203440(-)
Zm00001d039477::3:5332976-5334977(-)
Zm00001d044518::3:230734248-230736249(+)
Zm00001d004200::2:91148137-91150138(+)
Zm00001d041949::3:144975712-144977713(-)
Zm00001d043562::3:203927706-203929707(+)
Zm00001d010940::8:134320751-134322752(+)
Zm00001d041388::3:115344099-115346100(-)
```
