## Supplementary material for "A comprehensive map of preferentially located motifs reveals distinct proximal *cis*-regulatory elements in plants": AATACCC_containing_gene_set.txt

```
#Occurences of AATACCC between -32 and -27 (positions relative to the transcription start site)
#49 sequences with AATACCC in this interval
#0.19% of the sequences in promoter set with AATACCC (set with 25847 sequences)
Zm00001d048927::4:8252726-8254727(-)
Zm00001d053182::4:218559076-218561077(+)
Zm00001d009430::8:64103059-64105060(+)
Zm00001d050054::4:62650900-62652901(+)
Zm00001d002052::2:5020842-5022843(-)
Zm00001d040873::3:74217287-74219288(-)
Zm00001d002889::2:25912411-25914412(+)
Zm00001d031942::1:207635107-207637108(+)
Zm00001d031813::1:202634048-202636049(-)
Zm00001d014669::5:58231127-58233128(-)
Zm00001d037962::6:143656038-143658039(+)
Zm00001d051052::4:138849948-138851949(-)
Zm00001d018159::5:215720095-215722096(-)
Zm00001d030194::1:112585584-112587585(-)
Zm00001d051859::4:172522673-172524674(-)
Zm00001d045954::9:49568125-49570126(+)
Zm00001d042611::3:173561521-173563522(-)
Zm00001d014463::5:48442830-48444831(-)
Zm00001d028112::1:23146227-23148228(+)
Zm00001d017495::5:197541047-197543048(-)
Zm00001d032536::1:229867611-229869612(-)
Zm00001d002850::2:24664549-24666550(-)
Zm00001d019600::7:45975699-45977700(+)
Zm00001d018727::7:3153004-3155005(-)
Zm00001d022017::7:168162103-168164104(-)
Zm00001d050412::4:86686628-86688629(-)
Zm00001d043117::3:189691630-189693631(+)
Zm00001d032363::1:224035431-224037432(-)
Zm00001d050572::4:101436755-101438756(+)
Zm00001d048556::9:158636080-158638081(+)
Zm00001d024740::10:85786054-85788055(+)
Zm00001d043970::3:215384926-215386927(+)
Zm00001d047089::9:118066413-118068414(+)
Zm00001d030239::1:115460661-115462662(-)
Zm00001d046602::9:98267621-98269622(+)
Zm00001d039938::3:19995546-19997547(+)
Zm00001d017676::5:203878980-203880981(+)
Zm00001d044732::9:670340-672341(-)
Zm00001d044015::3:216536423-216538424(-)
Zm00001d017096::5:185270192-185272193(-)
Zm00001d043589::3:204485652-204487653(+)
Zm00001d030304::1:121170755-121172756(+)
Zm00001d006753::2:215959204-215961205(-)
Zm00001d003730::2:56683406-56685407(-)
Zm00001d017494::5:197530510-197532511(+)
Zm00001d048420::9:155958998-155960999(+)
Zm00001d013779::5:19943254-19945255(-)
Zm00001d039935::3:19867223-19869224(+)
Zm00001d028293::1:29405534-29407535(+)
```
