## Supplementary material for "A comprehensive map of preferentially located motifs reveals distinct proximal *cis*-regulatory elements in plants": AATACG_containing_gene_set.txt

```
#Occurences of AATACG between -30 and -27 (positions relative to the transcription start site)
#81 sequences with AATACG in this interval
#0.31% of the sequences in promoter set with AATACG (set with 25847 sequences)
Zm00001d050899::4:129066019-129068020(-)
Zm00001d002276::2:9315571-9317572(+)
Zm00001d025915::10:133731578-133733579(+)
Zm00001d042107::3:150852151-150854152(+)
Zm00001d046818::9:107032037-107034038(+)
Zm00001d025062::10:102249553-102251554(-)
Zm00001d013708::5:18218516-18220517(+)
Zm00001d017785::5:206728064-206730065(-)
Zm00001d039504::3:6086109-6088110(+)
Zm00001d038871::6:166174055-166176056(+)
Zm00001d013216::5:6642020-6644021(+)
Zm00001d044432::3:227772642-227774643(-)
Zm00001d005276::2:167095973-167097974(+)
Zm00001d018369::5:219411921-219413922(+)
Zm00001d017545::5:199144028-199146029(-)
Zm00001d050251::4:76388865-76390866(+)
Zm00001d042202::3:156029157-156031158(+)
Zm00001d034855::1:303824577-303826578(+)
Zm00001d028359::1:32042252-32044253(+)
Zm00001d020476::7:117753121-117755122(-)
Zm00001d028064::1:21882320-21884321(+)
Zm00001d026649::10:149383668-149385669(-)
Zm00001d037982::6:144257909-144259910(-)
Zm00001d014947::5:69451083-69453084(+)
Zm00001d052192::4:182753477-182755478(-)
Zm00001d035170::6:7515793-7517794(+)
Zm00001d013206::5:6550973-6552974(+)
Zm00001d038840::6:165622931-165624932(+)
Zm00001d047930::9:145596886-145598887(+)
Zm00001d010556::8:120213073-120215074(+)
Zm00001d006183::2:200913087-200915088(+)
Zm00001d032271::1:219872458-219874459(+)
Zm00001d029164::1:60873072-60875073(+)
Zm00001d017032::5:183208899-183210900(+)
Zm00001d013164::5:5672127-5674128(+)
Zm00001d018041::5:212691083-212693084(+)
Zm00001d009496::8:67225946-67227947(-)
Zm00001d006677::2:214087842-214089843(-)
Zm00001d025404::10:117394250-117396251(+)
Zm00001d007764::2:239259600-239261601(+)
Zm00001d017126::5:186225784-186227785(-)
Zm00001d019377::7:30755509-30757510(+)
Zm00001d040049::3:24764711-24766712(+)
Zm00001d044573::3:232090612-232092613(+)
Zm00001d030285::1:119493334-119495335(-)
Zm00001d049256::4:23086940-23088941(-)
Zm00001d041549::3:126667190-126669191(-)
Zm00001d013195::5:6185287-6187288(+)
Zm00001d042061::3:149274912-149276913(+)
Zm00001d044339::3:225455208-225457209(+)
Zm00001d002284::2:9551458-9553459(-)
Zm00001d051879::4:173240709-173242710(-)
Zm00001d003256::2:38084914-38086915(+)
Zm00001d045793::9:39449988-39451989(-)
Zm00001d034245::1:287813168-287815169(-)
Zm00001d017033::5:183227684-183229685(+)
Zm00001d010066::8:98051687-98053688(+)
Zm00001d003707::2:55660741-55662742(-)
Zm00001d011631::8:156786283-156788284(+)
Zm00001d004086::2:81415420-81417421(-)
Zm00001d023683::10:15307057-15309058(-)
Zm00001d011599::8:155471921-155473922(+)
Zm00001d006195::2:201275995-201277996(-)
Zm00001d010804::8:128352567-128354568(-)
Zm00001d042909::3:183675936-183677937(-)
Zm00001d006562::2:210987169-210989170(-)
Zm00001d037326::6:121219218-121221219(-)
Zm00001d012972::5:2580803-2582804(+)
Zm00001d027839::1:14752683-14754684(+)
Zm00001d043047::3:187347483-187349484(-)
Zm00001d036202::6:76922490-76924491(-)
Zm00001d029154::1:60795233-60797234(+)
Zm00001d041221::3:106172145-106174146(-)
Zm00001d052930::4:205247937-205249938(-)
Zm00001d002385::2:11635050-11637051(+)
Zm00001d021138::7:143846482-143848483(+)
Zm00001d030046::1:102012157-102014158(-)
Zm00001d011495::8:152337569-152339570(+)
Zm00001d039416::3:3824770-3826771(-)
Zm00001d052945::4:205814102-205816103(+)
Zm00001d047087::9:118043284-118045285(-)
```
