## Supplementary material for "A comprehensive map of preferentially located motifs reveals distinct proximal *cis*-regulatory elements in plants": AATACGCG_containing_gene_set.txt

```
#Occurences of AATACGCG between -75 and -37 (positions relative to the transcription start site)
#15 sequences with AATACGCG in this interval
#0.06% of the sequences in promoter set with AATACGCG (set with 25847 sequences)
Zm00001d005442::2:174335642-174337643(+)
Zm00001d049290::4:24612315-24614316(+)
Zm00001d049291::4:24637937-24639938(+)
Zm00001d039240::3:381640-383641(+)
Zm00001d053404::4:230455401-230457402(+)
Zm00001d013669::5:16905366-16907367(-)
Zm00001d027859::1:15498725-15500726(+)
Zm00001d010056::8:97509172-97511173(+)
Zm00001d012932::5:2185801-2187802(-)
Zm00001d051637::4:165362534-165364535(-)
Zm00001d041708::3:134377434-134379435(+)
Zm00001d028055::1:21776053-21778054(-)
Zm00001d004140::2:86044277-86046278(-)
Zm00001d052945::4:205814102-205816103(+)
Zm00001d013505::5:12942760-12944761(+)
```
