## Supplementary material for "A comprehensive map of preferentially located motifs reveals distinct proximal *cis*-regulatory elements in plants": AATAG_containing_gene_set.txt

```
#Occurences of AATAG between -31 and -28 (positions relative to the transcription start site)
#480 sequences with AATAG in this interval
#1.86% of the sequences in promoter set with AATAG (set with 25847 sequences)
Zm00001d048954::4:10616688-10618689(+)
Zm00001d037602::6:131215573-131217574(+)
Zm00001d037672::6:133578019-133580020(-)
Zm00001d038846::6:165733690-165735691(-)
Zm00001d023344::10:3854747-3856748(-)
Zm00001d025820::10:130663157-130665158(+)
Zm00001d041173::3:102051104-102053105(+)
Zm00001d007227::2:225210379-225212380(-)
Zm00001d030370::1:126796018-126798019(+)
Zm00001d020642::7:126110393-126112394(-)
Zm00001d021745::7:162091936-162093937(-)
Zm00001d028181::1:25713584-25715585(+)
Zm00001d041854::3:141167142-141169143(+)
Zm00001d051442::4:158810354-158812355(-)
Zm00001d026595::10:148674075-148676076(-)
Zm00001d031929::1:207104696-207106697(-)
Zm00001d004916::2:148558705-148560706(+)
Zm00001d049543::4:34069089-34071090(+)
Zm00001d012681::8:178530502-178532503(-)
Zm00001d019842::7:68562153-68564154(+)
Zm00001d052315::4:186971762-186973763(-)
Zm00001d003861::2:63435670-63437671(-)
Zm00001d009341::8:57436529-57438530(+)
Zm00001d043393::3:198636877-198638878(-)
Zm00001d028162::1:24778324-24780325(-)
Zm00001d005735::2:185220827-185222828(+)
Zm00001d026391::10:144994059-144996060(-)
Zm00001d051014::4:136931992-136933993(-)
Zm00001d041649::3:131638316-131640317(-)
Zm00001d041287::3:110463501-110465502(+)
Zm00001d034833::1:303296486-303298487(-)
Zm00001d003373::2:42047773-42049774(+)
Zm00001d019107::7:16909853-16911854(+)
Zm00001d040311::3:37412254-37414255(-)
Zm00001d020544::7:121752666-121754667(-)
Zm00001d028054::1:21769114-21771115(+)
Zm00001d021870::7:164997872-164999873(+)
Zm00001d037175::6:114806201-114808202(-)
Zm00001d035854::6:56304021-56306022(-)
Zm00001d051483::4:160081959-160083960(+)
Zm00001d009815::8:82883609-82885610(-)
Zm00001d030894::1:166196511-166198512(-)
Zm00001d026103::10:138504339-138506340(+)
Zm00001d022048::7:168848427-168850428(+)
Zm00001d048220::9:152671426-152673427(+)
Zm00001d035560::6:33141127-33143128(+)
Zm00001d025321::10:114043222-114045223(+)
Zm00001d018362::5:219178152-219180153(-)
Zm00001d015275::5:82439702-82441703(+)
Zm00001d040127::3:28627266-28629267(-)
Zm00001d019527::7:40267357-40269358(-)
Zm00001d033356::1:260112902-260114903(-)
Zm00001d005716::2:184489679-184491680(-)
Zm00001d053916::4:243628837-243630838(-)
Zm00001d005708::2:184113152-184115153(-)
Zm00001d006103::2:198176077-198178078(+)
Zm00001d006465::2:209012581-209014582(-)
Zm00001d004558::2:117929053-117931054(-)
Zm00001d022280::7:174356331-174358332(+)
Zm00001d050925::4:131907275-131909276(+)
Zm00001d050340::4:82305501-82307502(+)
Zm00001d018219::5:216821799-216823800(+)
Zm00001d029341::1:66636798-66638799(-)
Zm00001d006321::2:204513460-204515461(+)
Zm00001d048795::4:5648741-5650742(+)
Zm00001d027335::1:3176235-3178236(-)
Zm00001d034097::1:283963873-283965874(+)
Zm00001d039850::3:16554269-16556270(-)
Zm00001d025663::10:125369122-125371123(-)
Zm00001d016105::5:144808405-144810406(-)
Zm00001d012717::8:179112511-179114512(-)
Zm00001d030162::1:109711318-109713319(+)
Zm00001d008421::8:8274968-8276969(+)
Zm00001d053784::4:240998515-241000516(-)
Zm00001d001787::2:921535-923536(+)
Zm00001d049480::4:31741099-31743100(-)
Zm00001d040265::3:35054923-35056924(+)
Zm00001d033957::1:279602283-279604284(+)
Zm00001d049290::4:24612315-24614316(+)
Zm00001d050521::4:96351820-96353821(-)
Zm00001d047194::9:121580787-121582788(-)
Zm00001d031217::1:182492016-182494017(-)
Zm00001d020935::7:137129116-137131117(-)
Zm00001d031723::1:199500926-199502927(+)
Zm00001d041345::3:113727746-113729747(-)
Zm00001d025734::10:127903612-127905613(+)
Zm00001d051633::4:165251345-165253346(+)
Zm00001d024210::10:56614410-56616411(-)
Zm00001d044222::3:222351931-222353932(+)
Zm00001d033472::1:263627224-263629225(-)
Zm00001d037946::6:143055433-143057434(+)
Zm00001d021866::7:164891641-164893642(+)
Zm00001d006341::2:205064657-205066658(+)
Zm00001d013753::5:19355673-19357674(+)
Zm00001d016198::5:150305223-150307224(-)
Zm00001d015367::5:86480758-86482759(-)
Zm00001d025571::10:122636448-122638449(+)
Zm00001d012121::8:168476239-168478240(+)
Zm00001d017559::5:199537922-199539923(-)
Zm00001d017799::5:207114274-207116275(+)
Zm00001d048201::9:152367765-152369766(+)
Zm00001d019745::7:55361424-55363425(-)
Zm00001d049155::4:18225092-18227093(+)
Zm00001d047680::9:139138618-139140619(-)
Zm00001d050400::4:85965505-85967506(+)
Zm00001d006948::2:219999631-220001632(+)
Zm00001d051069::4:140511510-140513511(+)
Zm00001d034581::1:297038053-297040054(+)
Zm00001d025864::10:131916681-131918682(-)
Zm00001d014704::5:59971918-59973919(-)
Zm00001d025785::10:129519212-129521213(+)
Zm00001d007022::2:220344938-220346939(-)
Zm00001d038783::6:164326313-164328314(+)
Zm00001d022175::7:171733162-171735163(+)
Zm00001d012257::8:171215217-171217218(+)
Zm00001d012466::8:175041281-175043282(+)
Zm00001d041695::3:133727326-133729327(-)
Zm00001d035277::6:18992070-18994071(-)
Zm00001d004484::2:114599952-114601953(-)
Zm00001d049043::4:13727935-13729936(-)
Zm00001d026306::10:143282972-143284973(-)
Zm00001d052537::4:192554487-192556488(-)
Zm00001d043395::3:198679291-198681292(-)
Zm00001d017338::5:193314627-193316628(-)
Zm00001d039518::3:6552462-6554463(+)
Zm00001d002735::2:20726729-20728730(-)
Zm00001d004509::2:115857504-115859505(+)
Zm00001d031443::1:190262814-190264815(+)
Zm00001d021335::7:149133590-149135591(-)
Zm00001d037163::6:114525207-114527208(+)
Zm00001d050936::4:132622865-132624866(+)
Zm00001d046812::9:106813231-106815232(+)
Zm00001d012870::5:1407662-1409663(+)
Zm00001d002503::2:14167542-14169543(-)
Zm00001d043104::3:189311749-189313750(+)
Zm00001d044303::3:224641370-224643371(-)
Zm00001d025081::10:102857032-102859033(-)
Zm00001d046264::9:77308227-77310228(+)
Zm00001d028778::1:46191187-46193188(+)
Zm00001d003895::2:65733774-65735775(+)
Zm00001d021437::7:152289629-152291630(-)
Zm00001d017772::5:206348262-206350263(+)
Zm00001d054044::4:245522180-245524181(+)
Zm00001d034068::1:283073993-283075994(+)
Zm00001d031101::1:177242500-177244501(-)
Zm00001d041833::3:139766540-139768541(+)
Zm00001d008826::8:21795220-21797221(-)
Zm00001d028586::1:40090687-40092688(+)
Zm00001d024709::10:84538851-84540852(+)
Zm00001d011444::8:150550949-150552950(+)
Zm00001d044674::3:234621683-234623684(+)
Zm00001d048205::9:152412150-152414151(-)
Zm00001d013705::5:18156600-18158601(+)
Zm00001d045139::9:14014125-14016126(-)
Zm00001d014337::5:41300676-41302677(+)
Zm00001d018031::5:212482185-212484186(+)
Zm00001d034498::1:294683881-294685882(-)
Zm00001d028397::1:33439464-33441465(+)
Zm00001d003037::2:30054508-30056509(+)
Zm00001d011813::8:161931365-161933366(-)
Zm00001d008330::8:5452321-5454322(-)
Zm00001d010395::8:112633225-112635226(-)
Zm00001d048000::9:147664292-147666293(+)
Zm00001d004460::2:113308878-113310879(-)
Zm00001d028120::1:23433997-23435998(-)
Zm00001d035663::6:39873396-39875397(-)
Zm00001d016601::5:169538342-169540343(-)
Zm00001d042541::3:171420216-171422217(+)
Zm00001d053554::4:233851400-233853401(+)
Zm00001d011927::8:164783765-164785766(+)
Zm00001d019667::7:49138972-49140973(-)
Zm00001d008697::8:17326456-17328457(-)
Zm00001d017785::5:206728064-206730065(-)
Zm00001d032311::1:221830051-221832052(+)
Zm00001d018298::5:218095388-218097389(+)
Zm00001d011013::8:136854822-136856823(+)
Zm00001d043682::3:207224683-207226684(-)
Zm00001d034433::1:292903592-292905593(+)
Zm00001d042468::3:168623624-168625625(+)
Zm00001d009404::8:63103294-63105295(+)
Zm00001d031816::1:202756565-202758566(-)
Zm00001d028385::1:32815167-32817168(+)
Zm00001d006606::2:212302159-212304160(+)
Zm00001d035835::6:54257727-54259728(-)
Zm00001d020400::7:111432011-111434012(-)
Zm00001d030670::1:152152566-152154567(-)
Zm00001d037321::6:120997648-120999649(+)
Zm00001d002167::2:7082139-7084140(+)
Zm00001d048474::9:156959097-156961098(+)
Zm00001d021238::7:146668318-146670319(+)
Zm00001d053312::4:225551798-225553799(+)
Zm00001d039879::3:17383968-17385969(-)
Zm00001d039919::3:19358905-19360906(-)
Zm00001d004579::2:119279214-119281215(+)
Zm00001d049556::4:34944812-34946813(-)
Zm00001d051554::4:162653096-162655097(+)
Zm00001d016846::5:178249404-178251405(-)
Zm00001d030614::1:148691670-148693671(-)
Zm00001d027567::1:8233377-8235378(+)
Zm00001d044154::3:220593738-220595739(-)
Zm00001d006270::2:203321777-203323778(-)
Zm00001d004807::2:140586222-140588223(+)
Zm00001d007647::2:236839737-236841738(-)
Zm00001d048298::9:154128687-154130688(-)
Zm00001d021648::7:159046014-159048015(+)
Zm00001d042578::3:172484629-172486630(-)
Zm00001d018699::7:2729159-2731160(-)
Zm00001d024631::10:81311502-81313503(+)
Zm00001d033669::1:270218761-270220762(+)
Zm00001d039250::3:555739-557740(+)
Zm00001d013521::5:13521614-13523615(-)
Zm00001d004466::2:113660664-113662665(-)
Zm00001d011314::8:146488549-146490550(+)
Zm00001d009599::8:72401531-72403532(+)
Zm00001d031536::1:193622302-193624303(-)
Zm00001d046510::9:93176438-93178439(-)
Zm00001d032139::1:214258662-214260663(-)
Zm00001d010308::8:108951319-108953320(+)
Zm00001d038126::6:148787709-148789710(-)
Zm00001d043317::3:196240486-196242487(+)
Zm00001d019335::7:28407279-28409280(-)
Zm00001d028405::1:33745406-33747407(-)
Zm00001d022214::7:172942860-172944861(+)
Zm00001d041168::3:101763698-101765699(+)
Zm00001d013900::5:24276869-24278870(-)
Zm00001d016444::5:162579227-162581228(-)
Zm00001d048095::9:150054660-150056661(+)
Zm00001d046380::9:85594207-85596208(+)
Zm00001d007826::2:240380003-240382004(-)
Zm00001d035337::6:22135533-22137534(-)
Zm00001d013253::5:7149325-7151326(-)
Zm00001d012706::8:179028484-179030485(-)
Zm00001d033545::1:266573256-266575257(-)
Zm00001d023817::10:23344533-23346534(-)
Zm00001d006626::2:212801860-212803861(-)
Zm00001d005769::2:187452050-187454051(-)
Zm00001d028228::1:27293262-27295263(-)
Zm00001d017459::5:196470861-196472862(+)
Zm00001d049971::4:56326666-56328667(+)
Zm00001d008503::8:10659096-10661097(-)
Zm00001d021570::7:156415981-156417982(-)
Zm00001d022076::7:169604628-169606629(-)
Zm00001d004885::2:146500929-146502930(-)
Zm00001d053028::4:209947274-209949275(-)
Zm00001d016935::5:180419650-180421651(+)
Zm00001d042968::3:185333228-185335229(+)
Zm00001d013729::5:18766605-18768606(-)
Zm00001d008824::8:21741786-21743787(-)
Zm00001d018305::5:218215574-218217575(-)
Zm00001d033728::1:272360410-272362411(-)
Zm00001d013079::5:4426547-4428548(-)
Zm00001d043171::3:190531867-190533868(+)
Zm00001d037604::6:131353065-131355066(-)
Zm00001d005594::2:180119638-180121639(+)
Zm00001d036663::6:97053118-97055119(-)
Zm00001d033334::1:259335354-259337355(-)
Zm00001d015984::5:136645822-136647823(+)
Zm00001d005178::2:162535491-162537492(+)
Zm00001d027619::1:9118206-9120207(+)
Zm00001d027276::1:1235726-1237727(-)
Zm00001d017899::5:209742795-209744796(-)
Zm00001d025414::10:117931808-117933809(+)
Zm00001d048904::4:7505277-7507278(+)
Zm00001d026425::10:145560969-145562970(-)
Zm00001d018309::5:218241912-218243913(-)
Zm00001d014513::5:51112697-51114698(+)
Zm00001d007705::2:237878393-237880394(-)
Zm00001d035115::6:5909074-5911075(-)
Zm00001d052800::4:201390314-201392315(+)
Zm00001d047955::9:146100438-146102439(-)
Zm00001d033510::1:265092967-265094968(+)
Zm00001d003924::2:68554756-68556757(-)
Zm00001d052076::4:178755424-178757425(-)
Zm00001d041831::3:139604235-139606236(+)
Zm00001d053732::4:240029995-240031996(-)
Zm00001d052249::4:184732218-184734219(+)
Zm00001d022267::7:173984099-173986100(+)
Zm00001d018112::5:214569313-214571314(-)
Zm00001d046802::9:106487272-106489273(-)
Zm00001d016505::5:165227970-165229971(-)
Zm00001d038460::6:157681680-157683681(-)
Zm00001d020794::7:132945890-132947891(+)
Zm00001d049950::4:55128171-55130172(+)
Zm00001d046910::9:110075615-110077616(-)
Zm00001d004428::2:111142274-111144275(-)
Zm00001d047081::9:117751334-117753335(+)
Zm00001d048799::4:5693983-5695984(-)
Zm00001d047805::9:142254103-142256104(-)
Zm00001d038486::6:158505771-158507772(-)
Zm00001d033605::1:268440888-268442889(+)
Zm00001d039251::3:560802-562803(+)
Zm00001d025469::10:119874376-119876377(+)
Zm00001d028569::1:39407968-39409969(-)
Zm00001d051156::4:146399755-146401756(+)
Zm00001d007700::2:237646268-237648269(+)
Zm00001d048198::9:152253919-152255920(-)
Zm00001d034941::1:306277102-306279103(+)
Zm00001d043563::3:203959700-203961701(-)
Zm00001d041750::3:135906848-135908849(-)
Zm00001d038702::6:162916265-162918266(-)
Zm00001d018981::7:11771724-11773725(+)
Zm00001d005843::2:190603883-190605884(+)
Zm00001d053066::4:211858605-211860606(+)
Zm00001d008640::8:15536097-15538098(+)
Zm00001d042250::3:157438451-157440452(+)
Zm00001d042966::3:185202649-185204650(+)
Zm00001d046764::9:104800252-104802253(+)
Zm00001d028815::1:47438547-47440548(+)
Zm00001d030526::1:141704233-141706234(+)
Zm00001d023278::10:2026406-2028407(+)
Zm00001d007240::2:225518089-225520090(+)
Zm00001d039195::6:172326910-172328911(-)
Zm00001d014901::5:67367329-67369330(-)
Zm00001d053855::4:242280158-242282159(+)
Zm00001d028010::1:20268412-20270413(-)
Zm00001d016007::5:139008478-139010479(+)
Zm00001d023265::10:1612204-1614205(-)
Zm00001d046502::9:92908375-92910376(+)
Zm00001d004599::2:121345084-121347085(-)
Zm00001d014083::5:31747053-31749054(-)
Zm00001d053955::4:244177585-244179586(+)
Zm00001d027914::1:17381253-17383254(-)
Zm00001d050139::4:68415617-68417618(-)
Zm00001d006933::2:219652710-219654711(-)
Zm00001d031859::1:204430082-204432083(+)
Zm00001d028816::1:47444412-47446413(+)
Zm00001d029431::1:70221272-70223273(-)
Zm00001d035915::6:60126722-60128723(+)
Zm00001d053041::4:210316441-210318442(+)
Zm00001d040204::3:32001729-32003730(+)
Zm00001d043548::3:203550023-203552024(-)
Zm00001d037696::6:134352220-134354221(-)
Zm00001d039118::6:170355865-170357866(-)
Zm00001d041099::3:97293082-97295083(-)
Zm00001d044110::3:219544851-219546852(-)
Zm00001d033028::1:247757519-247759520(-)
Zm00001d052209::4:183316595-183318596(-)
Zm00001d049288::4:24523354-24525355(+)
Zm00001d039383::3:3075921-3077922(+)
Zm00001d024211::10:56724057-56726058(+)
Zm00001d017769::5:206294466-206296467(+)
Zm00001d028103::1:23012900-23014901(+)
Zm00001d014074::5:31568568-31570569(-)
Zm00001d024207::10:56448967-56450968(-)
Zm00001d036933::6:106775767-106777768(+)
Zm00001d003107::2:32460710-32462711(+)
Zm00001d011352::8:147818473-147820474(+)
Zm00001d040757::3:63808061-63810062(+)
Zm00001d045400::9:20678902-20680903(-)
Zm00001d047187::9:121322729-121324730(-)
Zm00001d001898::2:2559498-2561499(-)
Zm00001d041243::3:107815534-107817535(+)
Zm00001d032308::1:221566588-221568589(+)
Zm00001d020793::7:132927290-132929291(+)
Zm00001d024891::10:93142569-93144570(-)
Zm00001d008460::8:9343886-9345887(-)
Zm00001d027710::1:11714388-11716389(+)
Zm00001d047460::9:130889979-130891980(-)
Zm00001d052026::4:176837652-176839653(+)
Zm00001d031909::1:206471221-206473222(-)
Zm00001d043652::3:206060268-206062269(+)
Zm00001d034986::6:839420-841421(+)
Zm00001d044394::3:227050250-227052251(+)
Zm00001d027585::1:8484365-8486366(+)
Zm00001d039549::3:7830689-7832690(-)
Zm00001d008552::8:12746299-12748300(+)
Zm00001d024918::10:94911895-94913896(+)
Zm00001d026427::10:145648802-145650803(+)
Zm00001d042312::3:160472397-160474398(+)
Zm00001d002124::2:6271024-6273025(-)
Zm00001d010069::8:98184887-98186888(+)
Zm00001d031994::1:208986391-208988392(-)
Zm00001d044088::3:218710524-218712525(-)
Zm00001d005416::2:173246431-173248432(-)
Zm00001d041776::3:137253911-137255912(-)
Zm00001d006387::2:206362748-206364749(+)
Zm00001d041882::3:142229395-142231396(+)
Zm00001d038699::6:162816394-162818395(-)
Zm00001d028579::1:39754958-39756959(-)
Zm00001d025080::10:102828500-102830501(-)
Zm00001d004383::2:107687768-107689769(+)
Zm00001d048684::4:3235795-3237796(+)
Zm00001d029324::1:65944516-65946517(-)
Zm00001d028814::1:47415813-47417814(+)
Zm00001d051061::4:139811462-139813463(-)
Zm00001d029754::1:85560337-85562338(-)
Zm00001d029579::1:77558340-77560341(+)
Zm00001d036946::6:106960891-106962892(+)
Zm00001d036118::6:72943257-72945258(+)
Zm00001d003672::2:53483237-53485238(-)
Zm00001d029041::1:55784935-55786936(-)
Zm00001d051149::4:145960155-145962156(-)
Zm00001d054017::4:245205841-245207842(-)
Zm00001d036741::6:99540650-99542651(-)
Zm00001d038115::6:148482850-148484851(+)
Zm00001d009745::8:79158144-79160145(+)
Zm00001d014708::5:60082301-60084302(-)
Zm00001d042258::3:157657383-157659384(+)
Zm00001d047255::9:124476456-124478457(+)
Zm00001d041777::3:137264560-137266561(+)
Zm00001d050174::4:70780381-70782382(+)
Zm00001d028366::1:32273659-32275660(-)
Zm00001d013468::5:12329126-12331127(-)
Zm00001d015536::5:96271584-96273585(-)
Zm00001d010613::8:121845361-121847362(-)
Zm00001d028687::1:43088351-43090352(-)
Zm00001d027754::1:12670673-12672674(+)
Zm00001d011255::8:144689376-144691377(+)
Zm00001d034023::1:281356464-281358465(-)
Zm00001d052376::4:188529767-188531768(-)
Zm00001d050219::4:74333581-74335582(+)
Zm00001d029595::1:78347452-78349453(+)
Zm00001d033738::1:272591261-272593262(+)
Zm00001d045822::9:41425844-41427845(-)
Zm00001d052089::4:179112930-179114931(-)
Zm00001d048970::4:11120672-11122673(-)
Zm00001d024593::10:79588921-79590922(-)
Zm00001d034957::1:306781823-306783824(-)
Zm00001d037227::6:116706341-116708342(-)
Zm00001d008300::8:4574226-4576227(+)
Zm00001d012906::5:1834602-1836603(+)
Zm00001d010869::8:131444717-131446718(-)
Zm00001d009789::8:81397278-81399279(+)
Zm00001d048792::4:5631713-5633714(-)
Zm00001d031753::1:200739306-200741307(-)
Zm00001d050649::4:110784594-110786595(+)
Zm00001d041975::3:146342806-146344807(+)
Zm00001d017336::5:193254112-193256113(-)
Zm00001d042010::3:147188184-147190185(-)
Zm00001d049391::4:28930985-28932986(+)
Zm00001d039081::6:169697876-169699877(-)
Zm00001d002696::2:19455950-19457951(-)
Zm00001d018093::5:214079238-214081239(+)
Zm00001d033492::1:264207075-264209076(+)
Zm00001d015914::5:130945870-130947871(+)
Zm00001d053093::4:213330352-213332353(-)
Zm00001d003995::2:74398460-74400461(-)
Zm00001d029672::1:82099209-82101210(-)
Zm00001d033764::1:272996104-272998105(+)
Zm00001d015182::5:78508235-78510236(+)
Zm00001d026469::10:146514259-146516260(+)
Zm00001d016493::5:164630810-164632811(-)
Zm00001d033486::1:264040256-264042257(+)
Zm00001d010036::8:96462437-96464438(-)
Zm00001d029673::1:82099745-82101746(+)
Zm00001d020614::7:125135326-125137327(-)
Zm00001d028008::1:20136447-20138448(-)
Zm00001d036782::6:100778002-100780003(+)
Zm00001d039229::6:173892613-173894614(+)
Zm00001d043538::3:203301459-203303460(+)
Zm00001d003380::2:42237767-42239768(+)
Zm00001d051138::4:145540388-145542389(+)
Zm00001d048006::9:147800192-147802193(+)
Zm00001d021566::7:156221316-156223317(-)
Zm00001d008956::8:26971110-26973111(-)
Zm00001d024268::10:60224678-60226679(+)
Zm00001d007029::2:220388397-220390398(-)
Zm00001d026598::10:148709353-148711354(+)
Zm00001d042493::3:169437884-169439885(+)
Zm00001d044024::3:217063265-217065266(-)
Zm00001d006591::2:211746359-211748360(-)
Zm00001d041414::3:117919512-117921513(+)
Zm00001d039049::6:169244387-169246388(+)
Zm00001d043058::3:187675142-187677143(+)
Zm00001d040026::3:23370701-23372702(-)
Zm00001d045877::9:45288637-45290638(+)
Zm00001d022226::7:173092295-173094296(-)
Zm00001d015905::5:130029845-130031846(-)
Zm00001d033170::1:252775687-252777688(+)
Zm00001d005874::2:191438138-191440139(-)
Zm00001d009729::8:78102587-78104588(-)
Zm00001d005631::2:181240670-181242671(-)
Zm00001d035444::6:25698204-25700205(+)
Zm00001d011486::8:152029510-152031511(+)
Zm00001d042711::3:177901782-177903783(-)
Zm00001d033539::1:266421318-266423319(-)
Zm00001d041864::3:141463071-141465072(-)
Zm00001d015526::5:95948016-95950017(-)
Zm00001d048436::9:156320555-156322556(-)
Zm00001d022283::7:174420002-174422003(+)
```
