## Supplementary material for "A comprehensive map of preferentially located motifs reveals distinct proximal *cis*-regulatory elements in plants": AATAGA_containing_gene_set.txt

```
#Occurences of AATAGA between -141 and -140 (positions relative to the transcription start site)
#82 sequences with AATAGA in this interval
#0.32% of the sequences in promoter set with AATAGA (set with 25847 sequences)
Zm00001d018952::7:10370372-10372373(+)
Zm00001d026637::10:149252503-149254504(-)
Zm00001d042519::3:170369357-170371358(+)
Zm00001d019349::7:29159078-29161079(-)
Zm00001d035063::6:3471036-3473037(-)
Zm00001d019107::7:16909853-16911854(+)
Zm00001d029922::1:94480762-94482763(-)
Zm00001d050643::4:109042403-109044404(+)
Zm00001d036682::6:97482012-97484013(-)
Zm00001d007045::2:220803086-220805087(-)
Zm00001d007289::2:226917414-226919415(+)
Zm00001d024459::10:71758541-71760542(+)
Zm00001d033203::1:253924342-253926343(-)
Zm00001d007090::2:222099547-222101548(-)
Zm00001d015174::5:78392504-78394505(+)
Zm00001d039890::3:18010953-18012954(-)
Zm00001d031411::1:189276583-189278584(+)
Zm00001d017117::5:185969261-185971262(+)
Zm00001d004950::2:150215428-150217429(+)
Zm00001d018374::5:219466337-219468338(+)
Zm00001d030954::1:168740263-168742264(+)
Zm00001d037853::6:139797215-139799216(+)
Zm00001d029309::1:65572014-65574015(-)
Zm00001d025353::10:115195815-115197816(+)
Zm00001d027784::1:13437298-13439299(+)
Zm00001d045424::9:21656810-21658811(+)
Zm00001d025309::10:113728172-113730173(+)
Zm00001d030764::1:158951514-158953515(+)
Zm00001d019528::7:40384584-40386585(+)
Zm00001d015622::5:101915008-101917009(-)
Zm00001d047699::9:139509946-139511947(+)
Zm00001d030117::1:107095691-107097692(-)
Zm00001d009242::8:46230625-46232626(-)
Zm00001d034544::1:295926000-295928001(-)
Zm00001d051553::4:162537304-162539305(-)
Zm00001d018459::5:221176651-221178652(-)
Zm00001d004784::2:139071282-139073283(+)
Zm00001d010145::8:101315097-101317098(+)
Zm00001d012988::5:2847520-2849521(+)
Zm00001d018091::5:214049410-214051411(-)
Zm00001d044180::3:221250420-221252421(-)
Zm00001d019584::7:44551220-44553221(-)
Zm00001d040577::3:50991632-50993633(+)
Zm00001d048040::9:148609476-148611477(-)
Zm00001d036434::6:88293257-88295258(+)
Zm00001d025171::10:107520519-107522520(-)
Zm00001d004835::2:142240519-142242520(+)
Zm00001d014458::5:48259279-48261280(+)
Zm00001d030040::1:101464816-101466817(+)
Zm00001d024209::10:56567177-56569178(+)
Zm00001d046511::9:93193009-93195010(+)
Zm00001d029709::1:83412848-83414849(-)
Zm00001d008398::8:7244995-7246996(+)
Zm00001d007332::2:228913328-228915329(+)
Zm00001d044865::9:5838914-5840915(+)
Zm00001d006869::2:218300886-218302887(-)
Zm00001d014632::5:56750586-56752587(+)
Zm00001d043688::3:207418561-207420562(-)
Zm00001d030703::1:154502524-154504525(+)
Zm00001d005744::2:185664254-185666255(-)
Zm00001d041088::3:96600768-96602769(+)
Zm00001d003100::2:32062442-32064443(+)
Zm00001d013075::5:4377265-4379266(-)
Zm00001d025884::10:132883038-132885039(-)
Zm00001d015683::5:107120251-107122252(-)
Zm00001d050934::4:132599859-132601860(-)
Zm00001d023497::10:7361288-7363289(-)
Zm00001d003773::2:58378159-58380160(-)
Zm00001d051755::4:168934746-168936747(+)
Zm00001d048386::9:155337896-155339897(-)
Zm00001d023747::10:18440248-18442249(+)
Zm00001d042133::3:152708349-152710350(+)
Zm00001d026351::10:144104828-144106829(-)
Zm00001d026482::10:146768570-146770571(-)
Zm00001d026556::10:148056945-148058946(-)
Zm00001d031988::1:208838939-208840940(-)
Zm00001d035350::6:22773130-22775131(+)
Zm00001d050039::4:61707764-61709765(-)
Zm00001d015428::5:89614982-89616983(+)
Zm00001d046638::9:100058886-100060887(+)
Zm00001d049550::4:34373481-34375482(+)
Zm00001d016407::5:161275447-161277448(-)
```
