## Supplementary material for "A comprehensive map of preferentially located motifs reveals distinct proximal *cis*-regulatory elements in plants": AATAGC_containing_gene_set.txt

```
#Occurences of AATAGC between -34 and -28 (positions relative to the transcription start site)
#154 sequences with AATAGC in this interval
#0.60% of the sequences in promoter set with AATAGC (set with 25847 sequences)
Zm00001d029074::1:57249314-57251315(+)
Zm00001d005874::2:191438138-191440139(-)
Zm00001d053916::4:243628837-243630838(-)
Zm00001d020642::7:126110393-126112394(-)
Zm00001d006387::2:206362748-206364749(+)
Zm00001d003685::2:54346497-54348498(+)
Zm00001d022005::7:167828272-167830273(-)
Zm00001d051871::4:172960445-172962446(-)
Zm00001d041287::3:110463501-110465502(+)
Zm00001d033539::1:266421318-266423319(-)
Zm00001d021570::7:156415981-156417982(-)
Zm00001d005735::2:185220827-185222828(+)
Zm00001d013468::5:12329126-12331127(-)
Zm00001d004558::2:117929053-117931054(-)
Zm00001d034957::1:306781823-306783824(-)
Zm00001d053093::4:213330352-213332353(-)
Zm00001d048042::9:148676994-148678995(+)
Zm00001d017338::5:193314627-193316628(-)
Zm00001d035854::6:56304021-56306022(-)
Zm00001d042248::3:157433122-157435123(-)
Zm00001d003380::2:42237767-42239768(+)
Zm00001d017275::5:191470999-191473000(-)
Zm00001d049288::4:24523354-24525355(+)
Zm00001d039118::6:170355865-170357866(-)
Zm00001d040204::3:32001729-32003730(+)
Zm00001d012681::8:178530502-178532503(-)
Zm00001d018362::5:219178152-219180153(-)
Zm00001d016505::5:165227970-165229971(-)
Zm00001d051269::4:151308206-151310207(+)
Zm00001d044303::3:224641370-224643371(-)
Zm00001d054044::4:245522180-245524181(+)
Zm00001d047680::9:139138618-139140619(-)
Zm00001d041750::3:135906848-135908849(-)
Zm00001d026200::10:140834005-140836006(+)
Zm00001d032191::1:216355159-216357160(+)
Zm00001d010308::8:108951319-108953320(+)
Zm00001d053397::4:229284254-229286255(-)
Zm00001d002191::2:7654551-7656552(+)
Zm00001d010613::8:121845361-121847362(-)
Zm00001d008826::8:21795220-21797221(-)
Zm00001d026595::10:148674075-148676076(-)
Zm00001d009789::8:81397278-81399279(+)
Zm00001d033029::1:247783334-247785335(+)
Zm00001d026599::10:148714355-148716356(+)
Zm00001d018287::5:217950456-217952457(-)
Zm00001d034941::1:306277102-306279103(+)
Zm00001d025663::10:125369122-125371123(-)
Zm00001d035915::6:60126722-60128723(+)
Zm00001d051633::4:165251345-165253346(+)
Zm00001d012257::8:171215217-171217218(+)
Zm00001d031753::1:200739306-200741307(-)
Zm00001d024207::10:56448967-56450968(-)
Zm00001d029508::1:73763720-73765721(-)
Zm00001d031994::1:208986391-208988392(-)
Zm00001d051138::4:145540388-145542389(+)
Zm00001d017571::5:199955868-199957869(-)
Zm00001d031580::1:195293790-195295791(-)
Zm00001d031816::1:202756565-202758566(-)
Zm00001d025081::10:102857032-102859033(-)
Zm00001d027585::1:8484365-8486366(+)
Zm00001d031731::1:200025290-200027291(-)
Zm00001d044222::3:222351931-222353932(+)
Zm00001d007387::2:230447848-230449849(+)
Zm00001d002167::2:7082139-7084140(+)
Zm00001d013705::5:18156600-18158601(+)
Zm00001d038126::6:148787709-148789710(-)
Zm00001d012706::8:179028484-179030485(-)
Zm00001d041777::3:137264560-137266561(+)
Zm00001d039049::6:169244387-169246388(+)
Zm00001d022267::7:173984099-173986100(+)
Zm00001d044375::3:226412741-226414742(-)
Zm00001d009599::8:72401531-72403532(+)
Zm00001d049556::4:34944812-34946813(-)
Zm00001d025469::10:119874376-119876377(+)
Zm00001d042493::3:169437884-169439885(+)
Zm00001d016105::5:144808405-144810406(-)
Zm00001d025864::10:131916681-131918682(-)
Zm00001d038003::6:144814370-144816371(-)
Zm00001d050174::4:70780381-70782382(+)
Zm00001d036946::6:106960891-106962892(+)
Zm00001d033334::1:259335354-259337355(-)
Zm00001d005716::2:184489679-184491680(-)
Zm00001d051061::4:139811462-139813463(-)
Zm00001d039919::3:19358905-19360906(-)
Zm00001d032010::1:209336529-209338530(+)
Zm00001d052315::4:186971762-186973763(-)
Zm00001d052209::4:183316595-183318596(-)
Zm00001d045139::9:14014125-14016126(-)
Zm00001d040026::3:23370701-23372702(-)
Zm00001d013079::5:4426547-4428548(-)
Zm00001d009341::8:57436529-57438530(+)
Zm00001d021745::7:162091936-162093937(-)
Zm00001d024211::10:56724057-56726058(+)
Zm00001d001898::2:2559498-2561499(-)
Zm00001d053569::4:234843662-234845663(+)
Zm00001d042468::3:168623624-168625625(+)
Zm00001d011444::8:150550949-150552950(+)
Zm00001d008330::8:5452321-5454322(-)
Zm00001d038702::6:162916265-162918266(-)
Zm00001d028008::1:20136447-20138448(-)
Zm00001d008956::8:26971110-26973111(-)
Zm00001d030670::1:152152566-152154567(-)
Zm00001d031909::1:206471221-206473222(-)
Zm00001d046380::9:85594207-85596208(+)
Zm00001d048795::4:5648741-5650742(+)
Zm00001d026425::10:145560969-145562970(-)
Zm00001d012121::8:168476239-168478240(+)
Zm00001d039745::3:13649320-13651321(+)
Zm00001d017799::5:207114274-207116275(+)
Zm00001d029672::1:82099209-82101210(-)
Zm00001d022350::7:175993483-175995484(+)
Zm00001d017336::5:193254112-193256113(-)
Zm00001d053784::4:240998515-241000516(-)
Zm00001d012702::8:178933507-178935508(+)
Zm00001d025941::10:134175065-134177066(-)
Zm00001d042010::3:147188184-147190185(-)
Zm00001d018981::7:11771724-11773725(+)
Zm00001d043058::3:187675142-187677143(+)
Zm00001d005924::2:192987464-192989465(+)
Zm00001d051554::4:162653096-162655097(+)
Zm00001d046264::9:77308227-77310228(+)
Zm00001d053855::4:242280158-242282159(+)
Zm00001d012935::5:2202819-2204820(+)
Zm00001d041776::3:137253911-137255912(-)
Zm00001d027335::1:3176235-3178236(-)
Zm00001d051858::4:172520627-172522628(-)
Zm00001d044110::3:219544851-219546852(-)
Zm00001d016784::5:175790207-175792208(-)
Zm00001d008744::8:18860945-18862946(-)
Zm00001d048684::4:3235795-3237796(+)
Zm00001d006684::2:214255212-214257213(-)
Zm00001d042541::3:171420216-171422217(+)
Zm00001d031443::1:190262814-190264815(+)
Zm00001d049950::4:55128171-55130172(+)
Zm00001d017769::5:206294466-206296467(+)
Zm00001d020544::7:121752666-121754667(-)
Zm00001d028385::1:32815167-32817168(+)
Zm00001d040757::3:63808061-63810062(+)
Zm00001d017459::5:196470861-196472862(+)
Zm00001d033396::1:261793540-261795541(-)
Zm00001d015310::5:84026488-84028489(+)
Zm00001d033028::1:247757519-247759520(-)
Zm00001d051149::4:145960155-145962156(-)
Zm00001d028778::1:46191187-46193188(+)
Zm00001d045877::9:45288637-45290638(+)
Zm00001d047508::9:133079059-133081060(+)
Zm00001d020614::7:125135326-125137327(-)
Zm00001d035682::6:40983791-40985792(+)
Zm00001d015275::5:82439702-82441703(+)
Zm00001d005843::2:190603883-190605884(+)
Zm00001d024210::10:56614410-56616411(-)
Zm00001d004121::2:84105572-84107573(-)
Zm00001d049543::4:34069089-34071090(+)
Zm00001d052800::4:201390314-201392315(+)
```
