## Supplementary material for "A comprehensive map of preferentially located motifs reveals distinct proximal *cis*-regulatory elements in plants": AATAGCG_containing_gene_set.txt

```
#Occurences of AATAGCG between -41 and -29 (positions relative to the transcription start site)
#36 sequences with AATAGCG in this interval
#0.14% of the sequences in promoter set with AATAGCG (set with 25847 sequences)
Zm00001d031994::1:208986391-208988392(-)
Zm00001d034941::1:306277102-306279103(+)
Zm00001d029074::1:57249314-57251315(+)
Zm00001d041287::3:110463501-110465502(+)
Zm00001d035854::6:56304021-56306022(-)
Zm00001d033539::1:266421318-266423319(-)
Zm00001d017275::5:191470999-191473000(-)
Zm00001d043058::3:187675142-187677143(+)
Zm00001d051163::4:146798308-146800309(-)
Zm00001d008330::8:5452321-5454322(-)
Zm00001d029568::1:76656892-76658893(+)
Zm00001d028385::1:32815167-32817168(+)
Zm00001d006022::2:195423835-195425836(+)
Zm00001d020544::7:121752666-121754667(-)
Zm00001d048320::9:154479580-154481581(-)
Zm00001d002191::2:7654551-7656552(+)
Zm00001d054044::4:245522180-245524181(+)
Zm00001d049543::4:34069089-34071090(+)
Zm00001d053916::4:243628837-243630838(-)
Zm00001d032244::1:218616047-218618048(+)
Zm00001d041610::3:129612256-129614257(-)
Zm00001d051269::4:151308206-151310207(+)
Zm00001d017564::5:199694874-199696875(-)
Zm00001d043278::3:194241612-194243613(-)
Zm00001d012935::5:2202819-2204820(+)
Zm00001d051701::4:167171351-167173352(-)
Zm00001d049288::4:24523354-24525355(+)
Zm00001d010308::8:108951319-108953320(+)
Zm00001d038126::6:148787709-148789710(-)
Zm00001d006112::2:198702009-198704010(+)
Zm00001d005924::2:192987464-192989465(+)
Zm00001d051871::4:172960445-172962446(-)
Zm00001d047011::9:115073365-115075366(+)
Zm00001d053093::4:213330352-213332353(-)
Zm00001d026595::10:148674075-148676076(-)
Zm00001d029672::1:82099209-82101210(-)
```
