## Supplementary material for "A comprehensive map of preferentially located motifs reveals distinct proximal *cis*-regulatory elements in plants": AATAGCGG_containing_gene_set.txt

```
#Occurences of AATAGCGG between -81 and 39 (positions relative to the transcription start site)
#60 sequences with AATAGCGG in this interval
#0.23% of the sequences in promoter set with AATAGCGG (set with 25847 sequences)
Zm00001d032244::1:218616047-218618048(+)
Zm00001d033025::1:247655824-247657825(-)
Zm00001d037648::6:132795066-132797067(+)
Zm00001d036666::6:97126601-97128602(+)
Zm00001d040235::3:33208418-33210419(-)
Zm00001d005194::2:163081469-163083470(+)
Zm00001d052392::4:188989885-188991886(-)
Zm00001d001857::2:2016036-2018037(-)
Zm00001d033615::1:268783591-268785592(-)
Zm00001d014079::5:31720152-31722153(+)
Zm00001d049714::4:41266858-41268859(-)
Zm00001d002757::2:21807826-21809827(+)
Zm00001d051871::4:172960445-172962446(-)
Zm00001d026595::10:148674075-148676076(-)
Zm00001d028385::1:32815167-32817168(+)
Zm00001d020980::7:138696657-138698658(+)
Zm00001d019627::7:46611000-46613001(+)
Zm00001d026383::10:144822341-144824342(+)
Zm00001d023636::10:13164585-13166586(-)
Zm00001d008330::8:5452321-5454322(-)
Zm00001d019447::7:34299666-34301667(+)
Zm00001d016483::5:164449244-164451245(+)
Zm00001d048795::4:5648741-5650742(+)
Zm00001d037252::6:118139619-118141620(-)
Zm00001d019560::7:42573246-42575247(-)
Zm00001d009410::8:63366303-63368304(+)
Zm00001d009374::8:60776835-60778836(+)
Zm00001d036233::6:78371972-78373973(+)
Zm00001d032128::1:213903118-213905119(+)
Zm00001d017765::5:206193944-206195945(+)
Zm00001d038165::6:150157590-150159591(+)
Zm00001d051091::4:141759170-141761171(+)
Zm00001d046742::9:104061669-104063670(+)
Zm00001d048883::4:6972987-6974988(-)
Zm00001d041548::3:126576293-126578294(+)
Zm00001d028397::1:33439464-33441465(+)
Zm00001d050518::4:96154608-96156609(-)
Zm00001d053680::4:238936166-238938167(+)
Zm00001d015008::5:72039408-72041409(-)
Zm00001d029801::1:87474891-87476892(-)
Zm00001d004055::2:79798541-79800542(-)
Zm00001d008956::8:26971110-26973111(-)
Zm00001d039878::3:17377855-17379856(+)
Zm00001d003146::2:33745974-33747975(-)
Zm00001d047011::9:115073365-115075366(+)
Zm00001d050808::4:123989903-123991904(-)
Zm00001d036036::6:67785033-67787034(-)
Zm00001d043325::3:196565897-196567898(-)
Zm00001d032051::1:210825185-210827186(-)
Zm00001d015939::5:132837039-132839040(+)
Zm00001d014030::5:29409586-29411587(-)
Zm00001d024450::10:71427455-71429456(+)
Zm00001d040242::3:33402303-33404304(-)
Zm00001d035854::6:56304021-56306022(-)
Zm00001d028054::1:21769114-21771115(+)
Zm00001d054044::4:245522180-245524181(+)
Zm00001d012608::8:177137409-177139410(+)
Zm00001d018981::7:11771724-11773725(+)
Zm00001d027655::1:10256166-10258167(+)
Zm00001d038005::6:144870280-144872281(+)
```
