## Supplementary material for "A comprehensive map of preferentially located motifs reveals distinct proximal *cis*-regulatory elements in plants": AATAGG_containing_gene_set.txt

```
#Occurences of AATAGG between -31 and -28 (positions relative to the transcription start site)
#134 sequences with AATAGG in this interval
#0.52% of the sequences in promoter set with AATAGG (set with 25847 sequences)
Zm00001d014708::5:60082301-60084302(-)
Zm00001d028569::1:39407968-39409969(-)
Zm00001d008503::8:10659096-10661097(-)
Zm00001d049043::4:13727935-13729936(-)
Zm00001d006321::2:204513460-204515461(+)
Zm00001d048970::4:11120672-11122673(-)
Zm00001d020793::7:132927290-132929291(+)
Zm00001d033486::1:264040256-264042257(+)
Zm00001d032311::1:221830051-221832052(+)
Zm00001d036663::6:97053118-97055119(-)
Zm00001d017559::5:199537922-199539923(-)
Zm00001d024268::10:60224678-60226679(+)
Zm00001d037696::6:134352220-134354221(-)
Zm00001d014513::5:51112697-51114698(+)
Zm00001d037602::6:131215573-131217574(+)
Zm00001d034433::1:292903592-292905593(+)
Zm00001d004599::2:121345084-121347085(-)
Zm00001d048799::4:5693983-5695984(-)
Zm00001d018219::5:216821799-216823800(+)
Zm00001d003995::2:74398460-74400461(-)
Zm00001d016493::5:164630810-164632811(-)
Zm00001d024593::10:79588921-79590922(-)
Zm00001d053554::4:233851400-233853401(+)
Zm00001d050521::4:96351820-96353821(-)
Zm00001d052249::4:184732218-184734219(+)
Zm00001d005708::2:184113152-184115153(-)
Zm00001d018298::5:218095388-218097389(+)
Zm00001d034581::1:297038053-297040054(+)
Zm00001d027567::1:8233377-8235378(+)
Zm00001d023344::10:3854747-3856748(-)
Zm00001d035115::6:5909074-5911075(-)
Zm00001d016846::5:178249404-178251405(-)
Zm00001d034097::1:283963873-283965874(+)
Zm00001d013521::5:13521614-13523615(-)
Zm00001d010869::8:131444717-131446718(-)
Zm00001d009729::8:78102587-78104588(-)
Zm00001d028816::1:47444412-47446413(+)
Zm00001d028228::1:27293262-27295263(-)
Zm00001d018305::5:218215574-218217575(-)
Zm00001d048474::9:156959097-156961098(+)
Zm00001d039518::3:6552462-6554463(+)
Zm00001d022283::7:174420002-174422003(+)
Zm00001d041168::3:101763698-101765699(+)
Zm00001d040265::3:35054923-35056924(+)
Zm00001d033957::1:279602283-279604284(+)
Zm00001d034068::1:283073993-283075994(+)
Zm00001d023265::10:1612204-1614205(-)
Zm00001d011927::8:164783765-164785766(+)
Zm00001d003895::2:65733774-65735775(+)
Zm00001d039081::6:169697876-169699877(-)
Zm00001d042968::3:185333228-185335229(+)
Zm00001d048095::9:150054660-150056661(+)
Zm00001d035835::6:54257727-54259728(-)
Zm00001d049480::4:31741099-31743100(-)
Zm00001d052026::4:176837652-176839653(+)
Zm00001d041345::3:113727746-113729747(-)
Zm00001d037672::6:133578019-133580020(-)
Zm00001d033545::1:266573256-266575257(-)
Zm00001d014083::5:31747053-31749054(-)
Zm00001d030370::1:126796018-126798019(+)
Zm00001d043317::3:196240486-196242487(+)
Zm00001d002735::2:20726729-20728730(-)
Zm00001d027619::1:9118206-9120207(+)
Zm00001d048006::9:147800192-147802193(+)
Zm00001d027276::1:1235726-1237727(-)
Zm00001d030894::1:166196511-166198512(-)
Zm00001d027914::1:17381253-17383254(-)
Zm00001d019667::7:49138972-49140973(-)
Zm00001d019842::7:68562153-68564154(+)
Zm00001d035337::6:22135533-22137534(-)
Zm00001d028814::1:47415813-47417814(+)
Zm00001d044394::3:227050250-227052251(+)
Zm00001d006591::2:211746359-211748360(-)
Zm00001d028054::1:21769114-21771115(+)
Zm00001d037321::6:120997648-120999649(+)
Zm00001d005594::2:180119638-180121639(+)
Zm00001d028120::1:23433997-23435998(-)
Zm00001d043652::3:206060268-206062269(+)
Zm00001d049290::4:24612315-24614316(+)
Zm00001d033764::1:272996104-272998105(+)
Zm00001d048792::4:5631713-5633714(-)
Zm00001d053066::4:211858605-211860606(+)
Zm00001d039251::3:560802-562803(+)
Zm00001d041414::3:117919512-117921513(+)
Zm00001d033492::1:264207075-264209076(+)
Zm00001d035663::6:39873396-39875397(-)
Zm00001d019527::7:40267357-40269358(-)
Zm00001d006948::2:219999631-220001632(+)
Zm00001d042711::3:177901782-177903783(-)
Zm00001d025785::10:129519212-129521213(+)
Zm00001d039549::3:7830689-7832690(-)
Zm00001d015984::5:136645822-136647823(+)
Zm00001d048904::4:7505277-7507278(+)
Zm00001d039383::3:3075921-3077922(+)
Zm00001d022280::7:174356331-174358332(+)
Zm00001d028397::1:33439464-33441465(+)
Zm00001d029341::1:66636798-66638799(-)
Zm00001d020400::7:111432011-111434012(-)
Zm00001d029431::1:70221272-70223273(-)
Zm00001d011314::8:146488549-146490550(+)
Zm00001d025820::10:130663157-130665158(+)
Zm00001d011813::8:161931365-161933366(-)
Zm00001d035444::6:25698204-25700205(+)
Zm00001d051442::4:158810354-158812355(-)
Zm00001d048198::9:152253919-152255920(-)
Zm00001d041831::3:139604235-139606236(+)
Zm00001d053028::4:209947274-209949275(-)
Zm00001d038486::6:158505771-158507772(-)
Zm00001d051069::4:140511510-140513511(+)
Zm00001d018093::5:214079238-214081239(+)
Zm00001d030614::1:148691670-148693671(-)
Zm00001d046764::9:104800252-104802253(+)
Zm00001d019335::7:28407279-28409280(-)
Zm00001d009745::8:79158144-79160145(+)
Zm00001d021437::7:152289629-152291630(-)
Zm00001d028405::1:33745406-33747407(-)
Zm00001d033510::1:265092967-265094968(+)
Zm00001d029579::1:77558340-77560341(+)
Zm00001d035277::6:18992070-18994071(-)
Zm00001d013900::5:24276869-24278870(-)
Zm00001d029324::1:65944516-65946517(-)
Zm00001d033605::1:268440888-268442889(+)
Zm00001d028366::1:32273659-32275660(-)
Zm00001d028815::1:47438547-47440548(+)
Zm00001d044088::3:218710524-218712525(-)
Zm00001d003037::2:30054508-30056509(+)
Zm00001d018309::5:218241912-218243913(-)
Zm00001d002503::2:14167542-14169543(-)
Zm00001d008300::8:4574226-4576227(+)
Zm00001d004428::2:111142274-111144275(-)
Zm00001d004916::2:148558705-148560706(+)
Zm00001d016007::5:139008478-139010479(+)
Zm00001d051156::4:146399755-146401756(+)
Zm00001d006606::2:212302159-212304160(+)
```
