## Supplementary material for "A comprehensive map of preferentially located motifs reveals distinct proximal *cis*-regulatory elements in plants": AATAGGCG_containing_gene_set.txt

```
#Occurences of AATAGGCG between -47 and -29 (positions relative to the transcription start site)
#24 sequences with AATAGGCG in this interval
#0.09% of the sequences in promoter set with AATAGGCG (set with 25847 sequences)
Zm00001d038980::6:168104294-168106295(-)
Zm00001d027276::1:1235726-1237727(-)
Zm00001d025664::10:125370970-125372971(-)
Zm00001d044088::3:218710524-218712525(-)
Zm00001d029579::1:77558340-77560341(+)
Zm00001d028815::1:47438547-47440548(+)
Zm00001d039081::6:169697876-169699877(-)
Zm00001d028814::1:47415813-47417814(+)
Zm00001d011063::8:137939818-137941819(-)
Zm00001d004916::2:148558705-148560706(+)
Zm00001d051069::4:140511510-140513511(+)
Zm00001d032873::1:241077488-241079489(-)
Zm00001d020638::7:125917745-125919746(+)
Zm00001d039549::3:7830689-7832690(-)
Zm00001d050521::4:96351820-96353821(-)
Zm00001d027540::1:7879414-7881415(-)
Zm00001d028522::1:38044418-38046419(+)
Zm00001d002703::2:19707288-19709289(-)
Zm00001d033379::1:261075758-261077759(+)
Zm00001d037321::6:120997648-120999649(+)
Zm00001d038027::6:145588464-145590465(-)
Zm00001d028405::1:33745406-33747407(-)
Zm00001d020400::7:111432011-111434012(-)
Zm00001d028366::1:32273659-32275660(-)
```
