## Supplementary material for "A comprehensive map of preferentially located motifs reveals distinct proximal *cis*-regulatory elements in plants": AATATG_containing_gene_set.txt

```
#Occurences of AATATG between -680 and -678 (positions relative to the transcription start site)
#123 sequences with AATATG in this interval
#0.48% of the sequences in promoter set with AATATG (set with 25847 sequences)
Zm00001d015622::5:101915008-101917009(-)
Zm00001d046638::9:100058886-100060887(+)
Zm00001d039175::6:171821521-171823522(+)
Zm00001d039978::3:21467023-21469024(-)
Zm00001d015811::5:122576489-122578490(-)
Zm00001d024171::10:52669207-52671208(-)
Zm00001d002737::2:20917427-20919428(+)
Zm00001d012233::8:170596647-170598648(-)
Zm00001d034674::1:299552082-299554083(-)
Zm00001d006136::2:199541491-199543492(-)
Zm00001d024278::10:61397693-61399694(-)
Zm00001d012301::8:172075642-172077643(-)
Zm00001d023488::10:7213103-7215104(-)
Zm00001d033203::1:253924342-253926343(-)
Zm00001d026482::10:146768570-146770571(-)
Zm00001d006869::2:218300886-218302887(-)
Zm00001d034544::1:295926000-295928001(-)
Zm00001d042636::3:174782350-174784351(+)
Zm00001d019105::7:16888389-16890390(-)
Zm00001d014611::5:55314395-55316396(-)
Zm00001d002719::2:20419698-20421699(-)
Zm00001d039047::6:169231572-169233573(+)
Zm00001d008763::8:19446907-19448908(+)
Zm00001d024459::10:71758541-71760542(+)
Zm00001d036797::6:101219547-101221548(-)
Zm00001d031229::1:182800461-182802462(+)
Zm00001d023497::10:7361288-7363289(-)
Zm00001d020351::7:108486152-108488153(-)
Zm00001d008428::8:8450119-8452120(-)
Zm00001d011150::8:140741065-140743066(-)
Zm00001d015683::5:107120251-107122252(-)
Zm00001d005744::2:185664254-185666255(-)
Zm00001d007234::2:225339243-225341244(-)
Zm00001d029142::1:60337273-60339274(-)
Zm00001d041298::3:110796469-110798470(-)
Zm00001d018952::7:10370372-10372373(+)
Zm00001d033551::1:266920836-266922837(+)
Zm00001d030310::1:121461809-121463810(-)
Zm00001d036682::6:97482012-97484013(-)
Zm00001d027839::1:14752683-14754684(+)
Zm00001d020921::7:136607677-136609678(+)
Zm00001d016884::5:179286134-179288135(+)
Zm00001d053724::4:239881765-239883766(-)
Zm00001d050836::4:125511896-125513897(-)
Zm00001d031751::1:200707320-200709321(+)
Zm00001d034721::1:300728764-300730765(+)
Zm00001d006593::2:211775573-211777574(-)
Zm00001d037853::6:139797215-139799216(+)
Zm00001d030764::1:158951514-158953515(+)
Zm00001d048386::9:155337896-155339897(-)
Zm00001d021810::7:163453979-163455980(-)
Zm00001d009161::8:40271948-40273949(-)
Zm00001d011501::8:152641567-152643568(-)
Zm00001d044162::3:220826908-220828909(-)
Zm00001d020806::7:133444299-133446300(-)
Zm00001d020387::7:110769054-110771055(+)
Zm00001d009242::8:46230625-46232626(-)
Zm00001d034607::1:297670658-297672659(-)
Zm00001d024209::10:56567177-56569178(+)
Zm00001d014427::5:46495545-46497546(+)
Zm00001d007034::2:220568758-220570759(+)
Zm00001d010447::8:115540474-115542475(+)
Zm00001d002341::2:10605299-10607300(+)
Zm00001d026637::10:149252503-149254504(-)
Zm00001d013964::5:26501122-26503123(-)
Zm00001d037986::6:144414705-144416706(-)
Zm00001d044447::3:228351442-228353443(-)
Zm00001d025274::10:112164302-112166303(+)
Zm00001d023747::10:18440248-18442249(+)
Zm00001d045424::9:21656810-21658811(+)
Zm00001d005824::2:189867356-189869357(+)
Zm00001d015244::5:80935137-80937138(+)
Zm00001d022049::7:168871797-168873798(+)
Zm00001d051755::4:168934746-168936747(+)
Zm00001d044180::3:221250420-221252421(-)
Zm00001d040037::3:24011546-24013547(+)
Zm00001d029048::1:56092744-56094745(+)
Zm00001d039890::3:18010953-18012954(-)
Zm00001d024110::10:46172898-46174899(-)
Zm00001d027784::1:13437298-13439299(+)
Zm00001d046246::9:76272386-76274387(-)
Zm00001d003100::2:32062442-32064443(+)
Zm00001d030703::1:154502524-154504525(+)
Zm00001d008524::8:11640657-11642658(+)
Zm00001d052674::4:196902870-196904871(+)
Zm00001d034508::1:294980296-294982297(-)
Zm00001d007072::2:221452111-221454112(+)
Zm00001d049692::4:40463804-40465805(-)
Zm00001d017576::5:200173160-200175161(+)
Zm00001d040046::3:24647393-24649394(-)
Zm00001d007289::2:226917414-226919415(+)
Zm00001d015939::5:132837039-132839040(+)
Zm00001d029709::1:83412848-83414849(-)
Zm00001d005419::2:173367074-173369075(-)
Zm00001d037551::6:129110012-129112013(-)
Zm00001d017564::5:199694874-199696875(-)
Zm00001d019831::7:67265311-67267312(-)
Zm00001d028317::1:30516318-30518319(+)
Zm00001d040577::3:50991632-50993633(+)
Zm00001d046511::9:93193009-93195010(+)
Zm00001d034886::1:304713555-304715556(+)
Zm00001d006246::2:202746694-202748695(-)
Zm00001d043688::3:207418561-207420562(-)
Zm00001d025607::10:123734646-123736647(+)
Zm00001d022098::7:170234824-170236825(-)
Zm00001d007332::2:228913328-228915329(+)
Zm00001d032534::1:229831668-229833669(-)
Zm00001d050217::4:74114075-74116076(+)
Zm00001d009967::8:92809018-92811019(-)
Zm00001d017602::5:201329492-201331493(+)
Zm00001d002478::2:13601813-13603814(-)
Zm00001d041751::3:135905839-135907840(+)
Zm00001d052980::4:207106063-207108064(+)
Zm00001d031411::1:189276583-189278584(+)
Zm00001d044878::9:6326919-6328920(+)
Zm00001d010145::8:101315097-101317098(+)
Zm00001d025309::10:113728172-113730173(+)
Zm00001d020051::7:88699631-88701632(+)
Zm00001d003912::2:66900095-66902096(-)
Zm00001d044650::3:234075704-234077705(+)
Zm00001d004913::2:148162096-148164097(-)
Zm00001d032776::1:237885307-237887308(+)
Zm00001d044705::3:235436667-235438668(-)
```
