## Supplementary material for "A comprehensive map of preferentially located motifs reveals distinct proximal *cis*-regulatory elements in plants": AATCCACA_containing_gene_set.txt

```
#Occurences of AATCCACA between -945 and -936 (positions relative to the transcription start site)
#11 sequences with AATCCACA in this interval
#0.04% of the sequences in promoter set with AATCCACA (set with 25847 sequences)
Zm00001d043992::3:215849006-215851007(+)
Zm00001d026635::10:149244073-149246074(+)
Zm00001d048856::4:6453942-6455943(-)
Zm00001d038091::6:147442351-147444352(-)
Zm00001d049912::4:52241706-52243707(+)
Zm00001d052585::4:193609502-193611503(+)
Zm00001d007820::2:240280716-240282717(+)
Zm00001d016501::5:165012018-165014019(-)
Zm00001d008425::8:8354819-8356820(-)
Zm00001d044397::3:227118445-227120446(+)
Zm00001d009801::8:82093597-82095598(+)
```
