## Supplementary material for "A comprehensive map of preferentially located motifs reveals distinct proximal *cis*-regulatory elements in plants": AATCCCC_containing_gene_set.txt

```
#Occurences of AATCCCC between -55 and 82 (positions relative to the transcription start site)
#525 sequences with AATCCCC in this interval
#2.03% of the sequences in promoter set with AATCCCC (set with 25847 sequences)
Zm00001d006861::2:218048436-218050437(-)
Zm00001d004599::2:121345084-121347085(-)
Zm00001d011252::8:144608353-144610354(+)
Zm00001d047253::9:124184371-124186372(-)
Zm00001d007503::2:233403829-233405830(-)
Zm00001d032044::1:210451043-210453044(-)
Zm00001d010381::8:112233494-112235495(-)
Zm00001d050119::4:67237134-67239135(+)
Zm00001d013680::5:17205497-17207498(+)
Zm00001d009666::8:75115820-75117821(+)
Zm00001d052083::4:179017508-179019509(-)
Zm00001d027280::1:1580280-1582281(-)
Zm00001d020506::7:119728079-119730080(-)
Zm00001d039037::6:169010001-169012002(-)
Zm00001d032847::1:239930389-239932390(+)
Zm00001d025550::10:122016770-122018771(-)
Zm00001d043196::3:191231809-191233810(-)
Zm00001d051075::4:140705360-140707361(-)
Zm00001d009312::8:54219115-54221116(+)
Zm00001d030542::1:142570655-142572656(-)
Zm00001d012127::8:168510371-168512372(-)
Zm00001d006094::2:197964089-197966090(+)
Zm00001d021966::7:167221651-167223652(+)
Zm00001d022322::7:175408294-175410295(+)
Zm00001d044541::3:231341153-231343154(-)
Zm00001d012098::8:168225632-168227633(-)
Zm00001d051367::4:156086638-156088639(-)
Zm00001d018432::5:220720564-220722565(+)
Zm00001d006700::2:214672099-214674100(+)
Zm00001d043666::3:206542937-206544938(+)
Zm00001d047401::9:128892005-128894006(+)
Zm00001d028102::1:23003010-23005011(+)
Zm00001d043405::3:198919771-198921772(+)
Zm00001d023465::10:6431513-6433514(-)
Zm00001d003002::2:29229180-29231181(-)
Zm00001d014621::5:56115914-56117915(-)
Zm00001d033333::1:259323465-259325466(+)
Zm00001d006876::2:218334577-218336578(+)
Zm00001d007825::2:240361527-240363528(+)
Zm00001d025773::10:129106909-129108910(+)
Zm00001d039264::3:768337-770338(-)
Zm00001d035097::6:5176931-5178932(+)
Zm00001d016552::5:167107201-167109202(+)
Zm00001d049605::4:37184669-37186670(+)
Zm00001d017093::5:185231437-185233438(+)
Zm00001d036531::6:91285767-91287768(+)
Zm00001d044451::3:228385247-228387248(-)
Zm00001d026668::10:149655629-149657630(-)
Zm00001d009480::8:66823307-66825308(+)
Zm00001d024488::10:73842635-73844636(-)
Zm00001d042141::3:153353328-153355329(+)
Zm00001d012083::8:167839223-167841224(-)
Zm00001d009967::8:92809018-92811019(-)
Zm00001d041414::3:117919512-117921513(+)
Zm00001d028960::1:52944825-52946826(-)
Zm00001d025274::10:112164302-112166303(+)
Zm00001d052921::4:204931674-204933675(+)
Zm00001d013166::5:5728915-5730916(+)
Zm00001d028603::1:40515514-40517515(-)
Zm00001d014508::5:50799189-50801190(+)
Zm00001d049381::4:28445801-28447802(-)
Zm00001d048804::4:5795258-5797259(+)
Zm00001d044338::3:225445817-225447818(+)
Zm00001d045314::9:18799700-18801701(+)
Zm00001d028859::1:48751075-48753076(-)
Zm00001d013997::5:27908876-27910877(-)
Zm00001d049625::4:37977079-37979080(-)
Zm00001d018870::7:7862645-7864646(+)
Zm00001d005406::2:173048797-173050798(-)
Zm00001d031300::1:185587545-185589546(+)
Zm00001d029012::1:54926686-54928687(+)
Zm00001d011360::8:148419708-148421709(+)
Zm00001d014188::5:35582965-35584966(+)
Zm00001d051631::4:165118111-165120112(-)
Zm00001d046263::9:77263788-77265789(-)
Zm00001d015789::5:119745894-119747895(+)
Zm00001d020471::7:116945214-116947215(+)
Zm00001d035140::6:6803005-6805006(-)
Zm00001d032153::1:214584359-214586360(-)
Zm00001d010314::8:109194017-109196018(-)
Zm00001d017655::5:203250429-203252430(+)
Zm00001d040666::3:57050382-57052383(+)
Zm00001d004592::2:120693473-120695474(+)
Zm00001d006055::2:196660379-196662380(+)
Zm00001d007572::2:235059518-235061519(-)
Zm00001d004866::2:145443287-145445288(+)
Zm00001d032678::1:233889379-233891380(-)
Zm00001d025130::10:105719942-105721943(-)
Zm00001d025149::10:106637758-106639759(-)
Zm00001d011587::8:155087188-155089189(+)
Zm00001d015997::5:138119316-138121317(+)
Zm00001d028186::1:25740702-25742703(+)
Zm00001d018177::5:215857445-215859446(+)
Zm00001d008575::8:13349086-13351087(+)
Zm00001d046654::9:100656570-100658571(+)
Zm00001d007175::2:223831133-223833134(-)
Zm00001d032272::1:219878882-219880883(-)
Zm00001d007801::2:239876479-239878480(-)
Zm00001d031220::1:182578079-182580080(-)
Zm00001d037004::6:108804079-108806080(+)
Zm00001d039837::3:16289702-16291703(-)
Zm00001d012856::5:1134985-1136986(-)
Zm00001d019181::7:20573691-20575692(+)
Zm00001d007105::2:222364429-222366430(-)
Zm00001d014788::5:63153360-63155361(-)
Zm00001d023279::10:2031413-2033414(+)
Zm00001d037982::6:144257909-144259910(-)
Zm00001d033217::1:254526688-254528689(+)
Zm00001d018415::5:220295624-220297625(+)
Zm00001d016391::5:160599590-160601591(+)
Zm00001d041767::3:136603355-136605356(-)
Zm00001d046313::9:79852794-79854795(+)
Zm00001d013107::5:4766408-4768409(+)
Zm00001d024543::10:77527846-77529847(+)
Zm00001d049681::4:39929029-39931030(+)
Zm00001d041719::3:134954463-134956464(+)
Zm00001d017092::5:185198084-185200085(+)
Zm00001d021287::7:147964756-147966757(-)
Zm00001d031712::1:199139005-199141006(-)
Zm00001d016393::5:160627446-160629447(+)
Zm00001d017800::5:207122085-207124086(-)
Zm00001d008524::8:11640657-11642658(+)
Zm00001d047981::9:147119746-147121747(-)
Zm00001d045695::9:33744527-33746528(+)
Zm00001d027581::1:8370649-8372650(+)
Zm00001d036084::6:71122069-71124070(+)
Zm00001d003950::2:71780383-71782384(-)
Zm00001d038266::6:152700732-152702733(-)
Zm00001d031505::1:192254651-192256652(-)
Zm00001d028623::1:41161684-41163685(+)
Zm00001d033366::1:260530787-260532788(-)
Zm00001d047841::9:143022745-143024746(+)
Zm00001d013635::5:15972693-15974694(-)
Zm00001d040233::3:33144405-33146406(-)
Zm00001d049528::4:33288471-33290472(-)
Zm00001d045311::9:18791767-18793768(-)
Zm00001d049363::4:27925094-27927095(-)
Zm00001d041912::3:143137568-143139569(+)
Zm00001d014291::5:39713917-39715918(+)
Zm00001d003913::2:66969187-66971188(-)
Zm00001d006499::2:210026567-210028568(+)
Zm00001d037427::6:125219071-125221072(+)
Zm00001d013498::5:12807349-12809350(-)
Zm00001d011646::8:157432222-157434223(-)
Zm00001d043102::3:189305675-189307676(+)
Zm00001d042747::3:178856871-178858872(+)
Zm00001d035668::6:40164374-40166375(-)
Zm00001d002790::2:22707831-22709832(-)
Zm00001d002314::2:10146939-10148940(+)
Zm00001d014186::5:35488010-35490011(+)
Zm00001d037182::6:114980685-114982686(-)
Zm00001d052259::4:185032029-185034030(-)
Zm00001d050000::4:58836809-58838810(-)
Zm00001d006389::2:206395913-206397914(+)
Zm00001d011953::8:164995748-164997749(-)
Zm00001d021658::7:159367702-159369703(+)
Zm00001d011064::8:137947268-137949269(-)
Zm00001d041268::3:109254461-109256462(-)
Zm00001d024839::10:90385321-90387322(-)
Zm00001d050969::4:134221800-134223801(+)
Zm00001d016101::5:144571944-144573945(-)
Zm00001d038047::6:146024258-146026259(+)
Zm00001d046342::9:81732811-81734812(-)
Zm00001d009786::8:81147838-81149839(-)
Zm00001d015829::5:124549332-124551333(-)
Zm00001d043735::3:208694004-208696005(-)
Zm00001d038147::6:149402522-149404523(-)
Zm00001d053255::4:222640005-222642006(-)
Zm00001d048480::9:156997946-156999947(+)
Zm00001d013935::5:25241227-25243228(-)
Zm00001d053200::4:219494066-219496067(+)
Zm00001d011560::8:154455760-154457761(+)
Zm00001d016305::5:156478612-156480613(+)
Zm00001d001913::2:2798360-2800361(+)
Zm00001d025011::10:99638053-99640054(-)
Zm00001d046897::9:109483941-109485942(+)
Zm00001d007302::2:227320016-227322017(-)
Zm00001d029754::1:85560337-85562338(-)
Zm00001d015387::5:87757239-87759240(+)
Zm00001d020897::7:135822092-135824093(-)
Zm00001d025450::10:118963578-118965579(+)
Zm00001d002357::2:10772553-10774554(-)
Zm00001d009393::8:62094520-62096521(+)
Zm00001d010765::8:127352294-127354295(+)
Zm00001d047451::9:130630700-130632701(+)
Zm00001d036382::6:86303201-86305202(-)
Zm00001d044116::3:219698672-219700673(-)
Zm00001d049540::4:33809032-33811033(+)
Zm00001d007034::2:220568758-220570759(+)
Zm00001d048562::9:158812704-158814705(-)
Zm00001d044578::3:232290746-232292747(+)
Zm00001d029189::1:61574294-61576295(-)
Zm00001d051542::4:161945052-161947053(+)
Zm00001d012787::8:180932189-180934190(+)
Zm00001d004576::2:118981886-118983887(-)
Zm00001d047553::9:135124929-135126930(+)
Zm00001d040450::3:43935257-43937258(-)
Zm00001d015272::5:82357899-82359900(+)
Zm00001d006253::2:202865950-202867951(-)
Zm00001d033675::1:270855079-270857080(+)
Zm00001d026051::10:137107247-137109248(-)
Zm00001d045152::9:14493724-14495725(-)
Zm00001d038337::6:154808899-154810900(-)
Zm00001d014926::5:68755888-68757889(-)
Zm00001d031135::1:179003854-179005855(+)
Zm00001d029918::1:94334738-94336739(+)
Zm00001d048041::9:148615469-148617470(-)
Zm00001d033322::1:258953022-258955023(+)
Zm00001d017654::5:203251408-203253409(-)
Zm00001d052240::4:184371293-184373294(-)
Zm00001d002629::2:17325157-17327158(+)
Zm00001d043915::3:213755787-213757788(-)
Zm00001d006072::2:197424306-197426307(-)
Zm00001d048180::9:151799416-151801417(+)
Zm00001d011517::8:153166570-153168571(-)
Zm00001d038972::6:168020796-168022797(-)
Zm00001d020881::7:135320786-135322787(-)
Zm00001d012866::5:1356852-1358853(+)
Zm00001d002341::2:10605299-10607300(+)
Zm00001d047448::9:130418013-130420014(-)
Zm00001d016920::5:180063585-180065586(-)
Zm00001d006227::2:202363246-202365247(+)
Zm00001d049075::4:14902445-14904446(+)
Zm00001d003179::2:34708890-34710891(+)
Zm00001d052632::4:195420470-195422471(+)
Zm00001d029555::1:76049050-76051051(+)
Zm00001d033165::1:252583814-252585815(+)
Zm00001d028715::1:44167159-44169160(+)
Zm00001d041606::3:129565772-129567773(+)
Zm00001d032300::1:221081723-221083724(+)
Zm00001d044330::3:225342815-225344816(+)
Zm00001d005715::2:184451488-184453489(+)
Zm00001d007079::2:221780353-221782354(+)
Zm00001d008559::8:12960523-12962524(+)
Zm00001d007063::2:221070731-221072732(+)
Zm00001d043278::3:194241612-194243613(-)
Zm00001d007021::2:220333382-220335383(+)
Zm00001d041884::3:142357997-142359998(+)
Zm00001d050430::4:87426610-87428611(+)
Zm00001d053036::4:210071244-210073245(+)
Zm00001d045213::9:16248301-16250302(+)
Zm00001d013014::5:3226562-3228563(+)
Zm00001d024833::10:90184400-90186401(+)
Zm00001d050834::4:125422873-125424874(-)
Zm00001d050329::4:81623833-81625834(-)
Zm00001d029257::1:63915032-63917033(+)
Zm00001d025328::10:114320913-114322914(-)
Zm00001d016474::5:163741864-163743865(-)
Zm00001d013867::5:23304689-23306690(+)
Zm00001d014679::5:58660856-58662857(-)
Zm00001d042993::3:186056053-186058054(-)
Zm00001d014456::5:48032702-48034703(+)
Zm00001d019907::7:74658567-74660568(-)
Zm00001d018214::5:216734828-216736829(-)
Zm00001d018298::5:218095388-218097389(+)
Zm00001d032326::1:222591156-222593157(+)
Zm00001d051885::4:173512956-173514957(-)
Zm00001d010421::8:114331238-114333239(+)
Zm00001d047548::9:134964366-134966367(+)
Zm00001d033568::1:267320854-267322855(+)
Zm00001d002377::2:11420295-11422296(+)
Zm00001d039230::6:173901799-173903800(+)
Zm00001d029627::1:80559486-80561487(-)
Zm00001d014473::5:49415322-49417323(-)
Zm00001d020963::7:138055876-138057877(+)
Zm00001d043474::3:201317459-201319460(-)
Zm00001d041290::3:110645624-110647625(+)
Zm00001d042746::3:178827993-178829994(+)
Zm00001d031697::1:198777172-198779173(-)
Zm00001d014723::5:60602966-60604967(-)
Zm00001d019528::7:40384584-40386585(+)
Zm00001d032560::1:230531097-230533098(-)
Zm00001d030725::1:155958017-155960018(+)
Zm00001d005395::2:172236164-172238165(+)
Zm00001d047679::9:139128404-139130405(+)
Zm00001d052334::4:187336293-187338294(+)
Zm00001d027619::1:9118206-9120207(+)
Zm00001d027466::1:5905693-5907694(-)
Zm00001d044652::3:234078452-234080453(+)
Zm00001d053694::4:239186199-239188200(-)
Zm00001d008737::8:18473741-18475742(-)
Zm00001d031995::1:209021692-209023693(+)
Zm00001d004843::2:143854472-143856473(+)
Zm00001d045195::9:15788429-15790430(-)
Zm00001d040248::3:33743131-33745132(-)
Zm00001d006252::2:202857608-202859609(+)
Zm00001d011908::8:164317909-164319910(-)
Zm00001d004595::2:120894145-120896146(-)
Zm00001d039226::6:173881508-173883509(-)
Zm00001d008323::8:5209321-5211322(+)
Zm00001d009144::8:39286490-39288491(-)
Zm00001d019339::7:28582103-28584104(-)
Zm00001d013383::5:10159761-10161762(-)
Zm00001d015368::5:86541297-86543298(-)
Zm00001d032408::1:225784974-225786975(-)
Zm00001d030540::1:142548240-142550241(-)
Zm00001d003677::2:53854379-53856380(-)
Zm00001d040582::3:51540615-51542616(+)
Zm00001d041406::3:117380463-117382464(+)
Zm00001d014775::5:62826325-62828326(+)
Zm00001d043335::3:196983332-196985333(+)
Zm00001d039258::3:696480-698481(+)
Zm00001d025722::10:127554944-127556945(+)
Zm00001d034790::1:302360294-302362295(-)
Zm00001d018911::7:8989058-8991059(-)
Zm00001d008287::8:4113421-4115422(+)
Zm00001d024677::10:83364608-83366609(+)
Zm00001d031942::1:207635107-207637108(+)
Zm00001d004336::2:104250826-104252827(-)
Zm00001d037739::6:135959336-135961337(+)
Zm00001d016446::5:162606045-162608046(-)
Zm00001d006040::2:196140702-196142703(+)
Zm00001d052543::4:192664091-192666092(-)
Zm00001d007569::2:235039296-235041297(+)
Zm00001d039901::3:18650124-18652125(-)
Zm00001d044978::9:9102416-9104417(-)
Zm00001d028295::1:29495741-29497742(+)
Zm00001d012688::8:178681962-178683963(+)
Zm00001d022517::7:179272372-179274373(+)
Zm00001d042654::3:175456634-175458635(-)
Zm00001d035066::6:3696489-3698490(+)
Zm00001d051788::4:169864037-169866038(-)
Zm00001d003214::2:36251089-36253090(-)
Zm00001d045153::9:14542189-14544190(-)
Zm00001d027810::1:14249762-14251763(-)
Zm00001d052370::4:188390382-188392383(-)
Zm00001d044630::3:233619183-233621184(+)
Zm00001d029922::1:94480762-94482763(-)
Zm00001d053987::4:244612253-244614254(-)
Zm00001d033525::1:265610428-265612429(-)
Zm00001d002775::2:22292496-22294497(+)
Zm00001d011963::8:165265220-165267221(+)
Zm00001d021088::7:142495938-142497939(-)
Zm00001d053272::4:223438557-223440558(+)
Zm00001d029170::1:60929250-60931251(+)
Zm00001d052450::4:190308061-190310062(-)
Zm00001d015724::5:113206649-113208650(-)
Zm00001d047239::9:123664822-123666823(+)
Zm00001d014986::5:71091885-71093886(-)
Zm00001d018776::7:4980430-4982431(-)
Zm00001d031485::1:191584550-191586551(+)
Zm00001d027340::1:3270729-3272730(+)
Zm00001d049759::4:43383868-43385869(+)
Zm00001d041105::3:97490597-97492598(+)
Zm00001d010189::8:103429916-103431917(+)
Zm00001d009858::8:85449021-85451022(-)
Zm00001d004746::2:135722917-135724918(+)
Zm00001d053927::4:243710187-243712188(-)
Zm00001d012338::8:172711850-172713851(-)
Zm00001d020491::7:118697607-118699608(+)
Zm00001d024787::10:88359868-88361869(+)
Zm00001d003851::2:62507204-62509205(-)
Zm00001d049660::4:38998645-39000646(+)
Zm00001d050694::4:116193808-116195809(+)
Zm00001d039162::6:171478303-171480304(-)
Zm00001d036693::6:97880126-97882127(-)
Zm00001d042361::3:163201912-163203913(+)
Zm00001d020360::7:109106057-109108058(-)
Zm00001d036143::6:74389958-74391959(-)
Zm00001d002819::2:23556615-23558616(+)
Zm00001d030421::1:131300421-131302422(-)
Zm00001d031457::1:190909167-190911168(+)
Zm00001d002168::2:7091557-7093558(-)
Zm00001d001848::2:1838605-1840606(-)
Zm00001d052532::4:192396323-192398324(-)
Zm00001d010723::8:125893522-125895523(-)
Zm00001d017926::5:210201430-210203431(+)
Zm00001d049095::4:15930545-15932546(+)
Zm00001d016318::5:156960191-156962192(-)
Zm00001d009899::8:88358391-88360392(+)
Zm00001d049613::4:37637835-37639836(+)
Zm00001d045919::9:47230618-47232619(+)
Zm00001d040741::3:61276344-61278345(+)
Zm00001d025819::10:130625895-130627896(-)
Zm00001d043494::3:201750046-201752047(+)
Zm00001d048311::9:154420257-154422258(+)
Zm00001d048267::9:153478807-153480808(+)
Zm00001d048353::9:154862458-154864459(-)
Zm00001d006296::2:203994334-203996335(+)
Zm00001d049343::4:27215532-27217533(+)
Zm00001d019501::7:37898410-37900411(+)
Zm00001d024762::10:86741633-86743634(-)
Zm00001d025900::10:133322573-133324574(-)
Zm00001d046795::9:106349083-106351084(-)
Zm00001d004428::2:111142274-111144275(-)
Zm00001d014562::5:53270668-53272669(+)
Zm00001d009848::8:84946340-84948341(+)
Zm00001d045354::9:19434849-19436850(+)
Zm00001d042447::3:168087431-168089432(-)
Zm00001d015788::5:119712020-119714021(+)
Zm00001d009708::8:77016835-77018836(-)
Zm00001d009756::8:79843900-79845901(-)
Zm00001d028232::1:27419636-27421637(-)
Zm00001d025756::10:128578250-128580251(-)
Zm00001d015971::5:135071125-135073126(-)
Zm00001d044972::9:8655654-8657655(-)
Zm00001d019766::7:58224459-58226460(-)
Zm00001d040831::3:68544744-68546745(-)
Zm00001d052012::4:176574060-176576061(+)
Zm00001d043451::3:200449961-200451962(-)
Zm00001d023351::10:3951738-3953739(-)
Zm00001d018598::7:415727-417728(-)
Zm00001d022058::7:169141456-169143457(-)
Zm00001d045324::9:18957323-18959324(-)
Zm00001d013162::5:5623984-5625985(-)
Zm00001d038357::6:155273632-155275633(+)
Zm00001d027318::1:2829335-2831336(-)
Zm00001d016157::5:147559572-147561573(-)
Zm00001d027659::1:10347612-10349613(+)
Zm00001d013294::5:7975158-7977159(+)
Zm00001d010461::8:116333798-116335799(-)
Zm00001d013709::5:18218520-18220521(+)
Zm00001d033388::1:261273484-261275485(-)
Zm00001d029415::1:69609116-69611117(-)
Zm00001d003462::2:45034661-45036662(+)
Zm00001d046672::9:101699691-101701692(+)
Zm00001d030624::1:149516293-149518294(+)
Zm00001d019644::7:47866759-47868760(+)
Zm00001d033037::1:248196410-248198411(+)
Zm00001d026045::10:136863252-136865253(-)
Zm00001d012244::8:170880350-170882351(+)
Zm00001d038576::6:160344073-160346074(+)
Zm00001d039167::6:171657999-171660000(+)
Zm00001d004091::2:82000038-82002039(-)
Zm00001d034400::1:291835374-291837375(-)
Zm00001d019250::7:23981868-23983869(+)
Zm00001d052039::4:177051249-177053250(-)
Zm00001d021567::7:156229658-156231659(-)
Zm00001d035666::6:40033183-40035184(-)
Zm00001d048204::9:152403240-152405241(+)
Zm00001d022106::7:170514624-170516625(+)
Zm00001d018463::5:221322203-221324204(+)
Zm00001d028998::1:54252942-54254943(-)
Zm00001d005997::2:194953865-194955866(-)
Zm00001d033529::1:265806066-265808067(-)
Zm00001d044673::3:234570347-234572348(-)
Zm00001d032812::1:239024440-239026441(-)
Zm00001d027824::1:14584039-14586040(+)
Zm00001d019249::7:23915396-23917397(+)
Zm00001d031309::1:185839363-185841364(+)
Zm00001d029352::1:67043385-67045386(-)
Zm00001d019394::7:31623713-31625714(+)
Zm00001d019655::7:48317822-48319823(+)
Zm00001d049612::4:37637835-37639836(+)
Zm00001d032843::1:239899754-239901755(+)
Zm00001d012232::8:170588312-170590313(+)
Zm00001d040203::3:31846794-31848795(-)
Zm00001d053757::4:240542865-240544866(+)
Zm00001d052063::4:178251741-178253742(+)
Zm00001d049602::4:36984401-36986402(+)
Zm00001d034240::1:287652510-287654511(+)
Zm00001d039772::3:14484482-14486483(-)
Zm00001d047732::9:140183284-140185285(-)
Zm00001d021636::7:158766199-158768200(-)
Zm00001d032081::1:211945679-211947680(-)
Zm00001d032692::1:234742650-234744651(+)
Zm00001d039594::3:8559257-8561258(+)
Zm00001d022279::7:174340933-174342934(+)
Zm00001d031766::1:201188127-201190128(+)
Zm00001d003958::2:72210921-72212922(-)
Zm00001d024128::10:48255276-48257277(+)
Zm00001d020363::7:109393694-109395695(-)
Zm00001d033365::1:260371953-260373954(-)
Zm00001d020771::7:131828893-131830894(-)
Zm00001d024008::10:36377982-36379983(+)
Zm00001d015203::5:79212790-79214791(+)
Zm00001d012708::8:179041584-179043585(+)
Zm00001d043096::3:189144499-189146500(+)
Zm00001d008545::8:12511539-12513540(+)
Zm00001d004983::2:152202548-152204549(-)
Zm00001d043984::3:215622396-215624397(-)
Zm00001d015327::5:84633731-84635732(-)
Zm00001d033370::1:260835991-260837992(+)
Zm00001d051659::4:165914761-165916762(-)
Zm00001d034206::1:286758765-286760766(-)
Zm00001d024468::10:72231952-72233953(-)
Zm00001d049042::4:13687654-13689655(-)
Zm00001d036631::6:95655278-95657279(-)
Zm00001d009787::8:81147259-81149260(+)
Zm00001d026353::10:144155980-144157981(-)
Zm00001d024583::10:79173978-79175979(+)
Zm00001d037200::6:115544289-115546290(+)
Zm00001d042338::3:162005788-162007789(+)
Zm00001d034666::1:299211310-299213311(+)
Zm00001d035195::6:9104374-9106375(-)
Zm00001d017089::5:184920512-184922513(-)
Zm00001d038003::6:144814370-144816371(-)
Zm00001d012809::5:634464-636465(+)
Zm00001d020357::7:108874242-108876243(+)
Zm00001d045594::9:27789137-27791138(-)
Zm00001d028534::1:38456628-38458629(-)
Zm00001d003941::2:70604087-70606088(-)
Zm00001d015096::5:75295811-75297812(-)
Zm00001d003308::2:39663332-39665333(-)
Zm00001d049038::4:13491168-13493169(+)
Zm00001d046229::9:73356115-73358116(+)
Zm00001d015556::5:97410773-97412774(+)
Zm00001d030169::1:110060062-110062063(+)
Zm00001d051584::4:163369984-163371985(-)
Zm00001d032561::1:230531097-230533098(-)
Zm00001d002356::2:10763901-10765902(+)
Zm00001d035119::6:6132595-6134596(-)
Zm00001d044246::3:222966357-222968358(+)
Zm00001d042128::3:152244171-152246172(-)
Zm00001d037172::6:114769920-114771921(+)
Zm00001d014239::5:37680887-37682888(+)
Zm00001d024858::10:90996776-90998777(+)
Zm00001d002978::2:28622241-28624242(+)
Zm00001d006917::2:219344351-219346352(-)
Zm00001d011130::8:139918803-139920804(+)
Zm00001d004669::2:128626925-128628926(+)
Zm00001d008925::8:25509897-25511898(+)
Zm00001d037795::6:138043062-138045063(-)
Zm00001d013530::5:13670414-13672415(-)
Zm00001d010216::8:104482431-104484432(+)
Zm00001d003935::2:70148671-70150672(-)
Zm00001d032457::1:227364642-227366643(+)
Zm00001d015258::5:81745379-81747380(+)
Zm00001d040965::3:85293812-85295813(-)
Zm00001d022368::7:176189993-176191994(-)
Zm00001d016736::5:174725524-174727525(-)
Zm00001d018088::5:213991683-213993684(-)
Zm00001d044280::3:223970688-223972689(-)
Zm00001d048454::9:156672158-156674159(+)
Zm00001d001871::2:2124428-2126429(+)
```
