## Supplementary material for "A comprehensive map of preferentially located motifs reveals distinct proximal *cis*-regulatory elements in plants": AATCGAAA_containing_gene_set.txt

```
#Occurences of AATCGAAA between -932 and -884 (positions relative to the transcription start site)
#51 sequences with AATCGAAA in this interval
#0.20% of the sequences in promoter set with AATCGAAA (set with 25847 sequences)
Zm00001d029461::1:71828921-71830922(+)
Zm00001d011078::8:138323699-138325700(+)
Zm00001d033274::1:257022153-257024154(-)
Zm00001d048496::9:157232763-157234764(+)
Zm00001d025358::10:115500083-115502084(+)
Zm00001d025325::10:114193842-114195843(-)
Zm00001d039726::3:13011398-13013399(+)
Zm00001d043164::3:190396461-190398462(+)
Zm00001d050104::4:65818612-65820613(-)
Zm00001d018981::7:11771724-11773725(+)
Zm00001d004588::2:120482778-120484779(+)
Zm00001d012701::8:178864703-178866704(+)
Zm00001d026695::10:150133731-150135732(+)
Zm00001d023735::10:17917768-17919769(+)
Zm00001d048138::9:150688268-150690269(-)
Zm00001d017706::5:204701969-204703970(-)
Zm00001d014863::5:66027483-66029484(-)
Zm00001d042656::3:175642542-175644543(-)
Zm00001d032990::1:245865744-245867745(-)
Zm00001d017765::5:206193944-206195945(+)
Zm00001d008620::8:14952900-14954901(-)
Zm00001d032613::1:232030112-232032113(-)
Zm00001d053875::4:242700574-242702575(+)
Zm00001d051001::4:136185578-136187579(+)
Zm00001d003268::2:38414595-38416596(+)
Zm00001d008552::8:12746299-12748300(+)
Zm00001d040125::3:28532786-28534787(+)
Zm00001d029715::1:83661842-83663843(-)
Zm00001d031677::1:198452457-198454458(+)
Zm00001d049729::4:41727822-41729823(+)
Zm00001d049865::4:49253661-49255662(+)
Zm00001d006933::2:219652710-219654711(-)
Zm00001d029098::1:57987232-57989233(+)
Zm00001d041857::3:141375275-141377276(-)
Zm00001d020008::7:85224708-85226709(-)
Zm00001d005155::2:161485806-161487807(+)
Zm00001d017485::5:197281391-197283392(-)
Zm00001d036942::6:106922571-106924572(-)
Zm00001d001789::2:957262-959263(-)
Zm00001d035877::6:58266774-58268775(-)
Zm00001d033360::1:260209175-260211176(+)
Zm00001d029275::1:64546287-64548288(+)
Zm00001d020555::7:122133325-122135326(-)
Zm00001d035886::6:58445353-58447354(+)
Zm00001d036941::6:106894716-106896717(-)
Zm00001d012797::5:61767-63768(-)
Zm00001d013915::5:24680733-24682734(+)
Zm00001d024755::10:86463325-86465326(+)
Zm00001d015300::5:83326090-83328091(-)
Zm00001d014065::5:31259223-31261224(-)
Zm00001d011002::8:136350101-136352102(-)
```
