## Supplementary material for "A comprehensive map of preferentially located motifs reveals distinct proximal *cis*-regulatory elements in plants": AATCGGG_containing_gene_set.txt

```
#Occurences of AATCGGG between 190 and 257 (positions relative to the transcription start site)
#158 sequences with AATCGGG in this interval
#0.61% of the sequences in promoter set with AATCGGG (set with 25847 sequences)
Zm00001d006211::2:201914177-201916178(-)
Zm00001d005395::2:172236164-172238165(+)
Zm00001d017771::5:206345621-206347622(-)
Zm00001d011147::8:140688793-140690794(-)
Zm00001d046600::9:98186442-98188443(+)
Zm00001d016977::5:181792384-181794385(-)
Zm00001d039938::3:19995546-19997547(+)
Zm00001d031205::1:182006277-182008278(-)
Zm00001d003432::2:44209194-44211195(-)
Zm00001d011067::8:138003286-138005287(-)
Zm00001d028111::1:23122420-23124421(-)
Zm00001d043328::3:196701153-196703154(-)
Zm00001d020423::7:113101554-113103555(-)
Zm00001d030374::1:127337207-127339208(+)
Zm00001d037590::6:130720798-130722799(+)
Zm00001d010349::8:110698181-110700182(+)
Zm00001d033635::1:269334290-269336291(-)
Zm00001d053542::4:233510487-233512488(+)
Zm00001d038506::6:158829085-158831086(-)
Zm00001d036511::6:90945380-90947381(+)
Zm00001d016189::5:149397460-149399461(+)
Zm00001d005519::2:177087419-177089420(-)
Zm00001d039446::3:4595669-4597670(-)
Zm00001d005178::2:162535491-162537492(+)
Zm00001d021859::7:164662057-164664058(-)
Zm00001d028218::1:26899203-26901204(-)
Zm00001d039180::6:171894828-171896829(-)
Zm00001d032507::1:228904344-228906345(+)
Zm00001d047396::9:128703005-128705006(-)
Zm00001d030158::1:109421461-109423462(-)
Zm00001d038931::6:167227885-167229886(+)
Zm00001d005850::2:190825712-190827713(+)
Zm00001d023476::10:6862471-6864472(-)
Zm00001d035925::6:60491482-60493483(-)
Zm00001d030770::1:159029489-159031490(-)
Zm00001d025750::10:128367965-128369966(+)
Zm00001d003254::2:38068395-38070396(-)
Zm00001d006248::2:202810265-202812266(-)
Zm00001d045893::9:46154724-46156725(-)
Zm00001d019357::7:29510290-29512291(-)
Zm00001d016163::5:147966631-147968632(+)
Zm00001d043229::3:192548111-192550112(+)
Zm00001d020616::7:125176001-125178002(+)
Zm00001d047847::9:143194090-143196091(+)
Zm00001d032509::1:228992836-228994837(-)
Zm00001d047481::9:131628831-131630832(+)
Zm00001d054017::4:245205841-245207842(-)
Zm00001d040678::3:57609749-57611750(+)
Zm00001d049835::4:47108729-47110730(-)
Zm00001d028475::1:36210448-36212449(+)
Zm00001d005107::2:158545488-158547489(+)
Zm00001d041395::3:116052136-116054137(+)
Zm00001d016553::5:167130894-167132895(-)
Zm00001d017153::5:187155047-187157048(-)
Zm00001d013594::5:15047309-15049310(+)
Zm00001d019745::7:55361424-55363425(-)
Zm00001d016146::5:146859081-146861082(+)
Zm00001d008711::8:17564249-17566250(+)
Zm00001d037246::6:117745407-117747408(-)
Zm00001d012916::5:1914525-1916526(-)
Zm00001d024114::10:46725089-46727090(+)
Zm00001d028060::1:21796413-21798414(-)
Zm00001d045036::9:10723218-10725219(-)
Zm00001d049636::4:38210805-38212806(-)
Zm00001d035431::6:25289552-25291553(-)
Zm00001d031830::1:203042891-203044892(-)
Zm00001d048823::4:6019387-6021388(-)
Zm00001d028883::1:49584338-49586339(+)
Zm00001d053556::4:233909925-233911926(+)
Zm00001d030256::1:117000973-117002974(+)
Zm00001d028536::1:38526028-38528029(-)
Zm00001d012817::5:841120-843121(-)
Zm00001d028140::1:23974333-23976334(+)
Zm00001d037412::6:124826213-124828214(-)
Zm00001d017981::5:211320636-211322637(-)
Zm00001d046859::9:108428073-108430074(+)
Zm00001d036635::6:95842589-95844590(+)
Zm00001d003119::2:32825385-32827386(-)
Zm00001d028535::1:38514675-38516676(+)
Zm00001d011596::8:155435579-155437580(+)
Zm00001d045825::9:41792288-41794289(+)
Zm00001d052083::4:179017508-179019509(-)
Zm00001d042291::3:159304744-159306745(+)
Zm00001d022418::7:177230885-177232886(-)
Zm00001d034812::1:302758677-302760678(+)
Zm00001d013895::5:24087988-24089989(+)
Zm00001d023888::10:26415452-26417453(+)
Zm00001d026698::10:150318512-150320513(-)
Zm00001d016234::5:151511641-151513642(-)
Zm00001d002475::2:13571157-13573158(+)
Zm00001d044796::9:2565447-2567448(-)
Zm00001d039255::3:622117-624118(+)
Zm00001d053907::4:243384475-243386476(-)
Zm00001d032502::1:228678989-228680990(+)
Zm00001d003207::2:35925788-35927789(-)
Zm00001d029740::1:84850793-84852794(-)
Zm00001d005684::2:183287189-183289190(+)
Zm00001d032863::1:240531555-240533556(-)
Zm00001d015534::5:96263573-96265574(-)
Zm00001d002638::2:17671651-17673652(-)
Zm00001d040049::3:24764711-24766712(+)
Zm00001d052705::4:198265912-198267913(+)
Zm00001d023230::10:966101-968102(-)
Zm00001d014540::5:52383689-52385690(-)
Zm00001d003739::2:56960301-56962302(+)
Zm00001d023783::10:19973734-19975735(+)
Zm00001d016695::5:172821650-172823651(+)
Zm00001d046979::9:113963396-113965397(+)
Zm00001d013300::5:8018014-8020015(-)
Zm00001d012007::8:166423464-166425465(-)
Zm00001d034835::1:303404046-303406047(+)
Zm00001d030130::1:108004487-108006488(-)
Zm00001d017867::5:209141890-209143891(+)
Zm00001d033117::1:250595692-250597693(-)
Zm00001d048034::9:148460892-148462893(-)
Zm00001d002349::2:10678840-10680841(-)
Zm00001d023900::10:27172645-27174646(+)
Zm00001d042755::3:178988460-178990461(+)
Zm00001d017864::5:209117486-209119487(+)
Zm00001d029023::1:55114520-55116521(-)
Zm00001d017391::5:194319428-194321429(-)
Zm00001d044602::3:233171322-233173323(-)
Zm00001d031712::1:199139005-199141006(-)
Zm00001d023234::10:984764-986765(-)
Zm00001d031561::1:194338193-194340194(+)
Zm00001d032617::1:232180848-232182849(+)
Zm00001d014858::5:65682511-65684512(-)
Zm00001d026020::10:136230569-136232570(-)
Zm00001d027588::1:8550887-8552888(+)
Zm00001d046846::9:108266454-108268455(-)
Zm00001d005914::2:192545332-192547333(-)
Zm00001d036060::6:69615276-69617277(+)
Zm00001d010572::8:120657792-120659793(+)
Zm00001d010083::8:98782198-98784199(+)
Zm00001d013537::5:13908737-13910738(+)
Zm00001d047919::9:145366409-145368410(-)
Zm00001d036553::6:91849157-91851158(+)
Zm00001d035183::6:8560528-8562529(-)
Zm00001d007963::2:244272881-244274882(+)
Zm00001d021952::7:166933266-166935267(+)
Zm00001d011975::8:165489009-165491010(+)
Zm00001d011700::8:159180512-159182513(-)
Zm00001d025011::10:99638053-99640054(-)
Zm00001d053658::4:238279466-238281467(-)
Zm00001d005631::2:181240670-181242671(-)
Zm00001d009219::8:44185286-44187287(-)
Zm00001d038310::6:154164895-154166896(+)
Zm00001d031651::1:197395053-197397054(-)
Zm00001d049053::4:14012434-14014435(+)
Zm00001d033339::1:259578389-259580390(+)
Zm00001d019582::7:44520609-44522610(+)
Zm00001d034520::1:295608783-295610784(-)
Zm00001d005062::2:156886821-156888822(-)
Zm00001d015145::5:76944097-76946098(+)
Zm00001d006354::2:205444225-205446226(-)
Zm00001d022589::7:180437437-180439438(+)
Zm00001d021035::7:141006796-141008797(+)
Zm00001d043479::3:201469282-201471283(-)
```
