## Supplementary material for "A comprehensive map of preferentially located motifs reveals distinct proximal *cis*-regulatory elements in plants": AATCGTTA_containing_gene_set.txt

```
#Occurences of AATCGTTA between -622 and -580 (positions relative to the transcription start site)
#35 sequences with AATCGTTA in this interval
#0.14% of the sequences in promoter set with AATCGTTA (set with 25847 sequences)
Zm00001d029640::1:80898663-80900664(-)
Zm00001d033808::1:274304674-274306675(-)
Zm00001d019553::7:42066790-42068791(-)
Zm00001d019241::7:23599244-23601245(-)
Zm00001d052769::4:200155641-200157642(+)
Zm00001d047995::9:147603576-147605577(+)
Zm00001d043821::3:210977037-210979038(-)
Zm00001d037847::6:139625152-139627153(+)
Zm00001d013442::5:11680064-11682065(+)
Zm00001d048291::9:153993777-153995778(+)
Zm00001d045998::9:53113245-53115246(+)
Zm00001d044993::9:9486750-9488751(+)
Zm00001d043819::3:210966368-210968369(-)
Zm00001d010782::8:127606831-127608832(-)
Zm00001d006203::2:201670253-201672254(+)
Zm00001d038565::6:159997600-159999601(-)
Zm00001d021526::7:155155639-155157640(-)
Zm00001d033102::1:250206266-250208267(-)
Zm00001d037128::6:113479741-113481742(-)
Zm00001d014568::5:53681075-53683076(+)
Zm00001d017268::5:191152173-191154174(-)
Zm00001d029418::1:69734323-69736324(-)
Zm00001d027813::1:14320149-14322150(+)
Zm00001d053648::4:238159022-238161023(-)
Zm00001d028541::1:38683820-38685821(-)
Zm00001d033557::1:267116277-267118278(+)
Zm00001d031739::1:200308405-200310406(-)
Zm00001d037133::6:113547991-113549992(-)
Zm00001d006552::2:210869803-210871804(+)
Zm00001d048950::4:10552295-10554296(+)
Zm00001d038378::6:155921995-155923996(-)
Zm00001d044091::3:218836811-218838812(-)
Zm00001d039061::6:169429769-169431770(+)
Zm00001d019251::7:24039355-24041356(-)
Zm00001d016504::5:165131005-165133006(+)
```
