## Supplementary material for "A comprehensive map of preferentially located motifs reveals distinct proximal *cis*-regulatory elements in plants": AATCTGCA_containing_gene_set.txt

```
#Occurences of AATCTGCA between -18 and 1 (positions relative to the transcription start site)
#30 sequences with AATCTGCA in this interval
#0.12% of the sequences in promoter set with AATCTGCA (set with 25847 sequences)
Zm00001d034282::1:288426309-288428310(-)
Zm00001d003303::2:39436545-39438546(-)
Zm00001d018722::7:3096852-3098853(+)
Zm00001d019695::7:51325737-51327738(+)
Zm00001d043817::3:210958783-210960784(-)
Zm00001d006757::2:216061003-216063004(-)
Zm00001d042394::3:164369114-164371115(-)
Zm00001d039165::6:171582211-171584212(-)
Zm00001d017970::5:211021169-211023170(+)
Zm00001d015444::5:90494771-90496772(-)
Zm00001d049583::4:36139704-36141705(-)
Zm00001d025288::10:112745317-112747318(-)
Zm00001d023693::10:15734297-15736298(-)
Zm00001d018616::7:1057977-1059978(-)
Zm00001d005455::2:174864813-174866814(+)
Zm00001d046229::9:73356115-73358116(+)
Zm00001d043585::3:204434713-204436714(-)
Zm00001d050937::4:132627895-132629896(+)
Zm00001d009176::8:41015792-41017793(-)
Zm00001d028881::1:49572646-49574647(+)
Zm00001d015038::5:72988895-72990896(+)
Zm00001d010952::8:134861207-134863208(-)
Zm00001d044529::3:230993974-230995975(+)
Zm00001d024455::10:71686208-71688209(+)
Zm00001d029342::1:66635858-66637859(+)
Zm00001d012511::8:175844550-175846551(+)
Zm00001d002437::2:12640797-12642798(+)
Zm00001d043380::3:198237418-198239419(-)
Zm00001d034660::1:299116549-299118550(-)
Zm00001d049354::4:27738295-27740296(-)
```
