## Supplementary material for "A comprehensive map of preferentially located motifs reveals distinct proximal *cis*-regulatory elements in plants": AATCTTCA_containing_gene_set.txt

```
#Occurences of AATCTTCA between 177 and 188 (positions relative to the transcription start site)
#32 sequences with AATCTTCA in this interval
#0.12% of the sequences in promoter set with AATCTTCA (set with 25847 sequences)
Zm00001d012730::8:179420734-179422735(+)
Zm00001d027444::1:5468150-5470151(+)
Zm00001d052705::4:198265912-198267913(+)
Zm00001d046771::9:105166418-105168419(+)
Zm00001d003739::2:56960301-56962302(+)
Zm00001d044796::9:2565447-2567448(-)
Zm00001d002638::2:17671651-17673652(-)
Zm00001d013537::5:13908737-13910738(+)
Zm00001d032863::1:240531555-240533556(-)
Zm00001d023234::10:984764-986765(-)
Zm00001d036511::6:90945380-90947381(+)
Zm00001d015145::5:76944097-76946098(+)
Zm00001d012673::8:178371442-178373443(+)
Zm00001d014645::5:57165173-57167174(+)
Zm00001d037074::6:111550936-111552937(-)
Zm00001d005519::2:177087419-177089420(-)
Zm00001d034812::1:302758677-302760678(+)
Zm00001d041558::3:127250471-127252472(+)
Zm00001d053907::4:243384475-243386476(-)
Zm00001d007963::2:244272881-244274882(+)
Zm00001d008711::8:17564249-17566250(+)
Zm00001d028060::1:21796413-21798414(-)
Zm00001d035058::6:3445440-3447441(+)
Zm00001d009219::8:44185286-44187287(-)
Zm00001d010349::8:110698181-110700182(+)
Zm00001d053581::4:235231483-235233484(+)
Zm00001d023476::10:6862471-6864472(-)
Zm00001d028883::1:49584338-49586339(+)
Zm00001d024597::10:79895470-79897471(+)
Zm00001d025216::10:109630188-109632189(+)
Zm00001d036553::6:91849157-91851158(+)
Zm00001d051253::4:150769958-150771959(+)
```
