## Supplementary material for "A comprehensive map of preferentially located motifs reveals distinct proximal *cis*-regulatory elements in plants": AATGAATT_containing_gene_set.txt

```
#Occurences of AATGAATT between -307 and -251 (positions relative to the transcription start site)
#136 sequences with AATGAATT in this interval
#0.53% of the sequences in promoter set with AATGAATT (set with 25847 sequences)
Zm00001d014013::5:28639170-28641171(-)
Zm00001d022381::7:176460264-176462265(+)
Zm00001d018890::7:8470326-8472327(+)
Zm00001d010867::8:131311264-131313265(+)
Zm00001d040037::3:24011546-24013547(+)
Zm00001d045043::9:10917349-10919350(-)
Zm00001d050474::4:91274734-91276735(+)
Zm00001d051367::4:156086638-156088639(-)
Zm00001d005431::2:173736462-173738463(+)
Zm00001d022126::7:170884831-170886832(+)
Zm00001d053333::4:226563317-226565318(+)
Zm00001d006183::2:200913087-200915088(+)
Zm00001d011029::8:137058298-137060299(-)
Zm00001d014692::5:59277508-59279509(-)
Zm00001d010679::8:124097735-124099736(+)
Zm00001d028040::1:21296482-21298483(-)
Zm00001d050808::4:123989903-123991904(-)
Zm00001d041300::3:110921760-110923761(+)
Zm00001d026577::10:148264796-148266797(-)
Zm00001d016640::5:170982145-170984146(-)
Zm00001d016619::5:170321775-170323776(+)
Zm00001d040485::3:46291184-46293185(+)
Zm00001d035129::6:6325342-6327343(+)
Zm00001d015445::5:90493400-90495401(+)
Zm00001d025476::10:120023075-120025076(-)
Zm00001d025865::10:131992103-131994104(+)
Zm00001d045875::9:45232586-45234587(+)
Zm00001d048709::4:3831829-3833830(+)
Zm00001d026612::10:148931709-148933710(-)
Zm00001d024467::10:72223790-72225791(+)
Zm00001d018870::7:7862645-7864646(+)
Zm00001d040769::3:64644431-64646432(-)
Zm00001d005367::2:171113401-171115402(+)
Zm00001d021201::7:145825520-145827521(+)
Zm00001d046636::9:99973396-99975397(-)
Zm00001d041693::3:133708623-133710624(+)
Zm00001d049526::4:33217877-33219878(-)
Zm00001d008286::8:4113581-4115582(-)
Zm00001d046960::9:113233796-113235797(+)
Zm00001d018529::5:222525538-222527539(+)
Zm00001d023465::10:6431513-6433514(-)
Zm00001d053306::4:225240414-225242415(+)
Zm00001d002595::2:16388537-16390538(+)
Zm00001d037939::6:142844141-142846142(-)
Zm00001d031814::1:202670341-202672342(-)
Zm00001d025085::10:103045548-103047549(+)
Zm00001d011021::8:136978449-136980450(-)
Zm00001d004607::2:121535824-121537825(+)
Zm00001d005355::2:170851129-170853130(+)
Zm00001d039604::3:8765668-8767669(-)
Zm00001d014109::5:32811190-32813191(-)
Zm00001d021286::7:147953475-147955476(-)
Zm00001d018386::5:219772450-219774451(+)
Zm00001d007567::2:235019174-235021175(-)
Zm00001d045216::9:16427350-16429351(+)
Zm00001d006658::2:213740400-213742401(+)
Zm00001d050324::4:81456632-81458633(+)
Zm00001d045158::9:14622188-14624189(+)
Zm00001d051754::4:168925959-168927960(-)
Zm00001d047433::9:129860471-129862472(+)
Zm00001d004298::2:101437244-101439245(-)
Zm00001d031525::1:192891097-192893098(+)
Zm00001d050708::4:117423992-117425993(+)
Zm00001d020931::7:136915118-136917119(-)
Zm00001d024094::10:44108804-44110805(+)
Zm00001d020561::7:122326403-122328404(+)
Zm00001d044073::3:218362543-218364544(-)
Zm00001d030179::1:110824404-110826405(-)
Zm00001d032718::1:235939924-235941925(-)
Zm00001d025404::10:117394250-117396251(+)
Zm00001d013713::5:18282979-18284980(-)
Zm00001d016782::5:175729165-175731166(+)
Zm00001d004137::2:85729722-85731723(+)
Zm00001d002372::2:11324246-11326247(-)
Zm00001d009364::8:59919170-59921171(+)
Zm00001d050714::4:117909193-117911194(+)
Zm00001d020500::7:119409500-119411501(+)
Zm00001d008671::8:16751761-16753762(+)
Zm00001d003125::2:33109560-33111561(-)
Zm00001d042151::3:153899095-153901096(-)
Zm00001d016154::5:147358196-147360197(-)
Zm00001d017967::5:210991439-210993440(+)
Zm00001d038357::6:155273632-155275633(+)
Zm00001d037507::6:127628688-127630689(+)
Zm00001d052354::4:187995721-187997722(-)
Zm00001d013514::5:13386382-13388383(+)
Zm00001d044375::3:226412741-226414742(-)
Zm00001d010715::8:125482595-125484596(-)
Zm00001d012004::8:166300230-166302231(-)
Zm00001d018309::5:218241912-218243913(-)
Zm00001d001911::2:2790758-2792759(-)
Zm00001d034739::1:301036031-301038032(+)
Zm00001d015960::5:134290373-134292374(-)
Zm00001d014896::5:67132891-67134892(-)
Zm00001d039453::3:4751665-4753666(-)
Zm00001d025251::10:111148088-111150089(+)
Zm00001d011643::8:157377843-157379844(-)
Zm00001d003431::2:44203645-44205646(+)
Zm00001d017216::5:189162726-189164727(-)
Zm00001d011968::8:165310104-165312105(-)
Zm00001d004993::2:152729712-152731713(+)
Zm00001d023478::10:6909544-6911545(-)
Zm00001d013841::5:22113246-22115247(-)
Zm00001d051250::4:150567514-150569515(+)
Zm00001d009017::8:30242789-30244790(-)
Zm00001d043452::3:200463750-200465751(-)
Zm00001d024611::10:80309240-80311241(+)
Zm00001d018432::5:220720564-220722565(+)
Zm00001d048489::9:157079732-157081733(-)
Zm00001d042636::3:174782350-174784351(+)
Zm00001d040076::3:25959180-25961181(-)
Zm00001d012086::8:167866029-167868030(-)
Zm00001d035651::6:38680963-38682964(+)
Zm00001d015038::5:72988895-72990896(+)
Zm00001d014168::5:34950745-34952746(+)
Zm00001d010154::8:101952771-101954772(-)
Zm00001d001946::2:3396366-3398367(+)
Zm00001d006422::2:207484087-207486088(-)
Zm00001d052975::4:206863072-206865073(-)
Zm00001d030814::1:161429056-161431057(-)
Zm00001d038700::6:162853591-162855592(-)
Zm00001d024066::10:41087384-41089385(-)
Zm00001d032300::1:221081723-221083724(+)
Zm00001d049358::4:27762109-27764110(+)
Zm00001d013750::5:19221126-19223127(+)
Zm00001d014483::5:49799353-49801354(+)
Zm00001d015747::5:115889202-115891203(-)
Zm00001d035589::6:35396034-35398035(-)
Zm00001d038758::6:163955663-163957664(-)
Zm00001d036688::6:97593443-97595444(-)
Zm00001d013456::5:12060588-12062589(-)
Zm00001d005271::2:166700366-166702367(-)
Zm00001d011457::8:150981786-150983787(-)
Zm00001d014775::5:62826325-62828326(+)
Zm00001d026438::10:145872605-145874606(+)
Zm00001d053207::4:219935858-219937859(+)
```
