## Supplementary material for "A comprehensive map of preferentially located motifs reveals distinct proximal *cis*-regulatory elements in plants": AATGAGAA_containing_gene_set.txt

```
#Occurences of AATGAGAA between -447 and -441 (positions relative to the transcription start site)
#45 sequences with AATGAGAA in this interval
#0.17% of the sequences in promoter set with AATGAGAA (set with 25847 sequences)
Zm00001d052931::4:205256357-205258358(-)
Zm00001d050934::4:132599859-132601860(-)
Zm00001d052830::4:202076604-202078605(+)
Zm00001d046511::9:93193009-93195010(+)
Zm00001d025309::10:113728172-113730173(+)
Zm00001d024459::10:71758541-71760542(+)
Zm00001d005758::2:186863766-186865767(-)
Zm00001d026073::10:137728302-137730303(-)
Zm00001d015683::5:107120251-107122252(-)
Zm00001d007289::2:226917414-226919415(+)
Zm00001d034222::1:287046765-287048766(-)
Zm00001d023747::10:18440248-18442249(+)
Zm00001d048386::9:155337896-155339897(-)
Zm00001d018952::7:10370372-10372373(+)
Zm00001d047605::9:136919887-136921888(+)
Zm00001d010923::8:133671132-133673133(+)
Zm00001d040899::3:77279159-77281160(-)
Zm00001d027888::1:16751905-16753906(-)
Zm00001d010145::8:101315097-101317098(+)
Zm00001d023379::10:4297708-4299709(-)
Zm00001d040577::3:50991632-50993633(+)
Zm00001d051746::4:168640860-168642861(-)
Zm00001d051755::4:168934746-168936747(+)
Zm00001d005744::2:185664254-185666255(-)
Zm00001d027784::1:13437298-13439299(+)
Zm00001d034812::1:302758677-302760678(+)
Zm00001d004765::2:137447000-137449001(-)
Zm00001d024910::10:94436593-94438594(-)
Zm00001d029080::1:57298674-57300675(+)
Zm00001d051510::4:160975548-160977549(-)
Zm00001d029709::1:83412848-83414849(-)
Zm00001d034061::1:282849247-282851248(-)
Zm00001d033203::1:253924342-253926343(-)
Zm00001d044180::3:221250420-221252421(-)
Zm00001d007391::2:230575354-230577355(-)
Zm00001d005502::2:176552136-176554137(+)
Zm00001d008765::8:19525889-19527890(+)
Zm00001d010962::8:135150809-135152810(-)
Zm00001d016606::5:169940259-169942260(+)
Zm00001d003100::2:32062442-32064443(+)
Zm00001d025769::10:129026524-129028525(+)
Zm00001d043688::3:207418561-207420562(-)
Zm00001d015622::5:101915008-101917009(-)
Zm00001d005024::2:154435772-154437773(-)
Zm00001d015500::5:94102683-94104684(+)
```
