## Supplementary material for "A comprehensive map of preferentially located motifs reveals distinct proximal *cis*-regulatory elements in plants": AATGAGTG_containing_gene_set.txt

```
#Occurences of AATGAGTG between -442 and -391 (positions relative to the transcription start site)
#52 sequences with AATGAGTG in this interval
#0.20% of the sequences in promoter set with AATGAGTG (set with 25847 sequences)
Zm00001d049094::4:15849326-15851327(-)
Zm00001d030955::1:168913703-168915704(+)
Zm00001d026206::10:140898618-140900619(-)
Zm00001d028481::1:36472923-36474924(+)
Zm00001d027691::1:11206187-11208188(+)
Zm00001d050465::4:90607993-90609994(+)
Zm00001d048497::9:157240499-157242500(-)
Zm00001d043953::3:214750350-214752351(+)
Zm00001d016254::5:153612865-153614866(+)
Zm00001d034797::1:302391750-302393751(-)
Zm00001d037976::6:143950871-143952872(-)
Zm00001d015297::5:83169819-83171820(+)
Zm00001d015634::5:102238801-102240802(-)
Zm00001d032906::1:242700580-242702581(+)
Zm00001d002372::2:11324246-11326247(-)
Zm00001d015602::5:100703025-100705026(+)
Zm00001d049787::4:44685301-44687302(-)
Zm00001d046952::9:112608904-112610905(-)
Zm00001d032695::1:234907588-234909589(-)
Zm00001d010229::8:104833191-104835192(+)
Zm00001d030567::1:144617148-144619149(-)
Zm00001d054077::4:245969742-245971743(-)
Zm00001d034096::1:283956322-283958323(+)
Zm00001d052176::4:181722925-181724926(+)
Zm00001d017240::5:190053167-190055168(+)
Zm00001d035975::6:63926311-63928312(-)
Zm00001d026600::10:148720605-148722606(+)
Zm00001d038318::6:154316138-154318139(+)
Zm00001d020946::7:137471036-137473037(+)
Zm00001d045063::9:11345145-11347146(+)
Zm00001d049516::4:32963570-32965571(+)
Zm00001d021658::7:159367702-159369703(+)
Zm00001d007195::2:224453196-224455197(-)
Zm00001d022364::7:176159999-176162000(-)
Zm00001d016474::5:163741864-163743865(-)
Zm00001d051948::4:175088424-175090425(-)
Zm00001d006336::2:204961853-204963854(-)
Zm00001d033168::1:252673409-252675410(-)
Zm00001d030305::1:121210310-121212311(+)
Zm00001d011597::8:155444915-155446916(-)
Zm00001d020980::7:138696657-138698658(+)
Zm00001d053561::4:234193171-234195172(+)
Zm00001d037932::6:142511305-142513306(+)
Zm00001d009932::8:90456067-90458068(-)
Zm00001d038650::6:161718509-161720510(+)
Zm00001d038871::6:166174055-166176056(+)
Zm00001d053594::4:235783708-235785709(-)
Zm00001d022300::7:174754555-174756556(-)
Zm00001d037977::6:143959900-143961901(+)
Zm00001d050785::4:122625279-122627280(-)
Zm00001d034633::1:298572406-298574407(-)
Zm00001d042005::3:147034209-147036210(-)
```
