## Supplementary material for "A comprehensive map of preferentially located motifs reveals distinct proximal *cis*-regulatory elements in plants": AATGCTGG_containing_gene_set.txt

```
#Occurences of AATGCTGG between 55 and 111 (positions relative to the transcription start site)
#39 sequences with AATGCTGG in this interval
#0.15% of the sequences in promoter set with AATGCTGG (set with 25847 sequences)
Zm00001d031482::1:191553164-191555165(+)
Zm00001d042720::3:178146332-178148333(-)
Zm00001d039839::3:16294777-16296778(-)
Zm00001d051280::4:151470314-151472315(-)
Zm00001d050218::4:74238649-74240650(+)
Zm00001d014302::5:40173633-40175634(-)
Zm00001d046109::9:63898790-63900791(+)
Zm00001d026323::10:143579369-143581370(+)
Zm00001d017659::5:203315656-203317657(-)
Zm00001d003990::2:74063958-74065959(+)
Zm00001d050171::4:70420088-70422089(+)
Zm00001d014821::5:64546951-64548952(+)
Zm00001d021031::7:140947603-140949604(+)
Zm00001d034948::1:306475130-306477131(+)
Zm00001d046946::9:112265193-112267194(+)
Zm00001d022241::7:173462836-173464837(+)
Zm00001d028175::1:25501876-25503877(-)
Zm00001d002964::2:28240797-28242798(-)
Zm00001d018815::7:5971530-5973531(+)
Zm00001d006191::2:201035927-201037928(+)
Zm00001d046155::9:67852306-67854307(-)
Zm00001d047200::9:121684064-121686065(+)
Zm00001d021198::7:145694020-145696021(-)
Zm00001d025441::10:118721212-118723213(+)
Zm00001d015695::5:108301255-108303256(-)
Zm00001d039833::3:16204563-16206564(-)
Zm00001d007570::2:235042059-235044060(+)
Zm00001d033804::1:274192577-274194578(+)
Zm00001d005700::2:183837052-183839053(-)
Zm00001d013582::5:14846270-14848271(+)
Zm00001d026043::10:136826536-136828537(-)
Zm00001d033100::1:250195631-250197632(-)
Zm00001d048381::9:155279369-155281370(+)
Zm00001d039151::6:171105270-171107271(-)
Zm00001d039380::3:2959319-2961320(-)
Zm00001d029041::1:55784935-55786936(-)
Zm00001d007049::2:220867198-220869199(+)
Zm00001d010842::8:129925980-129927981(-)
Zm00001d033712::1:271985771-271987772(+)
```
