## Supplementary material for "A comprehensive map of preferentially located motifs reveals distinct proximal *cis*-regulatory elements in plants": AATGGAGG_containing_gene_set.txt

```
#Occurences of AATGGAGG between -47 and 85 (positions relative to the transcription start site)
#299 sequences with AATGGAGG in this interval
#1.16% of the sequences in promoter set with AATGGAGG (set with 25847 sequences)
Zm00001d022084::7:169763443-169765444(+)
Zm00001d012851::5:1091245-1093246(+)
Zm00001d006010::2:195227249-195229250(+)
Zm00001d023431::10:5426972-5428973(-)
Zm00001d051126::4:144681570-144683571(+)
Zm00001d011309::8:146363965-146365966(-)
Zm00001d004739::2:135105980-135107981(+)
Zm00001d034105::1:284098918-284100919(+)
Zm00001d005550::2:178270505-178272506(+)
Zm00001d033273::1:257007514-257009515(+)
Zm00001d032104::1:213132170-213134171(-)
Zm00001d025750::10:128367965-128369966(+)
Zm00001d037601::6:131166533-131168534(+)
Zm00001d009789::8:81397278-81399279(+)
Zm00001d036001::6:65311738-65313739(+)
Zm00001d010822::8:128817667-128819668(+)
Zm00001d038389::6:156209153-156211154(-)
Zm00001d019453::7:34423523-34425524(-)
Zm00001d011786::8:161549814-161551815(-)
Zm00001d044990::9:9469711-9471712(+)
Zm00001d047788::9:141790358-141792359(-)
Zm00001d037532::6:128397773-128399774(+)
Zm00001d039157::6:171242530-171244531(-)
Zm00001d041775::3:137089702-137091703(+)
Zm00001d018837::7:6923826-6925827(+)
Zm00001d003315::2:39890154-39892155(-)
Zm00001d038672::6:162347897-162349898(+)
Zm00001d038080::6:147040061-147042062(-)
Zm00001d034655::1:298997949-298999950(-)
Zm00001d020003::7:84900961-84902962(+)
Zm00001d035974::6:63768830-63770831(-)
Zm00001d023582::10:10761052-10763053(+)
Zm00001d029875::1:91420092-91422093(+)
Zm00001d025670::10:125792471-125794472(-)
Zm00001d039914::3:19238474-19240475(-)
Zm00001d028233::1:27418967-27420968(+)
Zm00001d014451::5:47927132-47929133(+)
Zm00001d004716::2:133457101-133459102(-)
Zm00001d029454::1:71427250-71429251(+)
Zm00001d046656::9:100694613-100696614(+)
Zm00001d044625::3:233519519-233521520(+)
Zm00001d013886::5:23784143-23786144(-)
Zm00001d010672::8:123815595-123817596(-)
Zm00001d035843::6:54965938-54967939(+)
Zm00001d026322::10:143576211-143578212(-)
Zm00001d037627::6:132316196-132318197(+)
Zm00001d030303::1:121007888-121009889(-)
Zm00001d008683::8:17119765-17121766(-)
Zm00001d045357::9:19502728-19504729(-)
Zm00001d009247::8:47084154-47086155(-)
Zm00001d037739::6:135959336-135961337(+)
Zm00001d037614::6:131769179-131771180(+)
Zm00001d003931::2:69779701-69781702(-)
Zm00001d053106::4:214002368-214004369(-)
Zm00001d025899::10:133312916-133314917(+)
Zm00001d040563::3:50104228-50106229(-)
Zm00001d050728::4:118952533-118954534(-)
Zm00001d052542::4:192653974-192655975(+)
Zm00001d021132::7:143458050-143460051(-)
Zm00001d024058::10:40480501-40482502(-)
Zm00001d006820::2:217259054-217261055(-)
Zm00001d021371::7:150148939-150150940(-)
Zm00001d011741::8:160443844-160445845(-)
Zm00001d023530::10:8790685-8792686(-)
Zm00001d010198::8:103709580-103711581(+)
Zm00001d015990::5:137504723-137506724(+)
Zm00001d015992::5:137822706-137824707(-)
Zm00001d028475::1:36210448-36212449(+)
Zm00001d033822::1:274807874-274809875(+)
Zm00001d027645::1:9883404-9885405(-)
Zm00001d017459::5:196470861-196472862(+)
Zm00001d026244::10:141742914-141744915(-)
Zm00001d012842::5:1028676-1030677(+)
Zm00001d043073::3:188381312-188383313(-)
Zm00001d017047::5:183748869-183750870(-)
Zm00001d051495::4:160373415-160375416(+)
Zm00001d039658::3:10932297-10934298(+)
Zm00001d028401::1:33645926-33647927(+)
Zm00001d029173::1:60947334-60949335(+)
Zm00001d053808::4:241460381-241462382(-)
Zm00001d007824::2:240329403-240331404(-)
Zm00001d043814::3:210937806-210939807(+)
Zm00001d038732::6:163538057-163540058(-)
Zm00001d014368::5:43192808-43194809(-)
Zm00001d038368::6:155640236-155642237(-)
Zm00001d044673::3:234570347-234572348(-)
Zm00001d033412::1:262343180-262345181(-)
Zm00001d018987::7:12163190-12165191(+)
Zm00001d045521::9:25318791-25320792(-)
Zm00001d005028::2:154630656-154632657(-)
Zm00001d028002::1:19963058-19965059(-)
Zm00001d044172::3:221077531-221079532(-)
Zm00001d025701::10:126777845-126779846(-)
Zm00001d043650::3:205984861-205986862(-)
Zm00001d045463::9:23156236-23158237(-)
Zm00001d027533::1:7562958-7564959(+)
Zm00001d012197::8:169927599-169929600(-)
Zm00001d048949::4:10536703-10538704(-)
Zm00001d048079::9:149451662-149453663(-)
Zm00001d028413::1:34111066-34113067(-)
Zm00001d011970::8:165338465-165340466(+)
Zm00001d039471::3:5156286-5158287(+)
Zm00001d028114::1:23263704-23265705(+)
Zm00001d026045::10:136863252-136865253(-)
Zm00001d012965::5:2437759-2439760(+)
Zm00001d012527::8:176102581-176104582(+)
Zm00001d030398::1:129274089-129276090(-)
Zm00001d048958::4:10713509-10715510(+)
Zm00001d033011::1:246873614-246875615(-)
Zm00001d013471::5:12393689-12395690(+)
Zm00001d007688::2:237422661-237424662(+)
Zm00001d026536::10:147849794-147851795(-)
Zm00001d014665::5:58157171-58159172(+)
Zm00001d044432::3:227772642-227774643(-)
Zm00001d048950::4:10552295-10554296(+)
Zm00001d040578::3:50993791-50995792(+)
Zm00001d026017::10:136075223-136077224(-)
Zm00001d014398::5:44467819-44469820(-)
Zm00001d028474::1:36139071-36141072(+)
Zm00001d037067::6:111309982-111311983(-)
Zm00001d053747::4:240383297-240385298(+)
Zm00001d030146::1:108665593-108667594(-)
Zm00001d010209::8:104124580-104126581(+)
Zm00001d002425::2:12402455-12404456(+)
Zm00001d030381::1:127556238-127558239(-)
Zm00001d043730::3:208598684-208600685(-)
Zm00001d011429::8:150279026-150281027(+)
Zm00001d024270::10:60597410-60599411(+)
Zm00001d051268::4:151293669-151295670(+)
Zm00001d013270::5:7525726-7527727(-)
Zm00001d047926::9:145563804-145565805(+)
Zm00001d039142::6:170982369-170984370(-)
Zm00001d026337::10:143795661-143797662(-)
Zm00001d033404::1:262055599-262057600(+)
Zm00001d024744::10:85877105-85879106(-)
Zm00001d047512::9:133115798-133117799(+)
Zm00001d039190::6:172212089-172214090(-)
Zm00001d035722::6:43062358-43064359(-)
Zm00001d002274::2:9277875-9279876(-)
Zm00001d047187::9:121322729-121324730(-)
Zm00001d015324::5:84505206-84507207(+)
Zm00001d047677::9:139086954-139088955(+)
Zm00001d006732::2:215443339-215445340(+)
Zm00001d049228::4:21758737-21760738(-)
Zm00001d043653::3:206099767-206101768(-)
Zm00001d051125::4:144572943-144574944(+)
Zm00001d028412::1:34028812-34030813(+)
Zm00001d010457::8:116067199-116069200(+)
Zm00001d042022::3:147650406-147652407(-)
Zm00001d013744::5:19096015-19098016(-)
Zm00001d004289::2:100318943-100320944(-)
Zm00001d053589::4:235579290-235581291(+)
Zm00001d036588::6:93870686-93872687(-)
Zm00001d032881::1:241336047-241338048(+)
Zm00001d013082::5:4453561-4455562(+)
Zm00001d014562::5:53270668-53272669(+)
Zm00001d040059::3:25410398-25412399(+)
Zm00001d037332::6:121762189-121764190(+)
Zm00001d009127::8:38442916-38444917(+)
Zm00001d025373::10:115985900-115987901(-)
Zm00001d043091::3:189004560-189006561(-)
Zm00001d022230::7:173264703-173266704(+)
Zm00001d009848::8:84946340-84948341(+)
Zm00001d053102::4:213817757-213819758(-)
Zm00001d026549::10:148014644-148016645(-)
Zm00001d025929::10:133923197-133925198(-)
Zm00001d053289::4:224320221-224322222(-)
Zm00001d034751::1:301299499-301301500(+)
Zm00001d026051::10:137107247-137109248(-)
Zm00001d037003::6:108769275-108771276(-)
Zm00001d017108::5:185663087-185665088(-)
Zm00001d038126::6:148787709-148789710(-)
Zm00001d047799::9:142102571-142104572(+)
Zm00001d016063::5:142443371-142445372(-)
Zm00001d035194::6:8810026-8812027(+)
Zm00001d029159::1:60849337-60851338(+)
Zm00001d050039::4:61707764-61709765(-)
Zm00001d052444::4:190132114-190134115(+)
Zm00001d052726::4:199112326-199114327(+)
Zm00001d019593::7:45246712-45248713(-)
Zm00001d003491::2:45889561-45891562(-)
Zm00001d052218::4:183559402-183561403(+)
Zm00001d013532::5:13752757-13754758(-)
Zm00001d050073::4:64143984-64145985(+)
Zm00001d052902::4:204183824-204185825(+)
Zm00001d035228::6:15535814-15537815(-)
Zm00001d028181::1:25713584-25715585(+)
Zm00001d029636::1:80855853-80857854(+)
Zm00001d011596::8:155435579-155437580(+)
Zm00001d043773::3:209666598-209668599(-)
Zm00001d035187::6:8613597-8615598(-)
Zm00001d014885::5:67006771-67008772(-)
Zm00001d006046::2:196402883-196404884(-)
Zm00001d032304::1:221390693-221392694(+)
Zm00001d047477::9:131429370-131431371(-)
Zm00001d015679::5:105319368-105321369(+)
Zm00001d031832::1:203127261-203129262(-)
Zm00001d029707::1:83262782-83264783(+)
Zm00001d014938::5:69107522-69109523(-)
Zm00001d021384::7:150592895-150594896(-)
Zm00001d023592::10:11122175-11124176(+)
Zm00001d037086::6:111752079-111754080(+)
Zm00001d045289::9:18026251-18028252(+)
Zm00001d018367::5:219276041-219278042(-)
Zm00001d051980::4:175827249-175829250(+)
Zm00001d029078::1:57269154-57271155(-)
Zm00001d024597::10:79895470-79897471(+)
Zm00001d036483::6:90180483-90182484(-)
Zm00001d037886::6:141051988-141053989(-)
Zm00001d031263::1:184280333-184282334(+)
Zm00001d014134::5:33631429-33633430(+)
Zm00001d002246::2:8901781-8903782(+)
Zm00001d008209::8:1241765-1243766(-)
Zm00001d015769::5:118156120-118158121(+)
Zm00001d038042::6:145952674-145954675(+)
Zm00001d008495::8:10373595-10375596(-)
Zm00001d053886::4:242970696-242972697(+)
Zm00001d039535::3:7482478-7484479(-)
Zm00001d040721::3:59869030-59871031(-)
Zm00001d014908::5:67826255-67828256(+)
Zm00001d021634::7:158643902-158645903(+)
Zm00001d048651::4:2629405-2631406(-)
Zm00001d051347::4:155305630-155307631(-)
Zm00001d009181::8:41307871-41309872(+)
Zm00001d031969::1:208239412-208241413(+)
Zm00001d010883::8:132078893-132080894(-)
Zm00001d038181::6:150747922-150749923(-)
Zm00001d033490::1:264081570-264083571(+)
Zm00001d014641::5:57057260-57059261(-)
Zm00001d048463::9:156776964-156778965(-)
Zm00001d019461::7:34787590-34789591(-)
Zm00001d036050::6:68997380-68999381(+)
Zm00001d052663::4:196374643-196376644(+)
Zm00001d043424::3:199375917-199377918(-)
Zm00001d032192::1:216389380-216391381(+)
Zm00001d027296::1:2112977-2114978(-)
Zm00001d042290::3:159211694-159213695(+)
Zm00001d016230::5:151216481-151218482(-)
Zm00001d026012::10:135967189-135969190(-)
Zm00001d016926::5:180146478-180148479(+)
Zm00001d027266::1:1025557-1027558(+)
Zm00001d005506::2:176643845-176645846(+)
Zm00001d022321::7:175375209-175377210(-)
Zm00001d023230::10:966101-968102(-)
Zm00001d049455::4:30756667-30758668(-)
Zm00001d024978::10:97751246-97753247(+)
Zm00001d011825::8:162160191-162162192(-)
Zm00001d018274::5:217742212-217744213(+)
Zm00001d036868::6:105063318-105065319(+)
Zm00001d037884::6:141023876-141025877(-)
Zm00001d029539::1:75378994-75380995(-)
Zm00001d017985::5:211405363-211407364(-)
Zm00001d032283::1:220367310-220369311(+)
Zm00001d043651::3:206033470-206035471(-)
Zm00001d040835::3:68990251-68992252(+)
Zm00001d034274::1:288328222-288330223(-)
Zm00001d014848::5:65455220-65457221(+)
Zm00001d048412::9:155817917-155819918(+)
Zm00001d035775::6:47640607-47642608(-)
Zm00001d007141::2:223270900-223272901(+)
Zm00001d036635::6:95842589-95844590(+)
Zm00001d022122::7:170798441-170800442(-)
Zm00001d051365::4:156032400-156034401(-)
Zm00001d009019::8:30325026-30327027(-)
Zm00001d007825::2:240361527-240363528(+)
Zm00001d013801::5:20675595-20677596(-)
Zm00001d017989::5:211464713-211466714(-)
Zm00001d009802::8:82154725-82156726(-)
Zm00001d047896::9:144616208-144618209(+)
Zm00001d040150::3:29238716-29240717(+)
Zm00001d027758::1:12766859-12768860(+)
Zm00001d032485::1:228143205-228145206(-)
Zm00001d041844::3:140387366-140389367(+)
Zm00001d050768::4:121765172-121767173(+)
Zm00001d028072::1:21981605-21983606(+)
Zm00001d048390::9:155403223-155405224(-)
Zm00001d007965::2:244299632-244301633(+)
Zm00001d052133::4:180562765-180564766(-)
Zm00001d053982::4:244575872-244577873(-)
Zm00001d024443::10:70968129-70970130(+)
Zm00001d003658::2:52834538-52836539(+)
Zm00001d038276::6:153100023-153102024(+)
Zm00001d011833::8:162296760-162298761(-)
Zm00001d042706::3:177608078-177610079(+)
Zm00001d027659::1:10347612-10349613(+)
Zm00001d015963::5:134453834-134455835(+)
Zm00001d029083::1:57393409-57395410(+)
Zm00001d048526::9:157812608-157814609(+)
Zm00001d013392::5:10305095-10307096(-)
Zm00001d029986::1:97653344-97655345(-)
Zm00001d039272::3:896136-898137(+)
Zm00001d052656::4:196038222-196040223(-)
Zm00001d053923::4:243665365-243667366(-)
Zm00001d049617::4:37711069-37713070(-)
Zm00001d015964::5:134535659-134537660(+)
Zm00001d049160::4:18464780-18466781(+)
Zm00001d039859::3:16953873-16955874(+)
Zm00001d030342::1:123467303-123469304(-)
Zm00001d015307::5:83964176-83966177(-)
```
