## Supplementary material for "A comprehensive map of preferentially located motifs reveals distinct proximal *cis*-regulatory elements in plants": AATGGCCG_containing_gene_set.txt

```
#Occurences of AATGGCCG between 67 and 107 (positions relative to the transcription start site)
#60 sequences with AATGGCCG in this interval
#0.23% of the sequences in promoter set with AATGGCCG (set with 25847 sequences)
Zm00001d041496::3:124140292-124142293(+)
Zm00001d006702::2:214691350-214693351(-)
Zm00001d040839::3:69847330-69849331(+)
Zm00001d021947::7:166782036-166784037(-)
Zm00001d031994::1:208986391-208988392(-)
Zm00001d011782::8:161477012-161479013(-)
Zm00001d038204::6:151482416-151484417(-)
Zm00001d049995::4:58641186-58643187(+)
Zm00001d051227::4:149230562-149232563(-)
Zm00001d020641::7:126098674-126100675(+)
Zm00001d014655::5:57573666-57575667(-)
Zm00001d023964::10:32326489-32328490(-)
Zm00001d003411::2:43578826-43580827(-)
Zm00001d023344::10:3854747-3856748(-)
Zm00001d034440::1:293010615-293012616(-)
Zm00001d016797::5:176179254-176181255(+)
Zm00001d015249::5:81199737-81201738(+)
Zm00001d046136::9:65973711-65975712(-)
Zm00001d047126::9:119396616-119398617(-)
Zm00001d023345::10:3854749-3856750(-)
Zm00001d038351::6:155007648-155009649(+)
Zm00001d003247::2:37814401-37816402(+)
Zm00001d012624::8:177396657-177398658(+)
Zm00001d035157::6:7245374-7247375(+)
Zm00001d013076::5:4377837-4379838(+)
Zm00001d001865::2:2079168-2081169(-)
Zm00001d031072::1:175977263-175979264(-)
Zm00001d035243::6:16651631-16653632(+)
Zm00001d018464::5:221326524-221328525(+)
Zm00001d010823::8:128850854-128852855(-)
Zm00001d052063::4:178251741-178253742(+)
Zm00001d006309::2:204242412-204244413(+)
Zm00001d050412::4:86686628-86688629(-)
Zm00001d025616::10:124035756-124037757(+)
Zm00001d011211::8:143045288-143047289(+)
Zm00001d007285::2:226811982-226813983(+)
Zm00001d039081::6:169697876-169699877(-)
Zm00001d042098::3:150673021-150675022(-)
Zm00001d037476::6:126487760-126489761(+)
Zm00001d012729::8:179417073-179419074(-)
Zm00001d023340::10:3671927-3673928(-)
Zm00001d053354::4:227336441-227338442(-)
Zm00001d047757::9:141019115-141021116(+)
Zm00001d053122::4:214598964-214600965(+)
Zm00001d016542::5:166719522-166721523(+)
Zm00001d048049::9:148852301-148854302(+)
Zm00001d050043::4:62018395-62020396(-)
Zm00001d049933::4:53890669-53892670(-)
Zm00001d028562::1:39216971-39218972(-)
Zm00001d006322::2:204526907-204528908(-)
Zm00001d008858::8:22863672-22865673(+)
Zm00001d052040::4:177076512-177078513(+)
Zm00001d017065::5:184298432-184300433(-)
Zm00001d041804::3:138831996-138833997(-)
Zm00001d024712::10:84559153-84561154(-)
Zm00001d041819::3:139133529-139135530(+)
Zm00001d029190::1:61637429-61639430(+)
Zm00001d012175::8:169545998-169547999(+)
Zm00001d019138::7:18721129-18723130(-)
Zm00001d017602::5:201329492-201331493(+)
```
