## Supplementary material for "A comprehensive map of preferentially located motifs reveals distinct proximal *cis*-regulatory elements in plants": AATGGGAG_containing_gene_set.txt

```
#Occurences of AATGGGAG between -65 and 21 (positions relative to the transcription start site)
#120 sequences with AATGGGAG in this interval
#0.46% of the sequences in promoter set with AATGGGAG (set with 25847 sequences)
Zm00001d046719::9:103329025-103331026(-)
Zm00001d012331::8:172533174-172535175(-)
Zm00001d022201::7:172716829-172718830(-)
Zm00001d003457::2:44954297-44956298(-)
Zm00001d019989::7:83152742-83154743(+)
Zm00001d045341::9:19223529-19225530(-)
Zm00001d036350::6:85117578-85119579(+)
Zm00001d015141::5:76871309-76873310(-)
Zm00001d015687::5:107747067-107749068(-)
Zm00001d039153::6:171108792-171110793(-)
Zm00001d045833::9:42386714-42388715(-)
Zm00001d026548::10:148002701-148004702(-)
Zm00001d030163::1:109741058-109743059(+)
Zm00001d010828::8:129179634-129181635(-)
Zm00001d025418::10:118047666-118049667(+)
Zm00001d045217::9:16444086-16446087(-)
Zm00001d036997::6:108621331-108623332(+)
Zm00001d036790::6:100947892-100949893(-)
Zm00001d020019::7:86092597-86094598(+)
Zm00001d022069::7:169297637-169299638(-)
Zm00001d032403::1:225536383-225538384(-)
Zm00001d053072::4:212303754-212305755(+)
Zm00001d045080::9:11824608-11826609(-)
Zm00001d010772::8:127430919-127432920(-)
Zm00001d005424::2:173516940-173518941(+)
Zm00001d048369::9:155205322-155207323(-)
Zm00001d038952::6:167575711-167577712(-)
Zm00001d010763::8:127327613-127329614(-)
Zm00001d043771::3:209629215-209631216(-)
Zm00001d038060::6:146618426-146620427(+)
Zm00001d047074::9:117366358-117368359(+)
Zm00001d021949::7:166837263-166839264(+)
Zm00001d035990::6:64984444-64986445(-)
Zm00001d033947::1:279361782-279363783(-)
Zm00001d007039::2:220649317-220651318(+)
Zm00001d038211::6:151748099-151750100(+)
Zm00001d014278::5:39064903-39066904(+)
Zm00001d025251::10:111148088-111150089(+)
Zm00001d045021::9:10457395-10459396(-)
Zm00001d048673::4:3094469-3096470(+)
Zm00001d042205::3:156063541-156065542(-)
Zm00001d048143::9:150810898-150812899(+)
Zm00001d007085::2:221920054-221922055(-)
Zm00001d043628::3:205573375-205575376(+)
Zm00001d025979::10:135123456-135125457(+)
Zm00001d004084::2:80919577-80921578(+)
Zm00001d036916::6:106352586-106354587(+)
Zm00001d033738::1:272591261-272593262(+)
Zm00001d018787::7:5216199-5218200(-)
Zm00001d043077::3:188451583-188453584(+)
Zm00001d025126::10:105631562-105633563(+)
Zm00001d023673::10:14793656-14795657(+)
Zm00001d030939::1:168404086-168406087(-)
Zm00001d013148::5:5427122-5429123(-)
Zm00001d019459::7:34706503-34708504(-)
Zm00001d018057::5:213294104-213296105(-)
Zm00001d030017::1:99826947-99828948(+)
Zm00001d013702::5:17941345-17943346(+)
Zm00001d013259::5:7239112-7241113(+)
Zm00001d020405::7:111818829-111820830(+)
Zm00001d026432::10:145730721-145732722(+)
Zm00001d020450::7:115282206-115284207(-)
Zm00001d047936::9:145690074-145692075(-)
Zm00001d034340::1:290230540-290232541(-)
Zm00001d033365::1:260371953-260373954(-)
Zm00001d040694::3:58713034-58715035(+)
Zm00001d028212::1:26531511-26533512(+)
Zm00001d002794::2:22819593-22821594(-)
Zm00001d003611::2:50107517-50109518(+)
Zm00001d002812::2:23396257-23398258(+)
Zm00001d048822::4:6012029-6014030(-)
Zm00001d002695::2:19446722-19448723(+)
Zm00001d023629::10:12732458-12734459(+)
Zm00001d033621::1:269013550-269015551(+)
Zm00001d025410::10:117752147-117754148(-)
Zm00001d032158::1:214730826-214732827(-)
Zm00001d034248::1:287869504-287871505(+)
Zm00001d019086::7:15765007-15767008(-)
Zm00001d007200::2:224482613-224484614(+)
Zm00001d013592::5:15030676-15032677(+)
Zm00001d035072::6:3826951-3828952(+)
Zm00001d012061::8:167514201-167516202(+)
Zm00001d028323::1:30657300-30659301(-)
Zm00001d051290::4:151990816-151992817(+)
Zm00001d045336::9:19150002-19152003(-)
Zm00001d048911::4:7809317-7811318(-)
Zm00001d036177::6:75723662-75725663(+)
Zm00001d053073::4:212397533-212399534(+)
Zm00001d014564::5:53468268-53470269(+)
Zm00001d011879::8:163858895-163860896(+)
Zm00001d044569::3:231975349-231977350(-)
Zm00001d045316::9:18824955-18826956(-)
Zm00001d012918::5:1939427-1941428(+)
Zm00001d011979::8:165575838-165577839(-)
Zm00001d054075::4:245958838-245960839(-)
Zm00001d042285::3:158982571-158984572(+)
Zm00001d043515::3:202398606-202400607(-)
Zm00001d002434::2:12563076-12565077(+)
Zm00001d006251::2:202851506-202853507(-)
Zm00001d024201::10:55333134-55335135(-)
Zm00001d048244::9:153117852-153119853(+)
Zm00001d019941::7:78277340-78279341(+)
Zm00001d037113::6:112718410-112720411(+)
Zm00001d027815::1:14333302-14335303(-)
Zm00001d043303::3:195202916-195204917(-)
Zm00001d029394::1:68804479-68806480(+)
Zm00001d002958::2:28094659-28096660(+)
Zm00001d005598::2:180233587-180235588(-)
Zm00001d014661::5:57838395-57840396(+)
Zm00001d012233::8:170596647-170598648(-)
Zm00001d010352::8:110718606-110720607(+)
Zm00001d003857::2:63036523-63038524(-)
Zm00001d048695::4:3428345-3430346(+)
Zm00001d042362::3:163216411-163218412(-)
Zm00001d036560::6:92294994-92296995(+)
Zm00001d005517::2:177074898-177076899(-)
Zm00001d011889::8:164036636-164038637(+)
Zm00001d001858::2:2029881-2031882(+)
Zm00001d046044::9:58534792-58536793(-)
Zm00001d011248::8:144588367-144590368(+)
```
