## Supplementary material for "A comprehensive map of preferentially located motifs reveals distinct proximal *cis*-regulatory elements in plants": AATGGGC_containing_gene_set.txt

```
#Occurences of AATGGGC between -129 and 9 (positions relative to the transcription start site)
#741 sequences with AATGGGC in this interval
#2.87% of the sequences in promoter set with AATGGGC (set with 25847 sequences)
Zm00001d038875::6:166210563-166212564(+)
Zm00001d012391::8:173422661-173424662(-)
Zm00001d038508::6:158901832-158903833(+)
Zm00001d003772::2:58355585-58357586(+)
Zm00001d034528::1:295705724-295707725(+)
Zm00001d007204::2:224657053-224659054(-)
Zm00001d032153::1:214584359-214586360(-)
Zm00001d011706::8:159304873-159306874(+)
Zm00001d030166::1:110007425-110009426(-)
Zm00001d019705::7:52434003-52436004(+)
Zm00001d021652::7:159149323-159151324(+)
Zm00001d034600::1:297591731-297593732(+)
Zm00001d043404::3:198920691-198922692(-)
Zm00001d048385::9:155327731-155329732(+)
Zm00001d033799::1:274085265-274087266(-)
Zm00001d002538::2:14990017-14992018(-)
Zm00001d044597::3:232998549-233000550(+)
Zm00001d033257::1:256173956-256175957(+)
Zm00001d039062::6:169464090-169466091(-)
Zm00001d037848::6:139635258-139637259(-)
Zm00001d021805::7:163319941-163321942(-)
Zm00001d053576::4:235108054-235110055(-)
Zm00001d044542::3:231347408-231349409(+)
Zm00001d027321::1:2882038-2884039(+)
Zm00001d046690::9:102459302-102461303(-)
Zm00001d036401::6:86901275-86903276(+)
Zm00001d046119::9:64438679-64440680(+)
Zm00001d020411::7:112200185-112202186(-)
Zm00001d040735::3:60816483-60818484(+)
Zm00001d038646::6:161647456-161649457(-)
Zm00001d018500::5:221870349-221872350(+)
Zm00001d021726::7:161514014-161516015(-)
Zm00001d009796::8:81802121-81804122(-)
Zm00001d010493::8:117897967-117899968(+)
Zm00001d003062::2:30965214-30967215(+)
Zm00001d048839::4:6206616-6208617(-)
Zm00001d038658::6:161944469-161946470(+)
Zm00001d011771::8:161286996-161288997(+)
Zm00001d053182::4:218559076-218561077(+)
Zm00001d038342::6:154870322-154872323(+)
Zm00001d038896::6:166664763-166666764(-)
Zm00001d031070::1:175967709-175969710(-)
Zm00001d022354::7:176067647-176069648(+)
Zm00001d043295::3:194904829-194906830(-)
Zm00001d020201::7:98883785-98885786(-)
Zm00001d034776::1:301954545-301956546(+)
Zm00001d023846::10:24409754-24411755(-)
Zm00001d036922::6:106562389-106564390(+)
Zm00001d013351::5:9202367-9204368(-)
Zm00001d029141::1:60325518-60327519(-)
Zm00001d005975::2:194489735-194491736(-)
Zm00001d010920::8:133485739-133487740(-)
Zm00001d042807::3:180571525-180573526(-)
Zm00001d039283::3:998434-1000435(+)
Zm00001d012087::8:167975108-167977109(+)
Zm00001d035093::6:4926500-4928501(+)
Zm00001d038608::6:160894789-160896790(+)
Zm00001d042023::3:147719188-147721189(+)
Zm00001d045943::9:48369475-48371476(-)
Zm00001d032529::1:229631218-229633219(+)
Zm00001d032238::1:218357028-218359029(+)
Zm00001d049297::4:25081947-25083948(+)
Zm00001d042005::3:147034209-147036210(-)
Zm00001d042133::3:152708349-152710350(+)
Zm00001d029834::1:89473273-89475274(-)
Zm00001d028556::1:39084793-39086794(-)
Zm00001d029055::1:56404477-56406478(-)
Zm00001d003902::2:66393424-66395425(+)
Zm00001d042863::3:182294797-182296798(-)
Zm00001d042525::3:170809848-170811849(-)
Zm00001d009690::8:76113307-76115308(+)
Zm00001d025745::10:128268122-128270123(-)
Zm00001d052945::4:205814102-205816103(+)
Zm00001d052410::4:189317937-189319938(-)
Zm00001d001899::2:2558316-2560317(+)
Zm00001d014428::5:46508309-46510310(-)
Zm00001d017085::5:184892687-184894688(-)
Zm00001d018800::7:5594027-5596028(+)
Zm00001d021936::7:166381607-166383608(+)
Zm00001d040268::3:35130417-35132418(-)
Zm00001d049256::4:23086940-23088941(-)
Zm00001d037425::6:125127574-125129575(-)
Zm00001d021704::7:160766744-160768745(-)
Zm00001d027487::1:6328279-6330280(-)
Zm00001d051754::4:168925959-168927960(-)
Zm00001d020424::7:113216723-113218724(+)
Zm00001d052820::4:202008935-202010936(-)
Zm00001d002617::2:16870822-16872823(+)
Zm00001d051953::4:175185577-175187578(-)
Zm00001d052282::4:185919583-185921584(+)
Zm00001d053877::4:242756831-242758832(-)
Zm00001d043587::3:204446386-204448387(-)
Zm00001d030951::1:168644996-168646997(-)
Zm00001d004595::2:120894145-120896146(-)
Zm00001d043700::3:207770468-207772469(-)
Zm00001d010281::8:107229339-107231340(+)
Zm00001d012766::8:180362393-180364394(+)
Zm00001d048175::9:151509434-151511435(-)
Zm00001d021018::7:140505058-140507059(+)
Zm00001d011885::8:163932855-163934856(+)
Zm00001d044647::3:233931553-233933554(-)
Zm00001d014946::5:69419305-69421306(+)
Zm00001d019247::7:23763337-23765338(+)
Zm00001d032420::1:225933435-225935436(-)
Zm00001d037489::6:127110601-127112602(-)
Zm00001d005334::2:169842172-169844173(-)
Zm00001d012317::8:172338287-172340288(-)
Zm00001d018603::7:555516-557517(+)
Zm00001d040162::3:29758391-29760392(+)
Zm00001d012667::8:178313695-178315696(-)
Zm00001d051760::4:168958553-168960554(-)
Zm00001d048189::9:152045403-152047404(-)
Zm00001d028695::1:43354476-43356477(+)
Zm00001d002054::2:5038736-5040737(-)
Zm00001d025750::10:128367965-128369966(+)
Zm00001d047434::9:129866639-129868640(-)
Zm00001d041322::3:112341776-112343777(+)
Zm00001d037427::6:125219071-125221072(+)
Zm00001d049860::4:48973841-48975842(+)
Zm00001d049579::4:35942476-35944477(+)
Zm00001d008956::8:26971110-26973111(-)
Zm00001d013988::5:27509803-27511804(-)
Zm00001d003707::2:55660741-55662742(-)
Zm00001d011534::8:153718307-153720308(-)
Zm00001d015340::5:85320146-85322147(-)
Zm00001d006375::2:206065338-206067339(+)
Zm00001d005089::2:157766910-157768911(+)
Zm00001d025413::10:117926174-117928175(+)
Zm00001d039456::3:4841047-4843048(-)
Zm00001d017555::5:199468575-199470576(+)
Zm00001d039422::3:3903035-3905036(+)
Zm00001d014082::5:31739653-31741654(+)
Zm00001d016824::5:177357300-177359301(-)
Zm00001d046449::9:90420442-90422443(+)
Zm00001d015378::5:87170218-87172219(+)
Zm00001d004091::2:82000038-82002039(-)
Zm00001d003890::2:65463207-65465208(-)
Zm00001d009059::8:33808688-33810689(+)
Zm00001d011224::8:143655471-143657472(-)
Zm00001d038517::6:159101186-159103187(-)
Zm00001d020877::7:135223788-135225789(+)
Zm00001d020808::7:133521164-133523165(-)
Zm00001d039330::3:1991192-1993193(+)
Zm00001d046772::9:105167963-105169964(+)
Zm00001d050509::4:94928486-94930487(-)
Zm00001d049190::4:19775642-19777643(-)
Zm00001d011283::8:145767551-145769552(+)
Zm00001d039594::3:8559257-8561258(+)
Zm00001d025160::10:106962802-106964803(+)
Zm00001d052566::4:193334482-193336483(-)
Zm00001d022184::7:172182024-172184025(-)
Zm00001d037906::6:141658441-141660442(-)
Zm00001d013072::5:4315989-4317990(-)
Zm00001d025892::10:133209504-133211505(+)
Zm00001d040689::3:58305454-58307455(-)
Zm00001d027302::1:2288900-2290901(-)
Zm00001d020282::7:104039954-104041955(-)
Zm00001d052266::4:185253660-185255661(-)
Zm00001d014688::5:59058809-59060810(+)
Zm00001d007162::2:223605434-223607435(+)
Zm00001d049563::4:35307711-35309712(-)
Zm00001d013310::5:8297661-8299662(-)
Zm00001d031092::1:176875392-176877393(-)
Zm00001d041957::3:145606792-145608793(-)
Zm00001d012679::8:178497950-178499951(+)
Zm00001d028668::1:42434220-42436221(+)
Zm00001d012830::5:948249-950250(+)
Zm00001d018694::7:2694986-2696987(-)
Zm00001d007980::2:244420307-244422308(-)
Zm00001d052317::4:187006475-187008476(-)
Zm00001d004658::2:126817772-126819773(-)
Zm00001d033218::1:254678059-254680060(-)
Zm00001d030167::1:110013126-110015127(-)
Zm00001d013032::5:3487865-3489866(+)
Zm00001d024571::10:78698542-78700543(-)
Zm00001d005085::2:157724535-157726536(+)
Zm00001d007355::2:229563690-229565691(+)
Zm00001d051009::4:136544454-136546455(+)
Zm00001d006687::2:214448809-214450810(+)
Zm00001d006789::2:216694798-216696799(-)
Zm00001d047056::9:116818689-116820690(-)
Zm00001d004411::2:110289530-110291531(-)
Zm00001d012998::5:2896409-2898410(-)
Zm00001d050334::4:81950155-81952156(+)
Zm00001d051472::4:159916306-159918307(+)
Zm00001d039683::3:11831009-11833010(-)
Zm00001d022301::7:174758033-174760034(+)
Zm00001d002432::2:12553774-12555775(+)
Zm00001d018049::5:213150470-213152471(+)
Zm00001d035169::6:7516602-7518603(-)
Zm00001d005114::2:159063354-159065355(-)
Zm00001d011776::8:161320131-161322132(-)
Zm00001d045217::9:16444086-16446087(-)
Zm00001d035947::6:61615989-61617990(+)
Zm00001d037972::6:143909984-143911985(+)
Zm00001d028863::1:48928951-48930952(+)
Zm00001d047766::9:141350630-141352631(-)
Zm00001d012601::8:177055146-177057147(+)
Zm00001d004823::2:141331834-141333835(+)
Zm00001d015469::5:91972041-91974042(+)
Zm00001d008498::8:10452690-10454691(-)
Zm00001d014685::5:58998092-59000093(+)
Zm00001d016488::5:164518538-164520539(-)
Zm00001d050508::4:94922233-94924234(-)
Zm00001d040582::3:51540615-51542616(+)
Zm00001d034628::1:298414426-298416427(-)
Zm00001d015196::5:78924152-78926153(+)
Zm00001d015289::5:82828397-82830398(+)
Zm00001d043566::3:204181463-204183464(+)
Zm00001d043370::3:197901421-197903422(+)
Zm00001d012955::5:2348115-2350116(-)
Zm00001d005578::2:179317209-179319210(-)
Zm00001d042712::3:177901036-177903037(+)
Zm00001d009596::8:72393368-72395369(-)
Zm00001d030720::1:155601448-155603449(-)
Zm00001d009580::8:71624795-71626796(+)
Zm00001d033579::1:267653811-267655812(-)
Zm00001d048414::9:155851871-155853872(-)
Zm00001d039448::3:4609408-4611409(-)
Zm00001d029124::1:59026503-59028504(+)
Zm00001d032379::1:224579108-224581109(+)
Zm00001d019110::7:17239258-17241259(+)
Zm00001d027371::1:3911355-3913356(+)
Zm00001d012540::8:176398529-176400530(+)
Zm00001d044929::9:7557340-7559341(+)
Zm00001d052110::4:179926441-179928442(-)
Zm00001d039611::3:9003567-9005568(-)
Zm00001d014020::5:28980607-28982608(-)
Zm00001d034341::1:290247718-290249719(-)
Zm00001d036524::6:91179552-91181553(+)
Zm00001d029142::1:60337273-60339274(-)
Zm00001d042846::3:181892468-181894469(+)
Zm00001d028670::1:42453726-42455727(+)
Zm00001d048132::9:150597183-150599184(+)
Zm00001d014142::5:34052064-34054065(-)
Zm00001d047767::9:141349783-141351784(+)
Zm00001d037536::6:128540034-128542035(+)
Zm00001d002465::2:13314175-13316176(+)
Zm00001d016159::5:147678389-147680390(-)
Zm00001d004810::2:140742517-140744518(+)
Zm00001d037884::6:141023876-141025877(-)
Zm00001d028881::1:49572646-49574647(+)
Zm00001d047958::9:146176688-146178689(-)
Zm00001d007200::2:224482613-224484614(+)
Zm00001d009111::8:37077156-37079157(-)
Zm00001d021401::7:151060138-151062139(+)
Zm00001d045583::9:27327492-27329493(+)
Zm00001d049305::4:25532009-25534010(-)
Zm00001d011419::8:149987537-149989538(+)
Zm00001d023672::10:14659673-14661674(+)
Zm00001d023538::10:9345996-9347997(+)
Zm00001d016792::5:176052101-176054102(-)
Zm00001d005102::2:158277323-158279324(-)
Zm00001d004400::2:109237240-109239241(-)
Zm00001d013339::5:8898202-8900203(+)
Zm00001d020329::7:106856633-106858634(-)
Zm00001d038995::6:168418477-168420478(+)
Zm00001d004576::2:118981886-118983887(-)
Zm00001d022628::7:181718756-181720757(+)
Zm00001d047873::9:143964637-143966638(+)
Zm00001d046810::9:106735832-106737833(+)
Zm00001d053210::4:220294735-220296736(-)
Zm00001d042833::3:181430451-181432452(-)
Zm00001d043095::3:189144066-189146067(-)
Zm00001d016732::5:174491867-174493868(+)
Zm00001d029878::1:91623769-91625770(+)
Zm00001d042713::3:178054238-178056239(+)
Zm00001d031373::1:187625465-187627466(-)
Zm00001d039458::3:4931198-4933199(-)
Zm00001d027492::1:6529076-6531077(-)
Zm00001d038525::6:159265341-159267342(+)
Zm00001d044255::3:223097774-223099775(+)
Zm00001d002004::2:4175726-4177727(+)
Zm00001d003426::2:43981918-43983919(-)
Zm00001d042372::3:163613049-163615050(+)
Zm00001d051063::4:140060682-140062683(+)
Zm00001d024270::10:60597410-60599411(+)
Zm00001d018374::5:219466337-219468338(+)
Zm00001d002742::2:21202130-21204131(-)
Zm00001d018829::7:6685260-6687261(+)
Zm00001d002250::2:8962030-8964031(+)
Zm00001d050250::4:76351392-76353393(-)
Zm00001d029140::1:60228491-60230492(-)
Zm00001d027399::1:4400811-4402812(+)
Zm00001d043405::3:198919771-198921772(+)
Zm00001d008708::8:17554274-17556275(-)
Zm00001d033578::1:267643349-267645350(+)
Zm00001d045276::9:17748278-17750279(-)
Zm00001d033584::1:267871871-267873872(+)
Zm00001d001940::2:3199877-3201878(-)
Zm00001d042078::3:149866247-149868248(-)
Zm00001d006906::2:219166447-219168448(+)
Zm00001d013094::5:4674960-4676961(+)
Zm00001d042852::3:182078469-182080470(+)
Zm00001d025776::10:129143878-129145879(+)
Zm00001d053144::4:216039839-216041840(-)
Zm00001d003983::2:73527143-73529144(-)
Zm00001d013252::5:7142591-7144592(-)
Zm00001d042510::3:170148463-170150464(-)
Zm00001d048355::9:154877969-154879970(-)
Zm00001d028488::1:36767959-36769960(+)
Zm00001d044195::3:221635491-221637492(+)
Zm00001d022209::7:172899465-172901466(+)
Zm00001d030503::1:139713411-139715412(-)
Zm00001d028183::1:25731826-25733827(-)
Zm00001d018974::7:11271508-11273509(-)
Zm00001d046592::9:97673764-97675765(-)
Zm00001d035608::6:36527424-36529425(+)
Zm00001d002288::2:9620757-9622758(-)
Zm00001d020274::7:103649089-103651090(-)
Zm00001d051386::4:156630845-156632846(-)
Zm00001d022588::7:180438178-180440179(-)
Zm00001d015973::5:135538336-135540337(+)
Zm00001d053851::4:242206040-242208041(+)
Zm00001d027401::1:4425331-4427332(-)
Zm00001d009760::8:80077476-80079477(-)
Zm00001d017765::5:206193944-206195945(+)
Zm00001d039718::3:12972061-12974062(+)
Zm00001d036547::6:91588306-91590307(+)
Zm00001d024227::10:58341053-58343054(+)
Zm00001d004023::2:76330602-76332603(-)
Zm00001d028515::1:37926752-37928753(-)
Zm00001d039064::6:169463243-169465244(+)
Zm00001d004009::2:75234096-75236097(+)
Zm00001d007960::2:244114214-244116215(-)
Zm00001d011402::8:149530837-149532838(-)
Zm00001d001827::2:1538159-1540160(+)
Zm00001d018533::5:222573438-222575439(-)
Zm00001d018477::5:221506409-221508410(+)
Zm00001d028173::1:25304328-25306329(+)
Zm00001d019727::7:54092692-54094693(-)
Zm00001d019014::7:12859936-12861937(-)
Zm00001d028745::1:45170666-45172667(-)
Zm00001d053808::4:241460381-241462382(-)
Zm00001d041731::3:135462273-135464274(-)
Zm00001d029956::1:96452209-96454210(-)
Zm00001d006688::2:214470963-214472964(+)
Zm00001d026575::10:148248157-148250158(+)
Zm00001d013977::5:26990222-26992223(-)
Zm00001d028641::1:41590363-41592364(-)
Zm00001d006236::2:202588297-202590298(-)
Zm00001d041941::3:144669189-144671190(+)
Zm00001d037733::6:135557116-135559117(+)
Zm00001d005671::2:182854927-182856928(+)
Zm00001d018283::5:217873373-217875374(+)
Zm00001d011761::8:160948108-160950109(+)
Zm00001d043229::3:192548111-192550112(+)
Zm00001d038057::6:146566852-146568853(-)
Zm00001d013267::5:7485929-7487930(+)
Zm00001d007163::2:223624676-223626677(-)
Zm00001d019031::7:13548007-13550008(+)
Zm00001d034796::1:302376984-302378985(+)
Zm00001d003159::2:33996132-33998133(+)
Zm00001d052062::4:178172040-178174041(+)
Zm00001d041250::3:108227077-108229078(-)
Zm00001d007600::2:235983275-235985276(+)
Zm00001d020144::7:95573590-95575591(-)
Zm00001d041956::3:145599017-145601018(+)
Zm00001d043134::3:189958592-189960593(+)
Zm00001d032896::1:241999317-242001318(+)
Zm00001d023439::10:5627082-5629083(+)
Zm00001d045487::9:24296707-24298708(-)
Zm00001d042952::3:184730599-184732600(-)
Zm00001d033727::1:272357136-272359137(-)
Zm00001d014792::5:63352980-63354981(-)
Zm00001d031939::1:207516994-207518995(-)
Zm00001d002147::2:6776274-6778275(+)
Zm00001d008245::8:2488995-2490996(+)
Zm00001d015097::5:75306879-75308880(+)
Zm00001d034640::1:298681326-298683327(+)
Zm00001d044154::3:220593738-220595739(-)
Zm00001d016144::5:146554883-146556884(-)
Zm00001d053335::4:226592529-226594530(-)
Zm00001d048346::9:154822870-154824871(-)
Zm00001d018439::5:220895359-220897360(-)
Zm00001d014025::5:29086457-29088458(+)
Zm00001d008559::8:12960523-12962524(+)
Zm00001d037624::6:132165444-132167445(-)
Zm00001d004342::2:105060519-105062520(-)
Zm00001d045315::9:18805022-18807023(+)
Zm00001d048738::4:4759230-4761231(+)
Zm00001d020157::7:96210715-96212716(-)
Zm00001d034517::1:295584109-295586110(+)
Zm00001d045121::9:13440980-13442981(+)
Zm00001d050690::4:115496301-115498302(-)
Zm00001d003138::2:33424636-33426637(-)
Zm00001d045133::9:13841691-13843692(-)
Zm00001d010450::8:115696998-115698999(-)
Zm00001d009027::8:30674740-30676741(+)
Zm00001d031505::1:192254651-192256652(-)
Zm00001d022258::7:173806243-173808244(+)
Zm00001d014772::5:62617399-62619400(-)
Zm00001d015568::5:98399634-98401635(+)
Zm00001d010189::8:103429916-103431917(+)
Zm00001d021696::7:160475425-160477426(-)
Zm00001d053935::4:243871082-243873083(+)
Zm00001d031615::1:196220430-196222431(+)
Zm00001d019387::7:31262485-31264486(+)
Zm00001d028417::1:34223088-34225089(-)
Zm00001d018562::5:223258597-223260598(+)
Zm00001d049902::4:51435453-51437454(+)
Zm00001d032311::1:221830051-221832052(+)
Zm00001d033945::1:279364513-279366514(-)
Zm00001d029567::1:76617254-76619255(-)
Zm00001d045895::9:46332430-46334431(-)
Zm00001d027618::1:9111446-9113447(+)
Zm00001d052329::4:187322797-187324798(+)
Zm00001d003460::2:45022646-45024647(+)
Zm00001d036940::6:106868520-106870521(+)
Zm00001d025435::10:118617915-118619916(+)
Zm00001d018332::5:218587058-218589059(+)
Zm00001d038113::6:148380889-148382890(+)
Zm00001d053901::4:243358155-243360156(-)
Zm00001d021682::7:159931304-159933305(+)
Zm00001d050463::4:90420460-90422461(-)
Zm00001d009176::8:41015792-41017793(-)
Zm00001d044615::3:233459939-233461940(-)
Zm00001d007093::2:222142875-222144876(-)
Zm00001d040426::3:42868038-42870039(-)
Zm00001d050916::4:130737520-130739521(-)
Zm00001d027595::1:8660345-8662346(+)
Zm00001d015988::5:137086507-137088508(-)
Zm00001d037602::6:131215573-131217574(+)
Zm00001d005996::2:194929994-194931995(+)
Zm00001d003511::2:46294671-46296672(-)
Zm00001d048204::9:152403240-152405241(+)
Zm00001d053064::4:211824317-211826318(+)
Zm00001d049627::4:38063658-38065659(+)
Zm00001d019989::7:83152742-83154743(+)
Zm00001d005228::2:164597389-164599390(-)
Zm00001d049944::4:54584079-54586080(-)
Zm00001d022046::7:168696768-168698769(+)
Zm00001d031883::1:205251719-205253720(+)
Zm00001d049790::4:44842120-44844121(+)
Zm00001d034515::1:295335998-295337999(-)
Zm00001d022268::7:174003945-174005946(+)
Zm00001d002148::2:6812815-6814816(+)
Zm00001d019351::7:29361036-29363037(+)
Zm00001d038208::6:151702041-151704042(+)
Zm00001d022180::7:171989065-171991066(+)
Zm00001d044287::3:224230169-224232170(-)
Zm00001d040768::3:64613778-64615779(+)
Zm00001d033710::1:271949282-271951283(-)
Zm00001d014895::5:67127164-67129165(-)
Zm00001d039350::3:2362476-2364477(-)
Zm00001d041712::3:134637180-134639181(+)
Zm00001d012965::5:2437759-2439760(+)
Zm00001d033652::1:269688389-269690390(-)
Zm00001d027876::1:16226032-16228033(+)
Zm00001d030707::1:154852895-154854896(+)
Zm00001d016860::5:178508226-178510227(-)
Zm00001d003268::2:38414595-38416596(+)
Zm00001d048709::4:3831829-3833830(+)
Zm00001d034773::1:301811900-301813901(+)
Zm00001d014969::5:70571393-70573394(+)
Zm00001d018419::5:220379039-220381040(-)
Zm00001d042539::3:171244012-171246013(-)
Zm00001d044983::9:9314734-9316735(+)
Zm00001d041995::3:146871395-146873396(-)
Zm00001d040161::3:29758376-29760377(+)
Zm00001d050963::4:133978994-133980995(-)
Zm00001d002086::2:5769835-5771836(+)
Zm00001d028005::1:20026184-20028185(-)
Zm00001d012992::5:2873192-2875193(-)
Zm00001d029132::1:59748778-59750779(+)
Zm00001d014417::5:45484466-45486467(+)
Zm00001d012924::5:2007203-2009204(-)
Zm00001d051932::4:174798676-174800677(+)
Zm00001d034691::1:300084762-300086763(+)
Zm00001d053416::4:230823227-230825228(-)
Zm00001d014416::5:45485299-45487300(-)
Zm00001d044276::3:223715119-223717120(-)
Zm00001d037818::6:138774534-138776535(-)
Zm00001d017049::5:183890729-183892730(-)
Zm00001d052905::4:204255785-204257786(+)
Zm00001d015082::5:74803910-74805911(+)
Zm00001d023271::10:1789034-1791035(-)
Zm00001d007972::2:244350038-244352039(+)
Zm00001d054095::4:246378634-246380635(-)
Zm00001d052700::4:198052136-198054137(+)
Zm00001d009597::8:72392433-72394434(+)
Zm00001d044407::3:227366180-227368181(+)
Zm00001d031060::1:175169266-175171267(-)
Zm00001d006421::2:207462689-207464690(-)
Zm00001d039259::3:704852-706853(-)
Zm00001d053897::4:243334190-243336191(+)
Zm00001d037434::6:125281028-125283029(+)
Zm00001d012301::8:172075642-172077643(-)
Zm00001d014626::5:56460203-56462204(-)
Zm00001d018471::5:221365894-221367895(-)
Zm00001d046187::9:70337668-70339669(-)
Zm00001d006194::2:201264518-201266519(+)
Zm00001d013047::5:3757634-3759635(-)
Zm00001d043553::3:203690300-203692301(+)
Zm00001d053555::4:233910807-233912808(-)
Zm00001d011719::8:159833068-159835069(-)
Zm00001d049662::4:39068154-39070155(+)
Zm00001d021015::7:140478441-140480442(+)
Zm00001d037920::6:142002029-142004030(-)
Zm00001d051366::4:156034145-156036146(+)
Zm00001d047697::9:139472559-139474560(+)
Zm00001d011397::8:149487188-149489189(+)
Zm00001d048382::9:155282324-155284325(+)
Zm00001d016158::5:147666840-147668841(-)
Zm00001d052061::4:178172831-178174832(-)
Zm00001d048410::9:155792465-155794466(-)
Zm00001d032798::1:238471177-238473178(-)
Zm00001d036396::6:86735570-86737571(+)
Zm00001d044497::3:229718838-229720839(-)
Zm00001d009652::8:74456484-74458485(+)
Zm00001d037113::6:112718410-112720411(+)
Zm00001d013824::5:21485104-21487105(+)
Zm00001d029725::1:84223320-84225321(+)
Zm00001d052904::4:204237406-204239407(+)
Zm00001d017150::5:187066099-187068100(+)
Zm00001d027367::1:3805842-3807843(+)
Zm00001d039675::3:11577123-11579124(+)
Zm00001d033402::1:261931258-261933259(-)
Zm00001d011159::8:141250053-141252054(-)
Zm00001d034371::1:291095150-291097151(+)
Zm00001d050315::4:80631275-80633276(-)
Zm00001d048015::9:148010497-148012498(+)
Zm00001d012161::8:169186071-169188072(-)
Zm00001d006613::2:212610024-212612025(+)
Zm00001d031986::1:208754375-208756376(-)
Zm00001d028368::1:32323267-32325268(+)
Zm00001d016242::5:152262495-152264496(-)
Zm00001d019329::7:28120194-28122195(-)
Zm00001d033849::1:275756601-275758602(-)
Zm00001d020450::7:115282206-115284207(-)
Zm00001d049500::4:32583446-32585447(+)
Zm00001d008631::8:15270720-15272721(+)
Zm00001d037886::6:141051988-141053989(-)
Zm00001d045949::9:49022774-49024775(-)
Zm00001d053963::4:244381635-244383636(-)
Zm00001d006389::2:206395913-206397914(+)
Zm00001d051986::4:175910945-175912946(+)
Zm00001d002056::2:5047167-5049168(-)
Zm00001d032173::1:215570476-215572477(-)
Zm00001d030032::1:101086218-101088219(+)
Zm00001d053800::4:241343020-241345021(-)
Zm00001d006731::2:215407793-215409794(+)
Zm00001d044672::3:234544396-234546397(+)
Zm00001d015484::5:92896603-92898604(+)
Zm00001d023270::10:1778105-1780106(+)
Zm00001d035960::6:62645685-62647686(+)
Zm00001d013330::5:8782247-8784248(-)
Zm00001d033297::1:258048135-258050136(-)
Zm00001d048158::9:151103779-151105780(-)
Zm00001d012031::8:166791773-166793774(-)
Zm00001d029627::1:80559486-80561487(-)
Zm00001d047139::9:119764799-119766800(+)
Zm00001d010537::8:119699401-119701402(-)
Zm00001d018151::5:215587699-215589700(-)
Zm00001d021997::7:167698140-167700141(+)
Zm00001d011928::8:164789397-164791398(+)
Zm00001d050664::4:113003491-113005492(-)
Zm00001d048524::9:157771028-157773029(+)
Zm00001d039102::6:170103242-170105243(-)
Zm00001d033896::1:277729329-277731330(-)
Zm00001d041632::3:130483853-130485854(+)
Zm00001d022502::7:179001211-179003212(+)
Zm00001d027790::1:13574887-13576888(+)
Zm00001d052232::4:184158747-184160748(-)
Zm00001d012778::8:180734973-180736974(+)
Zm00001d018634::7:1394596-1396597(-)
Zm00001d015195::5:78925044-78927045(-)
Zm00001d017401::5:194929068-194931069(+)
Zm00001d034985::6:801344-803345(-)
Zm00001d048089::9:149894859-149896860(+)
Zm00001d019182::7:20584627-20586628(-)
Zm00001d008281::8:3857508-3859509(+)
Zm00001d009761::8:80076598-80078599(+)
Zm00001d037338::6:122052011-122054012(+)
Zm00001d035044::6:3021913-3023914(+)
Zm00001d012160::8:169180663-169182664(-)
Zm00001d014811::5:63968220-63970221(-)
Zm00001d035303::6:20250035-20252036(+)
Zm00001d021615::7:158115283-158117284(-)
Zm00001d024674::10:83250438-83252439(+)
Zm00001d037832::6:139100814-139102815(-)
Zm00001d049289::4:24581402-24583403(+)
Zm00001d048217::9:152620309-152622310(+)
Zm00001d047492::9:132369594-132371595(+)
Zm00001d041175::3:102200245-102202246(+)
Zm00001d023701::10:16194733-16196734(-)
Zm00001d028787::1:46393053-46395054(-)
Zm00001d040036::3:23965861-23967862(-)
Zm00001d017390::5:194304042-194306043(-)
Zm00001d029123::1:59027297-59029298(-)
Zm00001d007772::2:239361724-239363725(+)
Zm00001d034766::1:301674052-301676053(-)
Zm00001d053237::4:221573836-221575837(+)
Zm00001d001917::2:2906262-2908263(+)
Zm00001d020973::7:138255880-138257881(-)
Zm00001d010604::8:121655398-121657399(+)
Zm00001d039617::3:9161435-9163436(-)
Zm00001d048308::9:154296677-154298678(-)
Zm00001d051139::4:145549108-145551109(-)
Zm00001d048661::4:2960298-2962299(-)
Zm00001d006555::2:210897159-210899160(-)
Zm00001d027422::1:4908967-4910968(-)
Zm00001d052972::4:206762523-206764524(+)
Zm00001d029657::1:81674274-81676275(+)
Zm00001d031408::1:189263851-189265852(-)
Zm00001d003431::2:44203645-44205646(+)
Zm00001d030323::1:122202391-122204392(-)
Zm00001d040332::3:38383438-38385439(+)
Zm00001d033193::1:253361554-253363555(-)
Zm00001d005957::2:193810758-193812759(+)
Zm00001d047226::9:122940216-122942217(-)
Zm00001d013398::5:10352987-10354988(+)
Zm00001d035912::6:59865730-59867731(-)
Zm00001d029797::1:87443166-87445167(-)
Zm00001d042533::3:171044642-171046643(+)
Zm00001d003427::2:43981071-43983072(+)
Zm00001d001923::2:2985845-2987846(+)
Zm00001d015132::5:76750376-76752377(+)
Zm00001d013312::5:8343713-8345714(-)
Zm00001d002381::2:11534747-11536748(-)
Zm00001d009798::8:81980173-81982174(+)
Zm00001d015086::5:74955844-74957845(-)
Zm00001d033992::1:280584350-280586351(+)
Zm00001d028631::1:41459124-41461125(-)
Zm00001d001959::2:3542269-3544270(+)
Zm00001d045559::9:26670968-26672969(+)
Zm00001d002716::2:20250779-20252780(-)
Zm00001d017070::5:184385056-184387057(-)
Zm00001d013496::5:12778538-12780539(+)
Zm00001d009849::8:85008274-85010275(+)
Zm00001d045353::9:19415379-19417380(+)
Zm00001d018365::5:219217707-219219708(+)
Zm00001d025118::10:105191545-105193546(+)
Zm00001d017423::5:195645082-195647083(-)
Zm00001d032253::1:219088496-219090497(+)
Zm00001d018295::5:218076367-218078368(+)
Zm00001d050669::4:114058218-114060219(-)
Zm00001d053556::4:233909925-233911926(+)
Zm00001d020441::7:114583964-114585965(-)
Zm00001d006624::2:212793396-212795397(-)
Zm00001d024519::10:75779798-75781799(-)
Zm00001d043942::3:214341945-214343946(+)
Zm00001d035838::6:54310136-54312137(+)
Zm00001d031988::1:208838939-208840940(-)
Zm00001d038519::6:159119411-159121412(-)
Zm00001d010867::8:131311264-131313265(+)
Zm00001d034582::1:297072019-297074020(-)
Zm00001d010803::8:128342248-128344249(-)
Zm00001d031969::1:208239412-208241413(+)
Zm00001d049499::4:32584266-32586267(-)
Zm00001d052198::4:183150465-183152466(+)
Zm00001d042438::3:167226285-167228286(-)
Zm00001d037270::6:118895415-118897416(-)
Zm00001d052321::4:187089790-187091791(+)
Zm00001d047426::9:129718474-129720475(-)
Zm00001d010946::8:134631758-134633759(+)
Zm00001d024631::10:81311502-81313503(+)
Zm00001d002708::2:19919390-19921391(-)
Zm00001d030626::1:149603756-149605757(+)
Zm00001d019343::7:28783536-28785537(+)
Zm00001d036288::6:81897023-81899024(-)
Zm00001d032923::1:243211162-243213163(-)
Zm00001d019259::7:24361665-24363666(+)
Zm00001d021287::7:147964756-147966757(-)
Zm00001d014701::5:59902117-59904118(+)
Zm00001d039171::6:171719917-171721918(-)
Zm00001d006470::2:209229034-209231035(+)
Zm00001d050904::4:129473893-129475894(+)
Zm00001d014386::5:44140072-44142073(+)
Zm00001d054001::4:244880370-244882371(+)
Zm00001d018864::7:7687465-7689466(-)
Zm00001d045160::9:14637717-14639718(-)
Zm00001d022604::7:180893462-180895463(+)
Zm00001d038949::6:167538495-167540496(+)
Zm00001d048946::4:10448758-10450759(+)
Zm00001d025803::10:130078650-130080651(+)
Zm00001d022172::7:171727473-171729474(-)
Zm00001d002510::2:14306289-14308290(-)
Zm00001d011823::8:162145755-162147756(-)
Zm00001d027855::1:15366342-15368343(-)
Zm00001d034793::1:302373334-302375335(-)
Zm00001d029418::1:69734323-69736324(-)
Zm00001d039568::3:8115310-8117311(-)
Zm00001d028186::1:25740702-25742703(+)
Zm00001d026668::10:149655629-149657630(-)
Zm00001d002945::2:27815886-27817887(+)
Zm00001d054065::4:245796004-245798005(-)
Zm00001d015389::5:87825980-87827981(+)
Zm00001d052756::4:199892459-199894460(+)
Zm00001d004460::2:113308878-113310879(-)
Zm00001d018401::5:219998075-220000076(+)
Zm00001d016399::5:160962150-160964151(+)
Zm00001d004979::2:151906566-151908567(-)
Zm00001d022286::7:174481493-174483494(-)
Zm00001d020399::7:111340017-111342018(-)
Zm00001d050834::4:125422873-125424874(-)
Zm00001d013624::5:15727268-15729269(+)
Zm00001d019917::7:75452645-75454646(-)
Zm00001d021834::7:164117562-164119563(-)
Zm00001d003448::2:44632230-44634231(+)
Zm00001d048469::9:156848937-156850938(+)
Zm00001d028240::1:27694324-27696325(+)
Zm00001d025619::10:124228506-124230507(-)
Zm00001d003464::2:45201479-45203480(+)
Zm00001d004805::2:140439581-140441582(+)
Zm00001d035048::6:3108293-3110294(-)
Zm00001d018194::5:216145393-216147394(-)
Zm00001d007645::2:236832854-236834855(-)
Zm00001d045577::9:27177518-27179519(+)
Zm00001d040707::3:59442226-59444227(+)
Zm00001d047067::9:117139238-117141239(-)
Zm00001d017487::5:197368312-197370313(-)
Zm00001d036782::6:100778002-100780003(+)
Zm00001d002433::2:12558055-12560056(+)
Zm00001d044621::3:233488952-233490953(+)
Zm00001d005281::2:167624490-167626491(+)
Zm00001d050942::4:132810605-132812606(-)
Zm00001d037507::6:127628688-127630689(+)
Zm00001d047025::9:115707467-115709468(+)
Zm00001d030482::1:136727836-136729837(-)
Zm00001d024507::10:74836083-74838084(-)
Zm00001d020237::7:101647448-101649449(+)
Zm00001d037541::6:128776767-128778768(+)
Zm00001d023218::10:687733-689734(+)
Zm00001d009780::8:80728756-80730757(+)
Zm00001d007042::2:220734131-220736132(+)
Zm00001d053830::4:241980672-241982673(-)
Zm00001d051286::4:151639204-151641205(+)
Zm00001d016613::5:170118568-170120569(-)
Zm00001d002424::2:12398960-12400961(+)
Zm00001d009476::8:66329251-66331252(-)
Zm00001d029272::1:64436730-64438731(+)
Zm00001d017957::5:210859554-210861555(+)
Zm00001d004052::2:79609444-79611445(+)
Zm00001d052962::4:206378673-206380674(+)
Zm00001d015526::5:95948016-95950017(-)
Zm00001d028572::1:39464072-39466073(-)
Zm00001d013629::5:15855038-15857039(+)
Zm00001d014879::5:66811505-66813506(-)
Zm00001d046299::9:79122992-79124993(+)
Zm00001d036678::6:97432787-97434788(-)
```
