## Supplementary material for "A comprehensive map of preferentially located motifs reveals distinct proximal *cis*-regulatory elements in plants": AATGGGCC_containing_gene_set.txt

```
#Occurences of AATGGGCC between -122 and -21 (positions relative to the transcription start site)
#305 sequences with AATGGGCC in this interval
#1.18% of the sequences in promoter set with AATGGGCC (set with 25847 sequences)
Zm00001d005228::2:164597389-164599390(-)
Zm00001d052317::4:187006475-187008476(-)
Zm00001d045895::9:46332430-46334431(-)
Zm00001d007600::2:235983275-235985276(+)
Zm00001d050904::4:129473893-129475894(+)
Zm00001d014969::5:70571393-70573394(+)
Zm00001d042133::3:152708349-152710350(+)
Zm00001d016732::5:174491867-174493868(+)
Zm00001d007200::2:224482613-224484614(+)
Zm00001d028240::1:27694324-27696325(+)
Zm00001d035912::6:59865730-59867731(-)
Zm00001d047697::9:139472559-139474560(+)
Zm00001d015378::5:87170218-87172219(+)
Zm00001d022209::7:172899465-172901466(+)
Zm00001d035093::6:4926500-4928501(+)
Zm00001d003268::2:38414595-38416596(+)
Zm00001d033193::1:253361554-253363555(-)
Zm00001d031939::1:207516994-207518995(-)
Zm00001d023218::10:687733-689734(+)
Zm00001d036940::6:106868520-106870521(+)
Zm00001d048175::9:151509434-151511435(-)
Zm00001d021652::7:159149323-159151324(+)
Zm00001d002148::2:6812815-6814816(+)
Zm00001d038896::6:166664763-166666764(-)
Zm00001d034773::1:301811900-301813901(+)
Zm00001d001899::2:2558316-2560317(+)
Zm00001d049289::4:24581402-24583403(+)
Zm00001d029132::1:59748778-59750779(+)
Zm00001d028863::1:48928951-48930952(+)
Zm00001d026575::10:148248157-148250158(+)
Zm00001d022502::7:179001211-179003212(+)
Zm00001d013824::5:21485104-21487105(+)
Zm00001d003138::2:33424636-33426637(-)
Zm00001d012955::5:2348115-2350116(-)
Zm00001d037536::6:128540034-128542035(+)
Zm00001d011159::8:141250053-141252054(-)
Zm00001d022588::7:180438178-180440179(-)
Zm00001d027302::1:2288900-2290901(-)
Zm00001d027422::1:4908967-4910968(-)
Zm00001d042852::3:182078469-182080470(+)
Zm00001d042525::3:170809848-170811849(-)
Zm00001d029834::1:89473273-89475274(-)
Zm00001d028183::1:25731826-25733827(-)
Zm00001d038608::6:160894789-160896790(+)
Zm00001d036678::6:97432787-97434788(-)
Zm00001d009111::8:37077156-37079157(-)
Zm00001d021834::7:164117562-164119563(-)
Zm00001d039064::6:169463243-169465244(+)
Zm00001d048308::9:154296677-154298678(-)
Zm00001d021287::7:147964756-147966757(-)
Zm00001d034341::1:290247718-290249719(-)
Zm00001d008631::8:15270720-15272721(+)
Zm00001d050963::4:133978994-133980995(-)
Zm00001d032311::1:221830051-221832052(+)
Zm00001d045276::9:17748278-17750279(-)
Zm00001d009580::8:71624795-71626796(+)
Zm00001d018974::7:11271508-11273509(-)
Zm00001d005281::2:167624490-167626491(+)
Zm00001d010867::8:131311264-131313265(+)
Zm00001d042952::3:184730599-184732600(-)
Zm00001d028005::1:20026184-20028185(-)
Zm00001d040582::3:51540615-51542616(+)
Zm00001d029797::1:87443166-87445167(-)
Zm00001d007972::2:244350038-244352039(+)
Zm00001d002147::2:6776274-6778275(+)
Zm00001d018151::5:215587699-215589700(-)
Zm00001d027371::1:3911355-3913356(+)
Zm00001d016860::5:178508226-178510227(-)
Zm00001d012601::8:177055146-177057147(+)
Zm00001d009059::8:33808688-33810689(+)
Zm00001d021682::7:159931304-159933305(+)
Zm00001d022172::7:171727473-171729474(-)
Zm00001d031060::1:175169266-175171267(-)
Zm00001d024631::10:81311502-81313503(+)
Zm00001d051139::4:145549108-145551109(-)
Zm00001d045133::9:13841691-13843692(-)
Zm00001d022286::7:174481493-174483494(-)
Zm00001d050669::4:114058218-114060219(-)
Zm00001d022180::7:171989065-171991066(+)
Zm00001d041731::3:135462273-135464274(-)
Zm00001d002465::2:13314175-13316176(+)
Zm00001d043553::3:203690300-203692301(+)
Zm00001d044621::3:233488952-233490953(+)
Zm00001d035608::6:36527424-36529425(+)
Zm00001d032896::1:241999317-242001318(+)
Zm00001d045943::9:48369475-48371476(-)
Zm00001d029123::1:59027297-59029298(-)
Zm00001d049500::4:32583446-32585447(+)
Zm00001d012778::8:180734973-180736974(+)
Zm00001d020329::7:106856633-106858634(-)
Zm00001d021805::7:163319941-163321942(-)
Zm00001d039683::3:11831009-11833010(-)
Zm00001d025776::10:129143878-129145879(+)
Zm00001d044597::3:232998549-233000550(+)
Zm00001d050508::4:94922233-94924234(-)
Zm00001d032529::1:229631218-229633219(+)
Zm00001d018694::7:2694986-2696987(-)
Zm00001d049902::4:51435453-51437454(+)
Zm00001d014688::5:59058809-59060810(+)
Zm00001d027790::1:13574887-13576888(+)
Zm00001d043566::3:204181463-204183464(+)
Zm00001d038875::6:166210563-166212564(+)
Zm00001d005334::2:169842172-169844173(-)
Zm00001d053800::4:241343020-241345021(-)
Zm00001d035960::6:62645685-62647686(+)
Zm00001d027321::1:2882038-2884039(+)
Zm00001d041957::3:145606792-145608793(-)
Zm00001d048946::4:10448758-10450759(+)
Zm00001d043229::3:192548111-192550112(+)
Zm00001d053182::4:218559076-218561077(+)
Zm00001d023538::10:9345996-9347997(+)
Zm00001d013310::5:8297661-8299662(-)
Zm00001d013351::5:9202367-9204368(-)
Zm00001d049499::4:32584266-32586267(-)
Zm00001d021015::7:140478441-140480442(+)
Zm00001d031373::1:187625465-187627466(-)
Zm00001d028173::1:25304328-25306329(+)
Zm00001d017150::5:187066099-187068100(+)
Zm00001d039062::6:169464090-169466091(-)
Zm00001d007204::2:224657053-224659054(-)
Zm00001d036401::6:86901275-86903276(+)
Zm00001d029657::1:81674274-81676275(+)
Zm00001d018374::5:219466337-219468338(+)
Zm00001d024270::10:60597410-60599411(+)
Zm00001d044287::3:224230169-224232170(-)
Zm00001d052198::4:183150465-183152466(+)
Zm00001d044983::9:9314734-9316735(+)
Zm00001d022354::7:176067647-176069648(+)
Zm00001d020450::7:115282206-115284207(-)
Zm00001d034776::1:301954545-301956546(+)
Zm00001d002708::2:19919390-19921391(-)
Zm00001d015526::5:95948016-95950017(-)
Zm00001d002056::2:5047167-5049168(-)
Zm00001d029878::1:91623769-91625770(+)
Zm00001d006613::2:212610024-212612025(+)
Zm00001d031615::1:196220430-196222431(+)
Zm00001d044672::3:234544396-234546397(+)
Zm00001d035169::6:7516602-7518603(-)
Zm00001d044407::3:227366180-227368181(+)
Zm00001d006688::2:214470963-214472964(+)
Zm00001d039617::3:9161435-9163436(-)
Zm00001d015082::5:74803910-74805911(+)
Zm00001d012161::8:169186071-169188072(-)
Zm00001d007042::2:220734131-220736132(+)
Zm00001d050250::4:76351392-76353393(-)
Zm00001d038949::6:167538495-167540496(+)
Zm00001d037906::6:141658441-141660442(-)
Zm00001d013977::5:26990222-26992223(-)
Zm00001d018603::7:555516-557517(+)
Zm00001d002945::2:27815886-27817887(+)
Zm00001d030323::1:122202391-122204392(-)
Zm00001d041250::3:108227077-108229078(-)
Zm00001d019182::7:20584627-20586628(-)
Zm00001d044615::3:233459939-233461940(-)
Zm00001d048661::4:2960298-2962299(-)
Zm00001d053576::4:235108054-235110055(-)
Zm00001d002086::2:5769835-5771836(+)
Zm00001d032420::1:225933435-225935436(-)
Zm00001d049563::4:35307711-35309712(-)
Zm00001d003159::2:33996132-33998133(+)
Zm00001d021018::7:140505058-140507059(+)
Zm00001d027487::1:6328279-6330280(-)
Zm00001d048839::4:6206616-6208617(-)
Zm00001d027595::1:8660345-8662346(+)
Zm00001d042005::3:147034209-147036210(-)
Zm00001d011771::8:161286996-161288997(+)
Zm00001d007645::2:236832854-236834855(-)
Zm00001d034628::1:298414426-298416427(-)
Zm00001d012667::8:178313695-178315696(-)
Zm00001d009760::8:80077476-80079477(-)
Zm00001d051754::4:168925959-168927960(-)
Zm00001d023270::10:1778105-1780106(+)
Zm00001d029142::1:60337273-60339274(-)
Zm00001d029140::1:60228491-60230492(-)
Zm00001d041712::3:134637180-134639181(+)
Zm00001d036782::6:100778002-100780003(+)
Zm00001d013094::5:4674960-4676961(+)
Zm00001d013339::5:8898202-8900203(+)
Zm00001d037920::6:142002029-142004030(-)
Zm00001d047958::9:146176688-146178689(-)
Zm00001d018283::5:217873373-217875374(+)
Zm00001d037507::6:127628688-127630689(+)
Zm00001d041995::3:146871395-146873396(-)
Zm00001d009798::8:81980173-81982174(+)
Zm00001d007772::2:239361724-239363725(+)
Zm00001d048382::9:155282324-155284325(+)
Zm00001d012540::8:176398529-176400530(+)
Zm00001d027618::1:9111446-9113447(+)
Zm00001d021704::7:160766744-160768745(-)
Zm00001d003983::2:73527143-73529144(-)
Zm00001d005957::2:193810758-193812759(+)
Zm00001d037602::6:131215573-131217574(+)
Zm00001d048015::9:148010497-148012498(+)
Zm00001d053877::4:242756831-242758832(-)
Zm00001d018049::5:213150470-213152471(+)
Zm00001d018800::7:5594027-5596028(+)
Zm00001d019031::7:13548007-13550008(+)
Zm00001d053963::4:244381635-244383636(-)
Zm00001d012924::5:2007203-2009204(-)
Zm00001d009761::8:80076598-80078599(+)
Zm00001d004009::2:75234096-75236097(+)
Zm00001d043700::3:207770468-207772469(-)
Zm00001d045577::9:27177518-27179519(+)
Zm00001d035048::6:3108293-3110294(-)
Zm00001d037541::6:128776767-128778768(+)
Zm00001d042712::3:177901036-177903037(+)
Zm00001d005089::2:157766910-157768911(+)
Zm00001d039568::3:8115310-8117311(-)
Zm00001d015097::5:75306879-75308880(+)
Zm00001d041956::3:145599017-145601018(+)
Zm00001d030167::1:110013126-110015127(-)
Zm00001d041632::3:130483853-130485854(+)
Zm00001d019329::7:28120194-28122195(-)
Zm00001d002250::2:8962030-8964031(+)
Zm00001d048158::9:151103779-151105780(-)
Zm00001d002054::2:5038736-5040737(-)
Zm00001d019705::7:52434003-52436004(+)
Zm00001d020274::7:103649089-103651090(-)
Zm00001d040707::3:59442226-59444227(+)
Zm00001d047492::9:132369594-132371595(+)
Zm00001d007162::2:223605434-223607435(+)
Zm00001d004460::2:113308878-113310879(-)
Zm00001d048410::9:155792465-155794466(-)
Zm00001d042078::3:149866247-149868248(-)
Zm00001d006789::2:216694798-216696799(-)
Zm00001d048738::4:4759230-4761231(+)
Zm00001d052566::4:193334482-193336483(-)
Zm00001d048089::9:149894859-149896860(+)
Zm00001d014946::5:69419305-69421306(+)
Zm00001d014772::5:62617399-62619400(-)
Zm00001d018365::5:219217707-219219708(+)
Zm00001d017423::5:195645082-195647083(-)
Zm00001d030503::1:139713411-139715412(-)
Zm00001d045217::9:16444086-16446087(-)
Zm00001d004979::2:151906566-151908567(-)
Zm00001d039675::3:11577123-11579124(+)
Zm00001d020144::7:95573590-95575591(-)
Zm00001d006906::2:219166447-219168448(+)
Zm00001d048217::9:152620309-152622310(+)
Zm00001d054065::4:245796004-245798005(-)
Zm00001d043095::3:189144066-189146067(-)
Zm00001d017401::5:194929068-194931069(+)
Zm00001d028668::1:42434220-42436221(+)
Zm00001d050315::4:80631275-80633276(-)
Zm00001d011224::8:143655471-143657472(-)
Zm00001d046119::9:64438679-64440680(+)
Zm00001d002510::2:14306289-14308290(-)
Zm00001d041322::3:112341776-112343777(+)
Zm00001d021401::7:151060138-151062139(+)
Zm00001d011885::8:163932855-163934856(+)
Zm00001d006555::2:210897159-210899160(-)
Zm00001d004411::2:110289530-110291531(-)
Zm00001d017085::5:184892687-184894688(-)
Zm00001d015340::5:85320146-85322147(-)
Zm00001d039448::3:4609408-4611409(-)
Zm00001d022258::7:173806243-173808244(+)
Zm00001d011534::8:153718307-153720308(-)
Zm00001d018533::5:222573438-222575439(-)
Zm00001d028572::1:39464072-39466073(-)
Zm00001d048355::9:154877969-154879970(-)
Zm00001d042023::3:147719188-147721189(+)
Zm00001d039350::3:2362476-2364477(-)
Zm00001d032798::1:238471177-238473178(-)
Zm00001d028556::1:39084793-39086794(-)
Zm00001d023701::10:16194733-16196734(-)
Zm00001d007960::2:244114214-244116215(-)
Zm00001d037489::6:127110601-127112602(-)
Zm00001d015568::5:98399634-98401635(+)
Zm00001d018471::5:221365894-221367895(-)
Zm00001d005114::2:159063354-159065355(-)
Zm00001d028695::1:43354476-43356477(+)
Zm00001d009849::8:85008274-85010275(+)
Zm00001d015469::5:91972041-91974042(+)
Zm00001d008281::8:3857508-3859509(+)
Zm00001d001959::2:3542269-3544270(+)
Zm00001d004400::2:109237240-109239241(-)
Zm00001d031969::1:208239412-208241413(+)
Zm00001d012087::8:167975108-167977109(+)
Zm00001d015988::5:137086507-137088508(-)
Zm00001d045160::9:14637717-14639718(-)
Zm00001d053064::4:211824317-211826318(+)
Zm00001d008559::8:12960523-12962524(+)
Zm00001d014792::5:63352980-63354981(-)
Zm00001d002742::2:21202130-21204131(-)
Zm00001d023846::10:24409754-24411755(-)
Zm00001d004091::2:82000038-82002039(-)
Zm00001d013252::5:7142591-7144592(-)
Zm00001d018634::7:1394596-1396597(-)
Zm00001d018562::5:223258597-223260598(+)
Zm00001d033402::1:261931258-261933259(-)
Zm00001d039171::6:171719917-171721918(-)
Zm00001d016824::5:177357300-177359301(-)
Zm00001d018864::7:7687465-7689466(-)
Zm00001d033257::1:256173956-256175957(+)
Zm00001d020201::7:98883785-98885786(-)
Zm00001d037832::6:139100814-139102815(-)
Zm00001d029418::1:69734323-69736324(-)
Zm00001d024227::10:58341053-58343054(+)
Zm00001d043370::3:197901421-197903422(+)
Zm00001d014626::5:56460203-56462204(-)
Zm00001d039458::3:4931198-4933199(-)
Zm00001d018477::5:221506409-221508410(+)
Zm00001d034640::1:298681326-298683327(+)
Zm00001d043404::3:198920691-198922692(-)
Zm00001d042372::3:163613049-163615050(+)
```
