## Supplementary material for "A comprehensive map of preferentially located motifs reveals distinct proximal *cis*-regulatory elements in plants": AATGGTAG_containing_gene_set.txt

```
#Occurences of AATGGTAG between -477 and -464 (positions relative to the transcription start site)
#18 sequences with AATGGTAG in this interval
#0.07% of the sequences in promoter set with AATGGTAG (set with 25847 sequences)
Zm00001d007806::2:240009391-240011392(-)
Zm00001d038565::6:159997600-159999601(-)
Zm00001d031355::1:187113927-187115928(-)
Zm00001d038542::6:159650407-159652408(-)
Zm00001d004871::2:145660255-145662256(+)
Zm00001d016711::5:173426227-173428228(+)
Zm00001d042515::3:170303366-170305367(-)
Zm00001d032324::1:222452988-222454989(+)
Zm00001d032048::1:210737490-210739491(+)
Zm00001d012950::5:2316678-2318679(+)
Zm00001d022379::7:176452345-176454346(-)
Zm00001d021768::7:162725623-162727624(+)
Zm00001d045998::9:53113245-53115246(+)
Zm00001d045570::9:27011928-27013929(+)
Zm00001d049017::4:12725153-12727154(+)
Zm00001d037177::6:114814613-114816614(+)
Zm00001d033808::1:274304674-274306675(-)
Zm00001d049338::4:27148971-27150972(-)
```
