## Supplementary material for "A comprehensive map of preferentially located motifs reveals distinct proximal *cis*-regulatory elements in plants": AATGTA_containing_gene_set.txt

```
#Occurences of AATGTA between -551 and -549 (positions relative to the transcription start site)
#111 sequences with AATGTA in this interval
#0.43% of the sequences in promoter set with AATGTA (set with 25847 sequences)
Zm00001d003913::2:66969187-66971188(-)
Zm00001d051396::4:157080818-157082819(+)
Zm00001d029410::1:69324255-69326256(-)
Zm00001d045424::9:21656810-21658811(+)
Zm00001d019105::7:16888389-16890390(-)
Zm00001d046765::9:104859438-104861439(+)
Zm00001d016581::5:168222186-168224187(+)
Zm00001d030373::1:127227316-127229317(-)
Zm00001d041695::3:133727326-133729327(-)
Zm00001d006869::2:218300886-218302887(-)
Zm00001d015683::5:107120251-107122252(-)
Zm00001d017029::5:183174200-183176201(+)
Zm00001d048415::9:155896500-155898501(-)
Zm00001d031183::1:181584213-181586214(-)
Zm00001d039594::3:8559257-8561258(+)
Zm00001d052674::4:196902870-196904871(+)
Zm00001d029709::1:83412848-83414849(-)
Zm00001d030703::1:154502524-154504525(+)
Zm00001d032727::1:236337287-236339288(-)
Zm00001d039603::3:8755884-8757885(-)
Zm00001d045326::9:19058952-19060953(+)
Zm00001d013999::5:28085415-28087416(+)
Zm00001d019635::7:47374719-47376720(+)
Zm00001d005744::2:185664254-185666255(-)
Zm00001d007332::2:228913328-228915329(+)
Zm00001d051928::4:174747658-174749659(-)
Zm00001d020806::7:133444299-133446300(-)
Zm00001d031689::1:198653871-198655872(+)
Zm00001d042962::3:184997652-184999653(+)
Zm00001d024823::10:89624721-89626722(+)
Zm00001d052980::4:207106063-207108064(+)
Zm00001d053989::4:244753946-244755947(+)
Zm00001d025309::10:113728172-113730173(+)
Zm00001d024278::10:61397693-61399694(-)
Zm00001d026311::10:143364294-143366295(+)
Zm00001d043959::3:214835012-214837013(+)
Zm00001d050217::4:74114075-74116076(+)
Zm00001d012791::8:181044291-181046292(-)
Zm00001d015637::5:102451878-102453879(+)
Zm00001d025712::10:127005540-127007541(-)
Zm00001d039890::3:18010953-18012954(-)
Zm00001d023497::10:7361288-7363289(-)
Zm00001d046803::9:106508397-106510398(-)
Zm00001d028267::1:28642385-28644386(-)
Zm00001d046638::9:100058886-100060887(+)
Zm00001d032768::1:237681084-237683085(+)
Zm00001d036066::6:69887256-69889257(-)
Zm00001d033203::1:253924342-253926343(-)
Zm00001d027784::1:13437298-13439299(+)
Zm00001d007289::2:226917414-226919415(+)
Zm00001d033932::1:278901392-278903393(-)
Zm00001d004433::2:111478979-111480980(+)
Zm00001d029976::1:97208068-97210069(+)
Zm00001d026482::10:146768570-146770571(-)
Zm00001d048386::9:155337896-155339897(-)
Zm00001d034544::1:295926000-295928001(-)
Zm00001d006722::2:215283365-215285366(-)
Zm00001d044650::3:234075704-234077705(+)
Zm00001d018525::5:222480825-222482826(-)
Zm00001d043688::3:207418561-207420562(-)
Zm00001d044180::3:221250420-221252421(-)
Zm00001d015210::5:79545366-79547367(+)
Zm00001d032539::1:229912461-229914462(-)
Zm00001d046690::9:102459302-102461303(-)
Zm00001d049590::4:36549176-36551177(-)
Zm00001d036682::6:97482012-97484013(-)
Zm00001d024459::10:71758541-71760542(+)
Zm00001d024209::10:56567177-56569178(+)
Zm00001d039787::3:14735141-14737142(+)
Zm00001d023747::10:18440248-18442249(+)
Zm00001d005419::2:173367074-173369075(-)
Zm00001d010145::8:101315097-101317098(+)
Zm00001d030764::1:158951514-158953515(+)
Zm00001d037853::6:139797215-139799216(+)
Zm00001d051053::4:139080411-139082412(-)
Zm00001d051755::4:168934746-168936747(+)
Zm00001d009242::8:46230625-46232626(-)
Zm00001d048868::4:6764914-6766915(-)
Zm00001d026637::10:149252503-149254504(-)
Zm00001d018952::7:10370372-10372373(+)
Zm00001d036701::6:98100215-98102216(-)
Zm00001d036470::6:89407183-89409184(-)
Zm00001d015244::5:80935137-80937138(+)
Zm00001d008824::8:21741786-21743787(-)
Zm00001d005378::2:171591849-171593850(+)
Zm00001d047976::9:146834361-146836362(+)
Zm00001d009127::8:38442916-38444917(+)
Zm00001d040577::3:50991632-50993633(+)
Zm00001d046511::9:93193009-93195010(+)
Zm00001d050774::4:122050129-122052130(+)
Zm00001d031411::1:189276583-189278584(+)
Zm00001d003100::2:32062442-32064443(+)
Zm00001d009594::8:72095453-72097454(+)
Zm00001d042618::3:174082896-174084897(+)
Zm00001d018863::7:7673205-7675206(-)
Zm00001d052390::4:188972168-188974169(+)
Zm00001d008742::8:18821039-18823040(+)
Zm00001d015674::5:105113548-105115549(-)
Zm00001d042265::3:158027180-158029181(-)
Zm00001d033746::1:272696369-272698370(+)
Zm00001d040320::3:37936278-37938279(-)
Zm00001d032534::1:229831668-229833669(-)
Zm00001d029634::1:80821866-80823867(+)
Zm00001d047110::9:118914306-118916307(+)
Zm00001d048364::9:155138509-155140510(-)
Zm00001d048000::9:147664292-147666293(+)
Zm00001d015622::5:101915008-101917009(-)
Zm00001d041656::3:132168240-132170241(-)
Zm00001d043257::3:193496530-193498531(-)
Zm00001d029924::1:94649560-94651561(+)
Zm00001d022179::7:171982608-171984609(+)
```
