## Supplementary material for "A comprehensive map of preferentially located motifs reveals distinct proximal *cis*-regulatory elements in plants": AATTAAT_containing_gene_set.txt

```
#Occurences of AATTAAT between -434 and -430 (positions relative to the transcription start site)
#92 sequences with AATTAAT in this interval
#0.36% of the sequences in promoter set with AATTAAT (set with 25847 sequences)
Zm00001d041063::3:94049995-94051996(-)
Zm00001d031126::1:178553377-178555378(-)
Zm00001d013964::5:26501122-26503123(-)
Zm00001d009571::8:71285600-71287601(+)
Zm00001d049809::4:45667946-45669947(-)
Zm00001d047283::9:125449971-125451972(-)
Zm00001d026302::10:143212214-143214215(-)
Zm00001d016216::5:150671856-150673857(+)
Zm00001d037562::6:129547829-129549830(-)
Zm00001d015526::5:95948016-95950017(-)
Zm00001d044698::3:235208589-235210590(+)
Zm00001d022551::7:179883174-179885175(+)
Zm00001d008788::8:20194583-20196584(+)
Zm00001d033818::1:274728647-274730648(-)
Zm00001d032027::1:209853059-209855060(-)
Zm00001d031329::1:186199010-186201011(-)
Zm00001d048324::9:154493251-154495252(-)
Zm00001d021719::7:161363311-161365312(-)
Zm00001d016105::5:144808405-144810406(-)
Zm00001d044441::3:228210350-228212351(+)
Zm00001d005030::2:154834681-154836682(-)
Zm00001d048707::4:3788564-3790565(-)
Zm00001d048958::4:10713509-10715510(+)
Zm00001d012772::8:180572222-180574223(-)
Zm00001d042802::3:180308163-180310164(+)
Zm00001d013101::5:4709202-4711203(+)
Zm00001d044109::3:219504179-219506180(+)
Zm00001d046035::9:57471171-57473172(+)
Zm00001d038270::6:152870345-152872346(+)
Zm00001d033106::1:250323857-250325858(-)
Zm00001d013040::5:3604823-3606824(+)
Zm00001d027862::1:15672514-15674515(-)
Zm00001d050955::4:133316900-133318901(-)
Zm00001d049284::4:24390956-24392957(+)
Zm00001d052010::4:176410961-176412962(+)
Zm00001d021123::7:143284296-143286297(+)
Zm00001d026363::10:144381744-144383745(-)
Zm00001d052206::4:183206772-183208773(+)
Zm00001d047519::9:133382596-133384597(-)
Zm00001d048298::9:154128687-154130688(-)
Zm00001d009347::8:57643429-57645430(+)
Zm00001d034357::1:290526297-290528298(+)
Zm00001d040671::3:57174474-57176475(+)
Zm00001d015568::5:98399634-98401635(+)
Zm00001d044059::3:218079180-218081181(-)
Zm00001d050610::4:104013686-104015687(-)
Zm00001d045685::9:33208780-33210781(-)
Zm00001d031648::1:197354923-197356924(-)
Zm00001d053397::4:229284254-229286255(-)
Zm00001d050509::4:94928486-94930487(-)
Zm00001d047020::9:115520899-115522900(+)
Zm00001d015399::5:88370790-88372791(+)
Zm00001d028698::1:43446280-43448281(-)
Zm00001d020986::7:139370107-139372108(-)
Zm00001d034045::1:282165479-282167480(-)
Zm00001d017286::5:191704304-191706305(+)
Zm00001d037935::6:142627758-142629759(-)
Zm00001d043709::3:207984276-207986277(+)
Zm00001d015156::5:77352650-77354651(-)
Zm00001d038620::6:161057259-161059260(+)
Zm00001d005803::2:189211635-189213636(-)
Zm00001d007151::2:223363901-223365902(+)
Zm00001d043298::3:194976909-194978910(+)
Zm00001d030940::1:168452286-168454287(+)
Zm00001d002084::2:5709804-5711805(+)
Zm00001d017458::5:196445884-196447885(+)
Zm00001d009968::8:92814439-92816440(-)
Zm00001d012180::8:169621325-169623326(-)
Zm00001d014180::5:35173552-35175553(-)
Zm00001d047962::9:146352311-146354312(-)
Zm00001d005499::2:176231494-176233495(-)
Zm00001d051669::4:166171911-166173912(+)
Zm00001d036764::6:100078381-100080382(-)
Zm00001d040286::3:35728064-35730065(-)
Zm00001d021075::7:142284999-142287000(+)
Zm00001d029044::1:55926110-55928111(+)
Zm00001d005347::2:170391083-170393084(-)
Zm00001d015345::5:85579317-85581318(+)
Zm00001d040409::3:41729303-41731304(-)
Zm00001d019091::7:15906559-15908560(+)
Zm00001d045511::9:25057696-25059697(+)
Zm00001d021936::7:166381607-166383608(+)
Zm00001d009628::8:73835611-73837612(-)
Zm00001d011532::8:153670557-153672558(+)
Zm00001d040315::3:37692103-37694104(+)
Zm00001d049807::4:45606415-45608416(-)
Zm00001d048694::4:3417043-3419044(-)
Zm00001d014618::5:55874207-55876208(+)
Zm00001d006657::2:213697447-213699448(+)
Zm00001d005406::2:173048797-173050798(-)
Zm00001d033554::1:267002325-267004326(+)
Zm00001d031642::1:197114819-197116820(+)
```
