## Supplementary material for "A comprehensive map of preferentially located motifs reveals distinct proximal *cis*-regulatory elements in plants": AATTACTC_containing_gene_set.txt

```
#Occurences of AATTACTC between -768 and -679 (positions relative to the transcription start site)
#107 sequences with AATTACTC in this interval
#0.41% of the sequences in promoter set with AATTACTC (set with 25847 sequences)
Zm00001d028494::1:37046770-37048771(+)
Zm00001d047512::9:133115798-133117799(+)
Zm00001d038896::6:166664763-166666764(-)
Zm00001d015944::5:133073852-133075853(-)
Zm00001d050343::4:82486104-82488105(+)
Zm00001d051103::4:142661257-142663258(+)
Zm00001d053448::4:231998006-232000007(+)
Zm00001d024525::10:76308558-76310559(-)
Zm00001d046467::9:91198599-91200600(-)
Zm00001d029948::1:96086882-96088883(-)
Zm00001d043247::3:193127982-193129983(+)
Zm00001d024691::10:83695363-83697364(+)
Zm00001d013518::5:13438585-13440586(-)
Zm00001d043863::3:212454355-212456356(-)
Zm00001d004958::2:150679703-150681704(+)
Zm00001d017573::5:200046156-200048157(+)
Zm00001d052927::4:205144944-205146945(-)
Zm00001d049737::4:42138781-42140782(-)
Zm00001d052389::4:188968096-188970097(-)
Zm00001d012334::8:172650280-172652281(-)
Zm00001d038914::6:166869692-166871693(+)
Zm00001d040702::3:59063081-59065082(+)
Zm00001d034662::1:299187192-299189193(+)
Zm00001d052885::4:203407099-203409100(-)
Zm00001d043789::3:210249289-210251290(+)
Zm00001d016015::5:139706580-139708581(-)
Zm00001d027771::1:13238515-13240516(+)
Zm00001d033038::1:248250881-248252882(+)
Zm00001d018056::5:213280597-213282598(-)
Zm00001d053106::4:214002368-214004369(-)
Zm00001d025381::10:116548226-116550227(+)
Zm00001d048134::9:150641657-150643658(-)
Zm00001d028766::1:45935372-45937373(+)
Zm00001d015329::5:84715367-84717368(-)
Zm00001d054078::4:245973500-245975501(-)
Zm00001d028896::1:50033102-50035103(-)
Zm00001d016615::5:170195790-170197791(+)
Zm00001d006540::2:210703227-210705228(+)
Zm00001d024646::10:82013733-82015734(-)
Zm00001d051604::4:164201439-164203440(-)
Zm00001d053404::4:230455401-230457402(+)
Zm00001d052079::4:178775298-178777299(-)
Zm00001d013095::5:4684054-4686055(-)
Zm00001d019989::7:83152742-83154743(+)
Zm00001d035707::6:41928218-41930219(+)
Zm00001d050936::4:132622865-132624866(+)
Zm00001d002039::2:4869504-4871505(-)
Zm00001d015549::5:96923900-96925901(+)
Zm00001d023725::10:17280366-17282367(+)
Zm00001d004196::2:90576986-90578987(+)
Zm00001d036384::6:86339825-86341826(-)
Zm00001d002999::2:29173792-29175793(+)
Zm00001d024765::10:87209976-87211977(+)
Zm00001d044969::9:8472955-8474956(+)
Zm00001d004055::2:79798541-79800542(-)
Zm00001d046913::9:110231832-110233833(-)
Zm00001d012852::5:1101328-1103329(-)
Zm00001d021691::7:160277313-160279314(-)
Zm00001d012269::8:171640349-171642350(+)
Zm00001d029285::1:64840075-64842076(+)
Zm00001d017712::5:204964093-204966094(+)
Zm00001d037608::6:131625023-131627024(-)
Zm00001d038594::6:160661172-160663173(+)
Zm00001d021521::7:155087886-155089887(+)
Zm00001d050879::4:128118232-128120233(+)
Zm00001d025403::10:117352134-117354135(+)
Zm00001d010117::8:99952244-99954245(+)
Zm00001d042530::3:170942959-170944960(-)
Zm00001d016694::5:172819584-172821585(-)
Zm00001d036069::6:70203455-70205456(+)
Zm00001d022303::7:174796399-174798400(-)
Zm00001d044254::3:223089093-223091094(-)
Zm00001d008826::8:21795220-21797221(-)
Zm00001d048341::9:154763163-154765164(+)
Zm00001d053597::4:235910359-235912360(+)
Zm00001d034125::1:284550891-284552892(-)
Zm00001d024101::10:44984076-44986077(-)
Zm00001d039256::3:628926-630927(-)
Zm00001d048726::4:4310987-4312988(+)
Zm00001d020536::7:121380861-121382862(+)
Zm00001d035391::6:24035918-24037919(+)
Zm00001d011126::8:139741961-139743962(-)
Zm00001d010098::8:99164296-99166297(-)
Zm00001d027885::1:16719725-16721726(+)
Zm00001d046226::9:73250174-73252175(-)
Zm00001d050951::4:133225151-133227152(+)
Zm00001d034714::1:300522147-300524148(+)
Zm00001d010103::8:99215375-99217376(-)
Zm00001d048440::9:156465386-156467387(-)
Zm00001d039876::3:17372235-17374236(+)
Zm00001d012736::8:179524897-179526898(-)
Zm00001d051627::4:165048065-165050066(+)
Zm00001d034317::1:289100697-289102698(+)
Zm00001d047984::9:147153385-147155386(+)
Zm00001d042229::3:156901708-156903709(+)
Zm00001d041388::3:115344099-115346100(-)
Zm00001d037121::6:113110403-113112404(+)
Zm00001d040213::3:32151631-32153632(-)
Zm00001d024268::10:60224678-60226679(+)
Zm00001d016850::5:178312852-178314853(-)
Zm00001d008763::8:19446907-19448908(+)
Zm00001d004810::2:140742517-140744518(+)
Zm00001d035309::6:20498414-20500415(-)
Zm00001d033645::1:269524607-269526608(+)
Zm00001d033044::1:248432436-248434437(-)
Zm00001d036721::6:98808890-98810891(+)
Zm00001d043051::3:187587760-187589761(+)
```
