## Supplementary material for "A comprehensive map of preferentially located motifs reveals distinct proximal *cis*-regulatory elements in plants": AATTAGC_containing_gene_set.txt

```
#Occurences of AATTAGC between -194 and -193 (positions relative to the transcription start site)
#23 sequences with AATTAGC in this interval
#0.09% of the sequences in promoter set with AATTAGC (set with 25847 sequences)
Zm00001d052005::4:176267847-176269848(-)
Zm00001d035261::6:18141020-18143021(-)
Zm00001d053312::4:225551798-225553799(+)
Zm00001d027754::1:12670673-12672674(+)
Zm00001d043389::3:198490481-198492482(+)
Zm00001d014668::5:58178132-58180133(-)
Zm00001d007642::2:236809343-236811344(-)
Zm00001d049148::4:17757990-17759991(-)
Zm00001d017669::5:203593030-203595031(+)
Zm00001d021238::7:146668318-146670319(+)
Zm00001d004930::2:149278097-149280098(-)
Zm00001d033728::1:272360410-272362411(-)
Zm00001d035258::6:17773815-17775816(+)
Zm00001d024498::10:74315943-74317944(-)
Zm00001d040573::3:50776041-50778042(+)
Zm00001d042603::3:173179969-173181970(+)
Zm00001d042055::3:148896096-148898097(-)
Zm00001d039774::3:14505327-14507328(+)
Zm00001d002746::2:21331597-21333598(+)
Zm00001d008421::8:8274968-8276969(+)
Zm00001d040590::3:51910705-51912706(-)
Zm00001d006366::2:205741272-205743273(-)
Zm00001d033961::1:279744285-279746286(-)
```
