## Supplementary material for "A comprehensive map of preferentially located motifs reveals distinct proximal *cis*-regulatory elements in plants": AATTCAA_containing_gene_set.txt

```
#Occurences of AATTCAA between -861 and -856 (positions relative to the transcription start site)
#108 sequences with AATTCAA in this interval
#0.42% of the sequences in promoter set with AATTCAA (set with 25847 sequences)
Zm00001d051634::4:165269080-165271081(+)
Zm00001d034222::1:287046765-287048766(-)
Zm00001d048082::9:149611501-149613502(+)
Zm00001d005744::2:185664254-185666255(-)
Zm00001d051510::4:160975548-160977549(-)
Zm00001d017906::5:209942601-209944602(+)
Zm00001d013334::5:8846069-8848070(+)
Zm00001d010606::8:121734345-121736346(+)
Zm00001d051755::4:168934746-168936747(+)
Zm00001d050217::4:74114075-74116076(+)
Zm00001d048386::9:155337896-155339897(-)
Zm00001d029709::1:83412848-83414849(-)
Zm00001d045424::9:21656810-21658811(+)
Zm00001d035223::6:14841349-14843350(-)
Zm00001d015683::5:107120251-107122252(-)
Zm00001d004586::2:120063174-120065175(+)
Zm00001d044666::3:234417074-234419075(-)
Zm00001d034688::1:300054670-300056671(-)
Zm00001d046511::9:93193009-93195010(+)
Zm00001d018918::7:9395429-9397430(+)
Zm00001d005419::2:173367074-173369075(-)
Zm00001d031336::1:186582335-186584336(+)
Zm00001d007814::2:240143270-240145271(+)
Zm00001d015798::5:121138010-121140011(+)
Zm00001d034058::1:282685632-282687633(+)
Zm00001d019039::7:13824634-13826635(+)
Zm00001d013838::5:22100819-22102820(-)
Zm00001d026482::10:146768570-146770571(-)
Zm00001d053919::4:243651341-243653342(-)
Zm00001d039465::3:5019147-5021148(+)
Zm00001d050403::4:86238739-86240740(+)
Zm00001d025309::10:113728172-113730173(+)
Zm00001d006790::2:216753731-216755732(+)
Zm00001d037230::6:116986638-116988639(-)
Zm00001d037169::6:114660913-114662914(+)
Zm00001d024788::10:88377429-88379430(-)
Zm00001d036995::6:108564267-108566268(-)
Zm00001d037853::6:139797215-139799216(+)
Zm00001d051567::4:162924408-162926409(-)
Zm00001d011319::8:146553703-146555704(-)
Zm00001d052009::4:176364134-176366135(-)
Zm00001d015500::5:94102683-94104684(+)
Zm00001d030703::1:154502524-154504525(+)
Zm00001d051951::4:175146242-175148243(+)
Zm00001d024209::10:56567177-56569178(+)
Zm00001d009242::8:46230625-46232626(-)
Zm00001d008788::8:20194583-20196584(+)
Zm00001d007289::2:226917414-226919415(+)
Zm00001d024278::10:61397693-61399694(-)
Zm00001d007332::2:228913328-228915329(+)
Zm00001d034544::1:295926000-295928001(-)
Zm00001d024910::10:94436593-94438594(-)
Zm00001d008765::8:19525889-19527890(+)
Zm00001d053788::4:241099086-241101087(-)
Zm00001d018952::7:10370372-10372373(+)
Zm00001d052170::4:181663140-181665141(-)
Zm00001d030764::1:158951514-158953515(+)
Zm00001d026637::10:149252503-149254504(-)
Zm00001d052980::4:207106063-207108064(+)
Zm00001d029629::1:80609274-80611275(-)
Zm00001d044180::3:221250420-221252421(-)
Zm00001d045405::9:20787182-20789183(-)
Zm00001d010923::8:133671132-133673133(+)
Zm00001d027784::1:13437298-13439299(+)
Zm00001d006348::2:205260374-205262375(-)
Zm00001d046518::9:93444370-93446371(-)
Zm00001d045557::9:26660743-26662744(-)
Zm00001d015744::5:115567160-115569161(+)
Zm00001d005024::2:154435772-154437773(-)
Zm00001d036888::6:105643881-105645882(+)
Zm00001d015244::5:80935137-80937138(+)
Zm00001d039890::3:18010953-18012954(-)
Zm00001d052830::4:202076604-202078605(+)
Zm00001d016913::5:179724542-179726543(+)
Zm00001d043688::3:207418561-207420562(-)
Zm00001d024459::10:71758541-71760542(+)
Zm00001d029772::1:86350721-86352722(+)
Zm00001d049499::4:32584266-32586267(-)
Zm00001d023747::10:18440248-18442249(+)
Zm00001d040577::3:50991632-50993633(+)
Zm00001d053746::4:240329257-240331258(+)
Zm00001d033203::1:253924342-253926343(-)
Zm00001d020307::7:105077118-105079119(+)
Zm00001d047686::9:139337204-139339205(-)
Zm00001d015622::5:101915008-101917009(-)
Zm00001d032534::1:229831668-229833669(-)
Zm00001d027458::1:5703554-5705555(-)
Zm00001d046517::9:93405258-93407259(-)
Zm00001d020806::7:133444299-133446300(-)
Zm00001d046638::9:100058886-100060887(+)
Zm00001d030080::1:104118210-104120211(+)
Zm00001d052674::4:196902870-196904871(+)
Zm00001d040188::3:31146876-31148877(+)
Zm00001d020786::7:132646967-132648968(+)
Zm00001d047290::9:125661866-125663867(+)
Zm00001d051251::4:150627530-150629531(+)
Zm00001d043179::3:190700184-190702185(+)
Zm00001d005027::2:154616230-154618231(+)
Zm00001d010145::8:101315097-101317098(+)
Zm00001d038363::6:155600689-155602690(+)
Zm00001d037489::6:127110601-127112602(-)
Zm00001d034050::1:282498515-282500516(+)
Zm00001d041855::3:141245449-141247450(-)
Zm00001d047605::9:136919887-136921888(+)
Zm00001d027876::1:16226032-16228033(+)
Zm00001d023497::10:7361288-7363289(-)
Zm00001d006869::2:218300886-218302887(-)
Zm00001d019105::7:16888389-16890390(-)
```
