## Supplementary material for "A comprehensive map of preferentially located motifs reveals distinct proximal *cis*-regulatory elements in plants": AATTCCCC_containing_gene_set.txt

```
#Occurences of AATTCCCC between 9 and 34 (positions relative to the transcription start site)
#39 sequences with AATTCCCC in this interval
#0.15% of the sequences in promoter set with AATTCCCC (set with 25847 sequences)
Zm00001d011390::8:149381558-149383559(-)
Zm00001d024804::10:88768342-88770343(-)
Zm00001d052263::4:185227333-185229334(+)
Zm00001d047955::9:146100438-146102439(-)
Zm00001d007667::2:237166849-237168850(-)
Zm00001d025128::10:105648454-105650455(-)
Zm00001d027677::1:10877828-10879829(-)
Zm00001d008867::8:23329143-23331144(+)
Zm00001d015939::5:132837039-132839040(+)
Zm00001d053927::4:243710187-243712188(-)
Zm00001d053365::4:227747760-227749761(+)
Zm00001d028655::1:41901193-41903194(-)
Zm00001d010055::8:97445489-97447490(-)
Zm00001d010554::8:120210035-120212036(-)
Zm00001d051091::4:141759170-141761171(+)
Zm00001d024813::10:89232457-89234458(+)
Zm00001d006336::2:204961853-204963854(-)
Zm00001d046317::9:80082403-80084404(+)
Zm00001d051898::4:173924345-173926346(+)
Zm00001d013238::5:6857756-6859757(-)
Zm00001d025407::10:117686382-117688383(-)
Zm00001d021180::7:145133496-145135497(+)
Zm00001d041785::3:138020742-138022743(+)
Zm00001d050353::4:83019608-83021609(+)
Zm00001d038368::6:155640236-155642237(-)
Zm00001d007670::2:237181713-237183714(-)
Zm00001d033333::1:259323465-259325466(+)
Zm00001d028730::1:44530853-44532854(+)
Zm00001d021170::7:144838993-144840994(-)
Zm00001d039062::6:169464090-169466091(-)
Zm00001d038359::6:155350182-155352183(+)
Zm00001d041203::3:105355299-105357300(-)
Zm00001d012132::8:168623422-168625423(-)
Zm00001d053059::4:211204547-211206548(+)
Zm00001d051872::4:172965748-172967749(-)
Zm00001d028802::1:46831488-46833489(-)
Zm00001d027430::1:5109746-5111747(+)
Zm00001d039182::6:172045714-172047715(-)
Zm00001d015086::5:74955844-74957845(-)
```
