## Supplementary material for "A comprehensive map of preferentially located motifs reveals distinct proximal *cis*-regulatory elements in plants": AATTCCCG_containing_gene_set.txt

```
#Occurences of AATTCCCG between 226 and 239 (positions relative to the transcription start site)
#28 sequences with AATTCCCG in this interval
#0.11% of the sequences in promoter set with AATTCCCG (set with 25847 sequences)
Zm00001d045632::9:29533557-29535558(+)
Zm00001d003739::2:56960301-56962302(+)
Zm00001d009219::8:44185286-44187287(-)
Zm00001d037177::6:114814613-114816614(+)
Zm00001d035431::6:25289552-25291553(-)
Zm00001d008711::8:17564249-17566250(+)
Zm00001d028883::1:49584338-49586339(+)
Zm00001d052705::4:198265912-198267913(+)
Zm00001d023234::10:984764-986765(-)
Zm00001d015145::5:76944097-76946098(+)
Zm00001d051233::4:149416582-149418583(+)
Zm00001d013537::5:13908737-13910738(+)
Zm00001d053907::4:243384475-243386476(-)
Zm00001d041975::3:146342806-146344807(+)
Zm00001d031830::1:203042891-203044892(-)
Zm00001d010349::8:110698181-110700182(+)
Zm00001d023476::10:6862471-6864472(-)
Zm00001d020423::7:113101554-113103555(-)
Zm00001d002638::2:17671651-17673652(-)
Zm00001d032863::1:240531555-240533556(-)
Zm00001d044796::9:2565447-2567448(-)
Zm00001d012870::5:1407662-1409663(+)
Zm00001d009371::8:60467681-60469682(+)
Zm00001d005519::2:177087419-177089420(-)
Zm00001d028060::1:21796413-21798414(-)
Zm00001d036553::6:91849157-91851158(+)
Zm00001d036511::6:90945380-90947381(+)
Zm00001d034812::1:302758677-302760678(+)
```
