## Supplementary material for "A comprehensive map of preferentially located motifs reveals distinct proximal *cis*-regulatory elements in plants": AATTTAAC_containing_gene_set.txt

```
#Occurences of AATTTAAC between -511 and -447 (positions relative to the transcription start site)
#144 sequences with AATTTAAC in this interval
#0.56% of the sequences in promoter set with AATTTAAC (set with 25847 sequences)
Zm00001d008725::8:17927951-17929952(-)
Zm00001d016898::5:179627578-179629579(-)
Zm00001d052123::4:180321670-180323671(-)
Zm00001d032325::1:222562266-222564267(-)
Zm00001d030184::1:111871206-111873207(+)
Zm00001d004523::2:116567959-116569960(-)
Zm00001d050434::4:87639052-87641053(-)
Zm00001d044023::3:216999110-217001111(+)
Zm00001d048632::4:1782372-1784373(-)
Zm00001d051599::4:164090177-164092178(-)
Zm00001d044802::9:2789080-2791081(-)
Zm00001d015863::5:127082254-127084255(-)
Zm00001d048497::9:157240499-157242500(-)
Zm00001d052306::4:186582717-186584718(+)
Zm00001d019308::7:26973373-26975374(+)
Zm00001d003758::2:57744299-57746300(+)
Zm00001d050747::4:120546379-120548380(+)
Zm00001d021249::7:146831534-146833535(+)
Zm00001d011638::8:157104396-157106397(+)
Zm00001d006702::2:214691350-214693351(-)
Zm00001d037014::6:109114774-109116775(+)
Zm00001d039687::3:11887868-11889869(-)
Zm00001d012154::8:169025571-169027572(-)
Zm00001d012707::8:179030629-179032630(+)
Zm00001d047620::9:137231200-137233201(-)
Zm00001d014618::5:55874207-55876208(+)
Zm00001d005784::2:188226500-188228501(-)
Zm00001d021993::7:167646973-167648974(-)
Zm00001d032615::1:232167412-232169413(+)
Zm00001d021991::7:167630629-167632630(-)
Zm00001d051592::4:163980650-163982651(-)
Zm00001d014391::5:44424122-44426123(+)
Zm00001d007605::2:236089773-236091774(+)
Zm00001d023939::10:30313443-30315444(+)
Zm00001d011896::8:164164211-164166212(-)
Zm00001d038056::6:146556100-146558101(-)
Zm00001d048081::9:149597432-149599433(+)
Zm00001d042337::3:161939077-161941078(-)
Zm00001d022132::7:170946835-170948836(+)
Zm00001d034842::1:303640476-303642477(-)
Zm00001d005866::2:191184676-191186677(-)
Zm00001d015156::5:77352650-77354651(-)
Zm00001d039455::3:4832306-4834307(+)
Zm00001d051788::4:169864037-169866038(-)
Zm00001d013752::5:19333893-19335894(+)
Zm00001d043861::3:212419900-212421901(+)
Zm00001d039678::3:11695123-11697124(+)
Zm00001d006737::2:215602182-215604183(-)
Zm00001d042795::3:180014264-180016265(-)
Zm00001d037606::6:131475804-131477805(-)
Zm00001d037672::6:133578019-133580020(-)
Zm00001d032939::1:244124771-244126772(-)
Zm00001d029716::1:83792354-83794355(-)
Zm00001d002570::2:15640086-15642087(+)
Zm00001d017989::5:211464713-211466714(-)
Zm00001d053545::4:233600198-233602199(+)
Zm00001d005844::2:190610375-190612376(+)
Zm00001d027265::1:1010754-1012755(+)
Zm00001d040390::3:41113499-41115500(+)
Zm00001d026031::10:136403686-136405687(+)
Zm00001d003289::2:38831775-38833776(-)
Zm00001d023737::10:18079672-18081673(+)
Zm00001d053221::4:220728338-220730339(-)
Zm00001d020055::7:89023220-89025221(+)
Zm00001d001834::2:1630556-1632557(+)
Zm00001d023373::10:4262689-4264690(-)
Zm00001d050368::4:84248346-84250347(-)
Zm00001d014899::5:67325731-67327732(+)
Zm00001d041590::3:128627506-128629507(+)
Zm00001d012277::8:171777922-171779923(-)
Zm00001d032931::1:243614498-243616499(-)
Zm00001d048863::4:6623634-6625635(-)
Zm00001d011606::8:155788035-155790036(+)
Zm00001d033040::1:248302497-248304498(+)
Zm00001d001939::2:3190566-3192567(+)
Zm00001d042993::3:186056053-186058054(-)
Zm00001d012359::8:172992013-172994014(-)
Zm00001d029144::1:60430701-60432702(-)
Zm00001d010919::8:133395634-133397635(-)
Zm00001d004498::2:115233305-115235306(-)
Zm00001d042394::3:164369114-164371115(-)
Zm00001d013314::5:8377534-8379535(-)
Zm00001d015004::5:71946212-71948213(+)
Zm00001d037275::6:119097564-119099565(-)
Zm00001d015570::5:98826549-98828550(+)
Zm00001d025106::10:104545017-104547018(-)
Zm00001d021517::7:154954287-154956288(-)
Zm00001d008941::8:26179517-26181518(-)
Zm00001d044607::3:233295333-233297334(+)
Zm00001d020642::7:126110393-126112394(-)
Zm00001d017252::5:190450691-190452692(-)
Zm00001d041743::3:135684739-135686740(-)
Zm00001d027400::1:4406184-4408185(-)
Zm00001d014038::5:30234953-30236954(-)
Zm00001d044549::3:231410199-231412200(+)
Zm00001d053290::4:224372927-224374928(+)
Zm00001d043339::3:197023009-197025010(+)
Zm00001d021858::7:164644679-164646680(-)
Zm00001d010993::8:136137153-136139154(+)
Zm00001d043929::3:214130358-214132359(+)
Zm00001d005901::2:192222218-192224219(+)
Zm00001d043841::3:211613190-211615191(-)
Zm00001d025256::10:111457864-111459865(-)
Zm00001d024677::10:83364608-83366609(+)
Zm00001d021351::7:149697212-149699213(-)
Zm00001d033451::1:263015767-263017768(-)
Zm00001d039650::3:10538092-10540093(+)
Zm00001d036663::6:97053118-97055119(-)
Zm00001d025833::10:131305501-131307502(-)
Zm00001d033465::1:263443780-263445781(+)
Zm00001d015234::5:80289141-80291142(-)
Zm00001d018488::5:221701594-221703595(-)
Zm00001d020297::7:104769602-104771603(-)
Zm00001d015216::5:79869677-79871678(+)
Zm00001d031689::1:198653871-198655872(+)
Zm00001d004798::2:140006963-140008964(+)
Zm00001d011108::8:139156926-139158927(-)
Zm00001d025221::10:109830925-109832926(-)
Zm00001d016332::5:157725510-157727511(-)
Zm00001d008587::8:13679935-13681936(+)
Zm00001d045573::9:27023870-27025871(+)
Zm00001d044973::9:8667790-8669791(+)
Zm00001d011966::8:165290735-165292736(+)
Zm00001d033313::1:258665352-258667353(-)
Zm00001d025769::10:129026524-129028525(+)
Zm00001d053826::4:241890270-241892271(+)
Zm00001d037586::6:130621298-130623299(-)
Zm00001d044513::3:230489373-230491374(+)
Zm00001d006336::2:204961853-204963854(-)
Zm00001d016378::5:160069436-160071437(+)
Zm00001d010863::8:130923630-130925631(-)
Zm00001d014632::5:56750586-56752587(+)
Zm00001d004407::2:110118813-110120814(+)
Zm00001d035491::6:29349254-29351255(+)
Zm00001d039162::6:171478303-171480304(-)
Zm00001d018238::5:217192200-217194201(+)
Zm00001d024933::10:95586212-95588213(+)
Zm00001d011576::8:154831707-154833708(+)
Zm00001d044634::3:233674969-233676970(-)
Zm00001d019745::7:55361424-55363425(-)
Zm00001d024548::10:77772377-77774378(-)
Zm00001d022614::7:181114027-181116028(-)
Zm00001d036495::6:90587805-90589806(+)
Zm00001d009899::8:88358391-88360392(+)
```
