## Supplementary material for "A comprehensive map of preferentially located motifs reveals distinct proximal *cis*-regulatory elements in plants": AATTTAT_containing_gene_set.txt

```
#Occurences of AATTTAT between -353 and -352 (positions relative to the transcription start site)
#79 sequences with AATTTAT in this interval
#0.31% of the sequences in promoter set with AATTTAT (set with 25847 sequences)
Zm00001d007332::2:228913328-228915329(+)
Zm00001d019759::7:57090700-57092701(-)
Zm00001d023747::10:18440248-18442249(+)
Zm00001d033203::1:253924342-253926343(-)
Zm00001d015244::5:80935137-80937138(+)
Zm00001d046420::9:88584595-88586596(+)
Zm00001d051755::4:168934746-168936747(+)
Zm00001d024459::10:71758541-71760542(+)
Zm00001d024278::10:61397693-61399694(-)
Zm00001d023497::10:7361288-7363289(-)
Zm00001d015622::5:101915008-101917009(-)
Zm00001d005744::2:185664254-185666255(-)
Zm00001d004639::2:124623789-124625790(+)
Zm00001d048298::9:154128687-154130688(-)
Zm00001d018155::5:215681737-215683738(+)
Zm00001d037853::6:139797215-139799216(+)
Zm00001d018952::7:10370372-10372373(+)
Zm00001d026482::10:146768570-146770571(-)
Zm00001d008395::8:7176303-7178304(-)
Zm00001d026637::10:149252503-149254504(-)
Zm00001d050934::4:132599859-132601860(-)
Zm00001d031408::1:189263851-189265852(-)
Zm00001d033552::1:266966428-266968429(+)
Zm00001d036145::6:74422831-74424832(+)
Zm00001d032534::1:229831668-229833669(-)
Zm00001d002570::2:15640086-15642087(+)
Zm00001d046511::9:93193009-93195010(+)
Zm00001d031580::1:195293790-195295791(-)
Zm00001d027839::1:14752683-14754684(+)
Zm00001d050915::4:130728408-130730409(+)
Zm00001d039890::3:18010953-18012954(-)
Zm00001d032961::1:244857294-244859295(+)
Zm00001d027784::1:13437298-13439299(+)
Zm00001d019105::7:16888389-16890390(-)
Zm00001d005419::2:173367074-173369075(-)
Zm00001d010145::8:101315097-101317098(+)
Zm00001d025309::10:113728172-113730173(+)
Zm00001d009242::8:46230625-46232626(-)
Zm00001d030764::1:158951514-158953515(+)
Zm00001d007296::2:227083416-227085417(+)
Zm00001d038130::6:148853502-148855503(+)
Zm00001d036682::6:97482012-97484013(-)
Zm00001d003664::2:53144687-53146688(-)
Zm00001d019719::7:53600529-53602530(-)
Zm00001d044180::3:221250420-221252421(-)
Zm00001d052980::4:207106063-207108064(+)
Zm00001d029144::1:60430701-60432702(-)
Zm00001d002971::2:28372963-28374964(+)
Zm00001d021538::7:155393465-155395466(+)
Zm00001d045581::9:27257062-27259063(+)
Zm00001d015683::5:107120251-107122252(-)
Zm00001d029709::1:83412848-83414849(-)
Zm00001d050217::4:74114075-74116076(+)
Zm00001d024209::10:56567177-56569178(+)
Zm00001d030939::1:168404086-168406087(-)
Zm00001d022150::7:171312059-171314060(-)
Zm00001d032757::1:237456264-237458265(+)
Zm00001d034544::1:295926000-295928001(-)
Zm00001d006869::2:218300886-218302887(-)
Zm00001d052674::4:196902870-196904871(+)
Zm00001d030703::1:154502524-154504525(+)
Zm00001d036655::6:96563081-96565082(+)
Zm00001d012226::8:170450840-170452841(+)
Zm00001d031411::1:189276583-189278584(+)
Zm00001d003100::2:32062442-32064443(+)
Zm00001d045424::9:21656810-21658811(+)
Zm00001d003472::2:45336169-45338170(+)
Zm00001d007289::2:226917414-226919415(+)
Zm00001d046638::9:100058886-100060887(+)
Zm00001d010448::8:115602383-115604384(+)
Zm00001d003409::2:43569181-43571182(-)
Zm00001d046096::9:63008799-63010800(+)
Zm00001d007842::2:240671363-240673364(+)
Zm00001d040577::3:50991632-50993633(+)
Zm00001d015844::5:125774919-125776920(+)
Zm00001d042642::3:175095495-175097496(-)
Zm00001d017912::5:210035325-210037326(+)
Zm00001d043688::3:207418561-207420562(-)
Zm00001d002929::2:26791080-26793081(-)
```
