## Supplementary material for "A comprehensive map of preferentially located motifs reveals distinct proximal *cis*-regulatory elements in plants": AATTTATC_containing_gene_set.txt

```
#Occurences of AATTTATC between -642 and -593 (positions relative to the transcription start site)
#103 sequences with AATTTATC in this interval
#0.40% of the sequences in promoter set with AATTTATC (set with 25847 sequences)
Zm00001d032722::1:236117648-236119649(-)
Zm00001d036995::6:108564267-108566268(-)
Zm00001d036084::6:71122069-71124070(+)
Zm00001d008188::8:735132-737133(+)
Zm00001d038725::6:163368988-163370989(-)
Zm00001d047659::9:138357870-138359871(-)
Zm00001d041634::3:130578505-130580506(-)
Zm00001d050942::4:132810605-132812606(-)
Zm00001d033319::1:258879091-258881092(-)
Zm00001d031248::1:183598034-183600035(+)
Zm00001d009796::8:81802121-81804122(-)
Zm00001d009640::8:74049314-74051315(-)
Zm00001d016722::5:174156475-174158476(-)
Zm00001d051670::4:166182543-166184544(-)
Zm00001d013101::5:4709202-4711203(+)
Zm00001d050550::4:99563392-99565393(+)
Zm00001d007932::2:243380994-243382995(-)
Zm00001d014540::5:52383689-52385690(-)
Zm00001d031443::1:190262814-190264815(+)
Zm00001d022438::7:177701400-177703401(+)
Zm00001d045861::9:44258017-44260018(+)
Zm00001d025124::10:105412801-105414802(+)
Zm00001d016158::5:147666840-147668841(-)
Zm00001d005089::2:157766910-157768911(+)
Zm00001d051928::4:174747658-174749659(-)
Zm00001d043489::3:201666849-201668850(-)
Zm00001d030787::1:159803803-159805804(+)
Zm00001d031851::1:204138310-204140311(-)
Zm00001d003739::2:56960301-56962302(+)
Zm00001d006531::2:210566240-210568241(+)
Zm00001d046959::9:113106007-113108008(-)
Zm00001d008212::8:1358563-1360564(-)
Zm00001d045792::9:39401390-39403391(-)
Zm00001d010655::8:123099360-123101361(-)
Zm00001d015636::5:102365741-102367742(+)
Zm00001d035337::6:22135533-22137534(-)
Zm00001d009504::8:67762447-67764448(-)
Zm00001d038838::6:165586857-165588858(+)
Zm00001d028883::1:49584338-49586339(+)
Zm00001d049854::4:48321141-48323142(+)
Zm00001d017793::5:206968630-206970631(-)
Zm00001d002301::2:9770738-9772739(+)
Zm00001d015115::5:76227330-76229331(-)
Zm00001d019890::7:73403722-73405723(-)
Zm00001d022542::7:179753587-179755588(-)
Zm00001d029785::1:86768799-86770800(+)
Zm00001d053572::4:234901282-234903283(+)
Zm00001d044956::9:8213221-8215222(+)
Zm00001d041038::3:92327469-92329470(+)
Zm00001d022036::7:168372967-168374968(-)
Zm00001d043267::3:193837597-193839598(+)
Zm00001d035544::6:32008680-32010681(-)
Zm00001d002026::2:4637493-4639494(+)
Zm00001d007532::2:234155768-234157769(+)
Zm00001d051545::4:162062334-162064335(-)
Zm00001d040008::3:22784788-22786789(-)
Zm00001d038867::6:166101998-166103999(+)
Zm00001d009132::8:38689609-38691610(-)
Zm00001d046153::9:67751285-67753286(+)
Zm00001d025640::10:124763821-124765822(-)
Zm00001d023735::10:17917768-17919769(+)
Zm00001d008810::8:21253006-21255007(+)
Zm00001d026252::10:142051394-142053395(+)
Zm00001d029195::1:61775602-61777603(+)
Zm00001d033471::1:263619027-263621028(+)
Zm00001d020367::7:109767275-109769276(-)
Zm00001d038460::6:157681680-157683681(-)
Zm00001d038813::6:165051973-165053974(-)
Zm00001d024937::10:95805407-95807408(+)
Zm00001d041597::3:129187384-129189385(-)
Zm00001d016159::5:147678389-147680390(-)
Zm00001d037974::6:143922666-143924667(+)
Zm00001d024386::10:68325458-68327459(-)
Zm00001d036296::6:82473660-82475661(-)
Zm00001d008711::8:17564249-17566250(+)
Zm00001d034528::1:295705724-295707725(+)
Zm00001d014414::5:45255501-45257502(-)
Zm00001d021246::7:146815231-146817232(-)
Zm00001d018028::5:212371078-212373079(+)
Zm00001d046491::9:92237493-92239494(-)
Zm00001d031909::1:206471221-206473222(-)
Zm00001d029099::1:58012290-58014291(-)
Zm00001d040411::3:42023108-42025109(-)
Zm00001d009127::8:38442916-38444917(+)
Zm00001d010630::8:122405254-122407255(-)
Zm00001d041769::3:136877112-136879113(-)
Zm00001d048444::9:156576074-156578075(-)
Zm00001d020036::7:87374492-87376493(+)
Zm00001d006161::2:200088797-200090798(-)
Zm00001d037794::6:137932883-137934884(-)
Zm00001d010169::8:102773975-102775976(+)
Zm00001d005240::2:165398470-165400471(-)
Zm00001d025827::10:131079188-131081189(+)
Zm00001d042151::3:153899095-153901096(-)
Zm00001d025340::10:114740780-114742781(-)
Zm00001d020380::7:110167325-110169326(-)
Zm00001d034446::1:293280575-293282576(+)
Zm00001d050748::4:120554553-120556554(-)
Zm00001d014520::5:51448852-51450853(+)
Zm00001d010093::8:99084451-99086452(+)
Zm00001d030529::1:142029471-142031472(+)
Zm00001d002904::2:26290170-26292171(+)
Zm00001d037660::6:133291371-133293372(+)
```
