## Supplementary material for "A comprehensive map of preferentially located motifs reveals distinct proximal *cis*-regulatory elements in plants": ACAAAACC_containing_gene_set.txt

```
#Occurences of ACAAAACC between -38 and -31 (positions relative to the transcription start site)
#27 sequences with ACAAAACC in this interval
#0.10% of the sequences in promoter set with ACAAAACC (set with 25847 sequences)
Zm00001d023900::10:27172645-27174646(+)
Zm00001d019342::7:28743787-28745788(+)
Zm00001d035139::6:6678177-6680178(-)
Zm00001d022026::7:168234004-168236005(+)
Zm00001d034050::1:282498515-282500516(+)
Zm00001d022161::7:171450922-171452923(+)
Zm00001d040140::3:29054668-29056669(-)
Zm00001d016873::5:178971029-178973030(-)
Zm00001d035902::6:58859362-58861363(-)
Zm00001d012770::8:180493312-180495313(-)
Zm00001d014038::5:30234953-30236954(-)
Zm00001d036624::6:95233027-95235028(+)
Zm00001d021512::7:154607685-154609686(+)
Zm00001d044377::3:226463893-226465894(-)
Zm00001d003707::2:55660741-55662742(-)
Zm00001d017790::5:206948555-206950556(+)
Zm00001d035680::6:40862131-40864132(+)
Zm00001d006185::2:200994929-200996930(+)
Zm00001d042596::3:173078426-173080427(-)
Zm00001d051900::4:173977060-173979061(+)
Zm00001d031251::1:183676805-183678806(+)
Zm00001d031424::1:189598932-189600933(-)
Zm00001d027648::1:10064336-10066337(-)
Zm00001d039594::3:8559257-8561258(+)
Zm00001d021943::7:166618668-166620669(-)
Zm00001d004709::2:132766207-132768208(-)
Zm00001d045026::9:10517023-10519024(-)
```
