## Supplementary material for "A comprehensive map of preferentially located motifs reveals distinct proximal *cis*-regulatory elements in plants": ACAAAATA_containing_gene_set.txt

```
#Occurences of ACAAAATA between -552 and -493 (positions relative to the transcription start site)
#297 sequences with ACAAAATA in this interval
#1.15% of the sequences in promoter set with ACAAAATA (set with 25847 sequences)
Zm00001d047717::9:139886010-139888011(-)
Zm00001d046611::9:98770980-98772981(+)
Zm00001d010454::8:115912987-115914988(+)
Zm00001d013809::5:21119846-21121847(+)
Zm00001d038560::6:159869053-159871054(+)
Zm00001d047400::9:128762151-128764152(+)
Zm00001d052749::4:199663580-199665581(+)
Zm00001d042515::3:170303366-170305367(-)
Zm00001d019091::7:15906559-15908560(+)
Zm00001d023929::10:29153673-29155674(-)
Zm00001d012354::8:172927816-172929817(-)
Zm00001d043606::3:204987365-204989366(+)
Zm00001d026260::10:142284081-142286082(+)
Zm00001d029103::1:58169269-58171270(+)
Zm00001d013607::5:15267723-15269724(+)
Zm00001d050116::4:66966867-66968868(+)
Zm00001d037274::6:119091651-119093652(+)
Zm00001d042097::3:150621265-150623266(-)
Zm00001d041730::3:135449169-135451170(+)
Zm00001d047837::9:142881069-142883070(+)
Zm00001d042642::3:175095495-175097496(-)
Zm00001d053356::4:227426295-227428296(-)
Zm00001d044597::3:232998549-233000550(+)
Zm00001d024965::10:97106264-97108265(-)
Zm00001d043762::3:209234844-209236845(-)
Zm00001d013796::5:20391618-20393619(-)
Zm00001d012513::8:175876039-175878040(-)
Zm00001d041265::3:109141086-109143087(-)
Zm00001d049416::4:29866412-29868413(+)
Zm00001d025761::10:128647610-128649611(-)
Zm00001d021529::7:155185660-155187661(-)
Zm00001d034577::1:296871182-296873183(-)
Zm00001d031847::1:203971737-203973738(+)
Zm00001d018339::5:218833221-218835222(+)
Zm00001d028611::1:40776224-40778225(+)
Zm00001d053100::4:213728021-213730022(+)
Zm00001d008633::8:15285117-15287118(-)
Zm00001d005542::2:178099857-178101858(-)
Zm00001d007263::2:226044128-226046129(+)
Zm00001d009811::8:82520045-82522046(+)
Zm00001d012171::8:169441501-169443502(+)
Zm00001d015459::5:91463356-91465357(-)
Zm00001d013278::5:7714413-7716414(-)
Zm00001d002654::2:18319505-18321506(-)
Zm00001d051867::4:172766079-172768080(+)
Zm00001d012950::5:2316678-2318679(+)
Zm00001d018903::7:8799520-8801521(-)
Zm00001d026669::10:149694641-149696642(+)
Zm00001d043721::3:208297867-208299868(-)
Zm00001d019251::7:24039355-24041356(-)
Zm00001d036497::6:90602850-90604851(+)
Zm00001d014138::5:33842200-33844201(-)
Zm00001d019162::7:19622485-19624486(+)
Zm00001d027697::1:11313119-11315120(+)
Zm00001d006353::2:205434233-205436234(+)
Zm00001d034203::1:286721367-286723368(+)
Zm00001d042723::3:178229842-178231843(+)
Zm00001d027623::1:9257553-9259554(-)
Zm00001d010492::8:117763717-117765718(+)
Zm00001d035629::6:37509645-37511646(-)
Zm00001d024471::10:72427232-72429233(-)
Zm00001d001983::2:3950107-3952108(-)
Zm00001d032101::1:212863074-212865075(-)
Zm00001d034745::1:301133791-301135792(-)
Zm00001d043821::3:210977037-210979038(-)
Zm00001d027934::1:17944335-17946336(+)
Zm00001d008559::8:12960523-12962524(+)
Zm00001d025501::10:120595036-120597037(+)
Zm00001d050552::4:99668327-99670328(-)
Zm00001d030131::1:108197145-108199146(-)
Zm00001d011954::8:165056465-165058466(-)
Zm00001d044091::3:218836811-218838812(-)
Zm00001d035829::6:53791932-53793933(+)
Zm00001d005368::2:171114441-171116442(+)
Zm00001d040159::3:29656630-29658631(-)
Zm00001d051023::4:137426495-137428496(-)
Zm00001d018647::7:1618385-1620386(+)
Zm00001d039200::6:172420213-172422214(+)
Zm00001d032728::1:236343584-236345585(-)
Zm00001d024627::10:81008334-81010335(+)
Zm00001d006151::2:199816446-199818447(+)
Zm00001d050498::4:93519945-93521946(+)
Zm00001d013694::5:17705982-17707983(+)
Zm00001d029504::1:73563938-73565939(+)
Zm00001d028352::1:31682216-31684217(+)
Zm00001d011315::8:146520022-146522023(-)
Zm00001d033890::1:277599711-277601712(+)
Zm00001d012627::8:177419146-177421147(-)
Zm00001d038089::6:147425111-147427112(+)
Zm00001d035505::6:29706647-29708648(+)
Zm00001d018638::7:1412562-1414563(-)
Zm00001d021644::7:158952286-158954287(-)
Zm00001d003405::2:43287510-43289511(-)
Zm00001d019305::7:26932057-26934058(-)
Zm00001d004119::2:83945338-83947339(-)
Zm00001d032949::1:244467698-244469699(-)
Zm00001d030670::1:152152566-152154567(-)
Zm00001d016577::5:167998432-168000433(+)
Zm00001d023459::10:6287975-6289976(+)
Zm00001d051245::4:150308947-150310948(+)
Zm00001d036773::6:100237953-100239954(-)
Zm00001d029640::1:80898663-80900664(-)
Zm00001d049789::4:44703441-44705442(+)
Zm00001d024217::10:57143809-57145810(+)
Zm00001d012863::5:1298383-1300384(-)
Zm00001d014122::5:33178796-33180797(-)
Zm00001d052713::4:198408854-198410855(-)
Zm00001d015021::5:72640942-72642943(+)
Zm00001d011823::8:162145755-162147756(-)
Zm00001d039688::3:11909691-11911692(-)
Zm00001d044335::3:225399780-225401781(+)
Zm00001d015164::5:78150607-78152608(-)
Zm00001d018637::7:1404544-1406545(+)
Zm00001d033158::1:252434681-252436682(+)
Zm00001d027352::1:3487905-3489906(+)
Zm00001d043819::3:210966368-210968369(-)
Zm00001d019160::7:19591830-19593831(+)
Zm00001d028199::1:26008584-26010585(-)
Zm00001d043131::3:189944736-189946737(-)
Zm00001d017482::5:197275222-197277223(-)
Zm00001d044276::3:223715119-223717120(-)
Zm00001d012342::8:172729386-172731387(-)
Zm00001d012614::8:177242071-177244072(+)
Zm00001d025773::10:129106909-129108910(+)
Zm00001d021922::7:165946888-165948889(+)
Zm00001d044277::3:223828097-223830098(+)
Zm00001d006204::2:201766093-201768094(+)
Zm00001d005482::2:175594499-175596500(+)
Zm00001d043734::3:208685074-208687075(+)
Zm00001d045616::9:28906513-28908514(+)
Zm00001d046767::9:104959692-104961693(-)
Zm00001d024225::10:58194814-58196815(+)
Zm00001d012116::8:168413954-168415955(+)
Zm00001d047955::9:146100438-146102439(-)
Zm00001d033922::1:278617057-278619058(+)
Zm00001d007382::2:230337152-230339153(+)
Zm00001d023389::10:4415140-4417141(-)
Zm00001d016452::5:162837683-162839684(+)
Zm00001d005850::2:190825712-190827713(+)
Zm00001d010448::8:115602383-115604384(+)
Zm00001d021629::7:158562199-158564200(+)
Zm00001d016918::5:179892569-179894570(-)
Zm00001d052038::4:177042937-177044938(-)
Zm00001d033099::1:250184944-250186945(-)
Zm00001d017284::5:191688980-191690981(+)
Zm00001d047423::9:129609381-129611382(-)
Zm00001d019047::7:14101055-14103056(-)
Zm00001d043362::3:197711034-197713035(-)
Zm00001d048529::9:157920063-157922064(-)
Zm00001d044993::9:9486750-9488751(+)
Zm00001d010523::8:119148935-119150936(-)
Zm00001d052820::4:202008935-202010936(-)
Zm00001d043794::3:210362200-210364201(-)
Zm00001d026368::10:144425936-144427937(-)
Zm00001d050851::4:126984290-126986291(-)
Zm00001d048171::9:151314574-151316575(-)
Zm00001d022442::7:177743475-177745476(+)
Zm00001d041547::3:126562253-126564254(+)
Zm00001d026012::10:135967189-135969190(-)
Zm00001d028989::1:53776258-53778259(-)
Zm00001d002390::2:11688604-11690605(-)
Zm00001d038565::6:159997600-159999601(-)
Zm00001d011474::8:151596395-151598396(-)
Zm00001d009929::8:90222626-90224627(+)
Zm00001d017787::5:206756765-206758766(-)
Zm00001d035964::6:62960315-62962316(+)
Zm00001d004099::2:82715037-82717038(-)
Zm00001d008758::8:19233795-19235796(+)
Zm00001d020401::7:111462861-111464862(-)
Zm00001d016921::5:180063016-180065017(+)
Zm00001d044002::3:216160295-216162296(-)
Zm00001d040707::3:59442226-59444227(+)
Zm00001d023673::10:14793656-14795657(+)
Zm00001d034256::1:288167489-288169490(+)
Zm00001d015672::5:105101027-105103028(-)
Zm00001d048825::4:6031588-6033589(+)
Zm00001d009181::8:41307871-41309872(+)
Zm00001d052178::4:181730631-181732632(-)
Zm00001d004559::2:118055019-118057020(+)
Zm00001d032925::1:243314579-243316580(-)
Zm00001d020606::7:124627961-124629962(-)
Zm00001d041757::3:136131786-136133787(+)
Zm00001d041776::3:137253911-137255912(-)
Zm00001d033808::1:274304674-274306675(-)
Zm00001d031303::1:185698878-185700879(+)
Zm00001d037832::6:139100814-139102815(-)
Zm00001d044652::3:234078452-234080453(+)
Zm00001d022379::7:176452345-176454346(-)
Zm00001d037778::6:137350722-137352723(-)
Zm00001d018754::7:4278245-4280246(+)
Zm00001d007500::2:233343761-233345762(+)
Zm00001d014482::5:49762124-49764125(-)
Zm00001d048520::9:157715204-157717205(-)
Zm00001d042117::3:151570766-151572767(+)
Zm00001d053826::4:241890270-241892271(+)
Zm00001d042089::3:150291114-150293115(+)
Zm00001d034859::1:303988133-303990134(+)
Zm00001d002658::2:18548914-18550915(+)
Zm00001d002546::2:15132963-15134964(+)
Zm00001d044906::9:6891911-6893912(+)
Zm00001d019875::7:71975638-71977639(-)
Zm00001d016686::5:172488518-172490519(+)
Zm00001d032991::1:246030071-246032072(+)
Zm00001d011433::8:150400848-150402849(+)
Zm00001d008310::8:4831235-4833236(+)
Zm00001d015328::5:84709588-84711589(-)
Zm00001d033102::1:250206266-250208267(-)
Zm00001d040163::3:29844985-29846986(+)
Zm00001d049023::4:12938457-12940458(+)
Zm00001d018925::7:9480055-9482056(+)
Zm00001d010671::8:123806820-123808821(+)
Zm00001d020792::7:132839198-132841199(-)
Zm00001d018528::5:222519853-222521854(-)
Zm00001d013873::5:23535037-23537038(+)
Zm00001d011532::8:153670557-153672558(+)
Zm00001d052997::4:208063338-208065339(-)
Zm00001d025497::10:120578475-120580476(+)
Zm00001d033492::1:264207075-264209076(+)
Zm00001d016711::5:173426227-173428228(+)
Zm00001d016358::5:159041102-159043103(-)
Zm00001d007180::2:223920420-223922421(+)
Zm00001d045998::9:53113245-53115246(+)
Zm00001d037616::6:131897018-131899019(-)
Zm00001d025647::10:124901209-124903210(-)
Zm00001d030282::1:118878641-118880642(-)
Zm00001d018718::7:3077024-3079025(-)
Zm00001d027946::1:18087480-18089481(-)
Zm00001d048105::9:150292483-150294484(-)
Zm00001d011709::8:159458362-159460363(-)
Zm00001d011420::8:150001795-150003796(+)
Zm00001d035270::6:18833883-18835884(+)
Zm00001d029758::1:85999907-86001908(+)
Zm00001d033408::1:262233376-262235377(+)
Zm00001d019923::7:76633245-76635246(+)
Zm00001d036715::6:98450286-98452287(-)
Zm00001d033490::1:264081570-264083571(+)
Zm00001d049338::4:27148971-27150972(-)
Zm00001d026702::10:150487042-150489043(+)
Zm00001d018526::5:222480504-222482505(+)
Zm00001d048652::4:2635009-2637010(-)
Zm00001d021278::7:147631275-147633276(+)
Zm00001d030752::1:158204670-158206671(-)
Zm00001d034818::1:302870970-302872971(-)
Zm00001d050161::4:69707430-69709431(+)
Zm00001d002642::2:17896319-17898320(+)
Zm00001d024413::10:69714965-69716966(-)
Zm00001d050323::4:81388271-81390272(+)
Zm00001d010308::8:108951319-108953320(+)
Zm00001d005740::2:185577976-185579977(-)
Zm00001d020449::7:115143831-115145832(+)
Zm00001d021362::7:149909893-149911894(+)
Zm00001d043860::3:212355287-212357288(-)
Zm00001d036539::6:91461333-91463334(+)
Zm00001d008245::8:2488995-2490996(+)
Zm00001d002469::2:13487323-13489324(+)
Zm00001d002169::2:7092802-7094803(+)
Zm00001d034843::1:303646181-303648182(+)
Zm00001d025233::10:110237773-110239774(-)
Zm00001d014159::5:34494538-34496539(-)
Zm00001d051165::4:146827386-146829387(-)
Zm00001d036903::6:105990402-105992403(+)
Zm00001d009148::8:39627177-39629178(-)
Zm00001d044089::3:218786616-218788617(+)
Zm00001d050403::4:86238739-86240740(+)
Zm00001d034766::1:301674052-301676053(-)
Zm00001d046443::9:90210549-90212550(+)
Zm00001d045956::9:49734108-49736109(+)
Zm00001d031607::1:196125362-196127363(+)
Zm00001d053813::4:241590652-241592653(+)
Zm00001d043639::3:205800920-205802921(+)
Zm00001d009657::8:74877912-74879913(+)
Zm00001d021768::7:162725623-162727624(+)
Zm00001d024776::10:87349335-87351336(+)
Zm00001d008212::8:1358563-1360564(-)
Zm00001d033487::1:264048933-264050934(-)
Zm00001d041740::3:135603018-135605019(-)
Zm00001d038260::6:152549226-152551227(+)
Zm00001d011536::8:153755989-153757990(-)
Zm00001d015944::5:133073852-133075853(-)
Zm00001d021522::7:155096788-155098789(-)
Zm00001d031524::1:192827296-192829297(-)
Zm00001d051053::4:139080411-139082412(-)
Zm00001d009312::8:54219115-54221116(+)
Zm00001d021045::7:141092540-141094541(-)
Zm00001d002893::2:26043992-26045993(+)
Zm00001d025960::10:134922321-134924322(-)
Zm00001d007369::2:229917239-229919240(-)
Zm00001d048680::4:3203808-3205809(-)
Zm00001d005381::2:171684558-171686559(-)
Zm00001d015905::5:130029845-130031846(-)
Zm00001d026593::10:148656334-148658335(-)
Zm00001d042643::3:175221113-175223114(+)
Zm00001d008674::8:16863094-16865095(+)
Zm00001d041399::3:116659780-116661781(-)
Zm00001d013831::5:21890911-21892912(-)
Zm00001d017059::5:184133866-184135867(+)
Zm00001d042164::3:154316375-154318376(+)
```
