## Supplementary material for "A comprehensive map of preferentially located motifs reveals distinct proximal *cis*-regulatory elements in plants": ACAACAAC_containing_gene_set.txt

```
#Occurences of ACAACAAC between -780 and -690 (positions relative to the transcription start site)
#234 sequences with ACAACAAC in this interval
#0.91% of the sequences in promoter set with ACAACAAC (set with 25847 sequences)
Zm00001d039512::3:6246864-6248865(+)
Zm00001d047131::9:119483188-119485189(-)
Zm00001d036483::6:90180483-90182484(-)
Zm00001d013092::5:4605468-4607469(-)
Zm00001d004950::2:150215428-150217429(+)
Zm00001d051569::4:162993707-162995708(-)
Zm00001d024614::10:80366673-80368674(-)
Zm00001d012254::8:171067404-171069405(-)
Zm00001d031766::1:201188127-201190128(+)
Zm00001d034961::1:306879593-306881594(+)
Zm00001d042090::3:150300799-150302800(-)
Zm00001d010497::8:118070600-118072601(-)
Zm00001d037234::6:117122564-117124565(+)
Zm00001d040695::3:58721021-58723022(-)
Zm00001d014074::5:31568568-31570569(-)
Zm00001d006343::2:205079540-205081541(-)
Zm00001d024110::10:46172898-46174899(-)
Zm00001d025705::10:126878291-126880292(-)
Zm00001d039369::3:2690150-2692151(-)
Zm00001d051684::4:166651709-166653710(+)
Zm00001d018768::7:4700671-4702672(-)
Zm00001d012005::8:166367664-166369665(+)
Zm00001d053722::4:239852805-239854806(-)
Zm00001d028186::1:25740702-25742703(+)
Zm00001d006604::2:211884322-211886323(+)
Zm00001d018987::7:12163190-12165191(+)
Zm00001d023404::10:4838179-4840180(+)
Zm00001d032279::1:220043310-220045311(-)
Zm00001d012259::8:171235730-171237731(-)
Zm00001d002943::2:27768344-27770345(+)
Zm00001d007782::2:239491471-239493472(-)
Zm00001d036371::6:86006439-86008440(+)
Zm00001d010385::8:112505266-112507267(+)
Zm00001d023304::10:2557407-2559408(+)
Zm00001d010126::8:100364858-100366859(+)
Zm00001d042451::3:168248241-168250242(+)
Zm00001d052378::4:188628504-188630505(-)
Zm00001d026156::10:139979358-139981359(+)
Zm00001d009372::8:60513708-60515709(+)
Zm00001d008827::8:21833399-21835400(+)
Zm00001d022433::7:177638720-177640721(+)
Zm00001d027314::1:2808250-2810251(+)
Zm00001d012168::8:169395839-169397840(-)
Zm00001d051742::4:168622175-168624176(-)
Zm00001d020006::7:85209547-85211548(+)
Zm00001d018916::7:9220710-9222711(-)
Zm00001d027494::1:6549835-6551836(+)
Zm00001d025761::10:128647610-128649611(-)
Zm00001d027717::1:12041088-12043089(+)
Zm00001d010255::8:106241861-106243862(-)
Zm00001d006267::2:203273462-203275463(+)
Zm00001d006493::2:209820730-209822731(+)
Zm00001d019268::7:25020531-25022532(+)
Zm00001d050171::4:70420088-70422089(+)
Zm00001d029916::1:94179260-94181261(+)
Zm00001d020664::7:127262446-127264447(+)
Zm00001d037294::6:119712280-119714281(-)
Zm00001d036972::6:108029026-108031027(-)
Zm00001d007716::2:238074068-238076069(-)
Zm00001d036597::6:94021204-94023205(+)
Zm00001d053764::4:240670397-240672398(-)
Zm00001d004019::2:76031245-76033246(+)
Zm00001d021508::7:154480340-154482341(+)
Zm00001d024464::10:71964547-71966548(+)
Zm00001d012974::5:2609159-2611160(+)
Zm00001d040392::3:41130488-41132489(-)
Zm00001d051301::4:152419887-152421888(-)
Zm00001d030382::1:127761544-127763545(-)
Zm00001d050224::4:74612690-74614691(+)
Zm00001d021286::7:147953475-147955476(-)
Zm00001d043259::3:193665912-193667913(-)
Zm00001d008883::8:23812341-23814342(+)
Zm00001d015917::5:131162612-131164613(-)
Zm00001d042379::3:163944686-163946687(+)
Zm00001d004392::2:108535071-108537072(-)
Zm00001d032979::1:245558764-245560765(+)
Zm00001d039432::3:4120594-4122595(+)
Zm00001d052047::4:177543650-177545651(-)
Zm00001d005359::2:170961366-170963367(-)
Zm00001d037211::6:115979576-115981577(+)
Zm00001d006302::2:204075536-204077537(+)
Zm00001d012118::8:168418333-168420334(+)
Zm00001d032051::1:210825185-210827186(-)
Zm00001d043051::3:187587760-187589761(+)
Zm00001d042724::3:178239616-178241617(-)
Zm00001d041595::3:129151269-129153270(+)
Zm00001d022526::7:179351525-179353526(-)
Zm00001d013520::5:13512410-13514411(+)
Zm00001d038085::6:147223643-147225644(+)
Zm00001d049506::4:32692733-32694734(-)
Zm00001d052725::4:199033363-199035364(+)
Zm00001d037988::6:144428008-144430009(-)
Zm00001d001838::2:1673958-1675959(+)
Zm00001d014107::5:32765003-32767004(+)
Zm00001d036451::6:89029264-89031265(+)
Zm00001d002508::2:14258263-14260264(+)
Zm00001d009004::8:29646773-29648774(+)
Zm00001d047925::9:145564696-145566697(-)
Zm00001d004094::2:82436317-82438318(-)
Zm00001d040113::3:28019603-28021604(-)
Zm00001d049557::4:35016185-35018186(-)
Zm00001d009984::8:93353453-93355454(+)
Zm00001d012534::8:176252829-176254830(+)
Zm00001d038578::6:160389503-160391504(+)
Zm00001d010047::8:96812729-96814730(+)
Zm00001d047807::9:142294966-142296967(-)
Zm00001d035772::6:46919120-46921121(-)
Zm00001d033109::1:250345462-250347463(+)
Zm00001d044281::3:223976452-223978453(+)
Zm00001d022035::7:168351855-168353856(-)
Zm00001d024348::10:65974663-65976664(+)
Zm00001d014744::5:61242720-61244721(-)
Zm00001d016347::5:158598024-158600025(-)
Zm00001d011362::8:148479532-148481533(+)
Zm00001d020747::7:131059824-131061825(+)
Zm00001d006896::2:218755770-218757771(+)
Zm00001d012154::8:169025571-169027572(-)
Zm00001d047911::9:145076977-145078978(+)
Zm00001d016273::5:155087982-155089983(+)
Zm00001d043137::3:189992648-189994649(-)
Zm00001d021267::7:147320166-147322167(+)
Zm00001d025517::10:121025928-121027929(+)
Zm00001d045157::9:14567089-14569090(-)
Zm00001d048901::4:7399412-7401413(+)
Zm00001d030424::1:131549537-131551538(-)
Zm00001d017354::5:193522170-193524171(-)
Zm00001d029898::1:93132418-93134419(+)
Zm00001d045488::9:24295918-24297919(+)
Zm00001d038792::6:164394940-164396941(-)
Zm00001d024734::10:85618930-85620931(+)
Zm00001d052981::4:207131724-207133725(-)
Zm00001d050809::4:124016580-124018581(-)
Zm00001d030342::1:123467303-123469304(-)
Zm00001d008564::8:13131897-13133898(+)
Zm00001d047361::9:127692691-127694692(-)
Zm00001d009547::8:69711095-69713096(-)
Zm00001d018554::5:222955576-222957577(-)
Zm00001d042308::3:160131788-160133789(-)
Zm00001d027991::1:19583055-19585056(+)
Zm00001d017790::5:206948555-206950556(+)
Zm00001d045696::9:33753519-33755520(-)
Zm00001d051866::4:172766529-172768530(-)
Zm00001d023669::10:14592604-14594605(+)
Zm00001d046859::9:108428073-108430074(+)
Zm00001d012578::8:176854655-176856656(-)
Zm00001d009740::8:78862806-78864807(+)
Zm00001d002413::2:12224298-12226299(+)
Zm00001d031231::1:182827004-182829005(-)
Zm00001d051260::4:151011277-151013278(-)
Zm00001d024630::10:81142685-81144686(-)
Zm00001d045487::9:24296707-24298708(-)
Zm00001d042807::3:180571525-180573526(-)
Zm00001d040431::3:43185978-43187979(+)
Zm00001d011707::8:159314121-159316122(+)
Zm00001d043864::3:212471545-212473546(-)
Zm00001d046231::9:73634920-73636921(-)
Zm00001d033209::1:254191984-254193985(+)
Zm00001d009938::8:90692349-90694350(-)
Zm00001d033058::1:248901926-248903927(-)
Zm00001d033193::1:253361554-253363555(-)
Zm00001d042276::3:158609154-158611155(+)
Zm00001d051767::4:168997244-168999245(+)
Zm00001d007387::2:230447848-230449849(+)
Zm00001d031415::1:189357130-189359131(+)
Zm00001d032725::1:236242515-236244516(+)
Zm00001d023934::10:30001783-30003784(-)
Zm00001d047802::9:142156078-142158079(+)
Zm00001d052656::4:196038222-196040223(-)
Zm00001d044520::3:230786297-230788298(+)
Zm00001d018243::5:217273262-217275263(-)
Zm00001d016800::5:176394444-176396445(-)
Zm00001d036312::6:83900625-83902626(+)
Zm00001d040311::3:37412254-37414255(-)
Zm00001d028276::1:28856144-28858145(+)
Zm00001d037466::6:126233678-126235679(+)
Zm00001d048447::9:156602323-156604324(-)
Zm00001d017869::5:209155403-209157404(+)
Zm00001d018983::7:11822230-11824231(-)
Zm00001d006170::2:200403394-200405395(-)
Zm00001d024336::10:65376092-65378093(-)
Zm00001d014244::5:37831651-37833652(+)
Zm00001d003169::2:34344365-34346366(-)
Zm00001d024857::10:90989978-90991979(+)
Zm00001d041070::3:94778974-94780975(+)
Zm00001d020851::7:134651422-134653423(+)
Zm00001d016987::5:182049864-182051865(-)
Zm00001d041069::3:94742508-94744509(+)
Zm00001d019461::7:34787590-34789591(-)
Zm00001d018189::5:216091553-216093554(+)
Zm00001d042442::3:167603638-167605639(+)
Zm00001d018506::5:222067260-222069261(-)
Zm00001d031941::1:207586616-207588617(+)
Zm00001d036679::6:97450188-97452189(-)
Zm00001d043294::3:194880658-194882659(+)
Zm00001d013924::5:24953709-24955710(-)
Zm00001d007111::2:222479536-222481537(+)
Zm00001d037401::6:124583720-124585721(-)
Zm00001d015172::5:78379980-78381981(-)
Zm00001d007195::2:224453196-224455197(-)
Zm00001d018009::5:211947302-211949303(-)
Zm00001d024365::10:67173030-67175031(-)
Zm00001d039345::3:2193450-2195451(-)
Zm00001d028601::1:40427258-40429259(+)
Zm00001d008394::8:7170458-7172459(+)
Zm00001d036624::6:95233027-95235028(+)
Zm00001d029359::1:67313546-67315547(-)
Zm00001d047861::9:143642754-143644755(-)
Zm00001d034810::1:302658931-302660932(+)
Zm00001d030370::1:126796018-126798019(+)
Zm00001d025178::10:107856770-107858771(-)
Zm00001d007921::2:242696519-242698520(+)
Zm00001d053312::4:225551798-225553799(+)
Zm00001d033652::1:269688389-269690390(-)
Zm00001d026472::10:146561320-146563321(+)
Zm00001d040982::3:88099632-88101633(+)
Zm00001d029948::1:96086882-96088883(-)
Zm00001d033497::1:264500234-264502235(+)
Zm00001d032691::1:234669488-234671489(+)
Zm00001d023303::10:2430824-2432825(+)
Zm00001d018925::7:9480055-9482056(+)
Zm00001d003620::2:50643374-50645375(+)
Zm00001d002032::2:4792671-4794672(+)
Zm00001d012042::8:167075913-167077914(+)
Zm00001d002360::2:10839050-10841051(-)
Zm00001d035032::6:2452956-2454957(+)
Zm00001d024499::10:74402608-74404609(-)
Zm00001d024973::10:97672067-97674068(+)
Zm00001d003551::2:47843376-47845377(-)
Zm00001d008193::8:829099-831100(-)
Zm00001d038131::6:148928303-148930304(+)
Zm00001d047122::9:119276911-119278912(+)
Zm00001d053952::4:244165394-244167395(+)
Zm00001d011246::8:144413151-144415152(-)
Zm00001d012310::8:172201307-172203308(-)
```
