## Supplementary material for "A comprehensive map of preferentially located motifs reveals distinct proximal *cis*-regulatory elements in plants": ACAACCGC_containing_gene_set.txt

```
#Occurences of ACAACCGC between -13 and 110 (positions relative to the transcription start site)
#114 sequences with ACAACCGC in this interval
#0.44% of the sequences in promoter set with ACAACCGC (set with 25847 sequences)
Zm00001d036673::6:97242865-97244866(-)
Zm00001d042632::3:174670777-174672778(-)
Zm00001d027755::1:12674235-12676236(+)
Zm00001d033733::1:272374800-272376801(-)
Zm00001d031524::1:192827296-192829297(-)
Zm00001d016988::5:182108401-182110402(+)
Zm00001d005372::2:171217100-171219101(+)
Zm00001d053350::4:227151709-227153710(+)
Zm00001d033890::1:277599711-277601712(+)
Zm00001d042938::3:184558485-184560486(+)
Zm00001d031570::1:194696436-194698437(-)
Zm00001d038720::6:163339559-163341560(-)
Zm00001d047778::9:141501616-141503617(-)
Zm00001d017643::5:202959728-202961729(-)
Zm00001d051912::4:174434145-174436146(-)
Zm00001d025251::10:111148088-111150089(+)
Zm00001d048907::4:7663652-7665653(-)
Zm00001d017007::5:182587958-182589959(-)
Zm00001d002696::2:19455950-19457951(-)
Zm00001d032577::1:231131109-231133110(-)
Zm00001d014038::5:30234953-30236954(-)
Zm00001d013785::5:20153484-20155485(+)
Zm00001d018161::5:215729570-215731571(-)
Zm00001d038859::6:165985535-165987536(+)
Zm00001d026089::10:138144640-138146641(-)
Zm00001d007220::2:225062880-225064881(+)
Zm00001d047840::9:143019600-143021601(-)
Zm00001d004270::2:98316564-98318565(+)
Zm00001d045371::9:19940258-19942259(-)
Zm00001d002950::2:27927834-27929835(+)
Zm00001d017097::5:185355306-185357307(-)
Zm00001d029189::1:61574294-61576295(-)
Zm00001d017334::5:193222421-193224422(-)
Zm00001d024071::10:41458018-41460019(-)
Zm00001d043912::3:213674800-213676801(+)
Zm00001d011140::8:140251015-140253016(+)
Zm00001d032198::1:216781700-216783701(-)
Zm00001d010404::8:113175368-113177369(-)
Zm00001d034843::1:303646181-303648182(+)
Zm00001d013885::5:23776124-23778125(-)
Zm00001d021538::7:155393465-155395466(+)
Zm00001d018763::7:4527311-4529312(-)
Zm00001d036611::6:94250729-94252730(-)
Zm00001d045644::9:30773600-30775601(+)
Zm00001d002430::2:12496774-12498775(+)
Zm00001d039073::6:169551835-169553836(+)
Zm00001d021045::7:141092540-141094541(-)
Zm00001d005259::2:166087711-166089712(-)
Zm00001d043512::3:202365446-202367447(-)
Zm00001d034203::1:286721367-286723368(+)
Zm00001d016873::5:178971029-178973030(-)
Zm00001d003894::2:65543784-65545785(+)
Zm00001d008310::8:4831235-4833236(+)
Zm00001d011673::8:158268366-158270367(+)
Zm00001d021248::7:146828147-146830148(+)
Zm00001d029769::1:86288963-86290964(-)
Zm00001d024776::10:87349335-87351336(+)
Zm00001d010227::8:104775111-104777112(+)
Zm00001d040990::3:88731642-88733643(-)
Zm00001d005016::2:153919144-153921145(+)
Zm00001d015944::5:133073852-133075853(-)
Zm00001d032666::1:233654389-233656390(+)
Zm00001d018765::7:4588046-4590047(-)
Zm00001d020974::7:138258585-138260586(+)
Zm00001d034818::1:302870970-302872971(-)
Zm00001d029743::1:84993188-84995189(+)
Zm00001d026366::10:144421272-144423273(-)
Zm00001d029919::1:94343036-94345037(+)
Zm00001d004318::2:102952925-102954926(-)
Zm00001d006151::2:199816446-199818447(+)
Zm00001d050359::4:83489942-83491943(+)
Zm00001d044990::9:9469711-9471712(+)
Zm00001d034673::1:299504796-299506797(-)
Zm00001d026051::10:137107247-137109248(-)
Zm00001d048282::9:153826502-153828503(-)
Zm00001d052443::4:190126111-190128112(+)
Zm00001d053591::4:235616625-235618626(-)
Zm00001d017423::5:195645082-195647083(-)
Zm00001d021586::7:157209491-157211492(+)
Zm00001d017403::5:194999488-195001489(-)
Zm00001d044724::9:337251-339252(-)
Zm00001d006536::2:210668351-210670352(-)
Zm00001d012928::5:2161232-2163233(+)
Zm00001d011013::8:136854822-136856823(+)
Zm00001d038522::6:159145704-159147705(-)
Zm00001d019147::7:19138714-19140715(+)
Zm00001d033088::1:250028124-250030125(+)
Zm00001d022312::7:174948666-174950667(-)
Zm00001d029403::1:69020506-69022507(+)
Zm00001d010222::8:104663932-104665933(-)
Zm00001d050602::4:103269493-103271494(-)
Zm00001d027545::1:7997314-7999315(-)
Zm00001d018078::5:213832276-213834277(+)
Zm00001d043076::3:188448248-188450249(-)
Zm00001d021764::7:162642425-162644426(-)
Zm00001d020411::7:112200185-112202186(-)
Zm00001d008789::8:20265034-20267035(-)
Zm00001d006203::2:201670253-201672254(+)
Zm00001d031188::1:181713245-181715246(-)
Zm00001d015429::5:89663224-89665225(+)
Zm00001d014554::5:52962020-52964021(-)
Zm00001d010236::8:105524280-105526281(-)
Zm00001d044091::3:218836811-218838812(-)
Zm00001d046443::9:90210549-90212550(+)
Zm00001d018761::7:4476600-4478601(-)
Zm00001d047681::9:139154680-139156681(-)
Zm00001d029705::1:83198089-83200090(+)
Zm00001d024718::10:84952524-84954525(-)
Zm00001d051165::4:146827386-146829387(-)
Zm00001d020222::7:100723702-100725703(-)
Zm00001d009177::8:41085083-41087084(+)
Zm00001d020792::7:132839198-132841199(-)
Zm00001d020442::7:114645327-114647328(-)
Zm00001d052232::4:184158747-184160748(-)
```
