## Supplementary material for "A comprehensive map of preferentially located motifs reveals distinct proximal *cis*-regulatory elements in plants": ACAAGAGA_containing_gene_set.txt

```
#Occurences of ACAAGAGA between 249 and 254 (positions relative to the transcription start site)
#30 sequences with ACAAGAGA in this interval
#0.12% of the sequences in promoter set with ACAAGAGA (set with 25847 sequences)
Zm00001d018032::5:212491535-212493536(-)
Zm00001d025497::10:120578475-120580476(+)
Zm00001d038565::6:159997600-159999601(-)
Zm00001d035705::6:41918629-41920630(-)
Zm00001d043821::3:210977037-210979038(-)
Zm00001d025501::10:120595036-120597037(+)
Zm00001d038704::6:163075270-163077271(+)
Zm00001d049338::4:27148971-27150972(-)
Zm00001d046472::9:91531459-91533460(+)
Zm00001d014078::5:31709220-31711221(+)
Zm00001d021768::7:162725623-162727624(+)
Zm00001d016711::5:173426227-173428228(+)
Zm00001d043056::3:187647776-187649777(+)
Zm00001d042515::3:170303366-170305367(-)
Zm00001d012950::5:2316678-2318679(+)
Zm00001d033102::1:250206266-250208267(-)
Zm00001d016968::5:181540870-181542871(+)
Zm00001d029640::1:80898663-80900664(-)
Zm00001d032715::1:235882202-235884203(-)
Zm00001d038496::6:158594773-158596774(-)
Zm00001d007940::2:243481127-243483128(-)
Zm00001d009292::8:52708608-52710609(-)
Zm00001d004023::2:76330602-76332603(-)
Zm00001d043819::3:210966368-210968369(-)
Zm00001d029995::1:98255722-98257723(+)
Zm00001d004121::2:84105572-84107573(-)
Zm00001d013271::5:7531017-7533018(-)
Zm00001d023868::10:25599734-25601735(-)
Zm00001d027697::1:11313119-11315120(+)
Zm00001d044993::9:9486750-9488751(+)
```
