## Supplementary material for "A comprehensive map of preferentially located motifs reveals distinct proximal *cis*-regulatory elements in plants": ACAAGGTG_containing_gene_set.txt

```
#Occurences of ACAAGGTG between 402 and 452 (positions relative to the transcription start site)
#73 sequences with ACAAGGTG in this interval
#0.28% of the sequences in promoter set with ACAAGGTG (set with 25847 sequences)
Zm00001d013694::5:17705982-17707983(+)
Zm00001d028279::1:28995198-28997199(+)
Zm00001d025632::10:124637581-124639582(+)
Zm00001d007776::2:239421112-239423113(-)
Zm00001d019893::7:73475027-73477028(+)
Zm00001d037647::6:132785914-132787915(-)
Zm00001d027557::1:8129655-8131656(-)
Zm00001d020683::7:128191910-128193911(+)
Zm00001d038012::6:145093247-145095248(+)
Zm00001d051949::4:175080657-175082658(+)
Zm00001d040815::3:67777175-67779176(+)
Zm00001d029126::1:59134180-59136181(-)
Zm00001d024413::10:69714965-69716966(-)
Zm00001d052270::4:185407043-185409044(-)
Zm00001d002988::2:28916747-28918748(+)
Zm00001d028556::1:39084793-39086794(-)
Zm00001d003525::2:46718620-46720621(-)
Zm00001d012744::8:179568810-179570811(-)
Zm00001d014155::5:34327653-34329654(+)
Zm00001d038974::6:168036876-168038877(-)
Zm00001d014153::5:34317941-34319942(+)
Zm00001d037539::6:128701873-128703874(+)
Zm00001d007634::2:236608046-236610047(+)
Zm00001d019943::7:78393662-78395663(+)
Zm00001d023516::10:8544371-8546372(-)
Zm00001d004817::2:140981986-140983987(-)
Zm00001d024892::10:93169486-93171487(+)
Zm00001d003717::2:56265121-56267122(-)
Zm00001d021492::7:153988058-153990059(-)
Zm00001d047921::9:145463756-145465757(+)
Zm00001d007130::2:222967810-222969811(+)
Zm00001d018139::5:215242675-215244676(+)
Zm00001d031458::1:190929836-190931837(-)
Zm00001d043240::3:192829776-192831777(+)
Zm00001d018461::5:221214951-221216952(-)
Zm00001d049412::4:29804134-29806135(-)
Zm00001d038649::6:161714554-161716555(+)
Zm00001d020941::7:137276638-137278639(-)
Zm00001d021582::7:156881115-156883116(-)
Zm00001d002631::2:17550971-17552972(+)
Zm00001d025636::10:124661249-124663250(+)
Zm00001d004138::2:85737185-85739186(-)
Zm00001d025828::10:131122373-131124374(-)
Zm00001d028802::1:46831488-46833489(-)
Zm00001d044917::9:7204258-7206259(+)
Zm00001d008599::8:14055030-14057031(-)
Zm00001d005705::2:183945794-183947795(+)
Zm00001d035700::6:41694811-41696812(+)
Zm00001d005921::2:192819199-192821200(+)
Zm00001d037050::6:110480316-110482317(+)
Zm00001d005334::2:169842172-169844173(-)
Zm00001d024400::10:68964989-68966990(+)
Zm00001d034155::1:285236722-285238723(+)
Zm00001d002463::2:13304783-13306784(+)
Zm00001d003702::2:55232987-55234988(-)
Zm00001d008485::8:9910234-9912235(-)
Zm00001d039274::3:902020-904021(+)
Zm00001d037468::6:126297806-126299807(+)
Zm00001d049716::4:41319953-41321954(-)
Zm00001d016760::5:175170320-175172321(-)
Zm00001d002302::2:9800178-9802179(-)
Zm00001d047498::9:132744296-132746297(-)
Zm00001d012240::8:170776308-170778309(+)
Zm00001d011363::8:148508959-148510960(-)
Zm00001d044578::3:232290746-232292747(+)
Zm00001d037237::6:117263488-117265489(-)
Zm00001d034706::1:300349306-300351307(-)
Zm00001d041712::3:134637180-134639181(+)
Zm00001d037855::6:139892429-139894430(+)
Zm00001d037780::6:137461328-137463329(+)
Zm00001d031859::1:204430082-204432083(+)
Zm00001d029132::1:59748778-59750779(+)
Zm00001d038504::6:158801660-158803661(-)
```
