## Supplementary material for "A comprehensive map of preferentially located motifs reveals distinct proximal *cis*-regulatory elements in plants": ACAATACC_containing_gene_set.txt

```
#Occurences of ACAATACC between -333 and -244 (positions relative to the transcription start site)
#82 sequences with ACAATACC in this interval
#0.32% of the sequences in promoter set with ACAATACC (set with 25847 sequences)
Zm00001d018155::5:215681737-215683738(+)
Zm00001d003378::2:42153839-42155840(-)
Zm00001d039289::3:1068126-1070127(-)
Zm00001d009859::8:85573517-85575518(+)
Zm00001d006687::2:214448809-214450810(+)
Zm00001d009541::8:69412605-69414606(-)
Zm00001d026120::10:138882676-138884677(+)
Zm00001d016308::5:156572116-156574117(-)
Zm00001d012902::5:1777962-1779963(-)
Zm00001d008567::8:13144640-13146641(+)
Zm00001d007760::2:239092547-239094548(-)
Zm00001d026449::10:146090995-146092996(-)
Zm00001d012642::8:177706433-177708434(-)
Zm00001d008332::8:5541555-5543556(+)
Zm00001d018696::7:2700881-2702882(-)
Zm00001d006741::2:215677928-215679929(+)
Zm00001d031558::1:194175888-194177889(-)
Zm00001d017134::5:186528537-186530538(-)
Zm00001d004120::2:84078527-84080528(-)
Zm00001d021234::7:146651265-146653266(-)
Zm00001d006293::2:203857473-203859474(+)
Zm00001d006344::2:205087494-205089495(-)
Zm00001d013630::5:15862293-15864294(+)
Zm00001d050253::4:76518005-76520006(+)
Zm00001d027811::1:14309985-14311986(+)
Zm00001d017432::5:195846737-195848738(-)
Zm00001d002656::2:18474787-18476788(-)
Zm00001d022486::7:178579702-178581703(+)
Zm00001d004826::2:141505129-141507130(+)
Zm00001d013827::5:21503750-21505751(+)
Zm00001d036025::6:66925195-66927196(+)
Zm00001d052552::4:192879075-192881076(-)
Zm00001d053553::4:233818047-233820048(-)
Zm00001d042809::3:180806006-180808007(-)
Zm00001d034949::1:306502309-306504310(-)
Zm00001d018376::5:219493165-219495166(-)
Zm00001d011745::8:160631697-160633698(-)
Zm00001d016980::5:181871888-181873889(+)
Zm00001d038076::6:146989680-146991681(-)
Zm00001d007718::2:238144687-238146688(-)
Zm00001d031494::1:191906728-191908729(+)
Zm00001d043387::3:198395235-198397236(-)
Zm00001d052060::4:178022736-178024737(-)
Zm00001d023658::10:13787807-13789808(+)
Zm00001d009724::8:77925135-77927136(-)
Zm00001d014813::5:64099587-64101588(-)
Zm00001d030056::1:102372932-102374933(+)
Zm00001d036981::6:108200767-108202768(+)
Zm00001d026215::10:141217539-141219540(-)
Zm00001d050337::4:82042253-82044254(-)
Zm00001d033026::1:247672584-247674585(-)
Zm00001d047639::9:137836127-137838128(-)
Zm00001d053145::4:216137973-216139974(+)
Zm00001d008852::8:22557902-22559903(-)
Zm00001d003457::2:44954297-44956298(-)
Zm00001d050969::4:134221800-134223801(+)
Zm00001d017473::5:196997249-196999250(-)
Zm00001d028691::1:43316076-43318077(-)
Zm00001d033648::1:269564842-269566843(+)
Zm00001d030437::1:133022800-133024801(-)
Zm00001d024488::10:73842635-73844636(-)
Zm00001d035140::6:6803005-6805006(-)
Zm00001d029114::1:58376286-58378287(+)
Zm00001d013303::5:8162072-8164073(+)
Zm00001d043171::3:190531867-190533868(+)
Zm00001d007788::2:239760042-239762043(+)
Zm00001d004605::2:121421402-121423403(+)
Zm00001d050089::4:65077451-65079452(+)
Zm00001d003622::2:50745805-50747806(+)
Zm00001d018294::5:218061101-218063102(+)
Zm00001d038525::6:159265341-159267342(+)
Zm00001d035704::6:41838501-41840502(-)
Zm00001d012992::5:2873192-2875193(-)
Zm00001d053337::4:226696652-226698653(+)
Zm00001d053628::4:237245485-237247486(-)
Zm00001d037813::6:138593209-138595210(+)
Zm00001d022378::7:176431388-176433389(+)
Zm00001d006295::2:203937421-203939422(-)
Zm00001d017443::5:195943190-195945191(+)
Zm00001d001988::2:3999035-4001036(+)
Zm00001d037648::6:132795066-132797067(+)
Zm00001d028946::1:52497929-52499930(+)
```
