## Supplementary material for "A comprehensive map of preferentially located motifs reveals distinct proximal *cis*-regulatory elements in plants": ACACAC_containing_gene_set.txt

```
#Occurences of ACACAC between -7 and 17 (positions relative to the transcription start site)
#537 sequences with ACACAC in this interval
#2.08% of the sequences in promoter set with ACACAC (set with 25847 sequences)
Zm00001d020675::7:127685670-127687671(+)
Zm00001d025325::10:114193842-114195843(-)
Zm00001d045953::9:49426901-49428902(-)
Zm00001d046069::9:61151876-61153877(+)
Zm00001d024602::10:80079591-80081592(+)
Zm00001d010450::8:115696998-115698999(-)
Zm00001d037094::6:111974416-111976417(+)
Zm00001d047772::9:141399951-141401952(-)
Zm00001d049436::4:30234759-30236760(+)
Zm00001d040705::3:59358504-59360505(+)
Zm00001d019936::7:77662896-77664897(+)
Zm00001d046502::9:92908375-92910376(+)
Zm00001d028212::1:26531511-26533512(+)
Zm00001d018369::5:219411921-219413922(+)
Zm00001d036422::6:87790550-87792551(+)
Zm00001d040464::3:44809729-44811730(+)
Zm00001d018209::5:216612170-216614171(-)
Zm00001d022473::7:178320843-178322844(+)
Zm00001d035076::6:3926743-3928744(+)
Zm00001d026553::10:148038842-148040843(-)
Zm00001d049419::4:29928399-29930400(-)
Zm00001d030870::1:164364088-164366089(+)
Zm00001d016811::5:176935628-176937629(-)
Zm00001d034194::1:286262494-286264495(+)
Zm00001d052649::4:195809280-195811281(-)
Zm00001d035462::6:27971564-27973565(+)
Zm00001d049753::4:43109068-43111069(+)
Zm00001d016082::5:143462024-143464025(+)
Zm00001d019332::7:28219835-28221836(-)
Zm00001d046801::9:106480638-106482639(-)
Zm00001d019496::7:37778311-37780312(+)
Zm00001d015775::5:118261309-118263310(+)
Zm00001d049165::4:18636939-18638940(+)
Zm00001d016530::5:166553977-166555978(+)
Zm00001d028474::1:36139071-36141072(+)
Zm00001d053964::4:244384253-244386254(+)
Zm00001d018099::5:214159623-214161624(-)
Zm00001d038251::6:152417756-152419757(-)
Zm00001d026103::10:138504339-138506340(+)
Zm00001d007504::2:233418028-233420029(+)
Zm00001d028854::1:48597084-48599085(-)
Zm00001d028949::1:52587486-52589487(-)
Zm00001d030648::1:150692285-150694286(-)
Zm00001d052215::4:183478272-183480273(+)
Zm00001d049595::4:36759815-36761816(+)
Zm00001d008218::8:1583964-1585965(+)
Zm00001d021232::7:146618229-146620230(+)
Zm00001d030340::1:123432871-123434872(-)
Zm00001d047717::9:139886010-139888011(-)
Zm00001d031723::1:199500926-199502927(+)
Zm00001d033817::1:274654317-274656318(+)
Zm00001d047739::9:140339811-140341812(+)
Zm00001d006300::2:204069880-204071881(-)
Zm00001d006531::2:210566240-210568241(+)
Zm00001d017593::5:201044634-201046635(+)
Zm00001d012785::8:180901285-180903286(-)
Zm00001d041416::3:118104967-118106968(-)
Zm00001d049614::4:37641578-37643579(-)
Zm00001d042350::3:162542485-162544486(-)
Zm00001d034759::1:301497312-301499313(+)
Zm00001d049159::4:18424984-18426985(+)
Zm00001d002433::2:12558055-12560056(+)
Zm00001d036592::6:93909175-93911176(+)
Zm00001d023292::10:2245655-2247656(-)
Zm00001d018242::5:217266242-217268243(+)
Zm00001d049787::4:44685301-44687302(-)
Zm00001d011096::8:138814881-138816882(+)
Zm00001d024840::10:90385890-90387891(+)
Zm00001d042920::3:183961674-183963675(+)
Zm00001d004719::2:133581598-133583599(+)
Zm00001d049438::4:30249950-30251951(+)
Zm00001d002898::2:26128648-26130649(-)
Zm00001d051793::4:169916552-169918553(+)
Zm00001d007980::2:244420307-244422308(-)
Zm00001d024016::10:37076236-37078237(+)
Zm00001d048229::9:152804317-152806318(-)
Zm00001d018820::7:6430626-6432627(+)
Zm00001d024883::10:92163698-92165699(-)
Zm00001d021536::7:155287161-155289162(-)
Zm00001d009129::8:38544139-38546140(-)
Zm00001d038519::6:159119411-159121412(-)
Zm00001d049141::4:17573902-17575903(+)
Zm00001d034091::1:283762914-283764915(+)
Zm00001d042209::3:156114259-156116260(+)
Zm00001d002287::2:9613423-9615424(+)
Zm00001d041987::3:146669956-146671957(-)
Zm00001d011268::8:145144450-145146451(-)
Zm00001d043592::3:204517565-204519566(-)
Zm00001d034107::1:284125781-284127782(+)
Zm00001d006587::2:211694232-211696233(-)
Zm00001d048896::4:7262841-7264842(-)
Zm00001d037246::6:117745407-117747408(-)
Zm00001d032301::1:221131434-221133435(-)
Zm00001d018103::5:214346707-214348708(+)
Zm00001d011496::8:152421267-152423268(-)
Zm00001d016844::5:178234369-178236370(-)
Zm00001d010231::8:104892136-104894137(-)
Zm00001d003961::2:72418690-72420691(-)
Zm00001d037565::6:129806927-129808928(-)
Zm00001d047489::9:132230150-132232151(+)
Zm00001d035149::6:7050156-7052157(-)
Zm00001d014512::5:51082645-51084646(+)
Zm00001d024587::10:79464454-79466455(+)
Zm00001d029582::1:77814827-77816828(-)
Zm00001d023706::10:16398882-16400883(+)
Zm00001d004084::2:80919577-80921578(+)
Zm00001d032333::1:222803524-222805525(-)
Zm00001d021838::7:164309549-164311550(+)
Zm00001d028183::1:25731826-25733827(-)
Zm00001d010416::8:113886504-113888505(+)
Zm00001d002101::2:5980504-5982505(-)
Zm00001d005780::2:188118033-188120034(+)
Zm00001d033747::1:272707456-272709457(-)
Zm00001d023277::10:2012534-2014535(+)
Zm00001d051502::4:160503964-160505965(-)
Zm00001d015088::5:75064204-75066205(-)
Zm00001d019169::7:20088431-20090432(+)
Zm00001d032621::1:232347334-232349335(+)
Zm00001d051290::4:151990816-151992817(+)
Zm00001d013164::5:5672127-5674128(+)
Zm00001d009698::8:76318243-76320244(+)
Zm00001d049809::4:45667946-45669947(-)
Zm00001d025803::10:130078650-130080651(+)
Zm00001d037340::6:122064510-122066511(-)
Zm00001d025218::10:109659000-109661001(-)
Zm00001d022182::7:172169912-172171913(-)
Zm00001d030146::1:108665593-108667594(-)
Zm00001d027571::1:8290731-8292732(-)
Zm00001d045599::9:28080827-28082828(+)
Zm00001d022270::7:174024557-174026558(-)
Zm00001d047453::9:130708359-130710360(-)
Zm00001d044662::3:234296342-234298343(-)
Zm00001d023808::10:22674836-22676837(-)
Zm00001d037977::6:143959900-143961901(+)
Zm00001d014661::5:57838395-57840396(+)
Zm00001d038758::6:163955663-163957664(-)
Zm00001d039513::3:6289544-6291545(-)
Zm00001d002139::2:6548505-6550506(+)
Zm00001d045069::9:11470128-11472129(+)
Zm00001d047142::9:119871221-119873222(-)
Zm00001d049424::4:30009403-30011404(+)
Zm00001d038599::6:160733231-160735232(+)
Zm00001d051307::4:152673930-152675931(-)
Zm00001d040536::3:48601826-48603827(-)
Zm00001d012331::8:172533174-172535175(-)
Zm00001d043444::3:200351332-200353333(+)
Zm00001d017493::5:197520264-197522265(+)
Zm00001d027497::1:6568719-6570720(-)
Zm00001d017804::5:207297783-207299784(+)
Zm00001d029906::1:93518568-93520569(+)
Zm00001d029785::1:86768799-86770800(+)
Zm00001d049286::4:24426045-24428046(-)
Zm00001d039273::3:901184-903185(-)
Zm00001d018613::7:879615-881616(-)
Zm00001d017832::5:208247879-208249880(+)
Zm00001d027411::1:4721842-4723843(-)
Zm00001d052673::4:196891702-196893703(+)
Zm00001d020136::7:95250564-95252565(+)
Zm00001d028361::1:32071959-32073960(-)
Zm00001d003039::2:30081361-30083362(-)
Zm00001d035897::6:58724724-58726725(-)
Zm00001d026412::10:145386276-145388277(+)
Zm00001d037573::6:130064871-130066872(+)
Zm00001d029238::1:63323814-63325815(+)
Zm00001d023580::10:10652242-10654243(+)
Zm00001d010697::8:124865375-124867376(+)
Zm00001d043089::3:188902122-188904123(+)
Zm00001d051870::4:172953260-172955261(-)
Zm00001d051368::4:156124671-156126672(+)
Zm00001d049461::4:31100866-31102867(+)
Zm00001d036916::6:106352586-106354587(+)
Zm00001d011714::8:159672178-159674179(-)
Zm00001d044775::9:2065697-2067698(+)
Zm00001d027363::1:3777549-3779550(-)
Zm00001d048520::9:157715204-157717205(-)
Zm00001d044290::3:224361085-224363086(+)
Zm00001d049023::4:12938457-12940458(+)
Zm00001d047939::9:145773648-145775649(+)
Zm00001d027987::1:19431658-19433659(+)
Zm00001d051938::4:174856217-174858218(-)
Zm00001d032298::1:220969834-220971835(+)
Zm00001d032403::1:225536383-225538384(-)
Zm00001d017461::5:196488313-196490314(-)
Zm00001d034944::1:306355590-306357591(+)
Zm00001d048825::4:6031588-6033589(+)
Zm00001d025607::10:123734646-123736647(+)
Zm00001d041215::3:105824853-105826854(+)
Zm00001d045048::9:11041162-11043163(-)
Zm00001d003911::2:66814187-66816188(+)
Zm00001d011622::8:156377230-156379231(-)
Zm00001d015759::5:116973437-116975438(-)
Zm00001d007466::2:232329292-232331293(+)
Zm00001d028522::1:38044418-38046419(+)
Zm00001d031927::1:207080548-207082549(-)
Zm00001d008174::8:254794-256795(+)
Zm00001d051140::4:145568134-145570135(+)
Zm00001d016694::5:172819584-172821585(-)
Zm00001d011147::8:140688793-140690794(-)
Zm00001d007864::2:241251714-241253715(-)
Zm00001d003379::2:42235043-42237044(-)
Zm00001d012925::5:2063524-2065525(+)
Zm00001d012475::8:175183941-175185942(-)
Zm00001d012655::8:178017735-178019736(-)
Zm00001d043244::3:193002685-193004686(-)
Zm00001d036350::6:85117578-85119579(+)
Zm00001d030108::1:106178924-106180925(+)
Zm00001d038085::6:147223643-147225644(+)
Zm00001d050297::4:79514444-79516445(+)
Zm00001d011256::8:144696318-144698319(+)
Zm00001d050457::4:89903253-89905254(-)
Zm00001d020666::7:127313548-127315549(+)
Zm00001d004822::2:141289451-141291452(-)
Zm00001d053985::4:244601287-244603288(-)
Zm00001d039637::3:9821186-9823187(-)
Zm00001d021875::7:165252768-165254769(+)
Zm00001d018194::5:216145393-216147394(-)
Zm00001d029066::1:56973650-56975651(+)
Zm00001d020684::7:128254651-128256652(+)
Zm00001d035286::6:19372033-19374034(-)
Zm00001d052507::4:191590626-191592627(+)
Zm00001d035229::6:15535922-15537923(-)
Zm00001d047146::9:120061879-120063880(-)
Zm00001d004343::2:105199416-105201417(+)
Zm00001d049129::4:16984454-16986455(-)
Zm00001d042684::3:176822716-176824717(-)
Zm00001d008983::8:28567764-28569765(-)
Zm00001d009241::8:46218969-46220970(-)
Zm00001d017401::5:194929068-194931069(+)
Zm00001d002302::2:9800178-9802179(-)
Zm00001d027576::1:8331573-8333574(+)
Zm00001d036970::6:107804888-107806889(+)
Zm00001d005890::2:191850545-191852546(+)
Zm00001d050201::4:73394572-73396573(+)
Zm00001d036956::6:107320459-107322460(+)
Zm00001d015665::5:104220052-104222053(-)
Zm00001d050150::4:69405776-69407777(+)
Zm00001d017459::5:196470861-196472862(+)
Zm00001d044819::9:3886362-3888363(-)
Zm00001d037342::6:122121144-122123145(-)
Zm00001d020231::7:101356747-101358748(-)
Zm00001d033319::1:258879091-258881092(-)
Zm00001d022075::7:169510416-169512417(+)
Zm00001d040129::3:28676962-28678963(-)
Zm00001d029349::1:66852390-66854391(-)
Zm00001d037434::6:125281028-125283029(+)
Zm00001d049427::4:30055411-30057412(+)
Zm00001d016559::5:167469115-167471116(+)
Zm00001d011448::8:150834319-150836320(+)
Zm00001d022204::7:172763526-172765527(+)
Zm00001d028679::1:42782261-42784262(+)
Zm00001d050082::4:64845520-64847521(+)
Zm00001d018507::5:222066439-222068440(+)
Zm00001d008236::8:2196914-2198915(+)
Zm00001d033029::1:247783334-247785335(+)
Zm00001d053635::4:237826203-237828204(+)
Zm00001d020157::7:96210715-96212716(-)
Zm00001d033420::1:262567530-262569531(+)
Zm00001d034240::1:287652510-287654511(+)
Zm00001d008645::8:15646657-15648658(-)
Zm00001d033223::1:255084122-255086123(+)
Zm00001d009814::8:82755000-82757001(-)
Zm00001d015634::5:102238801-102240802(-)
Zm00001d033078::1:249826166-249828167(+)
Zm00001d038460::6:157681680-157683681(-)
Zm00001d047822::9:142593992-142595993(+)
Zm00001d043946::3:214391877-214393878(-)
Zm00001d032239::1:218498654-218500655(+)
Zm00001d003136::2:33388170-33390171(+)
Zm00001d020051::7:88699631-88701632(+)
Zm00001d040152::3:29275277-29277278(-)
Zm00001d003092::2:31876163-31878164(+)
Zm00001d031511::1:192367284-192369285(-)
Zm00001d037651::6:133036044-133038045(+)
Zm00001d025018::10:99916106-99918107(+)
Zm00001d040775::3:64944520-64946521(+)
Zm00001d002001::2:4156777-4158778(-)
Zm00001d048031::9:148425799-148427800(+)
Zm00001d048202::9:152374509-152376510(+)
Zm00001d006688::2:214470963-214472964(+)
Zm00001d034383::1:291470940-291472941(+)
Zm00001d047981::9:147119746-147121747(-)
Zm00001d048137::9:150674403-150676404(+)
Zm00001d043082::3:188684558-188686559(-)
Zm00001d026258::10:142161798-142163799(-)
Zm00001d024710::10:84545406-84547407(+)
Zm00001d041272::3:109596237-109598238(-)
Zm00001d037607::6:131559916-131561917(+)
Zm00001d009628::8:73835611-73837612(-)
Zm00001d052282::4:185919583-185921584(+)
Zm00001d006691::2:214478577-214480578(+)
Zm00001d052049::4:177639471-177641472(+)
Zm00001d044310::3:224938032-224940033(-)
Zm00001d004471::2:113979706-113981707(-)
Zm00001d008871::8:23385319-23387320(+)
Zm00001d006022::2:195423835-195425836(+)
Zm00001d018358::5:219154699-219156700(+)
Zm00001d021360::7:149844388-149846389(-)
Zm00001d024889::10:93007310-93009311(+)
Zm00001d008446::8:8812761-8814762(+)
Zm00001d027769::1:13175754-13177755(+)
Zm00001d003287::2:38809549-38811550(+)
Zm00001d006705::2:214796022-214798023(+)
Zm00001d026026::10:136308671-136310672(-)
Zm00001d003311::2:39750626-39752627(+)
Zm00001d015446::5:90559004-90561005(-)
Zm00001d046996::9:114522343-114524344(-)
Zm00001d040980::3:87907334-87909335(-)
Zm00001d015984::5:136645822-136647823(+)
Zm00001d002613::2:16765984-16767985(-)
Zm00001d052269::4:185370136-185372137(+)
Zm00001d028120::1:23433997-23435998(-)
Zm00001d042619::3:174090243-174092244(+)
Zm00001d052591::4:193981705-193983706(-)
Zm00001d013420::5:10936199-10938200(+)
Zm00001d005952::2:193765377-193767378(-)
Zm00001d036126::6:73722356-73724357(+)
Zm00001d026298::10:143167155-143169156(+)
Zm00001d049420::4:29945306-29947307(+)
Zm00001d025908::10:133463785-133465786(-)
Zm00001d050649::4:110784594-110786595(+)
Zm00001d002295::2:9723251-9725252(+)
Zm00001d034534::1:295790692-295792693(-)
Zm00001d031211::1:182339720-182341721(-)
Zm00001d039625::3:9376176-9378177(+)
Zm00001d031647::1:197311290-197313291(-)
Zm00001d050974::4:134741131-134743132(+)
Zm00001d006374::2:206055950-206057951(+)
Zm00001d014927::5:68757426-68759427(-)
Zm00001d025310::10:113839369-113841370(-)
Zm00001d042731::3:178456946-178458947(-)
Zm00001d018837::7:6923826-6925827(+)
Zm00001d012032::8:166817882-166819883(+)
Zm00001d022406::7:176975857-176977858(+)
Zm00001d010583::8:120890290-120892291(+)
Zm00001d009931::8:90448925-90450926(+)
Zm00001d024051::10:40110161-40112162(+)
Zm00001d017391::5:194319428-194321429(-)
Zm00001d014275::5:38928195-38930196(+)
Zm00001d022367::7:176184095-176186096(+)
Zm00001d049011::4:12476162-12478163(-)
Zm00001d044353::3:225680220-225682221(+)
Zm00001d017961::5:210932243-210934244(+)
Zm00001d013520::5:13512410-13514411(+)
Zm00001d035038::6:2752482-2754483(-)
Zm00001d014897::5:67138943-67140944(-)
Zm00001d042178::3:155179204-155181205(-)
Zm00001d038823::6:165272220-165274221(+)
Zm00001d045558::9:26667027-26669028(-)
Zm00001d028022::1:20602986-20604987(+)
Zm00001d024677::10:83364608-83366609(+)
Zm00001d043785::3:210184700-210186701(-)
Zm00001d053630::4:237400028-237402029(+)
Zm00001d048631::4:1768997-1770998(-)
Zm00001d047331::9:126750040-126752041(+)
Zm00001d049015::4:12552113-12554114(-)
Zm00001d010082::8:98723599-98725600(+)
Zm00001d013046::5:3731416-3733417(+)
Zm00001d045101::9:12494554-12496555(+)
Zm00001d032651::1:233130958-233132959(+)
Zm00001d028409::1:33803687-33805688(-)
Zm00001d048359::9:154973725-154975726(+)
Zm00001d019922::7:76573137-76575138(-)
Zm00001d036638::6:95881699-95883700(+)
Zm00001d031430::1:189867411-189869412(-)
Zm00001d032603::1:231779322-231781323(+)
Zm00001d022176::7:171751146-171753147(-)
Zm00001d002873::2:25240661-25242662(-)
Zm00001d002713::2:20011696-20013697(+)
Zm00001d029545::1:75660692-75662693(+)
Zm00001d008962::8:27582506-27584507(+)
Zm00001d007767::2:239277468-239279469(-)
Zm00001d053765::4:240702865-240704866(-)
Zm00001d024676::10:83289223-83291224(+)
Zm00001d017422::5:195637364-195639365(-)
Zm00001d016898::5:179627578-179629579(-)
Zm00001d002128::2:6408018-6410019(+)
Zm00001d050602::4:103269493-103271494(-)
Zm00001d023654::10:13705652-13707653(-)
Zm00001d038065::6:146731918-146733919(-)
Zm00001d045645::9:30793825-30795826(+)
Zm00001d036876::6:105418269-105420270(+)
Zm00001d013707::5:18197262-18199263(-)
Zm00001d052026::4:176837652-176839653(+)
Zm00001d052054::4:177900468-177902469(-)
Zm00001d044907::9:6904000-6906001(-)
Zm00001d025398::10:116992746-116994747(+)
Zm00001d051306::4:152559046-152561047(+)
Zm00001d015121::5:76469426-76471427(+)
Zm00001d051291::4:152000026-152002027(-)
Zm00001d033648::1:269564842-269566843(+)
Zm00001d024143::10:49100328-49102329(+)
Zm00001d023593::10:11238206-11240207(-)
Zm00001d048247::9:153141143-153143144(-)
Zm00001d031662::1:197921038-197923039(-)
Zm00001d053675::4:238803818-238805819(+)
Zm00001d003373::2:42047773-42049774(+)
Zm00001d001959::2:3542269-3544270(+)
Zm00001d009445::8:64743156-64745157(-)
Zm00001d023869::10:25661933-25663934(-)
Zm00001d037412::6:124826213-124828214(-)
Zm00001d006889::2:218595702-218597703(+)
Zm00001d009865::8:85757636-85759637(-)
Zm00001d022347::7:175974004-175976005(-)
Zm00001d037849::6:139652211-139654212(+)
Zm00001d004868::2:145460425-145462426(-)
Zm00001d022463::7:178166550-178168551(-)
Zm00001d033447::1:262990383-262992384(+)
Zm00001d006511::2:210207283-210209284(-)
Zm00001d033397::1:261820564-261822565(-)
Zm00001d043536::3:203124266-203126267(+)
Zm00001d036862::6:104412893-104414894(-)
Zm00001d053099::4:213557576-213559577(+)
Zm00001d022042::7:168494406-168496407(-)
Zm00001d033769::1:273101763-273103764(-)
Zm00001d013038::5:3587416-3589417(-)
Zm00001d017899::5:209742795-209744796(-)
Zm00001d021881::7:165337192-165339193(-)
Zm00001d045757::9:37397128-37399129(-)
Zm00001d009613::8:73144719-73146720(-)
Zm00001d005840::2:190546432-190548433(-)
Zm00001d018451::5:221116336-221118337(+)
Zm00001d049017::4:12725153-12727154(+)
Zm00001d019045::7:14091700-14093701(+)
Zm00001d007160::2:223564723-223566724(+)
Zm00001d021137::7:143755465-143757466(+)
Zm00001d020409::7:112016708-112018709(-)
Zm00001d024967::10:97278850-97280851(-)
Zm00001d011199::8:142758589-142760590(-)
Zm00001d034441::1:293012878-293014879(+)
Zm00001d025208::10:109177734-109179735(-)
Zm00001d002625::2:17148110-17150111(+)
Zm00001d031540::1:193697134-193699135(+)
Zm00001d039349::3:2344996-2346997(+)
Zm00001d014813::5:64099587-64101588(-)
Zm00001d029417::1:69628127-69630128(-)
Zm00001d035481::6:28894613-28896614(-)
Zm00001d038222::6:151955201-151957202(-)
Zm00001d041506::3:124674489-124676490(-)
Zm00001d019941::7:78277340-78279341(+)
Zm00001d042281::3:158678571-158680572(+)
Zm00001d029750::1:85471720-85473721(-)
Zm00001d007068::2:221317284-221319285(-)
Zm00001d007049::2:220867198-220869199(+)
Zm00001d001900::2:2561459-2563460(+)
Zm00001d036396::6:86735570-86737571(+)
Zm00001d021760::7:162495658-162497659(+)
Zm00001d047147::9:120086506-120088507(-)
Zm00001d004078::2:80768258-80770259(+)
Zm00001d050368::4:84248346-84250347(-)
Zm00001d015952::5:133820213-133822214(+)
Zm00001d012177::8:169572262-169574263(+)
Zm00001d037164::6:114575316-114577317(+)
Zm00001d019215::7:22118923-22120924(+)
Zm00001d018155::5:215681737-215683738(+)
Zm00001d037061::6:111051379-111053380(+)
Zm00001d034416::1:292374877-292376878(+)
Zm00001d028759::1:45728519-45730520(-)
Zm00001d051174::4:147172477-147174478(+)
Zm00001d002530::2:14788273-14790274(+)
Zm00001d043783::3:210146608-210148609(-)
Zm00001d041232::3:106920327-106922328(-)
Zm00001d025003::10:99102935-99104936(+)
Zm00001d026438::10:145872605-145874606(+)
Zm00001d042066::3:149548453-149550454(-)
Zm00001d038049::6:146405454-146407455(-)
Zm00001d048342::9:154781215-154783216(+)
Zm00001d046628::9:99612783-99614784(-)
Zm00001d004718::2:133577005-133579006(+)
Zm00001d034124::1:284538491-284540492(+)
Zm00001d028038::1:21185777-21187778(+)
Zm00001d007320::2:228326326-228328327(+)
Zm00001d003584::2:49051347-49053348(+)
Zm00001d026261::10:142295978-142297979(-)
Zm00001d036701::6:98100215-98102216(-)
Zm00001d030314::1:121821335-121823336(-)
Zm00001d035115::6:5909074-5911075(-)
Zm00001d028241::1:27702299-27704300(-)
Zm00001d053072::4:212303754-212305755(+)
Zm00001d052725::4:199033363-199035364(+)
Zm00001d029913::1:93845717-93847718(+)
Zm00001d044335::3:225399780-225401781(+)
Zm00001d013065::5:4128088-4130089(-)
Zm00001d021830::7:164033730-164035731(-)
Zm00001d021880::7:165327863-165329864(-)
Zm00001d035249::6:17172904-17174905(+)
Zm00001d053150::4:216309805-216311806(+)
Zm00001d042833::3:181430451-181432452(-)
Zm00001d042758::3:179025402-179027403(-)
Zm00001d010315::8:109287845-109289846(-)
Zm00001d011984::8:165888558-165890559(-)
Zm00001d036143::6:74389958-74391959(-)
Zm00001d026449::10:146090995-146092996(-)
Zm00001d040248::3:33743131-33745132(-)
Zm00001d053015::4:209129430-209131431(-)
Zm00001d007313::2:227535919-227537920(+)
Zm00001d017445::5:196089933-196091934(-)
Zm00001d039319::3:1706292-1708293(-)
Zm00001d028842::1:48429625-48431626(-)
Zm00001d045499::9:24601462-24603463(-)
Zm00001d022523::7:179324610-179326611(-)
Zm00001d002120::2:6140777-6142778(-)
Zm00001d013506::5:12954704-12956705(-)
Zm00001d047972::9:146751594-146753595(+)
Zm00001d021089::7:142529211-142531212(+)
Zm00001d013289::5:7920031-7922032(-)
Zm00001d020568::7:122584613-122586614(+)
Zm00001d019628::7:46880273-46882274(-)
Zm00001d019865::7:71120463-71122464(+)
Zm00001d006837::2:217665976-217667977(-)
Zm00001d048759::4:5031767-5033768(+)
Zm00001d005305::2:168859425-168861426(+)
Zm00001d016285::5:155594993-155596994(-)
Zm00001d029585::1:77950188-77952189(+)
Zm00001d013032::5:3487865-3489866(+)
Zm00001d053633::4:237650929-237652930(+)
Zm00001d016905::5:179656335-179658336(+)
Zm00001d018149::5:215541014-215543015(+)
Zm00001d049902::4:51435453-51437454(+)
Zm00001d048054::9:148993870-148995871(-)
Zm00001d007811::2:240139018-240141019(+)
Zm00001d014487::5:49954184-49956185(-)
Zm00001d052137::4:180617702-180619703(+)
Zm00001d031344::1:186837005-186839006(-)
Zm00001d004689::2:131243410-131245411(-)
Zm00001d052585::4:193609502-193611503(+)
Zm00001d047135::9:119576564-119578565(+)
Zm00001d002386::2:11645939-11647940(-)
Zm00001d028062::1:21860073-21862074(-)
Zm00001d003713::2:56080880-56082881(+)
Zm00001d047666::9:138640346-138642347(+)
Zm00001d012408::8:173989807-173991808(-)
Zm00001d005158::2:161668312-161670313(-)
Zm00001d033876::1:277129406-277131407(+)
Zm00001d050406::4:86394106-86396107(-)
Zm00001d039260::3:748757-750758(+)
Zm00001d018080::5:213842971-213844972(-)
Zm00001d052125::4:180357979-180359980(+)
```
