## Supplementary material for "A comprehensive map of preferentially located motifs reveals distinct proximal *cis*-regulatory elements in plants": ACACACA_containing_gene_set.txt

```
#Occurences of ACACACA between -10 and 29 (positions relative to the transcription start site)
#352 sequences with ACACACA in this interval
#1.36% of the sequences in promoter set with ACACACA (set with 25847 sequences)
Zm00001d048054::9:148993870-148995871(-)
Zm00001d014487::5:49954184-49956185(-)
Zm00001d037246::6:117745407-117747408(-)
Zm00001d018820::7:6430626-6432627(+)
Zm00001d032301::1:221131434-221133435(-)
Zm00001d052673::4:196891702-196893703(+)
Zm00001d019922::7:76573137-76575138(-)
Zm00001d018638::7:1412562-1414563(-)
Zm00001d008712::8:17569951-17571952(+)
Zm00001d020307::7:105077118-105079119(+)
Zm00001d040464::3:44809729-44811730(+)
Zm00001d017961::5:210932243-210934244(+)
Zm00001d042920::3:183961674-183963675(+)
Zm00001d045135::9:13888897-13890898(+)
Zm00001d028842::1:48429625-48431626(-)
Zm00001d003373::2:42047773-42049774(+)
Zm00001d026298::10:143167155-143169156(+)
Zm00001d011268::8:145144450-145146451(-)
Zm00001d007949::2:243897281-243899282(+)
Zm00001d029066::1:56973650-56975651(+)
Zm00001d028854::1:48597084-48599085(-)
Zm00001d035149::6:7050156-7052157(-)
Zm00001d009865::8:85757636-85759637(-)
Zm00001d038996::6:168447792-168449793(-)
Zm00001d047822::9:142593992-142595993(+)
Zm00001d005890::2:191850545-191852546(+)
Zm00001d021089::7:142529211-142531212(+)
Zm00001d042758::3:179025402-179027403(-)
Zm00001d007466::2:232329292-232331293(+)
Zm00001d021830::7:164033730-164035731(-)
Zm00001d047772::9:141399951-141401952(-)
Zm00001d024587::10:79464454-79466455(+)
Zm00001d044335::3:225399780-225401781(+)
Zm00001d004078::2:80768258-80770259(+)
Zm00001d017107::5:185556086-185558087(+)
Zm00001d029449::1:71315554-71317555(+)
Zm00001d015759::5:116973437-116975438(-)
Zm00001d002295::2:9723251-9725252(+)
Zm00001d016844::5:178234369-178236370(-)
Zm00001d040248::3:33743131-33745132(-)
Zm00001d050917::4:130882793-130884794(+)
Zm00001d040775::3:64944520-64946521(+)
Zm00001d005158::2:161668312-161670313(-)
Zm00001d028217::1:26883315-26885316(-)
Zm00001d043444::3:200351332-200353333(+)
Zm00001d047453::9:130708359-130710360(-)
Zm00001d017804::5:207297783-207299784(+)
Zm00001d017282::5:191616862-191618863(+)
Zm00001d045101::9:12494554-12496555(+)
Zm00001d033972::1:279901058-279903059(-)
Zm00001d033769::1:273101763-273103764(-)
Zm00001d012408::8:173989807-173991808(-)
Zm00001d039273::3:901184-903185(-)
Zm00001d039513::3:6289544-6291545(-)
Zm00001d043921::3:213843581-213845582(+)
Zm00001d045069::9:11470128-11472129(+)
Zm00001d028183::1:25731826-25733827(-)
Zm00001d011256::8:144696318-144698319(+)
Zm00001d053765::4:240702865-240704866(-)
Zm00001d047973::9:146755524-146757525(+)
Zm00001d019215::7:22118923-22120924(+)
Zm00001d031430::1:189867411-189869412(-)
Zm00001d047717::9:139886010-139888011(-)
Zm00001d023580::10:10652242-10654243(+)
Zm00001d018194::5:216145393-216147394(-)
Zm00001d034601::1:297600445-297602446(+)
Zm00001d048726::4:4310987-4312988(+)
Zm00001d035076::6:3926743-3928744(+)
Zm00001d049420::4:29945306-29947307(+)
Zm00001d013038::5:3587416-3589417(-)
Zm00001d049416::4:29866412-29868413(+)
Zm00001d050649::4:110784594-110786595(+)
Zm00001d040705::3:59358504-59360505(+)
Zm00001d034194::1:286262494-286264495(+)
Zm00001d039260::3:748757-750758(+)
Zm00001d029582::1:77814827-77816828(-)
Zm00001d006511::2:210207283-210209284(-)
Zm00001d049715::4:41272523-41274524(-)
Zm00001d046223::9:73062769-73064770(+)
Zm00001d024602::10:80079591-80081592(+)
Zm00001d008238::8:2254802-2256803(+)
Zm00001d052137::4:180617702-180619703(+)
Zm00001d034736::1:300986957-300988958(-)
Zm00001d013707::5:18197262-18199263(-)
Zm00001d040459::3:44575373-44577374(+)
Zm00001d001959::2:3542269-3544270(+)
Zm00001d048229::9:152804317-152806318(-)
Zm00001d008218::8:1583964-1585965(+)
Zm00001d011357::8:148199550-148201551(-)
Zm00001d042267::3:158103159-158105160(-)
Zm00001d047739::9:140339811-140341812(+)
Zm00001d002287::2:9613423-9615424(+)
Zm00001d052889::4:203546729-203548730(-)
Zm00001d016898::5:179627578-179629579(-)
Zm00001d017401::5:194929068-194931069(+)
Zm00001d033201::1:253760787-253762788(-)
Zm00001d007049::2:220867198-220869199(+)
Zm00001d051814::4:170341439-170343440(+)
Zm00001d006688::2:214470963-214472964(+)
Zm00001d006889::2:218595702-218597703(+)
Zm00001d052591::4:193981705-193983706(-)
Zm00001d017899::5:209742795-209744796(-)
Zm00001d015952::5:133820213-133822214(+)
Zm00001d039319::3:1706292-1708293(-)
Zm00001d045953::9:49426901-49428902(-)
Zm00001d018699::7:2729159-2731160(-)
Zm00001d018595::7:178779-180780(+)
Zm00001d021875::7:165252768-165254769(+)
Zm00001d020861::7:134916936-134918937(-)
Zm00001d046001::9:53137075-53139076(+)
Zm00001d027769::1:13175754-13177755(+)
Zm00001d010352::8:110718606-110720607(+)
Zm00001d052054::4:177900468-177902469(-)
Zm00001d025018::10:99916106-99918107(+)
Zm00001d030146::1:108665593-108667594(-)
Zm00001d037565::6:129806927-129808928(-)
Zm00001d043071::3:188327420-188329421(-)
Zm00001d045558::9:26667027-26669028(-)
Zm00001d051759::4:168949485-168951486(+)
Zm00001d022406::7:176975857-176977858(+)
Zm00001d028360::1:32048146-32050147(+)
Zm00001d038758::6:163955663-163957664(-)
Zm00001d030468::1:134965094-134967095(-)
Zm00001d049424::4:30009403-30011404(+)
Zm00001d018498::5:221852450-221854451(-)
Zm00001d052125::4:180357979-180359980(+)
Zm00001d002873::2:25240661-25242662(-)
Zm00001d024808::10:88842538-88844539(+)
Zm00001d007767::2:239277468-239279469(-)
Zm00001d028361::1:32071959-32073960(-)
Zm00001d003600::2:49390792-49392793(+)
Zm00001d048997::4:12001827-12003828(+)
Zm00001d038508::6:158901832-158903833(+)
Zm00001d045645::9:30793825-30795826(+)
Zm00001d047135::9:119576564-119578565(+)
Zm00001d027987::1:19431658-19433659(+)
Zm00001d013065::5:4128088-4130089(-)
Zm00001d037342::6:122121144-122123145(-)
Zm00001d032292::1:220642032-220644033(-)
Zm00001d040129::3:28676962-28678963(-)
Zm00001d014512::5:51082645-51084646(+)
Zm00001d053099::4:213557576-213559577(+)
Zm00001d018213::5:216726953-216728954(+)
Zm00001d047489::9:132230150-132232151(+)
Zm00001d023869::10:25661933-25663934(-)
Zm00001d012895::5:1717561-1719562(-)
Zm00001d046628::9:99612783-99614784(-)
Zm00001d022270::7:174024557-174026558(-)
Zm00001d009814::8:82755000-82757001(-)
Zm00001d046069::9:61151876-61153877(+)
Zm00001d044813::9:3447469-3449470(-)
Zm00001d045757::9:37397128-37399129(-)
Zm00001d021760::7:162495658-162497659(+)
Zm00001d011199::8:142758589-142760590(-)
Zm00001d004689::2:131243410-131245411(-)
Zm00001d042059::3:149113364-149115365(-)
Zm00001d036126::6:73722356-73724357(+)
Zm00001d034759::1:301497312-301499313(+)
Zm00001d051932::4:174798676-174800677(+)
Zm00001d024677::10:83364608-83366609(+)
Zm00001d017422::5:195637364-195639365(-)
Zm00001d038226::6:151990544-151992545(-)
Zm00001d002613::2:16765984-16767985(-)
Zm00001d030340::1:123432871-123434872(-)
Zm00001d008983::8:28567764-28569765(-)
Zm00001d013289::5:7920031-7922032(-)
Zm00001d034091::1:283762914-283764915(+)
Zm00001d022367::7:176184095-176186096(+)
Zm00001d011496::8:152421267-152423268(-)
Zm00001d013582::5:14846270-14848271(+)
Zm00001d020666::7:127313548-127315549(+)
Zm00001d049011::4:12476162-12478163(-)
Zm00001d025908::10:133463785-133465786(-)
Zm00001d010206::8:103999021-104001022(+)
Zm00001d027363::1:3777549-3779550(-)
Zm00001d049902::4:51435453-51437454(+)
Zm00001d026630::10:149186426-149188427(+)
Zm00001d014308::5:40497236-40499237(-)
Zm00001d007504::2:233418028-233420029(+)
Zm00001d034944::1:306355590-306357591(+)
Zm00001d035038::6:2752482-2754483(-)
Zm00001d022204::7:172763526-172765527(+)
Zm00001d048031::9:148425799-148427800(+)
Zm00001d046801::9:106480638-106482639(-)
Zm00001d047147::9:120086506-120088507(-)
Zm00001d018451::5:221116336-221118337(+)
Zm00001d035229::6:15535922-15537923(-)
Zm00001d036123::6:73403371-73405372(-)
Zm00001d047805::9:142254103-142256104(-)
Zm00001d012177::8:169572262-169574263(+)
Zm00001d010082::8:98723599-98725600(+)
Zm00001d004343::2:105199416-105201417(+)
Zm00001d051368::4:156124671-156126672(+)
Zm00001d025136::10:106039849-106041850(-)
Zm00001d048896::4:7262841-7264842(-)
Zm00001d034124::1:284538491-284540492(+)
Zm00001d048520::9:157715204-157717205(-)
Zm00001d047981::9:147119746-147121747(-)
Zm00001d021536::7:155287161-155289162(-)
Zm00001d017461::5:196488313-196490314(-)
Zm00001d026261::10:142295978-142297979(-)
Zm00001d020136::7:95250564-95252565(+)
Zm00001d051793::4:169916552-169918553(+)
Zm00001d044310::3:224938032-224940033(-)
Zm00001d048620::4:1478277-1480278(-)
Zm00001d049419::4:29928399-29930400(-)
Zm00001d013520::5:13512410-13514411(+)
Zm00001d009129::8:38544139-38546140(-)
Zm00001d018942::7:10043760-10045761(+)
Zm00001d031662::1:197921038-197923039(-)
Zm00001d051259::4:150959572-150961573(+)
Zm00001d002941::2:27637675-27639676(-)
Zm00001d043089::3:188902122-188904123(+)
Zm00001d034441::1:293012878-293014879(+)
Zm00001d049427::4:30055411-30057412(+)
Zm00001d023677::10:15028680-15030681(+)
Zm00001d015586::5:99710383-99712384(+)
Zm00001d038952::6:167575711-167577712(-)
Zm00001d034836::1:303453290-303455291(+)
Zm00001d033029::1:247783334-247785335(+)
Zm00001d028707::1:43823632-43825633(+)
Zm00001d034107::1:284125781-284127782(+)
Zm00001d047146::9:120061879-120063880(-)
Zm00001d012159::8:169173291-169175292(-)
Zm00001d036422::6:87790550-87792551(+)
Zm00001d029579::1:77558340-77560341(+)
Zm00001d049614::4:37641578-37643579(-)
Zm00001d044605::3:233293017-233295018(-)
Zm00001d018696::7:2700881-2702882(-)
Zm00001d031647::1:197311290-197313291(-)
Zm00001d038163::6:150022985-150024986(+)
Zm00001d025803::10:130078650-130080651(+)
Zm00001d043592::3:204517565-204519566(-)
Zm00001d019496::7:37778311-37780312(+)
Zm00001d021880::7:165327863-165329864(-)
Zm00001d004389::2:108157337-108159338(+)
Zm00001d005952::2:193765377-193767378(-)
Zm00001d026258::10:142161798-142163799(-)
Zm00001d044775::9:2065697-2067698(+)
Zm00001d036638::6:95881699-95883700(+)
Zm00001d051251::4:150627530-150629531(+)
Zm00001d026290::10:142969215-142971216(+)
Zm00001d008996::8:29227196-29229197(-)
Zm00001d026554::10:148040544-148042545(+)
Zm00001d028679::1:42782261-42784262(+)
Zm00001d049438::4:30249950-30251951(+)
Zm00001d031871::1:204755134-204757135(-)
Zm00001d046502::9:92908375-92910376(+)
Zm00001d038049::6:146405454-146407455(-)
Zm00001d019332::7:28219835-28221836(-)
Zm00001d042901::3:183400928-183402929(-)
Zm00001d027571::1:8290731-8292732(-)
Zm00001d037607::6:131559916-131561917(+)
Zm00001d024676::10:83289223-83291224(+)
Zm00001d029585::1:77950188-77952189(+)
Zm00001d048759::4:5031767-5033768(+)
Zm00001d050150::4:69405776-69407777(+)
Zm00001d047972::9:146751594-146753595(+)
Zm00001d026103::10:138504339-138506340(+)
Zm00001d041272::3:109596237-109598238(-)
Zm00001d019941::7:78277340-78279341(+)
Zm00001d050216::4:73979963-73981964(-)
Zm00001d013663::5:16713472-16715473(-)
Zm00001d043536::3:203124266-203126267(+)
Zm00001d044353::3:225680220-225682221(+)
Zm00001d031723::1:199500926-199502927(+)
Zm00001d008645::8:15646657-15648658(-)
Zm00001d053150::4:216309805-216311806(+)
Zm00001d018149::5:215541014-215543015(+)
Zm00001d037651::6:133036044-133038045(+)
Zm00001d002799::2:22973378-22975379(-)
Zm00001d003911::2:66814187-66816188(+)
Zm00001d031540::1:193697134-193699135(+)
Zm00001d024840::10:90385890-90387891(+)
Zm00001d038959::6:167697924-167699925(+)
Zm00001d052215::4:183478272-183480273(+)
Zm00001d044374::3:226364556-226366557(-)
Zm00001d013346::5:9062609-9064610(-)
Zm00001d037792::6:137883631-137885632(-)
Zm00001d047939::9:145773648-145775649(+)
Zm00001d048342::9:154781215-154783216(+)
Zm00001d038504::6:158801660-158803661(-)
Zm00001d042731::3:178456946-178458947(-)
Zm00001d024212::10:56837647-56839648(-)
Zm00001d051140::4:145568134-145570135(+)
Zm00001d045599::9:28080827-28082828(+)
Zm00001d040023::3:23312456-23314457(-)
Zm00001d025941::10:134175065-134177066(-)
Zm00001d049595::4:36759815-36761816(+)
Zm00001d002898::2:26128648-26130649(-)
Zm00001d051174::4:147172477-147174478(+)
Zm00001d035462::6:27971564-27973565(+)
Zm00001d054032::4:245342371-245344372(+)
Zm00001d014275::5:38928195-38930196(+)
Zm00001d051502::4:160503964-160505965(-)
Zm00001d035481::6:28894613-28896614(-)
Zm00001d025607::10:123734646-123736647(+)
Zm00001d023277::10:2012534-2014535(+)
Zm00001d051306::4:152559046-152561047(+)
Zm00001d013506::5:12954704-12956705(-)
Zm00001d010583::8:120890290-120892291(+)
Zm00001d012655::8:178017735-178019736(-)
Zm00001d040152::3:29275277-29277278(-)
Zm00001d052507::4:191590626-191592627(+)
Zm00001d005517::2:177074898-177076899(-)
Zm00001d050368::4:84248346-84250347(-)
Zm00001d029906::1:93518568-93520569(+)
Zm00001d005780::2:188118033-188120034(+)
Zm00001d040980::3:87907334-87909335(-)
Zm00001d040649::3:55959863-55961864(-)
Zm00001d016905::5:179656335-179658336(+)
Zm00001d053015::4:209129430-209131431(-)
Zm00001d016154::5:147358196-147360197(-)
Zm00001d032651::1:233130958-233132959(+)
Zm00001d036862::6:104412893-104414894(-)
Zm00001d011622::8:156377230-156379231(-)
Zm00001d044662::3:234296342-234298343(-)
Zm00001d027411::1:4721842-4723843(-)
Zm00001d015984::5:136645822-136647823(+)
Zm00001d007864::2:241251714-241253715(-)
Zm00001d049129::4:16984454-16986455(-)
Zm00001d032603::1:231779322-231781323(+)
Zm00001d048119::9:150474323-150476324(+)
Zm00001d049159::4:18424984-18426985(+)
Zm00001d044290::3:224361085-224363086(+)
Zm00001d046996::9:114522343-114524344(-)
Zm00001d042684::3:176822716-176824717(-)
Zm00001d008446::8:8812761-8814762(+)
Zm00001d015088::5:75064204-75066205(-)
Zm00001d049436::4:30234759-30236760(+)
Zm00001d023654::10:13705652-13707653(-)
Zm00001d047581::9:136330235-136332236(-)
Zm00001d052585::4:193609502-193611503(+)
Zm00001d038511::6:158956255-158958256(+)
Zm00001d030314::1:121821335-121823336(-)
Zm00001d028228::1:27293262-27295263(-)
Zm00001d050297::4:79514444-79516445(+)
Zm00001d052049::4:177639471-177641472(+)
Zm00001d037434::6:125281028-125283029(+)
Zm00001d004868::2:145460425-145462426(-)
Zm00001d014201::5:36224541-36226542(-)
Zm00001d042719::3:178126638-178128639(-)
Zm00001d048284::9:153883349-153885350(-)
Zm00001d047142::9:119871221-119873222(-)
Zm00001d032298::1:220969834-220971835(+)
Zm00001d025859::10:131634661-131636662(+)
Zm00001d039637::3:9821186-9823187(-)
Zm00001d007313::2:227535919-227537920(+)
Zm00001d022075::7:169510416-169512417(+)
Zm00001d004002::2:74664513-74666514(+)
Zm00001d039265::3:820631-822632(+)
Zm00001d037164::6:114575316-114577317(+)
```
