## Supplementary material for "A comprehensive map of preferentially located motifs reveals distinct proximal *cis*-regulatory elements in plants": ACACACAC_containing_gene_set.txt

```
#Occurences of ACACACAC between -9 and 40 (positions relative to the transcription start site)
#231 sequences with ACACACAC in this interval
#0.89% of the sequences in promoter set with ACACACAC (set with 25847 sequences)
Zm00001d042731::3:178456946-178458947(-)
Zm00001d008996::8:29227196-29229197(-)
Zm00001d042809::3:180806006-180808007(-)
Zm00001d053015::4:209129430-209131431(-)
Zm00001d020530::7:121055861-121057862(-)
Zm00001d048741::4:4795006-4797007(+)
Zm00001d051259::4:150959572-150961573(+)
Zm00001d016844::5:178234369-178236370(-)
Zm00001d017804::5:207297783-207299784(+)
Zm00001d051251::4:150627530-150629531(+)
Zm00001d028842::1:48429625-48431626(-)
Zm00001d018820::7:6430626-6432627(+)
Zm00001d005517::2:177074898-177076899(-)
Zm00001d033029::1:247783334-247785335(+)
Zm00001d024677::10:83364608-83366609(+)
Zm00001d003961::2:72418690-72420691(-)
Zm00001d038504::6:158801660-158803661(-)
Zm00001d018638::7:1412562-1414563(-)
Zm00001d036638::6:95881699-95883700(+)
Zm00001d044798::9:2672825-2674826(-)
Zm00001d041111::3:97981684-97983685(-)
Zm00001d012408::8:173989807-173991808(-)
Zm00001d012895::5:1717561-1719562(-)
Zm00001d027363::1:3777549-3779550(-)
Zm00001d011256::8:144696318-144698319(+)
Zm00001d021880::7:165327863-165329864(-)
Zm00001d006331::2:204899587-204901588(+)
Zm00001d042059::3:149113364-149115365(-)
Zm00001d021344::7:149462211-149464212(-)
Zm00001d051932::4:174798676-174800677(+)
Zm00001d013520::5:13512410-13514411(+)
Zm00001d025859::10:131634661-131636662(+)
Zm00001d024531::10:76626820-76628821(+)
Zm00001d007949::2:243897281-243899282(+)
Zm00001d028679::1:42782261-42784262(+)
Zm00001d024840::10:90385890-90387891(+)
Zm00001d025703::10:126787743-126789744(+)
Zm00001d022075::7:169510416-169512417(+)
Zm00001d037792::6:137883631-137885632(-)
Zm00001d053839::4:242137569-242139570(+)
Zm00001d010352::8:110718606-110720607(+)
Zm00001d047581::9:136330235-136332236(-)
Zm00001d049614::4:37641578-37643579(-)
Zm00001d048284::9:153883349-153885350(-)
Zm00001d015088::5:75064204-75066205(-)
Zm00001d045953::9:49426901-49428902(-)
Zm00001d052585::4:193609502-193611503(+)
Zm00001d033201::1:253760787-253762788(-)
Zm00001d048520::9:157715204-157717205(-)
Zm00001d032298::1:220969834-220971835(+)
Zm00001d005780::2:188118033-188120034(+)
Zm00001d007313::2:227535919-227537920(+)
Zm00001d020136::7:95250564-95252565(+)
Zm00001d009814::8:82755000-82757001(-)
Zm00001d011496::8:152421267-152423268(-)
Zm00001d017899::5:209742795-209744796(-)
Zm00001d048440::9:156465386-156467387(-)
Zm00001d034736::1:300986957-300988958(-)
Zm00001d035229::6:15535922-15537923(-)
Zm00001d048891::4:7219914-7221915(-)
Zm00001d016898::5:179627578-179629579(-)
Zm00001d026103::10:138504339-138506340(+)
Zm00001d008455::8:9193566-9195567(-)
Zm00001d026258::10:142161798-142163799(-)
Zm00001d013663::5:16713472-16715473(-)
Zm00001d035462::6:27971564-27973565(+)
Zm00001d004094::2:82436317-82438318(-)
Zm00001d051611::4:164543096-164545097(-)
Zm00001d004523::2:116567959-116569960(-)
Zm00001d013506::5:12954704-12956705(-)
Zm00001d002799::2:22973378-22975379(-)
Zm00001d018595::7:178779-180780(+)
Zm00001d002295::2:9723251-9725252(+)
Zm00001d011268::8:145144450-145146451(-)
Zm00001d021830::7:164033730-164035731(-)
Zm00001d043089::3:188902122-188904123(+)
Zm00001d002941::2:27637675-27639676(-)
Zm00001d017107::5:185556086-185558087(+)
Zm00001d047489::9:132230150-132232151(+)
Zm00001d013582::5:14846270-14848271(+)
Zm00001d040464::3:44809729-44811730(+)
Zm00001d029579::1:77558340-77560341(+)
Zm00001d022367::7:176184095-176186096(+)
Zm00001d007466::2:232329292-232331293(+)
Zm00001d048829::4:6036903-6038904(+)
Zm00001d015759::5:116973437-116975438(-)
Zm00001d048620::4:1478277-1480278(-)
Zm00001d025941::10:134175065-134177066(-)
Zm00001d030146::1:108665593-108667594(-)
Zm00001d047717::9:139886010-139888011(-)
Zm00001d037607::6:131559916-131561917(+)
Zm00001d027987::1:19431658-19433659(+)
Zm00001d053150::4:216309805-216311806(+)
Zm00001d029066::1:56973650-56975651(+)
Zm00001d002898::2:26128648-26130649(-)
Zm00001d036299::6:82822432-82824433(+)
Zm00001d019277::7:25227278-25229279(+)
Zm00001d038508::6:158901832-158903833(+)
Zm00001d021536::7:155287161-155289162(-)
Zm00001d039637::3:9821186-9823187(-)
Zm00001d044813::9:3447469-3449470(-)
Zm00001d049419::4:29928399-29930400(-)
Zm00001d018696::7:2700881-2702882(-)
Zm00001d031540::1:193697134-193699135(+)
Zm00001d029585::1:77950188-77952189(+)
Zm00001d047772::9:141399951-141401952(-)
Zm00001d026298::10:143167155-143169156(+)
Zm00001d050368::4:84248346-84250347(-)
Zm00001d036342::6:85010124-85012125(-)
Zm00001d008238::8:2254802-2256803(+)
Zm00001d007049::2:220867198-220869199(+)
Zm00001d029906::1:93518568-93520569(+)
Zm00001d042758::3:179025402-179027403(-)
Zm00001d043592::3:204517565-204519566(-)
Zm00001d017282::5:191616862-191618863(+)
Zm00001d008712::8:17569951-17571952(+)
Zm00001d026554::10:148040544-148042545(+)
Zm00001d014201::5:36224541-36226542(-)
Zm00001d035038::6:2752482-2754483(-)
Zm00001d014487::5:49954184-49956185(-)
Zm00001d020063::7:89581750-89583751(-)
Zm00001d036862::6:104412893-104414894(-)
Zm00001d028217::1:26883315-26885316(-)
Zm00001d052591::4:193981705-193983706(-)
Zm00001d039265::3:820631-822632(+)
Zm00001d051306::4:152559046-152561047(+)
Zm00001d043444::3:200351332-200353333(+)
Zm00001d023277::10:2012534-2014535(+)
Zm00001d049715::4:41272523-41274524(-)
Zm00001d049159::4:18424984-18426985(+)
Zm00001d044605::3:233293017-233295018(-)
Zm00001d050191::4:72037965-72039966(+)
Zm00001d048229::9:152804317-152806318(-)
Zm00001d013038::5:3587416-3589417(-)
Zm00001d040649::3:55959863-55961864(-)
Zm00001d002893::2:26043992-26045993(+)
Zm00001d023677::10:15028680-15030681(+)
Zm00001d047939::9:145773648-145775649(+)
Zm00001d018498::5:221852450-221854451(-)
Zm00001d052889::4:203546729-203548730(-)
Zm00001d024587::10:79464454-79466455(+)
Zm00001d034441::1:293012878-293014879(+)
Zm00001d036126::6:73722356-73724357(+)
Zm00001d040705::3:59358504-59360505(+)
Zm00001d050150::4:69405776-69407777(+)
Zm00001d038163::6:150022985-150024986(+)
Zm00001d040129::3:28676962-28678963(-)
Zm00001d051759::4:168949485-168951486(+)
Zm00001d031375::1:187629991-187631992(+)
Zm00001d006889::2:218595702-218597703(+)
Zm00001d028854::1:48597084-48599085(-)
Zm00001d025018::10:99916106-99918107(+)
Zm00001d007504::2:233418028-233420029(+)
Zm00001d051254::4:150837535-150839536(+)
Zm00001d044335::3:225399780-225401781(+)
Zm00001d049011::4:12476162-12478163(-)
Zm00001d044987::9:9409064-9411065(+)
Zm00001d049902::4:51435453-51437454(+)
Zm00001d043536::3:203124266-203126267(+)
Zm00001d037342::6:122121144-122123145(-)
Zm00001d004843::2:143854472-143856473(+)
Zm00001d012810::5:683393-685394(+)
Zm00001d053293::4:224620366-224622367(+)
Zm00001d032651::1:233130958-233132959(+)
Zm00001d018399::5:219980690-219982691(+)
Zm00001d046502::9:92908375-92910376(+)
Zm00001d042719::3:178126638-178128639(-)
Zm00001d020861::7:134916936-134918937(-)
Zm00001d007767::2:239277468-239279469(-)
Zm00001d019496::7:37778311-37780312(+)
Zm00001d014275::5:38928195-38930196(+)
Zm00001d005566::2:178664512-178666513(-)
Zm00001d029582::1:77814827-77816828(-)
Zm00001d039319::3:1706292-1708293(-)
Zm00001d011622::8:156377230-156379231(-)
Zm00001d038952::6:167575711-167577712(-)
Zm00001d021421::7:151711715-151713716(-)
Zm00001d027411::1:4721842-4723843(-)
Zm00001d036422::6:87790550-87792551(+)
Zm00001d016027::5:140215465-140217466(-)
Zm00001d052137::4:180617702-180619703(+)
Zm00001d039513::3:6289544-6291545(-)
Zm00001d053099::4:213557576-213559577(+)
Zm00001d040459::3:44575373-44577374(+)
Zm00001d028707::1:43823632-43825633(+)
Zm00001d052962::4:206378673-206380674(+)
Zm00001d012655::8:178017735-178019736(-)
Zm00001d010206::8:103999021-104001022(+)
Zm00001d042684::3:176822716-176824717(-)
Zm00001d014308::5:40497236-40499237(-)
Zm00001d047453::9:130708359-130710360(-)
Zm00001d013346::5:9062609-9064610(-)
Zm00001d024676::10:83289223-83291224(+)
Zm00001d050649::4:110784594-110786595(+)
Zm00001d030340::1:123432871-123434872(-)
Zm00001d018451::5:221116336-221118337(+)
Zm00001d031871::1:204755134-204757135(-)
Zm00001d039273::3:901184-903185(-)
Zm00001d046996::9:114522343-114524344(-)
Zm00001d017961::5:210932243-210934244(+)
Zm00001d010082::8:98723599-98725600(+)
Zm00001d046628::9:99612783-99614784(-)
Zm00001d003600::2:49390792-49392793(+)
Zm00001d006511::2:210207283-210209284(-)
Zm00001d013707::5:18197262-18199263(-)
Zm00001d040248::3:33743131-33745132(-)
Zm00001d032292::1:220642032-220644033(-)
Zm00001d008218::8:1583964-1585965(+)
Zm00001d021089::7:142529211-142531212(+)
Zm00001d052125::4:180357979-180359980(+)
Zm00001d050216::4:73979963-73981964(-)
Zm00001d002174::2:7238361-7240362(+)
Zm00001d007864::2:241251714-241253715(-)
Zm00001d018720::7:3083297-3085298(-)
Zm00001d048054::9:148993870-148995871(-)
Zm00001d014512::5:51082645-51084646(+)
Zm00001d034601::1:297600445-297602446(+)
Zm00001d046223::9:73062769-73064770(+)
Zm00001d037246::6:117745407-117747408(-)
Zm00001d047483::9:131739973-131741974(+)
Zm00001d027769::1:13175754-13177755(+)
Zm00001d041785::3:138020742-138022743(+)
Zm00001d037434::6:125281028-125283029(+)
Zm00001d038226::6:151990544-151992545(-)
Zm00001d051368::4:156124671-156126672(+)
Zm00001d008446::8:8812761-8814762(+)
Zm00001d031662::1:197921038-197923039(-)
Zm00001d006688::2:214470963-214472964(+)
Zm00001d042920::3:183961674-183963675(+)
Zm00001d044662::3:234296342-234298343(-)
Zm00001d045558::9:26667027-26669028(-)
```
