## Supplementary material for "A comprehensive map of preferentially located motifs reveals distinct proximal *cis*-regulatory elements in plants": ACACACG_containing_gene_set.txt

```
#Occurences of ACACACG between -109 and 34 (positions relative to the transcription start site)
#622 sequences with ACACACG in this interval
#2.41% of the sequences in promoter set with ACACACG (set with 25847 sequences)
Zm00001d002332::2:10495872-10497873(-)
Zm00001d051628::4:165059991-165061992(-)
Zm00001d033708::1:271822951-271824952(-)
Zm00001d021404::7:151346207-151348208(+)
Zm00001d022254::7:173715212-173717213(-)
Zm00001d028818::1:47564545-47566546(+)
Zm00001d035261::6:18141020-18143021(-)
Zm00001d039505::3:6099056-6101057(-)
Zm00001d009236::8:45789939-45791940(-)
Zm00001d047600::9:136750007-136752008(+)
Zm00001d003370::2:41787782-41789783(-)
Zm00001d024886::10:92759596-92761597(+)
Zm00001d044173::3:221163497-221165498(-)
Zm00001d028212::1:26531511-26533512(+)
Zm00001d033447::1:262990383-262992384(+)
Zm00001d037122::6:113157779-113159780(+)
Zm00001d052314::4:186828425-186830426(-)
Zm00001d002387::2:11644969-11646970(+)
Zm00001d017899::5:209742795-209744796(-)
Zm00001d051778::4:169310245-169312246(-)
Zm00001d003356::2:41419199-41421200(+)
Zm00001d030711::1:154985537-154987538(+)
Zm00001d014780::5:62841187-62843188(-)
Zm00001d037108::6:112475252-112477253(-)
Zm00001d041203::3:105355299-105357300(-)
Zm00001d030034::1:101175795-101177796(+)
Zm00001d034082::1:283602860-283604861(+)
Zm00001d005707::2:184026673-184028674(-)
Zm00001d051991::4:176036770-176038771(-)
Zm00001d037772::6:136996075-136998076(+)
Zm00001d011887::8:163952934-163954935(-)
Zm00001d016175::5:148525755-148527756(-)
Zm00001d022176::7:171751146-171753147(-)
Zm00001d021880::7:165327863-165329864(-)
Zm00001d035057::6:3352396-3354397(+)
Zm00001d006012::2:195245670-195247671(+)
Zm00001d004131::2:85410157-85412158(+)
Zm00001d030002::1:98508555-98510556(+)
Zm00001d048011::9:147992088-147994089(-)
Zm00001d032194::1:216641839-216643840(+)
Zm00001d046291::9:78497692-78499693(+)
Zm00001d046626::9:99597055-99599056(+)
Zm00001d029834::1:89473273-89475274(-)
Zm00001d015045::5:73081785-73083786(+)
Zm00001d045836::9:42594357-42596358(+)
Zm00001d012655::8:178017735-178019736(-)
Zm00001d022161::7:171450922-171452923(+)
Zm00001d035149::6:7050156-7052157(-)
Zm00001d017669::5:203593030-203595031(+)
Zm00001d051496::4:160436028-160438029(+)
Zm00001d049938::4:54068052-54070053(+)
Zm00001d027520::1:7354808-7356809(+)
Zm00001d020827::7:134005909-134007910(-)
Zm00001d022618::7:181182703-181184704(+)
Zm00001d048553::9:158557908-158559909(+)
Zm00001d013420::5:10936199-10938200(+)
Zm00001d016807::5:176845559-176847560(+)
Zm00001d031657::1:197699504-197701505(-)
Zm00001d024861::10:91048214-91050215(-)
Zm00001d009987::8:93546782-93548783(+)
Zm00001d014129::5:33517264-33519265(-)
Zm00001d053072::4:212303754-212305755(+)
Zm00001d046135::9:65844658-65846659(-)
Zm00001d034371::1:291095150-291097151(+)
Zm00001d005425::2:173591489-173593490(+)
Zm00001d007603::2:236069309-236071310(+)
Zm00001d036395::6:86724894-86726895(+)
Zm00001d034416::1:292374877-292376878(+)
Zm00001d004782::2:138898708-138900709(-)
Zm00001d052649::4:195809280-195811281(-)
Zm00001d008870::8:23386287-23388288(-)
Zm00001d034404::1:292035625-292037626(+)
Zm00001d002719::2:20419698-20421699(-)
Zm00001d046168::9:68798639-68800640(+)
Zm00001d033559::1:267203932-267205933(+)
Zm00001d040051::3:24877159-24879160(-)
Zm00001d032213::1:217291759-217293760(+)
Zm00001d046923::9:110941533-110943534(+)
Zm00001d034872::1:304431850-304433851(-)
Zm00001d028596::1:40238530-40240531(+)
Zm00001d039315::3:1532324-1534325(+)
Zm00001d013141::5:5371741-5373742(+)
Zm00001d021269::7:147360520-147362521(-)
Zm00001d038251::6:152417756-152419757(-)
Zm00001d016883::5:179270707-179272708(+)
Zm00001d008271::8:3623071-3625072(+)
Zm00001d003917::2:67658604-67660605(+)
Zm00001d010416::8:113886504-113888505(+)
Zm00001d027728::1:12334262-12336263(+)
Zm00001d048065::9:149246648-149248649(+)
Zm00001d031120::1:178025092-178027093(-)
Zm00001d044099::3:219082193-219084194(-)
Zm00001d050602::4:103269493-103271494(-)
Zm00001d012396::8:173531857-173533858(+)
Zm00001d025780::10:129423364-129425365(+)
Zm00001d028002::1:19963058-19965059(-)
Zm00001d052409::4:189312256-189314257(-)
Zm00001d053348::4:227076837-227078838(+)
Zm00001d053015::4:209129430-209131431(-)
Zm00001d014897::5:67138943-67140944(-)
Zm00001d039522::3:6842266-6844267(-)
Zm00001d040351::3:39391604-39393605(+)
Zm00001d012785::8:180901285-180903286(-)
Zm00001d022211::7:172908869-172910870(+)
Zm00001d039590::3:8532348-8534349(+)
Zm00001d018602::7:555980-557981(-)
Zm00001d021392::7:150699777-150701778(-)
Zm00001d015347::5:85615861-85617862(-)
Zm00001d013052::5:3880066-3882067(+)
Zm00001d038560::6:159869053-159871054(+)
Zm00001d002579::2:15964205-15966206(+)
Zm00001d021167::7:144660830-144662831(-)
Zm00001d037061::6:111051379-111053380(+)
Zm00001d053897::4:243334190-243336191(+)
Zm00001d038519::6:159119411-159121412(-)
Zm00001d005177::2:162445321-162447322(+)
Zm00001d004478::2:114438939-114440940(-)
Zm00001d006028::2:195583141-195585142(-)
Zm00001d051427::4:158188250-158190251(+)
Zm00001d040667::3:57061509-57063510(-)
Zm00001d031702::1:198866477-198868478(-)
Zm00001d025401::10:117127172-117129173(-)
Zm00001d051791::4:169877725-169879726(+)
Zm00001d053964::4:244384253-244386254(+)
Zm00001d049286::4:24426045-24428046(-)
Zm00001d038880::6:166311343-166313344(+)
Zm00001d037546::6:128893015-128895016(+)
Zm00001d043118::3:189702784-189704785(+)
Zm00001d021137::7:143755465-143757466(+)
Zm00001d033909::1:278286092-278288093(+)
Zm00001d001837::2:1667901-1669902(+)
Zm00001d005018::2:154106180-154108181(+)
Zm00001d030817::1:161682290-161684291(-)
Zm00001d025371::10:115922346-115924347(-)
Zm00001d025703::10:126787743-126789744(+)
Zm00001d014630::5:56630588-56632589(-)
Zm00001d016189::5:149397460-149399461(+)
Zm00001d033496::1:264462735-264464736(-)
Zm00001d043639::3:205800920-205802921(+)
Zm00001d030108::1:106178924-106180925(+)
Zm00001d015088::5:75064204-75066205(-)
Zm00001d053543::4:233529486-233531487(-)
Zm00001d031959::1:208018837-208020838(-)
Zm00001d050032::4:61314074-61316075(+)
Zm00001d003717::2:56265121-56267122(-)
Zm00001d034452::1:293407852-293409853(-)
Zm00001d023630::10:12786246-12788247(+)
Zm00001d018439::5:220895359-220897360(-)
Zm00001d017187::5:188283522-188285523(-)
Zm00001d015429::5:89663224-89665225(+)
Zm00001d045357::9:19502728-19504729(-)
Zm00001d005612::2:180672745-180674746(-)
Zm00001d025098::10:103767171-103769172(+)
Zm00001d011576::8:154831707-154833708(+)
Zm00001d011242::8:144288202-144290203(-)
Zm00001d022643::7:182128921-182130922(-)
Zm00001d033663::1:269974625-269976626(+)
Zm00001d042135::3:152758423-152760424(+)
Zm00001d032651::1:233130958-233132959(+)
Zm00001d015992::5:137822706-137824707(-)
Zm00001d012206::8:170075474-170077475(+)
Zm00001d051259::4:150959572-150961573(+)
Zm00001d026554::10:148040544-148042545(+)
Zm00001d018648::7:1659586-1661587(+)
Zm00001d013830::5:21882078-21884079(+)
Zm00001d012895::5:1717561-1719562(-)
Zm00001d051290::4:151990816-151992817(+)
Zm00001d012797::5:61767-63768(-)
Zm00001d006889::2:218595702-218597703(+)
Zm00001d015446::5:90559004-90561005(-)
Zm00001d034441::1:293012878-293014879(+)
Zm00001d032883::1:241397143-241399144(-)
Zm00001d012313::8:172256633-172258634(-)
Zm00001d015151::5:77098445-77100446(+)
Zm00001d037412::6:124826213-124828214(-)
Zm00001d025406::10:117439875-117441876(+)
Zm00001d050406::4:86394106-86396107(-)
Zm00001d034601::1:297600445-297602446(+)
Zm00001d040379::3:40801744-40803745(+)
Zm00001d044313::3:224982512-224984513(+)
Zm00001d040369::3:40522518-40524519(+)
Zm00001d035028::6:2259506-2261507(-)
Zm00001d032403::1:225536383-225538384(-)
Zm00001d011598::8:155472838-155474839(-)
Zm00001d018704::7:2765545-2767546(+)
Zm00001d007319::2:228320941-228322942(+)
Zm00001d024152::10:50345735-50347736(+)
Zm00001d024771::10:87291913-87293914(-)
Zm00001d024410::10:69482148-69484149(+)
Zm00001d002229::2:8411492-8413493(-)
Zm00001d012810::5:683393-685394(+)
Zm00001d034405::1:292045250-292047251(-)
Zm00001d040381::3:40860327-40862328(+)
Zm00001d046784::9:105915017-105917018(+)
Zm00001d002215::2:8317939-8319940(-)
Zm00001d026004::10:135830919-135832920(+)
Zm00001d042609::3:173457216-173459217(+)
Zm00001d047780::9:141566091-141568092(+)
Zm00001d028267::1:28642385-28644386(-)
Zm00001d012958::5:2370030-2372031(-)
Zm00001d040974::3:87051985-87053986(-)
Zm00001d053079::4:212660701-212662702(-)
Zm00001d010092::8:99050551-99052552(+)
Zm00001d048631::4:1768997-1770998(-)
Zm00001d043089::3:188902122-188904123(+)
Zm00001d007864::2:241251714-241253715(-)
Zm00001d053738::4:240106548-240108549(+)
Zm00001d028474::1:36139071-36141072(+)
Zm00001d002001::2:4156777-4158778(-)
Zm00001d041769::3:136877112-136879113(-)
Zm00001d045558::9:26667027-26669028(-)
Zm00001d031071::1:175971062-175973063(-)
Zm00001d051320::4:153921221-153923222(-)
Zm00001d042874::3:182594939-182596940(-)
Zm00001d038531::6:159370774-159372775(+)
Zm00001d051363::4:155992938-155994939(-)
Zm00001d032244::1:218616047-218618048(+)
Zm00001d011474::8:151596395-151598396(-)
Zm00001d052137::4:180617702-180619703(+)
Zm00001d028241::1:27702299-27704300(-)
Zm00001d011268::8:145144450-145146451(-)
Zm00001d035695::6:41476311-41478312(-)
Zm00001d015586::5:99710383-99712384(+)
Zm00001d008218::8:1583964-1585965(+)
Zm00001d019376::7:30723056-30725057(+)
Zm00001d015291::5:82966716-82968717(-)
Zm00001d038838::6:165586857-165588858(+)
Zm00001d033397::1:261820564-261822565(-)
Zm00001d044792::9:2511212-2513213(+)
Zm00001d047666::9:138640346-138642347(+)
Zm00001d029349::1:66852390-66854391(-)
Zm00001d043012::3:186449499-186451500(-)
Zm00001d009814::8:82755000-82757001(-)
Zm00001d022512::7:179128287-179130288(+)
Zm00001d037941::6:142910754-142912755(-)
Zm00001d018103::5:214346707-214348708(+)
Zm00001d006624::2:212793396-212795397(-)
Zm00001d030218::1:113761779-113763780(+)
Zm00001d039480::3:5490606-5492607(-)
Zm00001d003713::2:56080880-56082881(+)
Zm00001d036876::6:105418269-105420270(+)
Zm00001d042323::3:161222487-161224488(-)
Zm00001d030598::1:147513472-147515473(+)
Zm00001d006453::2:208712796-208714797(-)
Zm00001d018613::7:879615-881616(-)
Zm00001d045819::9:41252491-41254492(-)
Zm00001d047739::9:140339811-140341812(+)
Zm00001d013506::5:12954704-12956705(-)
Zm00001d021297::7:148164929-148166930(+)
Zm00001d035945::6:61616332-61618333(-)
Zm00001d036497::6:90602850-90604851(+)
Zm00001d040614::3:54004817-54006818(-)
Zm00001d048574::9:159348711-159350712(-)
Zm00001d020409::7:112016708-112018709(-)
Zm00001d049017::4:12725153-12727154(+)
Zm00001d014016::5:28801805-28803806(-)
Zm00001d044185::3:221313320-221315321(-)
Zm00001d018773::7:4823997-4825998(+)
Zm00001d048113::9:150382325-150384326(-)
Zm00001d025483::10:120195265-120197266(-)
Zm00001d015777::5:118462213-118464214(+)
Zm00001d049381::4:28445801-28447802(-)
Zm00001d012712::8:179088497-179090498(-)
Zm00001d018507::5:222066439-222068440(+)
Zm00001d026634::10:149204100-149206101(-)
Zm00001d039349::3:2344996-2346997(+)
Zm00001d020953::7:137608062-137610063(-)
Zm00001d018260::5:217548411-217550412(-)
Zm00001d016873::5:178971029-178973030(-)
Zm00001d023292::10:2245655-2247656(-)
Zm00001d035308::6:20484301-20486302(-)
Zm00001d012734::8:179509284-179511285(+)
Zm00001d014661::5:57838395-57840396(+)
Zm00001d045484::9:24130113-24132114(-)
Zm00001d029785::1:86768799-86770800(+)
Zm00001d013718::5:18411479-18413480(+)
Zm00001d024102::10:45052650-45054651(-)
Zm00001d053285::4:224050283-224052284(+)
Zm00001d043508::3:202324838-202326839(+)
Zm00001d021962::7:167203851-167205852(+)
Zm00001d011096::8:138814881-138816882(+)
Zm00001d008425::8:8354819-8356820(-)
Zm00001d040202::3:31826396-31828397(+)
Zm00001d034534::1:295790692-295792693(-)
Zm00001d004635::2:124418055-124420056(+)
Zm00001d004084::2:80919577-80921578(+)
Zm00001d009268::8:49298666-49300667(+)
Zm00001d042684::3:176822716-176824717(-)
Zm00001d021187::7:145304713-145306714(+)
Zm00001d043837::3:211321477-211323478(-)
Zm00001d018209::5:216612170-216614171(-)
Zm00001d008602::8:14169716-14171717(-)
Zm00001d027486::1:6313132-6315133(-)
Zm00001d011762::8:161009178-161011179(-)
Zm00001d025941::10:134175065-134177066(-)
Zm00001d053589::4:235579290-235581291(+)
Zm00001d030801::1:160338024-160340025(-)
Zm00001d008769::8:19566147-19568148(-)
Zm00001d024348::10:65974663-65976664(+)
Zm00001d011917::8:164541154-164543155(+)
Zm00001d011877::8:163756148-163758149(+)
Zm00001d048772::4:5265537-5267538(+)
Zm00001d034800::1:302441698-302443699(-)
Zm00001d038823::6:165272220-165274221(+)
Zm00001d028759::1:45728519-45730520(-)
Zm00001d024755::10:86463325-86465326(+)
Zm00001d032855::1:240372509-240374510(-)
Zm00001d019496::7:37778311-37780312(+)
Zm00001d002209::2:8283420-8285421(-)
Zm00001d003037::2:30054508-30056509(+)
Zm00001d046824::9:107367356-107369357(+)
Zm00001d014813::5:64099587-64101588(-)
Zm00001d028264::1:28567174-28569175(+)
Zm00001d006098::2:198136766-198138767(+)
Zm00001d020405::7:111818829-111820830(+)
Zm00001d049234::4:22026503-22028504(-)
Zm00001d025002::10:98772177-98774178(-)
Zm00001d026514::10:147440870-147442871(-)
Zm00001d014629::5:56625573-56627574(+)
Zm00001d039670::3:11498559-11500560(+)
Zm00001d049165::4:18636939-18638940(+)
Zm00001d021754::7:162290832-162292833(+)
Zm00001d042209::3:156114259-156116260(+)
Zm00001d028776::1:46189113-46191114(-)
Zm00001d034460::1:293620780-293622781(-)
Zm00001d011599::8:155471921-155473922(+)
Zm00001d004523::2:116567959-116569960(-)
Zm00001d019084::7:15691907-15693908(+)
Zm00001d028382::1:32783418-32785419(-)
Zm00001d031344::1:186837005-186839006(-)
Zm00001d031336::1:186582335-186584336(+)
Zm00001d015612::5:101075533-101077534(-)
Zm00001d017832::5:208247879-208249880(+)
Zm00001d033931::1:278824617-278826618(-)
Zm00001d006366::2:205741272-205743273(-)
Zm00001d022502::7:179001211-179003212(+)
Zm00001d004672::2:129375860-129377861(-)
Zm00001d033747::1:272707456-272709457(-)
Zm00001d039774::3:14505327-14507328(+)
Zm00001d008354::8:6150164-6152165(+)
Zm00001d017584::5:200699338-200701339(+)
Zm00001d042396::3:164459720-164461721(+)
Zm00001d009532::8:69168426-69170427(-)
Zm00001d037784::6:137678989-137680990(+)
Zm00001d049995::4:58641186-58643187(+)
Zm00001d010803::8:128342248-128344249(-)
Zm00001d007113::2:222495260-222497261(-)
Zm00001d025721::10:127520225-127522226(-)
Zm00001d010728::8:126074601-126076602(+)
Zm00001d002433::2:12558055-12560056(+)
Zm00001d035286::6:19372033-19374034(-)
Zm00001d028340::1:31307090-31309091(-)
Zm00001d022225::7:173086924-173088925(-)
Zm00001d003181::2:34891914-34893915(-)
Zm00001d028000::1:19941537-19943538(-)
Zm00001d015744::5:115567160-115569161(+)
Zm00001d002203::2:8239081-8241082(-)
Zm00001d051251::4:150627530-150629531(+)
Zm00001d016166::5:148215424-148217425(-)
Zm00001d013303::5:8162072-8164073(+)
Zm00001d050150::4:69405776-69407777(+)
Zm00001d036222::6:77848935-77850936(-)
Zm00001d023475::10:6863889-6865890(-)
Zm00001d020380::7:110167325-110169326(-)
Zm00001d040527::3:48287610-48289611(-)
Zm00001d033578::1:267643349-267645350(+)
Zm00001d011147::8:140688793-140690794(-)
Zm00001d036267::6:81085740-81087741(+)
Zm00001d004822::2:141289451-141291452(-)
Zm00001d020901::7:136114860-136116861(-)
Zm00001d020309::7:105203642-105205643(-)
Zm00001d026438::10:145872605-145874606(+)
Zm00001d052158::4:181472725-181474726(+)
Zm00001d002625::2:17148110-17150111(+)
Zm00001d013015::5:3232541-3234542(-)
Zm00001d012803::5:267945-269946(-)
Zm00001d034078::1:283454656-283456657(-)
Zm00001d016783::5:175769560-175771561(-)
Zm00001d013116::5:4897633-4899634(-)
Zm00001d020157::7:96210715-96212716(-)
Zm00001d017107::5:185556086-185558087(+)
Zm00001d026180::10:140447744-140449745(+)
Zm00001d046487::9:92059759-92061760(+)
Zm00001d002386::2:11645939-11647940(-)
Zm00001d019628::7:46880273-46882274(-)
Zm00001d003847::2:61991363-61993364(-)
Zm00001d014615::5:55727072-55729073(+)
Zm00001d051483::4:160081959-160083960(+)
Zm00001d046306::9:79737158-79739159(-)
Zm00001d023706::10:16398882-16400883(+)
Zm00001d019641::7:47729115-47731116(+)
Zm00001d006933::2:219652710-219654711(-)
Zm00001d003284::2:38755710-38757711(-)
Zm00001d031340::1:186772513-186774514(+)
Zm00001d016856::5:178413193-178415194(+)
Zm00001d025325::10:114193842-114195843(-)
Zm00001d008623::8:15005793-15007794(+)
Zm00001d050196::4:72788576-72790577(-)
Zm00001d012331::8:172533174-172535175(-)
Zm00001d028195::1:25930019-25932020(-)
Zm00001d036270::6:81180623-81182624(+)
Zm00001d006499::2:210026567-210028568(+)
Zm00001d017609::5:201476807-201478808(-)
Zm00001d031769::1:201199316-201201317(-)
Zm00001d045352::9:19294922-19296923(-)
Zm00001d049598::4:36840291-36842292(-)
Zm00001d051328::4:154589109-154591110(-)
Zm00001d016530::5:166553977-166555978(+)
Zm00001d025218::10:109659000-109661001(-)
Zm00001d033874::1:277059641-277061642(-)
Zm00001d023377::10:4285888-4287889(-)
Zm00001d024840::10:90385890-90387891(+)
Zm00001d051977::4:175736675-175738676(+)
Zm00001d009613::8:73144719-73146720(-)
Zm00001d027489::1:6422000-6424001(-)
Zm00001d015096::5:75295811-75297812(-)
Zm00001d009271::8:49790393-49792394(-)
Zm00001d026205::10:140892233-140894234(+)
Zm00001d011965::8:165284178-165286179(+)
Zm00001d018358::5:219154699-219156700(+)
Zm00001d029231::1:63233872-63235873(-)
Zm00001d010735::8:126343633-126345634(-)
Zm00001d043785::3:210184700-210186701(-)
Zm00001d002067::2:5289124-5291125(-)
Zm00001d053956::4:244189466-244191467(-)
Zm00001d049510::4:32825139-32827140(+)
Zm00001d016844::5:178234369-178236370(-)
Zm00001d011716::8:159804716-159806717(-)
Zm00001d011136::8:140059426-140061427(+)
Zm00001d035597::6:35982466-35984467(+)
Zm00001d025786::10:129531262-129533263(+)
Zm00001d043851::3:212033474-212035475(+)
Zm00001d048785::4:5526085-5528086(-)
Zm00001d028205::1:26186529-26188530(-)
Zm00001d022463::7:178166550-178168551(-)
Zm00001d002422::2:12318101-12320102(-)
Zm00001d017539::5:199055690-199057691(+)
Zm00001d021181::7:145150325-145152326(+)
Zm00001d014818::5:64435416-64437417(-)
Zm00001d031613::1:196181771-196183772(-)
Zm00001d009669::8:75151931-75153932(-)
Zm00001d043244::3:193002685-193004686(-)
Zm00001d012635::8:177545603-177547604(+)
Zm00001d032981::1:245740134-245742135(-)
Zm00001d019936::7:77662896-77664897(+)
Zm00001d017459::5:196470861-196472862(+)
Zm00001d014512::5:51082645-51084646(+)
Zm00001d052005::4:176267847-176269848(-)
Zm00001d047939::9:145773648-145775649(+)
Zm00001d041716::3:134764383-134766384(+)
Zm00001d045622::9:29073400-29075401(-)
Zm00001d005656::2:182282736-182284737(+)
Zm00001d029566::1:76612084-76614085(-)
Zm00001d003598::2:49331406-49333407(+)
Zm00001d037733::6:135557116-135559117(+)
Zm00001d020763::7:131555374-131557375(+)
Zm00001d032736::1:236835778-236837779(-)
Zm00001d033468::1:263518518-263520519(+)
Zm00001d017481::5:197263438-197265439(-)
Zm00001d018080::5:213842971-213844972(-)
Zm00001d032679::1:233899526-233901527(+)
Zm00001d035258::6:17773815-17775816(+)
Zm00001d043783::3:210146608-210148609(-)
Zm00001d002746::2:21331597-21333598(+)
Zm00001d038905::6:166760138-166762139(+)
Zm00001d049133::4:17068618-17070619(+)
Zm00001d045763::9:37492901-37494902(-)
Zm00001d038065::6:146731918-146733919(-)
Zm00001d013046::5:3731416-3733417(+)
Zm00001d036972::6:108029026-108031027(-)
Zm00001d033961::1:279744285-279746286(-)
Zm00001d031697::1:198777172-198779173(-)
Zm00001d015209::5:79497281-79499282(+)
Zm00001d028417::1:34223088-34225089(-)
Zm00001d009698::8:76318243-76320244(+)
Zm00001d046354::9:83392589-83394590(+)
Zm00001d049932::4:53772769-53774770(+)
Zm00001d004094::2:82436317-82438318(-)
Zm00001d024796::10:88563458-88565459(+)
Zm00001d052851::4:202583488-202585489(+)
Zm00001d022366::7:176179442-176181443(-)
Zm00001d018105::5:214438394-214440395(-)
Zm00001d042892::3:183118670-183120671(-)
Zm00001d041504::3:124538796-124540797(+)
Zm00001d013729::5:18766605-18768606(-)
Zm00001d045394::9:20527558-20529559(+)
Zm00001d031655::1:197544130-197546131(+)
Zm00001d024587::10:79464454-79466455(+)
Zm00001d002000::2:4148792-4150793(+)
Zm00001d010315::8:109287845-109289846(-)
Zm00001d008983::8:28567764-28569765(-)
Zm00001d047857::9:143578972-143580973(-)
Zm00001d047331::9:126750040-126752041(+)
Zm00001d030910::1:166766363-166768364(-)
Zm00001d039323::3:1842357-1844358(-)
Zm00001d033526::1:265609651-265611652(+)
Zm00001d018464::5:221326524-221328525(+)
Zm00001d023928::10:28813135-28815136(-)
Zm00001d007573::2:235064234-235066235(-)
Zm00001d026354::10:144150799-144152800(+)
Zm00001d007320::2:228326326-228328327(+)
Zm00001d018134::5:215051514-215053515(-)
Zm00001d019149::7:19282806-19284807(-)
Zm00001d028358::1:31886601-31888602(+)
Zm00001d025398::10:116992746-116994747(+)
Zm00001d014628::5:56550592-56552593(+)
Zm00001d001924::2:3021303-3023304(+)
Zm00001d041232::3:106920327-106922328(-)
Zm00001d025310::10:113839369-113841370(-)
Zm00001d040606::3:53034407-53036408(+)
Zm00001d030851::1:163240589-163242590(-)
Zm00001d002223::2:8389205-8391206(-)
Zm00001d054003::4:244921258-244923259(-)
Zm00001d027510::1:7079386-7081387(-)
Zm00001d039554::3:7932683-7934684(-)
Zm00001d036350::6:85117578-85119579(+)
Zm00001d029886::1:92223592-92225593(-)
Zm00001d021089::7:142529211-142531212(+)
Zm00001d023699::10:16079884-16081885(+)
Zm00001d044981::9:9194084-9196085(+)
Zm00001d004344::2:105271785-105273786(+)
Zm00001d024999::10:98624966-98626967(+)
Zm00001d038946::6:167403495-167405496(-)
Zm00001d040314::3:37616667-37618668(+)
Zm00001d010697::8:124865375-124867376(+)
Zm00001d024967::10:97278850-97280851(-)
Zm00001d045048::9:11041162-11043163(-)
Zm00001d036568::6:92901881-92903882(-)
Zm00001d033338::1:259503822-259505823(-)
Zm00001d027576::1:8331573-8333574(+)
Zm00001d006594::2:211782262-211784263(+)
Zm00001d010871::8:131611632-131613633(+)
Zm00001d042505::3:170023109-170025110(+)
Zm00001d046755::9:104448238-104450239(-)
Zm00001d014816::5:64425734-64427735(-)
Zm00001d035747::6:44779302-44781303(+)
Zm00001d052721::4:198785690-198787691(+)
Zm00001d014614::5:55727062-55729063(+)
Zm00001d051870::4:172953260-172955261(-)
Zm00001d003389::2:42580248-42582249(+)
Zm00001d045387::9:20376744-20378745(+)
Zm00001d037521::6:128038237-128040238(+)
Zm00001d050329::4:81623833-81625834(-)
Zm00001d052450::4:190308061-190310062(-)
Zm00001d001775::2:547100-549101(-)
Zm00001d029329::1:66241184-66243185(+)
Zm00001d038818::6:165185522-165187523(-)
Zm00001d016134::5:146043237-146045238(-)
Zm00001d021204::7:146018309-146020310(+)
Zm00001d016378::5:160069436-160071437(+)
Zm00001d016256::5:153845039-153847040(-)
Zm00001d011085::8:138461807-138463808(-)
Zm00001d052859::4:202764154-202766155(-)
Zm00001d031449::1:190315036-190317037(+)
Zm00001d021881::7:165337192-165339193(-)
Zm00001d018583::5:223740500-223742501(+)
Zm00001d047717::9:139886010-139888011(-)
Zm00001d043598::3:204731833-204733834(-)
Zm00001d043179::3:190700184-190702185(+)
Zm00001d005501::2:176331166-176333167(+)
Zm00001d017425::5:195723145-195725146(-)
Zm00001d050380::4:84844534-84846535(-)
Zm00001d018155::5:215681737-215683738(+)
Zm00001d014927::5:68757426-68759427(-)
Zm00001d008612::8:14471087-14473088(-)
Zm00001d007183::2:224002520-224004521(+)
Zm00001d029582::1:77814827-77816828(-)
Zm00001d030675::1:152404846-152406847(-)
Zm00001d007980::2:244420307-244422308(-)
Zm00001d004927::2:149222508-149224509(+)
Zm00001d026590::10:148532290-148534291(-)
Zm00001d002805::2:23180257-23182258(-)
Zm00001d025449::10:118897014-118899015(-)
Zm00001d038839::6:165596728-165598729(-)
Zm00001d036588::6:93870686-93872687(-)
Zm00001d037007::6:108852947-108854948(+)
Zm00001d013397::5:10345719-10347720(+)
Zm00001d002199::2:8126036-8128037(+)
Zm00001d047554::9:135222414-135224415(+)
Zm00001d005456::2:174868549-174870550(-)
Zm00001d022283::7:174420002-174422003(+)
Zm00001d001813::2:1412068-1414069(+)
Zm00001d041418::3:118359049-118361050(+)
Zm00001d032694::1:234841442-234843443(+)
Zm00001d036872::6:105289674-105291675(+)
Zm00001d053801::4:241347995-241349996(-)
Zm00001d020852::7:134728328-134730329(-)
Zm00001d036025::6:66925195-66927196(+)
Zm00001d042833::3:181430451-181432452(-)
Zm00001d045298::9:18178055-18180056(-)
Zm00001d001823::2:1526366-1528367(-)
Zm00001d003961::2:72418690-72420691(-)
Zm00001d036865::6:104839348-104841349(+)
Zm00001d027677::1:10877828-10879829(-)
Zm00001d046246::9:76272386-76274387(-)
Zm00001d034713::1:300508896-300510897(-)
Zm00001d008871::8:23385319-23387320(+)
Zm00001d009445::8:64743156-64745157(-)
Zm00001d035089::6:4737565-4739566(-)
Zm00001d045475::9:23612888-23614889(+)
Zm00001d019923::7:76633245-76635246(+)
Zm00001d012882::5:1572305-1574306(+)
Zm00001d047182::9:121101233-121103234(+)
Zm00001d004471::2:113979706-113981707(-)
Zm00001d036916::6:106352586-106354587(+)
Zm00001d010206::8:103999021-104001022(+)
Zm00001d015066::5:73964884-73966885(-)
Zm00001d013032::5:3487865-3489866(+)
Zm00001d046223::9:73062769-73064770(+)
Zm00001d009638::8:73992605-73994606(-)
Zm00001d015549::5:96923900-96925901(+)
Zm00001d028409::1:33803687-33805688(-)
Zm00001d044747::9:1104347-1106348(-)
Zm00001d004346::2:105323955-105325956(-)
Zm00001d013840::5:22107827-22109828(-)
Zm00001d037246::6:117745407-117747408(-)
Zm00001d011496::8:152421267-152423268(-)
Zm00001d019169::7:20088431-20090432(+)
Zm00001d043864::3:212471545-212473546(-)
Zm00001d043411::3:199020783-199022784(-)
Zm00001d013220::5:6709623-6711624(+)
Zm00001d008334::8:5576696-5578697(+)
```
