## Supplementary material for "A comprehensive map of preferentially located motifs reveals distinct proximal *cis*-regulatory elements in plants": ACACATGG_containing_gene_set.txt

```
#Occurences of ACACATGG between -660 and -618 (positions relative to the transcription start site)
#62 sequences with ACACATGG in this interval
#0.24% of the sequences in promoter set with ACACATGG (set with 25847 sequences)
Zm00001d016961::5:181292788-181294789(-)
Zm00001d002790::2:22707831-22709832(-)
Zm00001d012550::8:176476756-176478757(-)
Zm00001d036563::6:92445002-92447003(+)
Zm00001d006396::2:206580085-206582086(+)
Zm00001d014191::5:35771294-35773295(-)
Zm00001d024767::10:87216579-87218580(+)
Zm00001d034126::1:284603505-284605506(-)
Zm00001d039642::3:9979522-9981523(-)
Zm00001d008929::8:25813401-25815402(+)
Zm00001d009799::8:81986019-81988020(-)
Zm00001d053195::4:219201951-219203952(+)
Zm00001d027551::1:8064688-8066689(-)
Zm00001d025670::10:125792471-125794472(-)
Zm00001d004353::2:105748341-105750342(+)
Zm00001d021651::7:159106207-159108208(+)
Zm00001d018654::7:1973758-1975759(-)
Zm00001d028390::1:33088067-33090068(-)
Zm00001d010700::8:124960171-124962172(+)
Zm00001d036632::6:95757708-95759709(-)
Zm00001d033829::1:275156552-275158553(+)
Zm00001d011761::8:160948108-160950109(+)
Zm00001d023619::10:12378420-12380421(+)
Zm00001d027273::1:1196557-1198558(+)
Zm00001d047455::9:130772362-130774363(+)
Zm00001d004998::2:153088391-153090392(+)
Zm00001d005407::2:173089364-173091365(-)
Zm00001d053220::4:220718201-220720202(-)
Zm00001d019729::7:54271480-54273481(-)
Zm00001d044176::3:221181416-221183417(-)
Zm00001d053249::4:222231286-222233287(+)
Zm00001d037978::6:144036932-144038933(+)
Zm00001d007363::2:229722058-229724059(+)
Zm00001d053721::4:239849197-239851198(-)
Zm00001d041781::3:137908417-137910418(-)
Zm00001d033337::1:259491511-259493512(+)
Zm00001d027656::1:10260005-10262006(+)
Zm00001d007658::2:237083061-237085062(+)
Zm00001d040129::3:28676962-28678963(-)
Zm00001d006205::2:201771690-201773691(+)
Zm00001d053555::4:233910807-233912808(-)
Zm00001d006462::2:208890969-208892970(+)
Zm00001d034298::1:288724738-288726739(-)
Zm00001d002133::2:6441098-6443099(+)
Zm00001d029074::1:57249314-57251315(+)
Zm00001d019037::7:13820197-13822198(-)
Zm00001d029431::1:70221272-70223273(-)
Zm00001d010453::8:115880088-115882089(+)
Zm00001d033862::1:276521483-276523484(-)
Zm00001d029922::1:94480762-94482763(-)
Zm00001d014330::5:41123391-41125392(-)
Zm00001d047208::9:121999192-122001193(-)
Zm00001d027253::1:418712-420713(+)
Zm00001d042833::3:181430451-181432452(-)
Zm00001d029898::1:93132418-93134419(+)
Zm00001d022432::7:177633011-177635012(+)
Zm00001d006868::2:218290217-218292218(+)
Zm00001d011490::8:152110216-152112217(+)
Zm00001d047296::9:125816593-125818594(+)
Zm00001d040724::3:60061519-60063520(-)
Zm00001d046300::9:79369290-79371291(+)
Zm00001d043786::3:210234194-210236195(-)
```
