## Supplementary material for "A comprehensive map of preferentially located motifs reveals distinct proximal *cis*-regulatory elements in plants": ACACATTC_containing_gene_set.txt

```
#Occurences of ACACATTC between -977 and -966 (positions relative to the transcription start site)
#18 sequences with ACACATTC in this interval
#0.07% of the sequences in promoter set with ACACATTC (set with 25847 sequences)
Zm00001d038189::6:150943434-150945435(-)
Zm00001d053072::4:212303754-212305755(+)
Zm00001d049023::4:12938457-12940458(+)
Zm00001d006387::2:206362748-206364749(+)
Zm00001d018064::5:213690033-213692034(-)
Zm00001d012836::5:968216-970217(+)
Zm00001d035783::6:48487778-48489779(+)
Zm00001d013753::5:19355673-19357674(+)
Zm00001d043448::3:200390412-200392413(-)
Zm00001d043320::3:196446186-196448187(-)
Zm00001d005676::2:183136604-183138605(+)
Zm00001d006090::2:197863973-197865974(+)
Zm00001d030675::1:152404846-152406847(-)
Zm00001d012331::8:172533174-172535175(-)
Zm00001d003355::2:41413857-41415858(+)
Zm00001d004084::2:80919577-80921578(+)
Zm00001d040189::3:31402747-31404748(-)
Zm00001d014946::5:69419305-69421306(+)
```
