## Supplementary material for "A comprehensive map of preferentially located motifs reveals distinct proximal *cis*-regulatory elements in plants": ACACCA_containing_gene_set.txt

```
#Occurences of ACACCA between -1003 and -992 (positions relative to the transcription start site)
#254 sequences with ACACCA in this interval
#0.98% of the sequences in promoter set with ACACCA (set with 25847 sequences)
Zm00001d006738::2:215633818-215635819(+)
Zm00001d004270::2:98316564-98318565(+)
Zm00001d035487::6:28984198-28986199(-)
Zm00001d013361::5:9586938-9588939(+)
Zm00001d008310::8:4831235-4833236(+)
Zm00001d012768::8:180442893-180444894(+)
Zm00001d009242::8:46230625-46232626(-)
Zm00001d017487::5:197368312-197370313(-)
Zm00001d018428::5:220583063-220585064(-)
Zm00001d010670::8:123785451-123787452(+)
Zm00001d032835::1:239709190-239711191(+)
Zm00001d046511::9:93193009-93195010(+)
Zm00001d021871::7:165020721-165022722(-)
Zm00001d005672::2:182913121-182915122(-)
Zm00001d007180::2:223920420-223922421(+)
Zm00001d018523::5:222466679-222468680(-)
Zm00001d012710::8:179071811-179073812(+)
Zm00001d032402::1:225533926-225535927(-)
Zm00001d007840::2:240623033-240625034(+)
Zm00001d017461::5:196488313-196490314(-)
Zm00001d030577::1:145542110-145544111(+)
Zm00001d024278::10:61397693-61399694(-)
Zm00001d044180::3:221250420-221252421(-)
Zm00001d022071::7:169433558-169435559(-)
Zm00001d034618::1:297939498-297941499(-)
Zm00001d027330::1:3050037-3052038(+)
Zm00001d040651::3:56281054-56283055(+)
Zm00001d039138::6:170945268-170947269(+)
Zm00001d030303::1:121007888-121009889(-)
Zm00001d024030::10:38225775-38227776(+)
Zm00001d006115::2:198997500-198999501(-)
Zm00001d023497::10:7361288-7363289(-)
Zm00001d043600::3:204847789-204849790(-)
Zm00001d014823::5:64554755-64556756(+)
Zm00001d041073::3:95278629-95280630(+)
Zm00001d038995::6:168418477-168420478(+)
Zm00001d034651::1:298854308-298856309(+)
Zm00001d024459::10:71758541-71760542(+)
Zm00001d029264::1:64205739-64207740(+)
Zm00001d005744::2:185664254-185666255(-)
Zm00001d050289::4:78932399-78934400(-)
Zm00001d021388::7:150657881-150659882(-)
Zm00001d033668::1:270115111-270117112(+)
Zm00001d043892::3:213240049-213242050(+)
Zm00001d038599::6:160733231-160735232(+)
Zm00001d039890::3:18010953-18012954(-)
Zm00001d020629::7:125591747-125593748(+)
Zm00001d035546::6:32355125-32357126(+)
Zm00001d038824::6:165287074-165289075(+)
Zm00001d018972::7:11183161-11185162(-)
Zm00001d026637::10:149252503-149254504(-)
Zm00001d036533::6:91322581-91324582(+)
Zm00001d034887::1:304723954-304725955(-)
Zm00001d051026::4:137443004-137445005(+)
Zm00001d030764::1:158951514-158953515(+)
Zm00001d047191::9:121465532-121467533(-)
Zm00001d050285::4:78792180-78794181(-)
Zm00001d006645::2:213334644-213336645(+)
Zm00001d032534::1:229831668-229833669(-)
Zm00001d018952::7:10370372-10372373(+)
Zm00001d023747::10:18440248-18442249(+)
Zm00001d030703::1:154502524-154504525(+)
Zm00001d032344::1:223286605-223288606(+)
Zm00001d020315::7:105847822-105849823(+)
Zm00001d024522::10:75942179-75944180(+)
Zm00001d029324::1:65944516-65946517(-)
Zm00001d039258::3:696480-698481(+)
Zm00001d006869::2:218300886-218302887(-)
Zm00001d047312::9:126317759-126319760(+)
Zm00001d035245::6:16781518-16783519(-)
Zm00001d011446::8:150568127-150570128(-)
Zm00001d039920::3:19384989-19386990(-)
Zm00001d032321::1:222201859-222203860(-)
Zm00001d013296::5:7992743-7994744(+)
Zm00001d040614::3:54004817-54006818(-)
Zm00001d017110::5:185762595-185764596(+)
Zm00001d001995::2:4118797-4120798(+)
Zm00001d028385::1:32815167-32817168(+)
Zm00001d023389::10:4415140-4417141(-)
Zm00001d028211::1:26529324-26531325(-)
Zm00001d010145::8:101315097-101317098(+)
Zm00001d026549::10:148014644-148016645(-)
Zm00001d014199::5:36173121-36175122(+)
Zm00001d007096::2:222236094-222238095(+)
Zm00001d053067::4:211989114-211991115(+)
Zm00001d030860::1:164015449-164017450(+)
Zm00001d018988::7:12175347-12177348(+)
Zm00001d011308::8:146316155-146318156(+)
Zm00001d031455::1:190791871-190793872(+)
Zm00001d034507::1:294960162-294962163(+)
Zm00001d015733::5:114327629-114329630(-)
Zm00001d025434::10:118614953-118616954(+)
Zm00001d024319::10:64271029-64273030(+)
Zm00001d036862::6:104412893-104414894(-)
Zm00001d042302::3:159922057-159924058(+)
Zm00001d034046::1:282189693-282191694(-)
Zm00001d041778::3:137458837-137460838(+)
Zm00001d015825::5:124315959-124317960(-)
Zm00001d025618::10:124149305-124151306(+)
Zm00001d034678::1:299623270-299625271(-)
Zm00001d017197::5:188627257-188629258(-)
Zm00001d033526::1:265609651-265611652(+)
Zm00001d032610::1:232016817-232018818(-)
Zm00001d022648::7:182365571-182367572(+)
Zm00001d052094::4:179384281-179386282(-)
Zm00001d025711::10:126997411-126999412(-)
Zm00001d046506::9:92955167-92957168(+)
Zm00001d014783::5:62946701-62948702(+)
Zm00001d052468::4:190670286-190672287(-)
Zm00001d029709::1:83412848-83414849(-)
Zm00001d043935::3:214161769-214163770(-)
Zm00001d031850::1:204133134-204135135(-)
Zm00001d039200::6:172420213-172422214(+)
Zm00001d001949::2:3421677-3423678(-)
Zm00001d040769::3:64644431-64646432(-)
Zm00001d004414::2:110344500-110346501(-)
Zm00001d036959::6:107397088-107399089(+)
Zm00001d007289::2:226917414-226919415(+)
Zm00001d045424::9:21656810-21658811(+)
Zm00001d018141::5:215261122-215263123(+)
Zm00001d018207::5:216606097-216608098(-)
Zm00001d047279::9:125382428-125384429(-)
Zm00001d048796::4:5655449-5657450(-)
Zm00001d006262::2:203181871-203183872(+)
Zm00001d007032::2:220446263-220448264(-)
Zm00001d023246::10:1447852-1449853(-)
Zm00001d030132::1:108208646-108210647(-)
Zm00001d046638::9:100058886-100060887(+)
Zm00001d024471::10:72427232-72429233(-)
Zm00001d003015::2:29466430-29468431(+)
Zm00001d018436::5:220840893-220842894(+)
Zm00001d052472::4:190780001-190782002(+)
Zm00001d037872::6:140529688-140531689(-)
Zm00001d006307::2:204175279-204177280(-)
Zm00001d007332::2:228913328-228915329(+)
Zm00001d033871::1:276981027-276983028(-)
Zm00001d006328::2:204814651-204816652(+)
Zm00001d034782::1:302187138-302189139(+)
Zm00001d040019::3:23107630-23109631(+)
Zm00001d051755::4:168934746-168936747(+)
Zm00001d027784::1:13437298-13439299(+)
Zm00001d047158::9:120338560-120340561(+)
Zm00001d013919::5:24818763-24820764(-)
Zm00001d008430::8:8613456-8615457(-)
Zm00001d010431::8:114841550-114843551(-)
Zm00001d013520::5:13512410-13514411(+)
Zm00001d042461::3:168479828-168481829(-)
Zm00001d002480::2:13624052-13626053(+)
Zm00001d034357::1:290526297-290528298(+)
Zm00001d037853::6:139797215-139799216(+)
Zm00001d025476::10:120023075-120025076(-)
Zm00001d040577::3:50991632-50993633(+)
Zm00001d036682::6:97482012-97484013(-)
Zm00001d010152::8:101636846-101638847(+)
Zm00001d028428::1:34704453-34706454(-)
Zm00001d014094::5:32211750-32213751(-)
Zm00001d006676::2:214079296-214081297(+)
Zm00001d003678::2:53859573-53861574(-)
Zm00001d053655::4:238256255-238258256(+)
Zm00001d048715::4:4112980-4114981(+)
Zm00001d036986::6:108326027-108328028(+)
Zm00001d017170::5:187820399-187822400(-)
Zm00001d042272::3:158447163-158449164(-)
Zm00001d043688::3:207418561-207420562(-)
Zm00001d010523::8:119148935-119150936(-)
Zm00001d038088::6:147392019-147394020(-)
Zm00001d047787::9:141784143-141786144(+)
Zm00001d010525::8:119255294-119257295(+)
Zm00001d048386::9:155337896-155339897(-)
Zm00001d045501::9:24661583-24663584(-)
Zm00001d029566::1:76612084-76614085(-)
Zm00001d010439::8:115164090-115166091(+)
Zm00001d050955::4:133316900-133318901(-)
Zm00001d021357::7:149770000-149772001(+)
Zm00001d042943::3:184613850-184615851(-)
Zm00001d047833::9:142782992-142784993(+)
Zm00001d004573::2:118670132-118672133(-)
Zm00001d053011::4:208905793-208907794(-)
Zm00001d017142::5:186725105-186727106(-)
Zm00001d038623::6:161123355-161125356(-)
Zm00001d051111::4:143183392-143185393(+)
Zm00001d022432::7:177633011-177635012(+)
Zm00001d018687::7:2639889-2641890(+)
Zm00001d021567::7:156229658-156231659(-)
Zm00001d051161::4:146710088-146712089(-)
Zm00001d032130::1:213956220-213958221(+)
Zm00001d042089::3:150291114-150293115(+)
Zm00001d032944::1:244265922-244267923(+)
Zm00001d024207::10:56448967-56450968(-)
Zm00001d027361::1:3740238-3742239(+)
Zm00001d012466::8:175041281-175043282(+)
Zm00001d033240::1:255508508-255510509(+)
Zm00001d012952::5:2324748-2326749(+)
Zm00001d028009::1:20230316-20232317(-)
Zm00001d025043::10:101213978-101215979(-)
Zm00001d035644::6:38126150-38128151(-)
Zm00001d011035::8:137155690-137157691(+)
Zm00001d043635::3:205771212-205773213(+)
Zm00001d038491::6:158529253-158531254(+)
Zm00001d015683::5:107120251-107122252(-)
Zm00001d051049::4:138717276-138719277(-)
Zm00001d023715::10:16692524-16694525(+)
Zm00001d025178::10:107856770-107858771(-)
Zm00001d043694::3:207566438-207568439(-)
Zm00001d002035::2:4823379-4825380(-)
Zm00001d021891::7:165503664-165505665(+)
Zm00001d020384::7:110531208-110533209(-)
Zm00001d014993::5:71289173-71291174(-)
Zm00001d013768::5:19740407-19742408(-)
Zm00001d025864::10:131916681-131918682(-)
Zm00001d021444::7:152347350-152349351(+)
Zm00001d037212::6:116058463-116060464(+)
Zm00001d053369::4:227810858-227812859(+)
Zm00001d003069::2:31111045-31113046(-)
Zm00001d007103::2:222355238-222357239(+)
Zm00001d001966::2:3611382-3613383(-)
Zm00001d007452::2:232010999-232013000(-)
Zm00001d034702::1:300263593-300265594(+)
Zm00001d011069::8:138018958-138020959(-)
Zm00001d038146::6:149355811-149357812(-)
Zm00001d051447::4:158952383-158954384(+)
Zm00001d020684::7:128254651-128256652(+)
Zm00001d007417::2:231169759-231171760(+)
Zm00001d017000::5:182403944-182405945(-)
Zm00001d008982::8:28557234-28559235(+)
Zm00001d022465::7:178205567-178207568(+)
Zm00001d024209::10:56567177-56569178(+)
Zm00001d052943::4:205688731-205690732(+)
Zm00001d024553::10:78051347-78053348(-)
Zm00001d043069::3:188282094-188284095(-)
Zm00001d020015::7:85864002-85866003(-)
Zm00001d028971::1:53291246-53293247(+)
Zm00001d034544::1:295926000-295928001(-)
Zm00001d045002::9:9737821-9739822(-)
Zm00001d003753::2:57599050-57601051(+)
Zm00001d007124::2:222816473-222818474(+)
Zm00001d015622::5:101915008-101917009(-)
Zm00001d025445::10:118849205-118851206(-)
Zm00001d020806::7:133444299-133446300(-)
Zm00001d050372::4:84615704-84617705(-)
Zm00001d047369::9:127898594-127900595(+)
Zm00001d031627::1:196867507-196869508(-)
Zm00001d004779::2:138656755-138658756(-)
Zm00001d022512::7:179128287-179130288(+)
Zm00001d033168::1:252673409-252675410(-)
Zm00001d046476::9:91655306-91657307(+)
Zm00001d031900::1:206063515-206065516(-)
Zm00001d028177::1:25565834-25567835(-)
Zm00001d005914::2:192545332-192547333(-)
Zm00001d033203::1:253924342-253926343(-)
Zm00001d053968::4:244424656-244426657(-)
Zm00001d053049::4:210626377-210628378(-)
Zm00001d031411::1:189276583-189278584(+)
Zm00001d043166::3:190409951-190411952(-)
```
