## Supplementary material for "A comprehensive map of preferentially located motifs reveals distinct proximal *cis*-regulatory elements in plants": ACACCCAC_containing_gene_set.txt

```
#Occurences of ACACCCAC between -75 and 52 (positions relative to the transcription start site)
#188 sequences with ACACCCAC in this interval
#0.73% of the sequences in promoter set with ACACCCAC (set with 25847 sequences)
Zm00001d037251::6:118047930-118049931(+)
Zm00001d022106::7:170514624-170516625(+)
Zm00001d042343::3:162171138-162173139(+)
Zm00001d020881::7:135320786-135322787(-)
Zm00001d032655::1:233281562-233283563(-)
Zm00001d034819::1:302899635-302901636(+)
Zm00001d006296::2:203994334-203996335(+)
Zm00001d022172::7:171727473-171729474(-)
Zm00001d039432::3:4120594-4122595(+)
Zm00001d043509::3:202332198-202334199(+)
Zm00001d026223::10:141452079-141454080(-)
Zm00001d029888::1:92326320-92328321(+)
Zm00001d035925::6:60491482-60493483(-)
Zm00001d022072::7:169442212-169444213(-)
Zm00001d029468::1:72032319-72034320(-)
Zm00001d021391::7:150694320-150696321(-)
Zm00001d009111::8:37077156-37079157(-)
Zm00001d046624::9:99408097-99410098(+)
Zm00001d016044::5:141285952-141287953(-)
Zm00001d006531::2:210566240-210568241(+)
Zm00001d018791::7:5298301-5300302(+)
Zm00001d013141::5:5371741-5373742(+)
Zm00001d036496::6:90601793-90603794(-)
Zm00001d003039::2:30081361-30083362(-)
Zm00001d048233::9:152881489-152883490(+)
Zm00001d037248::6:117880356-117882357(+)
Zm00001d018286::5:217933788-217935789(+)
Zm00001d030147::1:108669480-108671481(-)
Zm00001d001814::2:1419258-1421259(-)
Zm00001d009351::8:57978641-57980642(-)
Zm00001d044604::3:233219845-233221846(-)
Zm00001d031270::1:184550923-184552924(-)
Zm00001d053609::4:236275218-236277219(+)
Zm00001d047417::9:129475420-129477421(-)
Zm00001d043328::3:196701153-196703154(-)
Zm00001d031937::1:207437027-207439028(+)
Zm00001d027536::1:7700764-7702765(-)
Zm00001d028204::1:26172272-26174273(+)
Zm00001d018139::5:215242675-215244676(+)
Zm00001d041416::3:118104967-118106968(-)
Zm00001d039488::3:5704990-5706991(+)
Zm00001d028522::1:38044418-38046419(+)
Zm00001d023781::10:19953881-19955882(-)
Zm00001d030678::1:152668868-152670869(-)
Zm00001d034206::1:286758765-286760766(-)
Zm00001d029410::1:69324255-69326256(-)
Zm00001d024597::10:79895470-79897471(+)
Zm00001d051393::4:156985906-156987907(-)
Zm00001d028538::1:38599360-38601361(-)
Zm00001d021845::7:164384354-164386355(-)
Zm00001d025812::10:130258738-130260739(-)
Zm00001d007897::2:241926495-241928496(+)
Zm00001d008743::8:18839261-18841262(+)
Zm00001d053370::4:227857189-227859190(-)
Zm00001d009125::8:38256969-38258970(+)
Zm00001d012394::8:173524589-173526590(-)
Zm00001d005402::2:172686824-172688825(+)
Zm00001d038266::6:152700732-152702733(-)
Zm00001d033396::1:261793540-261795541(-)
Zm00001d043864::3:212471545-212473546(-)
Zm00001d029656::1:81675890-81677891(-)
Zm00001d005925::2:192996470-192998471(-)
Zm00001d025808::10:130147991-130149992(-)
Zm00001d048017::9:148118346-148120347(+)
Zm00001d012673::8:178371442-178373443(+)
Zm00001d029726::1:84231897-84233898(-)
Zm00001d034799::1:302425240-302427241(+)
Zm00001d021304::7:148352724-148354725(-)
Zm00001d008299::8:4566215-4568216(-)
Zm00001d004581::2:119531341-119533342(+)
Zm00001d011913::8:164367878-164369879(-)
Zm00001d046004::9:53384449-53386450(+)
Zm00001d050018::4:60010122-60012123(+)
Zm00001d050960::4:133592713-133594714(-)
Zm00001d030148::1:108712958-108714959(+)
Zm00001d051927::4:174742814-174744815(+)
Zm00001d003213::2:36139920-36141921(-)
Zm00001d048503::9:157467134-157469135(-)
Zm00001d023592::10:11122175-11124176(+)
Zm00001d016463::5:163213771-163215772(+)
Zm00001d025721::10:127520225-127522226(-)
Zm00001d003600::2:49390792-49392793(+)
Zm00001d032536::1:229867611-229869612(-)
Zm00001d022347::7:175974004-175976005(-)
Zm00001d023520::10:8640669-8642670(+)
Zm00001d003012::2:29403672-29405673(-)
Zm00001d045590::9:27546187-27548188(-)
Zm00001d020974::7:138258585-138260586(+)
Zm00001d041549::3:126667190-126669191(-)
Zm00001d002252::2:8980966-8982967(+)
Zm00001d035083::6:4189623-4191624(-)
Zm00001d012614::8:177242071-177244072(+)
Zm00001d040234::3:33197894-33199895(-)
Zm00001d048244::9:153117852-153119853(+)
Zm00001d036425::6:87896098-87898099(+)
Zm00001d049715::4:41272523-41274524(-)
Zm00001d034965::6:292955-294956(-)
Zm00001d034491::1:294503264-294505265(-)
Zm00001d010426::8:114533096-114535097(-)
Zm00001d044335::3:225399780-225401781(+)
Zm00001d014304::5:40353752-40355753(+)
Zm00001d018552::5:222833731-222835732(-)
Zm00001d002668::2:18797093-18799094(+)
Zm00001d019317::7:27565510-27567511(+)
Zm00001d035246::6:16836870-16838871(+)
Zm00001d024406::10:69198405-69200406(+)
Zm00001d042694::3:177264568-177266569(+)
Zm00001d015952::5:133820213-133822214(+)
Zm00001d046628::9:99612783-99614784(-)
Zm00001d038290::6:153558066-153560067(-)
Zm00001d031318::1:185914035-185916036(+)
Zm00001d020199::7:98841745-98843746(-)
Zm00001d012477::8:175270714-175272715(-)
Zm00001d010230::8:104876960-104878961(+)
Zm00001d042066::3:149548453-149550454(-)
Zm00001d028493::1:36899145-36901146(-)
Zm00001d024990::10:98113320-98115321(-)
Zm00001d003288::2:38816769-38818770(-)
Zm00001d008950::8:26734010-26736011(+)
Zm00001d005735::2:185220827-185222828(+)
Zm00001d032271::1:219872458-219874459(+)
Zm00001d046210::9:72061749-72063750(+)
Zm00001d004862::2:145380660-145382661(-)
Zm00001d031856::1:204247667-204249668(-)
Zm00001d003287::2:38809549-38811550(+)
Zm00001d027975::1:18956443-18958444(-)
Zm00001d014344::5:42063893-42065894(-)
Zm00001d021444::7:152347350-152349351(+)
Zm00001d017482::5:197275222-197277223(-)
Zm00001d016288::5:155703612-155705613(-)
Zm00001d050329::4:81623833-81625834(-)
Zm00001d035087::6:4637910-4639911(+)
Zm00001d012029::8:166768677-166770678(-)
Zm00001d051753::4:168872595-168874596(-)
Zm00001d015348::5:85734818-85736819(+)
Zm00001d013673::5:17018725-17020726(+)
Zm00001d026039::10:136637720-136639721(+)
Zm00001d003961::2:72418690-72420691(-)
Zm00001d048496::9:157232763-157234764(+)
Zm00001d006133::2:199514448-199516449(-)
Zm00001d041576::3:127807179-127809180(+)
Zm00001d007300::2:227246744-227248745(+)
Zm00001d028397::1:33439464-33441465(+)
Zm00001d017584::5:200699338-200701339(+)
Zm00001d008228::8:1974971-1976972(+)
Zm00001d052859::4:202764154-202766155(-)
Zm00001d004336::2:104250826-104252827(-)
Zm00001d001765::2:116742-118743(-)
Zm00001d003572::2:48490684-48492685(-)
Zm00001d005645::2:181817130-181819131(+)
Zm00001d038579::6:160395936-160397937(-)
Zm00001d032649::1:233093906-233095907(+)
Zm00001d015258::5:81745379-81747380(+)
Zm00001d012238::8:170743899-170745900(-)
Zm00001d005057::2:156440478-156442479(+)
Zm00001d047697::9:139472559-139474560(+)
Zm00001d047667::9:138648478-138650479(+)
Zm00001d052468::4:190670286-190672287(-)
Zm00001d044982::9:9199608-9201609(+)
Zm00001d038085::6:147223643-147225644(+)
Zm00001d006920::2:219355555-219357556(+)
Zm00001d049583::4:36139704-36141705(-)
Zm00001d034602::1:297610906-297612907(-)
Zm00001d054044::4:245522180-245524181(+)
Zm00001d011237::8:144154722-144156723(-)
Zm00001d040364::3:40092405-40094406(-)
Zm00001d039673::3:11566806-11568807(+)
Zm00001d014572::5:53963686-53965687(-)
Zm00001d045784::9:38913212-38915213(+)
Zm00001d013555::5:14175777-14177778(-)
Zm00001d017121::5:186103475-186105476(+)
Zm00001d032249::1:218795393-218797394(-)
Zm00001d033917::1:278532415-278534416(-)
Zm00001d042282::3:158685825-158687826(+)
Zm00001d027854::1:15306424-15308425(-)
Zm00001d032736::1:236835778-236837779(-)
Zm00001d017998::5:211659765-211661766(-)
Zm00001d052061::4:178172831-178174832(-)
Zm00001d046978::9:113852218-113854219(+)
Zm00001d035076::6:3926743-3928744(+)
Zm00001d042189::3:155484558-155486559(+)
Zm00001d027514::1:7182678-7184679(-)
Zm00001d035561::6:33194649-33196650(-)
Zm00001d040388::3:41005863-41007864(-)
Zm00001d021267::7:147320166-147322167(+)
Zm00001d049192::4:19876039-19878040(-)
Zm00001d025258::10:111488225-111490226(+)
Zm00001d052736::4:199344166-199346167(-)
```
