## Supplementary material for "A comprehensive map of preferentially located motifs reveals distinct proximal *cis*-regulatory elements in plants": ACACCCCA_containing_gene_set.txt

```
#Occurences of ACACCCCA between -62 and 36 (positions relative to the transcription start site)
#98 sequences with ACACCCCA in this interval
#0.38% of the sequences in promoter set with ACACCCCA (set with 25847 sequences)
Zm00001d039678::3:11695123-11697124(+)
Zm00001d012464::8:174974160-174976161(-)
Zm00001d011723::8:159990201-159992202(-)
Zm00001d019710::7:53102737-53104738(-)
Zm00001d050925::4:131907275-131909276(+)
Zm00001d036788::6:100893119-100895120(-)
Zm00001d004346::2:105323955-105325956(-)
Zm00001d050781::4:122466388-122468389(-)
Zm00001d009627::8:73812161-73814162(-)
Zm00001d044746::9:1049754-1051755(+)
Zm00001d016552::5:167107201-167109202(+)
Zm00001d043948::3:214479525-214481526(-)
Zm00001d039091::6:169866793-169868794(-)
Zm00001d013398::5:10352987-10354988(+)
Zm00001d004344::2:105271785-105273786(+)
Zm00001d038143::6:149265886-149267887(+)
Zm00001d027855::1:15366342-15368343(-)
Zm00001d012173::8:169514595-169516596(+)
Zm00001d018448::5:221101794-221103795(+)
Zm00001d005343::2:170140796-170142797(+)
Zm00001d017050::5:183925849-183927850(+)
Zm00001d021508::7:154480340-154482341(+)
Zm00001d029263::1:64045186-64047187(-)
Zm00001d022195::7:172629127-172631128(-)
Zm00001d037849::6:139652211-139654212(+)
Zm00001d043673::3:206938095-206940096(-)
Zm00001d047903::9:144835170-144837171(+)
Zm00001d034936::1:306099384-306101385(-)
Zm00001d032857::1:240402578-240404579(+)
Zm00001d011729::8:160067892-160069893(+)
Zm00001d048070::9:149346442-149348443(-)
Zm00001d009702::8:76428375-76430376(-)
Zm00001d018552::5:222833731-222835732(-)
Zm00001d038377::6:155915151-155917152(+)
Zm00001d041757::3:136131786-136133787(+)
Zm00001d053293::4:224620366-224622367(+)
Zm00001d038807::6:164810959-164812960(+)
Zm00001d007427::2:231460828-231462829(+)
Zm00001d004342::2:105060519-105062520(-)
Zm00001d006096::2:198088916-198090917(+)
Zm00001d025551::10:122017801-122019802(+)
Zm00001d036889::6:105659480-105661481(+)
Zm00001d012928::5:2161232-2163233(+)
Zm00001d044232::3:222548334-222550335(-)
Zm00001d014692::5:59277508-59279509(-)
Zm00001d011984::8:165888558-165890559(-)
Zm00001d009958::8:92364250-92366251(+)
Zm00001d031265::1:184295386-184297387(-)
Zm00001d010410::8:113394076-113396077(-)
Zm00001d028013::1:20310339-20312340(-)
Zm00001d025520::10:121083605-121085606(-)
Zm00001d030870::1:164364088-164366089(+)
Zm00001d013918::5:24813586-24815587(+)
Zm00001d004348::2:105684647-105686648(+)
Zm00001d026577::10:148264796-148266797(-)
Zm00001d042031::3:147920293-147922294(-)
Zm00001d028521::1:38040521-38042522(+)
Zm00001d028094::1:22843536-22845537(-)
Zm00001d050465::4:90607993-90609994(+)
Zm00001d004016::2:75790731-75792732(+)
Zm00001d005177::2:162445321-162447322(+)
Zm00001d053711::4:239668997-239670998(+)
Zm00001d036533::6:91322581-91324582(+)
Zm00001d043649::3:205979609-205981610(-)
Zm00001d034066::1:283053193-283055194(+)
Zm00001d045639::9:30351118-30353119(+)
Zm00001d050003::4:58846875-58848876(+)
Zm00001d038063::6:146678942-146680943(+)
Zm00001d010016::8:95240884-95242885(+)
Zm00001d035139::6:6678177-6680178(-)
Zm00001d037978::6:144036932-144038933(+)
Zm00001d045558::9:26667027-26669028(-)
Zm00001d041073::3:95278629-95280630(+)
Zm00001d024043::10:39113205-39115206(-)
Zm00001d028041::1:21371851-21373852(+)
Zm00001d043298::3:194976909-194978910(+)
Zm00001d021936::7:166381607-166383608(+)
Zm00001d013212::5:6626575-6628576(-)
Zm00001d048628::4:1741437-1743438(+)
Zm00001d053591::4:235616625-235618626(-)
Zm00001d017391::5:194319428-194321429(-)
Zm00001d017762::5:206136567-206138568(+)
Zm00001d039090::6:169790753-169792754(-)
Zm00001d035561::6:33194649-33196650(-)
Zm00001d017593::5:201044634-201046635(+)
Zm00001d005231::2:164764802-164766803(-)
Zm00001d026180::10:140447744-140449745(+)
Zm00001d028042::1:21371851-21373852(+)
Zm00001d006438::2:208169353-208171354(+)
Zm00001d044183::3:221294055-221296056(-)
Zm00001d021934::7:166182393-166184394(+)
Zm00001d017107::5:185556086-185558087(+)
Zm00001d047923::9:145525264-145527265(-)
Zm00001d013012::5:3195851-3197852(+)
Zm00001d024211::10:56724057-56726058(+)
Zm00001d039613::3:9086349-9088350(-)
Zm00001d007397::2:230758860-230760861(+)
Zm00001d013957::5:26170487-26172488(-)
```
