## Supplementary material for "A comprehensive map of preferentially located motifs reveals distinct proximal *cis*-regulatory elements in plants": ACACCCG_containing_gene_set.txt

```
#Occurences of ACACCCG between -110 and 37 (positions relative to the transcription start site)
#358 sequences with ACACCCG in this interval
#1.39% of the sequences in promoter set with ACACCCG (set with 25847 sequences)
Zm00001d004651::2:126279834-126281835(-)
Zm00001d034298::1:288724738-288726739(-)
Zm00001d050992::4:135840816-135842817(-)
Zm00001d024806::10:88823324-88825325(+)
Zm00001d041811::3:139005561-139007562(+)
Zm00001d003089::2:31846631-31848632(+)
Zm00001d037596::6:130911820-130913821(-)
Zm00001d031236::1:183188938-183190939(+)
Zm00001d028016::1:20352535-20354536(+)
Zm00001d015387::5:87757239-87759240(+)
Zm00001d012367::8:173107960-173109961(+)
Zm00001d002650::2:18174800-18176801(+)
Zm00001d011762::8:161009178-161011179(-)
Zm00001d010043::8:96654038-96656039(-)
Zm00001d035506::6:29715040-29717041(-)
Zm00001d043480::3:201476132-201478133(-)
Zm00001d051945::4:174986018-174988019(+)
Zm00001d021652::7:159149323-159151324(+)
Zm00001d040717::3:59834877-59836878(+)
Zm00001d039677::3:11685530-11687531(+)
Zm00001d028186::1:25740702-25742703(+)
Zm00001d038118::6:148600378-148602379(+)
Zm00001d033635::1:269334290-269336291(-)
Zm00001d023592::10:11122175-11124176(+)
Zm00001d040398::3:41309568-41311569(-)
Zm00001d036222::6:77848935-77850936(-)
Zm00001d008306::8:4740716-4742717(+)
Zm00001d026016::10:136070532-136072533(+)
Zm00001d022401::7:176818316-176820317(+)
Zm00001d052977::4:206922944-206924945(-)
Zm00001d036145::6:74422831-74424832(+)
Zm00001d046846::9:108266454-108268455(-)
Zm00001d043566::3:204181463-204183464(+)
Zm00001d050716::4:118330611-118332612(-)
Zm00001d026477::10:146704261-146706262(+)
Zm00001d037413::6:124877262-124879263(-)
Zm00001d021142::7:143937348-143939349(+)
Zm00001d026635::10:149244073-149246074(+)
Zm00001d021675::7:159790313-159792314(-)
Zm00001d018214::5:216734828-216736829(-)
Zm00001d035845::6:55458328-55460329(+)
Zm00001d022081::7:169726401-169728402(+)
Zm00001d003824::2:61089808-61091809(+)
Zm00001d029078::1:57269154-57271155(-)
Zm00001d033778::1:273541746-273543747(+)
Zm00001d033305::1:258315023-258317024(-)
Zm00001d044367::3:226308911-226310912(+)
Zm00001d018610::7:844229-846230(-)
Zm00001d025820::10:130663157-130665158(+)
Zm00001d026293::10:143076040-143078041(+)
Zm00001d008518::8:11308355-11310356(+)
Zm00001d052718::4:198623159-198625160(-)
Zm00001d013842::5:22199014-22201015(+)
Zm00001d029714::1:83646300-83648301(+)
Zm00001d052744::4:199503462-199505463(-)
Zm00001d051545::4:162062334-162064335(-)
Zm00001d013197::5:6196104-6198105(+)
Zm00001d037164::6:114575316-114577317(+)
Zm00001d049785::4:44632075-44634076(+)
Zm00001d037431::6:125248049-125250050(+)
Zm00001d018431::5:220636502-220638503(-)
Zm00001d049267::4:23796354-23798355(+)
Zm00001d030345::1:123930882-123932883(-)
Zm00001d027652::1:10152390-10154391(-)
Zm00001d008649::8:15909905-15911906(-)
Zm00001d010450::8:115696998-115698999(-)
Zm00001d018242::5:217266242-217268243(+)
Zm00001d037586::6:130621298-130623299(-)
Zm00001d031210::1:182328060-182330061(+)
Zm00001d049940::4:54278007-54280008(+)
Zm00001d036844::6:103615150-103617151(-)
Zm00001d052001::4:176244058-176246059(+)
Zm00001d039000::6:168517823-168519824(-)
Zm00001d020360::7:109106057-109108058(-)
Zm00001d019283::7:25503348-25505349(-)
Zm00001d011314::8:146488549-146490550(+)
Zm00001d050714::4:117909193-117911194(+)
Zm00001d025821::10:130677808-130679809(-)
Zm00001d003167::2:34336511-34338512(+)
Zm00001d040371::3:40531377-40533378(+)
Zm00001d012257::8:171215217-171217218(+)
Zm00001d052212::4:183379149-183381150(-)
Zm00001d031554::1:194111418-194113419(+)
Zm00001d031555::1:194122061-194124062(-)
Zm00001d022518::7:179278893-179280894(+)
Zm00001d049771::4:44042907-44044908(-)
Zm00001d044016::3:216697758-216699759(-)
Zm00001d004986::2:152290609-152292610(-)
Zm00001d005813::2:189507815-189509816(-)
Zm00001d034161::1:285415946-285417947(+)
Zm00001d021623::7:158299654-158301655(+)
Zm00001d029339::1:66568392-66570393(+)
Zm00001d033906::1:278185320-278187321(-)
Zm00001d024816::10:89426425-89428426(-)
Zm00001d032432::1:226213445-226215446(+)
Zm00001d032775::1:237879012-237881013(+)
Zm00001d031979::1:208400900-208402901(-)
Zm00001d033629::1:269166270-269168271(+)
Zm00001d024967::10:97278850-97280851(-)
Zm00001d043314::3:196109381-196111382(-)
Zm00001d028653::1:41832237-41834238(+)
Zm00001d025565::10:122477559-122479560(-)
Zm00001d038189::6:150943434-150945435(-)
Zm00001d002423::2:12369563-12371564(+)
Zm00001d034241::1:287667085-287669086(-)
Zm00001d034032::1:281630158-281632159(-)
Zm00001d027315::1:2813249-2815250(-)
Zm00001d019577::7:44054408-44056409(-)
Zm00001d017070::5:184385056-184387057(-)
Zm00001d028750::1:45289575-45291576(-)
Zm00001d045816::9:40989021-40991022(-)
Zm00001d012248::8:170965623-170967624(+)
Zm00001d047667::9:138648478-138650479(+)
Zm00001d008587::8:13679935-13681936(+)
Zm00001d045959::9:49801224-49803225(-)
Zm00001d032197::1:216771971-216773972(-)
Zm00001d036889::6:105659480-105661481(+)
Zm00001d018384::5:219718020-219720021(-)
Zm00001d010613::8:121845361-121847362(-)
Zm00001d043943::3:214376041-214378042(+)
Zm00001d037576::6:130115211-130117212(+)
Zm00001d050874::4:128058910-128060911(-)
Zm00001d021688::7:160072484-160074485(+)
Zm00001d035373::6:23597470-23599471(+)
Zm00001d033487::1:264048933-264050934(-)
Zm00001d045927::9:47485675-47487676(+)
Zm00001d021162::7:144349897-144351898(+)
Zm00001d024763::10:87100819-87102820(+)
Zm00001d003995::2:74398460-74400461(-)
Zm00001d042589::3:172880714-172882715(+)
Zm00001d042676::3:176506962-176508963(+)
Zm00001d012313::8:172256633-172258634(-)
Zm00001d044903::9:6796170-6798171(-)
Zm00001d025012::10:99660047-99662048(-)
Zm00001d015714::5:110415843-110417844(+)
Zm00001d008890::8:24128592-24130593(-)
Zm00001d017236::5:190015145-190017146(-)
Zm00001d038113::6:148380889-148382890(+)
Zm00001d008407::8:7955054-7957055(+)
Zm00001d012619::8:177290233-177292234(+)
Zm00001d037104::6:112385014-112387015(-)
Zm00001d033745::1:272680512-272682513(-)
Zm00001d020616::7:125176001-125178002(+)
Zm00001d024654::10:82204486-82206487(+)
Zm00001d012729::8:179417073-179419074(-)
Zm00001d007095::2:222189661-222191662(-)
Zm00001d002379::2:11523191-11525192(+)
Zm00001d051211::4:148715129-148717130(+)
Zm00001d053930::4:243753226-243755227(+)
Zm00001d003847::2:61991363-61993364(-)
Zm00001d018895::7:8599224-8601225(+)
Zm00001d025604::10:123693332-123695333(+)
Zm00001d045516::9:25239123-25241124(+)
Zm00001d044405::3:227317929-227319930(+)
Zm00001d018604::7:626381-628382(+)
Zm00001d006778::2:216447851-216449852(-)
Zm00001d010327::8:109904005-109906006(-)
Zm00001d014887::5:67024670-67026671(+)
Zm00001d021073::7:142166776-142168777(-)
Zm00001d018526::5:222480504-222482505(+)
Zm00001d012308::8:172194242-172196243(-)
Zm00001d008417::8:8211988-8213989(-)
Zm00001d011346::8:147385368-147387369(-)
Zm00001d025887::10:133092567-133094568(+)
Zm00001d043240::3:192829776-192831777(+)
Zm00001d052851::4:202583488-202585489(+)
Zm00001d042780::3:179451813-179453814(-)
Zm00001d013116::5:4897633-4899634(-)
Zm00001d045864::9:44511451-44513452(-)
Zm00001d003058::2:30710718-30712719(-)
Zm00001d021686::7:160059658-160061659(+)
Zm00001d020208::7:100203293-100205294(+)
Zm00001d044478::3:229246295-229248296(+)
Zm00001d020204::7:99031142-99033143(-)
Zm00001d030465::1:134570520-134572521(-)
Zm00001d050403::4:86238739-86240740(+)
Zm00001d013059::5:3980860-3982861(-)
Zm00001d012307::8:172165613-172167614(-)
Zm00001d009794::8:81741683-81743684(-)
Zm00001d004008::2:75120848-75122849(+)
Zm00001d038251::6:152417756-152419757(-)
Zm00001d053713::4:239696072-239698073(+)
Zm00001d033209::1:254191984-254193985(+)
Zm00001d024662::10:82548704-82550705(+)
Zm00001d003509::2:46240966-46242967(+)
Zm00001d043389::3:198490481-198492482(+)
Zm00001d026025::10:136298477-136300478(-)
Zm00001d027403::1:4498950-4500951(-)
Zm00001d037527::6:128144963-128146964(-)
Zm00001d036165::6:75436922-75438923(-)
Zm00001d028053::1:21760458-21762459(+)
Zm00001d025291::10:112918309-112920310(+)
Zm00001d009890::8:87548700-87550701(+)
Zm00001d006414::2:207260082-207262083(+)
Zm00001d020500::7:119409500-119411501(+)
Zm00001d022371::7:176260883-176262884(+)
Zm00001d054070::4:245863332-245865333(+)
Zm00001d029873::1:91278298-91280299(+)
Zm00001d040029::3:23586731-23588732(-)
Zm00001d011492::8:152170354-152172355(-)
Zm00001d020704::7:129348742-129350743(-)
Zm00001d044704::3:235430903-235432904(+)
Zm00001d036708::6:98282527-98284528(+)
Zm00001d003086::2:31753160-31755161(-)
Zm00001d038973::6:168029824-168031825(-)
Zm00001d010099::8:99178641-99180642(-)
Zm00001d007026::2:220374384-220376385(+)
Zm00001d015173::5:78393064-78395065(-)
Zm00001d034880::1:304584857-304586858(+)
Zm00001d042396::3:164459720-164461721(+)
Zm00001d006502::2:210090665-210092666(+)
Zm00001d033099::1:250184944-250186945(-)
Zm00001d023755::10:18806007-18808008(-)
Zm00001d052224::4:183711177-183713178(-)
Zm00001d016957::5:181257511-181259512(+)
Zm00001d029950::1:96144450-96146451(+)
Zm00001d015234::5:80289141-80291142(-)
Zm00001d027939::1:18006229-18008230(-)
Zm00001d010033::8:96358254-96360255(+)
Zm00001d048286::9:153896760-153898761(-)
Zm00001d011676::8:158307774-158309775(+)
Zm00001d038084::6:147214292-147216293(+)
Zm00001d029499::1:73369279-73371280(+)
Zm00001d005939::2:193438749-193440750(+)
Zm00001d047537::9:134252154-134254155(+)
Zm00001d014621::5:56115914-56117915(-)
Zm00001d039264::3:768337-770338(-)
Zm00001d052825::4:202035271-202037272(-)
Zm00001d047141::9:119776355-119778356(-)
Zm00001d051629::4:165084016-165086017(-)
Zm00001d026548::10:148002701-148004702(-)
Zm00001d042719::3:178126638-178128639(-)
Zm00001d021167::7:144660830-144662831(-)
Zm00001d030676::1:152409901-152411902(-)
Zm00001d032384::1:224860094-224862095(-)
Zm00001d023309::10:2643885-2645886(-)
Zm00001d005504::2:176565930-176567931(+)
Zm00001d014046::5:30557589-30559590(+)
Zm00001d034725::1:300803015-300805016(-)
Zm00001d025669::10:125761107-125763108(-)
Zm00001d002131::2:6429242-6431243(-)
Zm00001d040941::3:81381793-81383794(-)
Zm00001d033054::1:248754049-248756050(-)
Zm00001d006241::2:202644579-202646580(-)
Zm00001d034900::1:305113858-305115859(-)
Zm00001d043469::3:201088075-201090076(-)
Zm00001d025716::10:127316567-127318568(+)
Zm00001d037156::6:114081065-114083066(-)
Zm00001d012173::8:169514595-169516596(+)
Zm00001d010104::8:99263596-99265597(+)
Zm00001d052649::4:195809280-195811281(-)
Zm00001d017233::5:189974513-189976514(+)
Zm00001d024587::10:79464454-79466455(+)
Zm00001d011562::8:154554680-154556681(-)
Zm00001d005404::2:172869967-172871968(-)
Zm00001d026552::10:148019985-148021986(+)
Zm00001d051883::4:173400978-173402979(-)
Zm00001d030357::1:125678067-125680068(-)
Zm00001d029203::1:62219996-62221997(-)
Zm00001d026319::10:143563285-143565286(-)
Zm00001d022618::7:181182703-181184704(+)
Zm00001d044640::3:233815308-233817309(+)
Zm00001d035303::6:20250035-20252036(+)
Zm00001d022192::7:172472427-172474428(+)
Zm00001d007450::2:231998143-232000144(+)
Zm00001d005460::2:174985380-174987381(-)
Zm00001d030562::1:144192515-144194516(+)
Zm00001d010809::8:128591563-128593564(+)
Zm00001d034649::1:298764404-298766405(-)
Zm00001d046170::9:68855981-68857982(-)
Zm00001d012524::8:176062478-176064479(-)
Zm00001d039446::3:4595669-4597670(-)
Zm00001d035225::6:15042563-15044564(+)
Zm00001d003331::2:40360160-40362161(+)
Zm00001d036932::6:106776146-106778147(-)
Zm00001d042867::3:182500263-182502264(+)
Zm00001d051014::4:136931992-136933993(-)
Zm00001d039965::3:20891892-20893893(-)
Zm00001d032085::1:212124190-212126191(-)
Zm00001d009580::8:71624795-71626796(+)
Zm00001d031642::1:197114819-197116820(+)
Zm00001d005579::2:179328727-179330728(-)
Zm00001d038266::6:152700732-152702733(-)
Zm00001d051365::4:156032400-156034401(-)
Zm00001d006779::2:216466802-216468803(-)
Zm00001d002991::2:28957254-28959255(-)
Zm00001d029418::1:69734323-69736324(-)
Zm00001d045897::9:46373026-46375027(-)
Zm00001d014763::5:62082787-62084788(-)
Zm00001d038453::6:157524337-157526338(-)
Zm00001d048782::4:5478106-5480107(-)
Zm00001d033447::1:262990383-262992384(+)
Zm00001d003504::2:46189190-46191191(-)
Zm00001d018907::7:8967954-8969955(+)
Zm00001d016017::5:139850813-139852814(+)
Zm00001d049398::4:29228080-29230081(+)
Zm00001d025271::10:112015185-112017186(+)
Zm00001d049156::4:18277534-18279535(+)
Zm00001d008435::8:8642273-8644274(-)
Zm00001d018469::5:221356867-221358868(-)
Zm00001d003107::2:32460710-32462711(+)
Zm00001d047290::9:125661866-125663867(+)
Zm00001d009475::8:66262383-66264384(-)
Zm00001d014382::5:43779303-43781304(-)
Zm00001d042485::3:169170202-169172203(-)
Zm00001d047401::9:128892005-128894006(+)
Zm00001d002064::2:5190312-5192313(+)
Zm00001d027694::1:11297990-11299991(+)
Zm00001d027715::1:11950879-11952880(+)
Zm00001d038460::6:157681680-157683681(-)
Zm00001d002479::2:13605337-13607338(-)
Zm00001d034620::1:298044079-298046080(+)
Zm00001d034388::1:291669587-291671588(-)
Zm00001d034597::1:297449083-297451084(-)
Zm00001d040028::3:23433725-23435726(-)
Zm00001d010480::8:117335086-117337087(+)
Zm00001d048836::4:6154987-6156988(-)
Zm00001d005361::2:171058396-171060397(+)
Zm00001d022445::7:177902960-177904961(-)
Zm00001d046112::9:63971532-63973533(+)
Zm00001d047637::9:137804060-137806061(-)
Zm00001d052624::4:195163491-195165492(-)
Zm00001d007770::2:239308603-239310604(-)
Zm00001d040457::3:44322027-44324028(-)
Zm00001d034040::1:282016306-282018307(+)
Zm00001d034966::6:293584-295585(+)
Zm00001d030563::1:144319781-144321782(+)
Zm00001d041759::3:136192138-136194139(+)
Zm00001d033324::1:259041081-259043082(-)
Zm00001d014427::5:46495545-46497546(+)
Zm00001d038338::6:154810147-154812148(+)
Zm00001d018203::5:216528432-216530433(+)
Zm00001d042884::3:182851432-182853433(-)
Zm00001d026460::10:146260584-146262585(-)
Zm00001d032198::1:216781700-216783701(-)
Zm00001d005287::2:167714570-167716571(-)
Zm00001d044053::3:217882760-217884761(+)
Zm00001d007054::2:220966018-220968019(+)
Zm00001d026360::10:144209969-144211970(+)
Zm00001d032239::1:218498654-218500655(+)
Zm00001d014202::5:36413941-36415942(+)
Zm00001d010118::8:99976453-99978454(+)
Zm00001d031340::1:186772513-186774514(+)
Zm00001d028474::1:36139071-36141072(+)
Zm00001d011364::8:148603822-148605823(+)
Zm00001d036982::6:108218849-108220850(-)
Zm00001d040972::3:86814668-86816669(-)
Zm00001d019808::7:63656862-63658863(+)
Zm00001d015513::5:94708865-94710866(+)
Zm00001d046973::9:113653144-113655145(-)
Zm00001d002353::2:10745705-10747706(-)
Zm00001d005049::2:156254308-156256309(-)
Zm00001d021673::7:159703945-159705946(-)
Zm00001d048620::4:1478277-1480278(-)
Zm00001d010497::8:118070600-118072601(-)
Zm00001d050741::4:120385139-120387140(-)
Zm00001d048455::9:156680959-156682960(-)
Zm00001d043662::3:206222019-206224020(-)
```
