## Supplementary material for "A comprehensive map of preferentially located motifs reveals distinct proximal *cis*-regulatory elements in plants": ACACCGCT_containing_gene_set.txt

```
#Occurences of ACACCGCT between -21 and 42 (positions relative to the transcription start site)
#59 sequences with ACACCGCT in this interval
#0.23% of the sequences in promoter set with ACACCGCT (set with 25847 sequences)
Zm00001d029544::1:75647922-75649923(+)
Zm00001d025437::10:118679856-118681857(+)
Zm00001d037327::6:121368393-121370394(+)
Zm00001d050810::4:124185781-124187782(+)
Zm00001d032650::1:233099993-233101994(-)
Zm00001d013543::5:13960550-13962551(+)
Zm00001d036995::6:108564267-108566268(-)
Zm00001d049190::4:19775642-19777643(-)
Zm00001d051456::4:159320943-159322944(+)
Zm00001d002601::2:16462410-16464411(-)
Zm00001d013844::5:22384559-22386560(+)
Zm00001d040588::3:51609822-51611823(+)
Zm00001d034091::1:283762914-283764915(+)
Zm00001d052878::4:203189880-203191881(+)
Zm00001d042328::3:161429315-161431316(+)
Zm00001d047349::9:127175633-127177634(+)
Zm00001d041816::3:139052602-139054603(+)
Zm00001d003464::2:45201479-45203480(+)
Zm00001d048137::9:150674403-150676404(+)
Zm00001d012267::8:171608893-171610894(+)
Zm00001d002549::2:15218398-15220399(+)
Zm00001d032370::1:224162333-224164334(-)
Zm00001d018562::5:223258597-223260598(+)
Zm00001d035273::6:18886035-18888036(-)
Zm00001d004473::2:114088922-114090923(-)
Zm00001d020537::7:121395410-121397411(-)
Zm00001d029176::1:61007188-61009189(-)
Zm00001d007229::2:225213406-225215407(-)
Zm00001d047893::9:144510009-144512010(+)
Zm00001d003888::2:65278016-65280017(-)
Zm00001d032362::1:224022054-224024055(+)
Zm00001d041912::3:143137568-143139569(+)
Zm00001d026344::10:143886546-143888547(-)
Zm00001d045135::9:13888897-13890898(+)
Zm00001d021224::7:146510183-146512184(-)
Zm00001d007811::2:240139018-240141019(+)
Zm00001d049709::4:41047478-41049479(+)
Zm00001d046912::9:110200668-110202669(+)
Zm00001d045088::9:12094060-12096061(+)
Zm00001d003744::2:57105300-57107301(-)
Zm00001d005480::2:175583416-175585417(-)
Zm00001d014756::5:61640575-61642576(-)
Zm00001d011195::8:142643674-142645675(+)
Zm00001d014462::5:48438468-48440469(+)
Zm00001d049080::4:15137297-15139298(-)
Zm00001d050178::4:71004084-71006085(+)
Zm00001d052931::4:205256357-205258358(-)
Zm00001d044475::3:229136596-229138597(-)
Zm00001d005140::2:160690079-160692080(+)
Zm00001d002799::2:22973378-22975379(-)
Zm00001d029206::1:62407209-62409210(+)
Zm00001d021647::7:159033433-159035434(+)
Zm00001d053073::4:212397533-212399534(+)
Zm00001d047195::9:121646912-121648913(-)
Zm00001d014046::5:30557589-30559590(+)
Zm00001d011349::8:147538781-147540782(-)
Zm00001d019693::7:51233283-51235284(+)
Zm00001d021394::7:150889608-150891609(+)
Zm00001d035490::6:29245346-29247347(-)
```
