## Supplementary material for "A comprehensive map of preferentially located motifs reveals distinct proximal *cis*-regulatory elements in plants": ACACCT_containing_gene_set.txt

```
#Occurences of ACACCT between -448 and -446 (positions relative to the transcription start site)
#81 sequences with ACACCT in this interval
#0.31% of the sequences in promoter set with ACACCT (set with 25847 sequences)
Zm00001d046638::9:100058886-100060887(+)
Zm00001d050637::4:107950425-107952426(-)
Zm00001d010148::8:101478249-101480250(-)
Zm00001d034431::1:292891677-292893678(-)
Zm00001d051764::4:168967578-168969579(-)
Zm00001d006869::2:218300886-218302887(-)
Zm00001d004047::2:78780868-78782869(-)
Zm00001d052980::4:207106063-207108064(+)
Zm00001d020806::7:133444299-133446300(-)
Zm00001d034544::1:295926000-295928001(-)
Zm00001d004379::2:107365383-107367384(-)
Zm00001d048386::9:155337896-155339897(-)
Zm00001d024209::10:56567177-56569178(+)
Zm00001d019082::7:15671162-15673163(+)
Zm00001d036682::6:97482012-97484013(-)
Zm00001d030703::1:154502524-154504525(+)
Zm00001d029709::1:83412848-83414849(-)
Zm00001d005744::2:185664254-185666255(-)
Zm00001d015244::5:80935137-80937138(+)
Zm00001d014564::5:53468268-53470269(+)
Zm00001d010145::8:101315097-101317098(+)
Zm00001d027784::1:13437298-13439299(+)
Zm00001d015686::5:107586345-107588346(+)
Zm00001d023747::10:18440248-18442249(+)
Zm00001d006615::2:212636530-212638531(+)
Zm00001d051755::4:168934746-168936747(+)
Zm00001d031411::1:189276583-189278584(+)
Zm00001d003100::2:32062442-32064443(+)
Zm00001d006513::2:210306410-210308411(-)
Zm00001d032534::1:229831668-229833669(-)
Zm00001d007332::2:228913328-228915329(+)
Zm00001d046511::9:93193009-93195010(+)
Zm00001d041232::3:106920327-106922328(-)
Zm00001d050242::4:75565638-75567639(+)
Zm00001d049914::4:52305179-52307180(+)
Zm00001d047714::9:139843159-139845160(-)
Zm00001d030764::1:158951514-158953515(+)
Zm00001d011237::8:144154722-144156723(-)
Zm00001d039890::3:18010953-18012954(-)
Zm00001d026637::10:149252503-149254504(-)
Zm00001d043534::3:203068923-203070924(+)
Zm00001d038926::6:167145864-167147865(+)
Zm00001d013697::5:17803618-17805619(+)
Zm00001d010381::8:112233494-112235495(-)
Zm00001d024463::10:71965553-71967554(-)
Zm00001d015622::5:101915008-101917009(-)
Zm00001d037853::6:139797215-139799216(+)
Zm00001d024459::10:71758541-71760542(+)
Zm00001d015683::5:107120251-107122252(-)
Zm00001d047028::9:115825449-115827450(-)
Zm00001d033604::1:268382780-268384781(+)
Zm00001d019105::7:16888389-16890390(-)
Zm00001d040577::3:50991632-50993633(+)
Zm00001d024278::10:61397693-61399694(-)
Zm00001d048525::9:157787344-157789345(-)
Zm00001d052674::4:196902870-196904871(+)
Zm00001d033203::1:253924342-253926343(-)
Zm00001d048159::9:151144002-151146003(-)
Zm00001d005419::2:173367074-173369075(-)
Zm00001d045424::9:21656810-21658811(+)
Zm00001d034429::1:292811788-292813789(+)
Zm00001d043688::3:207418561-207420562(-)
Zm00001d050217::4:74114075-74116076(+)
Zm00001d025309::10:113728172-113730173(+)
Zm00001d004938::2:149608563-149610564(+)
Zm00001d006621::2:212773499-212775500(-)
Zm00001d007289::2:226917414-226919415(+)
Zm00001d026482::10:146768570-146770571(-)
Zm00001d029927::1:94682475-94684476(-)
Zm00001d050934::4:132599859-132601860(-)
Zm00001d018952::7:10370372-10372373(+)
Zm00001d044180::3:221250420-221252421(-)
Zm00001d009242::8:46230625-46232626(-)
Zm00001d021994::7:167658526-167660527(+)
Zm00001d004619::2:122405897-122407898(-)
Zm00001d023497::10:7361288-7363289(-)
Zm00001d053414::4:230783101-230785102(-)
Zm00001d037355::6:122681015-122683016(-)
Zm00001d017009::5:182662453-182664454(-)
Zm00001d031617::1:196223073-196225074(+)
Zm00001d006608::2:212463969-212465970(-)
```
