## Supplementary material for "A comprehensive map of preferentially located motifs reveals distinct proximal *cis*-regulatory elements in plants": ACACGCAC_containing_gene_set.txt

```
#Occurences of ACACGCAC between -43 and 47 (positions relative to the transcription start site)
#192 sequences with ACACGCAC in this interval
#0.74% of the sequences in promoter set with ACACGCAC (set with 25847 sequences)
Zm00001d048467::9:156835548-156837549(-)
Zm00001d037934::6:142588734-142590735(+)
Zm00001d006590::2:211724477-211726478(-)
Zm00001d034405::1:292045250-292047251(-)
Zm00001d009572::8:71294890-71296891(-)
Zm00001d016898::5:179627578-179629579(-)
Zm00001d022082::7:169732389-169734390(-)
Zm00001d041418::3:118359049-118361050(+)
Zm00001d024734::10:85618930-85620931(+)
Zm00001d037962::6:143656038-143658039(+)
Zm00001d050112::4:66633804-66635805(+)
Zm00001d025371::10:115922346-115924347(-)
Zm00001d027573::1:8311990-8313991(-)
Zm00001d048340::9:154751482-154753483(+)
Zm00001d003859::2:63411386-63413387(+)
Zm00001d053416::4:230823227-230825228(-)
Zm00001d016248::5:152960545-152962546(-)
Zm00001d029066::1:56973650-56975651(+)
Zm00001d009724::8:77925135-77927136(-)
Zm00001d021226::7:146555257-146557258(+)
Zm00001d031973::1:208326634-208328635(+)
Zm00001d029449::1:71315554-71317555(+)
Zm00001d029087::1:57464309-57466310(-)
Zm00001d044812::9:3294558-3296559(-)
Zm00001d043600::3:204847789-204849790(-)
Zm00001d049295::4:24987132-24989133(-)
Zm00001d043737::3:208733928-208735929(-)
Zm00001d036982::6:108218849-108220850(-)
Zm00001d016166::5:148215424-148217425(-)
Zm00001d047780::9:141566091-141568092(+)
Zm00001d003021::2:29664762-29666763(+)
Zm00001d013041::5:3617912-3619913(-)
Zm00001d036395::6:86724894-86726895(+)
Zm00001d053697::4:239405894-239407895(-)
Zm00001d007320::2:228326326-228328327(+)
Zm00001d047751::9:140864656-140866657(-)
Zm00001d025639::10:124748407-124750408(+)
Zm00001d031655::1:197544130-197546131(+)
Zm00001d002679::2:19087359-19089360(-)
Zm00001d052725::4:199033363-199035364(+)
Zm00001d052649::4:195809280-195811281(-)
Zm00001d034117::1:284351295-284353296(+)
Zm00001d049543::4:34069089-34071090(+)
Zm00001d003086::2:31753160-31755161(-)
Zm00001d047774::9:141474103-141476104(+)
Zm00001d025509::10:120876368-120878369(-)
Zm00001d036162::6:75210196-75212197(-)
Zm00001d039713::3:12822521-12824522(+)
Zm00001d035468::6:28124385-28126386(-)
Zm00001d008999::8:29413616-29415617(+)
Zm00001d020431::7:113768639-113770640(-)
Zm00001d048360::9:154982689-154984690(-)
Zm00001d005482::2:175594499-175596500(+)
Zm00001d028676::1:42756319-42758320(+)
Zm00001d043411::3:199020783-199022784(-)
Zm00001d030509::1:140363155-140365156(+)
Zm00001d033397::1:261820564-261822565(-)
Zm00001d040117::3:28236474-28238475(-)
Zm00001d004555::2:117755463-117757464(+)
Zm00001d053939::4:243889720-243891721(-)
Zm00001d025550::10:122016770-122018771(-)
Zm00001d001995::2:4118797-4120798(+)
Zm00001d029527::1:74790456-74792457(-)
Zm00001d011377::8:148950846-148952847(-)
Zm00001d053079::4:212660701-212662702(-)
Zm00001d042166::3:154401935-154403936(-)
Zm00001d028348::1:31550613-31552614(-)
Zm00001d011166::8:141520611-141522612(-)
Zm00001d013052::5:3880066-3882067(+)
Zm00001d045387::9:20376744-20378745(+)
Zm00001d052060::4:178022736-178024737(-)
Zm00001d043785::3:210184700-210186701(-)
Zm00001d003181::2:34891914-34893915(-)
Zm00001d003070::2:31115941-31117942(-)
Zm00001d016374::5:159962173-159964174(-)
Zm00001d014951::5:69610096-69612097(+)
Zm00001d047698::9:139495228-139497229(-)
Zm00001d016990::5:182134094-182136095(+)
Zm00001d005657::2:182380904-182382905(+)
Zm00001d027546::1:8019322-8021323(-)
Zm00001d036522::6:91174901-91176902(+)
Zm00001d025325::10:114193842-114195843(-)
Zm00001d034917::1:305583262-305585263(-)
Zm00001d014683::5:58827624-58829625(-)
Zm00001d018487::5:221691438-221693439(-)
Zm00001d012983::5:2776524-2778525(-)
Zm00001d041420::3:118470628-118472629(-)
Zm00001d015531::5:96223379-96225380(-)
Zm00001d012255::8:171086512-171088513(-)
Zm00001d053446::4:231899008-231901009(+)
Zm00001d024231::10:58453560-58455561(-)
Zm00001d030993::1:172412466-172414467(+)
Zm00001d019375::7:30723491-30725492(-)
Zm00001d044301::3:224582449-224584450(+)
Zm00001d053897::4:243334190-243336191(+)
Zm00001d025760::10:128641989-128643990(-)
Zm00001d053687::4:239040565-239042566(-)
Zm00001d024771::10:87291913-87293914(-)
Zm00001d039670::3:11498559-11500560(+)
Zm00001d028390::1:33088067-33090068(-)
Zm00001d023706::10:16398882-16400883(+)
Zm00001d038049::6:146405454-146407455(-)
Zm00001d013506::5:12954704-12956705(-)
Zm00001d047858::9:143630071-143632072(+)
Zm00001d018001::5:211702844-211704845(-)
Zm00001d015822::5:123921863-123923864(+)
Zm00001d021537::7:155327172-155329173(+)
Zm00001d025703::10:126787743-126789744(+)
Zm00001d051122::4:144457930-144459931(-)
Zm00001d003356::2:41419199-41421200(+)
Zm00001d003019::2:29626025-29628026(+)
Zm00001d002558::2:15316302-15318303(+)
Zm00001d038928::6:167160957-167162958(-)
Zm00001d029091::1:57492757-57494758(-)
Zm00001d048310::9:154331719-154333720(-)
Zm00001d017525::5:198720404-198722405(-)
Zm00001d018439::5:220895359-220897360(-)
Zm00001d052850::4:202490766-202492767(-)
Zm00001d035562::6:33366225-33368226(+)
Zm00001d052137::4:180617702-180619703(+)
Zm00001d003751::2:57532752-57534753(+)
Zm00001d025271::10:112015185-112017186(+)
Zm00001d030579::1:145819011-145821012(+)
Zm00001d022618::7:181182703-181184704(+)
Zm00001d009222::8:44268940-44270941(-)
Zm00001d042723::3:178229842-178231843(+)
Zm00001d016834::5:177815318-177817319(-)
Zm00001d027506::1:7026837-7028838(+)
Zm00001d041346::3:113865246-113867247(-)
Zm00001d036959::6:107397088-107399089(+)
Zm00001d040091::3:27160308-27162309(-)
Zm00001d032616::1:232178777-232180778(-)
Zm00001d040090::3:27140603-27142604(-)
Zm00001d039403::3:3468429-3470430(-)
Zm00001d045606::9:28569637-28571638(-)
Zm00001d032148::1:214489580-214491581(+)
Zm00001d002199::2:8126036-8128037(+)
Zm00001d009349::8:57883374-57885375(+)
Zm00001d034441::1:293012878-293014879(+)
Zm00001d022084::7:169763443-169765444(+)
Zm00001d047236::9:123542292-123544293(-)
Zm00001d021653::7:159157202-159159203(-)
Zm00001d018797::7:5386374-5388375(+)
Zm00001d016835::5:177814434-177816435(+)
Zm00001d024587::10:79464454-79466455(+)
Zm00001d048141::9:150724463-150726464(+)
Zm00001d028696::1:43360845-43362846(-)
Zm00001d022289::7:174560246-174562247(-)
Zm00001d052689::4:197450514-197452515(+)
Zm00001d028806::1:46953826-46955827(+)
Zm00001d017201::5:188693416-188695417(+)
Zm00001d048553::9:158557908-158559909(+)
Zm00001d051723::4:168073197-168075198(+)
Zm00001d027484::1:6300439-6302440(-)
Zm00001d029055::1:56404477-56406478(-)
Zm00001d003023::2:29704962-29706963(+)
Zm00001d008264::8:3419583-3421584(-)
Zm00001d006795::2:216887156-216889157(+)
Zm00001d015344::5:85575129-85577130(+)
Zm00001d001924::2:3021303-3023304(+)
Zm00001d038273::6:152961871-152963872(-)
Zm00001d012776::8:180683661-180685662(-)
Zm00001d026204::10:140873739-140875740(-)
Zm00001d019496::7:37778311-37780312(+)
Zm00001d051976::4:175730029-175732030(-)
Zm00001d017030::5:183179816-183181817(+)
Zm00001d052859::4:202764154-202766155(-)
Zm00001d018468::5:221345094-221347095(+)
Zm00001d018113::5:214609397-214611398(+)
Zm00001d037966::6:143775849-143777850(+)
Zm00001d020589::7:123816703-123818704(+)
Zm00001d047939::9:145773648-145775649(+)
Zm00001d038510::6:158910175-158912176(+)
Zm00001d015451::5:91104666-91106667(+)
Zm00001d033407::1:262152214-262154215(-)
Zm00001d032096::1:212542988-212544989(+)
Zm00001d010416::8:113886504-113888505(+)
Zm00001d023658::10:13787807-13789808(+)
Zm00001d025860::10:131693640-131695641(-)
Zm00001d032529::1:229631218-229633219(+)
Zm00001d044281::3:223976452-223978453(+)
Zm00001d032292::1:220642032-220644033(-)
Zm00001d052955::4:206257651-206259652(+)
Zm00001d050649::4:110784594-110786595(+)
Zm00001d051876::4:173191102-173193103(+)
Zm00001d029457::1:71669463-71671464(+)
Zm00001d006238::2:202622162-202624163(-)
Zm00001d012712::8:179088497-179090498(-)
Zm00001d042494::3:169450580-169452581(+)
Zm00001d018290::5:218026105-218028106(-)
Zm00001d036897::6:105876697-105878698(-)
Zm00001d022465::7:178205567-178207568(+)
```
