## Supplementary material for "A comprehensive map of preferentially located motifs reveals distinct proximal *cis*-regulatory elements in plants": ACACGT_containing_gene_set.txt

```
#Occurences of ACACGT between -129 and -52 (positions relative to the transcription start site)
#962 sequences with ACACGT in this interval
#3.72% of the sequences in promoter set with ACACGT (set with 25847 sequences)
Zm00001d039065::6:169489684-169491685(+)
Zm00001d033905::1:278138068-278140069(-)
Zm00001d035149::6:7050156-7052157(-)
Zm00001d035854::6:56304021-56306022(-)
Zm00001d021790::7:163068620-163070621(+)
Zm00001d010102::8:99200840-99202841(-)
Zm00001d051804::4:170039491-170041492(-)
Zm00001d049630::4:38150446-38152447(-)
Zm00001d044951::9:8119330-8121331(-)
Zm00001d020405::7:111818829-111820830(+)
Zm00001d044185::3:221313320-221315321(-)
Zm00001d003302::2:39401027-39403028(-)
Zm00001d013384::5:10165336-10167337(-)
Zm00001d025871::10:132192357-132194358(+)
Zm00001d026500::10:147237993-147239994(+)
Zm00001d012920::5:1958812-1960813(-)
Zm00001d003836::2:61536958-61538959(-)
Zm00001d014761::5:61863994-61865995(-)
Zm00001d042395::3:164415145-164417146(-)
Zm00001d006474::2:209343623-209345624(-)
Zm00001d047942::9:145899129-145901130(+)
Zm00001d012108::8:168370704-168372705(-)
Zm00001d012401::8:173735017-173737018(-)
Zm00001d035624::6:37477351-37479352(+)
Zm00001d033708::1:271822951-271824952(-)
Zm00001d029366::1:67603492-67605493(+)
Zm00001d015216::5:79869677-79871678(+)
Zm00001d004523::2:116567959-116569960(-)
Zm00001d013195::5:6185287-6187288(+)
Zm00001d048722::4:4186481-4188482(+)
Zm00001d017177::5:188090690-188092691(-)
Zm00001d010213::8:104355265-104357266(+)
Zm00001d005501::2:176331166-176333167(+)
Zm00001d040959::3:83204842-83206843(+)
Zm00001d025167::10:107179880-107181881(+)
Zm00001d046665::9:101211942-101213943(+)
Zm00001d050003::4:58846875-58848876(+)
Zm00001d045545::9:25956074-25958075(+)
Zm00001d042845::3:181887309-181889310(+)
Zm00001d038868::6:166148589-166150590(+)
Zm00001d002434::2:12563076-12565077(+)
Zm00001d013225::5:6754598-6756599(+)
Zm00001d040056::3:25351565-25353566(+)
Zm00001d001945::2:3365771-3367772(+)
Zm00001d051528::4:161584446-161586447(+)
Zm00001d010476::8:117145339-117147340(+)
Zm00001d043432::3:199641421-199643422(-)
Zm00001d052727::4:199130514-199132515(+)
Zm00001d020530::7:121055861-121057862(-)
Zm00001d008987::8:28719143-28721144(+)
Zm00001d049479::4:31727759-31729760(+)
Zm00001d013228::5:6768864-6770865(+)
Zm00001d015675::5:105113753-105115754(+)
Zm00001d030290::1:119847302-119849303(-)
Zm00001d006329::2:204886953-204888954(+)
Zm00001d032969::1:245014063-245016064(-)
Zm00001d033745::1:272680512-272682513(-)
Zm00001d030711::1:154985537-154987538(+)
Zm00001d019040::7:13873969-13875970(+)
Zm00001d032448::1:226864213-226866214(+)
Zm00001d034249::1:287877622-287879623(-)
Zm00001d031793::1:202074591-202076592(+)
Zm00001d033011::1:246873614-246875615(-)
Zm00001d004347::2:105345726-105347727(-)
Zm00001d044176::3:221181416-221183417(-)
Zm00001d023617::10:12277611-12279612(-)
Zm00001d006871::2:218311556-218313557(-)
Zm00001d048011::9:147992088-147994089(-)
Zm00001d009268::8:49298666-49300667(+)
Zm00001d048684::4:3235795-3237796(+)
Zm00001d051898::4:173924345-173926346(+)
Zm00001d032921::1:243103732-243105733(+)
Zm00001d007118::2:222717641-222719642(+)
Zm00001d053109::4:214218076-214220077(-)
Zm00001d030762::1:158943571-158945572(-)
Zm00001d021524::7:155137590-155139591(+)
Zm00001d010803::8:128342248-128344249(-)
Zm00001d002615::2:16789702-16791703(-)
Zm00001d007313::2:227535919-227537920(+)
Zm00001d039512::3:6246864-6248865(+)
Zm00001d015058::5:73775287-73777288(-)
Zm00001d013956::5:26130523-26132524(+)
Zm00001d014284::5:39392233-39394234(+)
Zm00001d020312::7:105612989-105614990(-)
Zm00001d026094::10:138305438-138307439(-)
Zm00001d011517::8:153166570-153168571(-)
Zm00001d017958::5:210870720-210872721(-)
Zm00001d051571::4:163127244-163129245(+)
Zm00001d029566::1:76612084-76614085(-)
Zm00001d016274::5:155137710-155139711(-)
Zm00001d021392::7:150699777-150701778(-)
Zm00001d014418::5:45730007-45732008(+)
Zm00001d044228::3:222463138-222465139(-)
Zm00001d018847::7:7291598-7293599(+)
Zm00001d027680::1:11015364-11017365(-)
Zm00001d045919::9:47230618-47232619(+)
Zm00001d006207::2:201788202-201790203(-)
Zm00001d006137::2:199595075-199597076(+)
Zm00001d042543::3:171456930-171458931(-)
Zm00001d052562::4:193210330-193212331(-)
Zm00001d048327::9:154536661-154538662(-)
Zm00001d031669::1:198136081-198138082(+)
Zm00001d040775::3:64944520-64946521(+)
Zm00001d017905::5:209874942-209876943(+)
Zm00001d003712::2:55893318-55895319(+)
Zm00001d005177::2:162445321-162447322(+)
Zm00001d047714::9:139843159-139845160(-)
Zm00001d011154::8:140937252-140939253(+)
Zm00001d014567::5:53639033-53641034(+)
Zm00001d052289::4:186088979-186090980(+)
Zm00001d048969::4:11102643-11104644(-)
Zm00001d021000::7:139920504-139922505(-)
Zm00001d022069::7:169297637-169299638(-)
Zm00001d029626::1:80258522-80260523(-)
Zm00001d005002::2:153237143-153239144(+)
Zm00001d040113::3:28019603-28021604(-)
Zm00001d017243::5:190147915-190149916(-)
Zm00001d012296::8:172055626-172057627(-)
Zm00001d028890::1:49822867-49824868(-)
Zm00001d042864::3:182382270-182384271(+)
Zm00001d029237::1:63316525-63318526(+)
Zm00001d023858::10:25248307-25250308(-)
Zm00001d022237::7:173377733-173379734(+)
Zm00001d017187::5:188283522-188285523(-)
Zm00001d009084::8:35520869-35522870(+)
Zm00001d018610::7:844229-846230(-)
Zm00001d038691::6:162622648-162624649(+)
Zm00001d046824::9:107367356-107369357(+)
Zm00001d041972::3:146277924-146279925(+)
Zm00001d024152::10:50345735-50347736(+)
Zm00001d013635::5:15972693-15974694(-)
Zm00001d036234::6:78450408-78452409(-)
Zm00001d036668::6:97140897-97142898(+)
Zm00001d010755::8:126968027-126970028(+)
Zm00001d027807::1:14030229-14032230(-)
Zm00001d002875::2:25263529-25265530(+)
Zm00001d031303::1:185698878-185700879(+)
Zm00001d012468::8:175068646-175070647(+)
Zm00001d012040::8:167024207-167026208(+)
Zm00001d013212::5:6626575-6628576(-)
Zm00001d041418::3:118359049-118361050(+)
Zm00001d022211::7:172908869-172910870(+)
Zm00001d043152::3:190263923-190265924(-)
Zm00001d025128::10:105648454-105650455(-)
Zm00001d039441::3:4484594-4486595(-)
Zm00001d048041::9:148615469-148617470(-)
Zm00001d003938::2:70461782-70463783(-)
Zm00001d048606::4:1117571-1119572(+)
Zm00001d018180::5:215914404-215916405(+)
Zm00001d021370::7:150110304-150112305(+)
Zm00001d014142::5:34052064-34054065(-)
Zm00001d007943::2:243547806-243549807(-)
Zm00001d004138::2:85737185-85739186(-)
Zm00001d015292::5:82973738-82975739(-)
Zm00001d002943::2:27768344-27770345(+)
Zm00001d030598::1:147513472-147515473(+)
Zm00001d015730::5:114128348-114130349(-)
Zm00001d016570::5:167854752-167856753(+)
Zm00001d038520::6:159132531-159134532(+)
Zm00001d026695::10:150133731-150135732(+)
Zm00001d041480::3:122681071-122683072(-)
Zm00001d038866::6:166094865-166096866(-)
Zm00001d012292::8:172026728-172028729(-)
Zm00001d017425::5:195723145-195725146(-)
Zm00001d016286::5:155697287-155699288(-)
Zm00001d003033::2:29988343-29990344(+)
Zm00001d050401::4:86091384-86093385(+)
Zm00001d017807::5:207374137-207376138(+)
Zm00001d014481::5:49725566-49727567(+)
Zm00001d030781::1:159403446-159405447(-)
Zm00001d024832::10:90132628-90134629(+)
Zm00001d049428::4:30060646-30062647(+)
Zm00001d014991::5:71270961-71272962(+)
Zm00001d036481::6:90062491-90064492(-)
Zm00001d009418::8:63660566-63662567(-)
Zm00001d041920::3:143648562-143650563(-)
Zm00001d046490::9:92162217-92164218(-)
Zm00001d037769::6:136801095-136803096(+)
Zm00001d034017::1:281245756-281247757(+)
Zm00001d044878::9:6326919-6328920(+)
Zm00001d030646::1:150653089-150655090(-)
Zm00001d018901::7:8754586-8756587(+)
Zm00001d010353::8:110722487-110724488(+)
Zm00001d038065::6:146731918-146733919(-)
Zm00001d002212::2:8307942-8309943(-)
Zm00001d013406::5:10495907-10497908(+)
Zm00001d015347::5:85615861-85617862(-)
Zm00001d020620::7:125262351-125264352(-)
Zm00001d051998::4:176205726-176207727(+)
Zm00001d005052::2:156303936-156305937(+)
Zm00001d007573::2:235064234-235066235(-)
Zm00001d034946::1:306416252-306418253(+)
Zm00001d007932::2:243380994-243382995(-)
Zm00001d015096::5:75295811-75297812(-)
Zm00001d006561::2:210942309-210944310(+)
Zm00001d040379::3:40801744-40803745(+)
Zm00001d006479::2:209567514-209569515(-)
Zm00001d003320::2:40124865-40126866(+)
Zm00001d051459::4:159426004-159428005(-)
Zm00001d010511::8:118582127-118584128(-)
Zm00001d006499::2:210026567-210028568(+)
Zm00001d039400::3:3412010-3414011(+)
Zm00001d049922::4:52874906-52876907(-)
Zm00001d045965::9:50421324-50423325(-)
Zm00001d035136::6:6623423-6625424(-)
Zm00001d002758::2:21818435-21820436(-)
Zm00001d026166::10:140256034-140258035(-)
Zm00001d053007::4:208799433-208801434(-)
Zm00001d015291::5:82966716-82968717(-)
Zm00001d032519::1:229235513-229237514(-)
Zm00001d039859::3:16953873-16955874(+)
Zm00001d022560::7:180053677-180055678(+)
Zm00001d010119::8:99979784-99981785(+)
Zm00001d017379::5:193884201-193886202(-)
Zm00001d027407::1:4601413-4603414(-)
Zm00001d003643::2:51508490-51510491(+)
Zm00001d014244::5:37831651-37833652(+)
Zm00001d028122::1:23495684-23497685(+)
Zm00001d023555::10:10112789-10114790(+)
Zm00001d013858::5:22861884-22863885(+)
Zm00001d012510::8:175692808-175694809(+)
Zm00001d010294::8:108099883-108101884(+)
Zm00001d005283::2:167666683-167668684(-)
Zm00001d008983::8:28567764-28569765(-)
Zm00001d013903::5:24298298-24300299(-)
Zm00001d005873::2:191370597-191372598(+)
Zm00001d025825::10:130928623-130930624(-)
Zm00001d004672::2:129375860-129377861(-)
Zm00001d027682::1:11068625-11070626(-)
Zm00001d023579::10:10647900-10649901(+)
Zm00001d039345::3:2193450-2195451(-)
Zm00001d052977::4:206922944-206924945(-)
Zm00001d045798::9:39856789-39858790(+)
Zm00001d035089::6:4737565-4739566(-)
Zm00001d026600::10:148720605-148722606(+)
Zm00001d023713::10:16575948-16577949(+)
Zm00001d010658::8:123184971-123186972(-)
Zm00001d020929::7:136903651-136905652(-)
Zm00001d021610::7:158047860-158049861(-)
Zm00001d033405::1:262087664-262089665(+)
Zm00001d021818::7:163655033-163657034(-)
Zm00001d031183::1:181584213-181586214(-)
Zm00001d038879::6:166308666-166310667(-)
Zm00001d019299::7:26629740-26631741(-)
Zm00001d029848::1:89928572-89930573(+)
Zm00001d033624::1:269055059-269057060(+)
Zm00001d013184::5:6090403-6092404(+)
Zm00001d030159::1:109472697-109474698(-)
Zm00001d007571::2:235051695-235053696(-)
Zm00001d024205::10:56255251-56257252(+)
Zm00001d021914::7:165810265-165812266(+)
Zm00001d012392::8:173433928-173435929(+)
Zm00001d025992::10:135578430-135580431(-)
Zm00001d014098::5:32372990-32374991(-)
Zm00001d009359::8:59317616-59319617(+)
Zm00001d051682::4:166609695-166611696(-)
Zm00001d040527::3:48287610-48289611(-)
Zm00001d029206::1:62407209-62409210(+)
Zm00001d045571::9:27015781-27017782(+)
Zm00001d026521::10:147486841-147488842(-)
Zm00001d016399::5:160962150-160964151(+)
Zm00001d013141::5:5371741-5373742(+)
Zm00001d038134::6:148983708-148985709(-)
Zm00001d032427::1:226011993-226013994(-)
Zm00001d029174::1:60999424-61001425(-)
Zm00001d006494::2:209825746-209827747(+)
Zm00001d006328::2:204814651-204816652(+)
Zm00001d009532::8:69168426-69170427(-)
Zm00001d039565::3:8100964-8102965(-)
Zm00001d024662::10:82548704-82550705(+)
Zm00001d002440::2:12656945-12658946(-)
Zm00001d006115::2:198997500-198999501(-)
Zm00001d003187::2:35037143-35039144(-)
Zm00001d040979::3:87677199-87679200(-)
Zm00001d017006::5:182539751-182541752(+)
Zm00001d014239::5:37680887-37682888(+)
Zm00001d039289::3:1068126-1070127(-)
Zm00001d042692::3:177208253-177210254(-)
Zm00001d017609::5:201476807-201478808(-)
Zm00001d012701::8:178864703-178866704(+)
Zm00001d049437::4:30243270-30245271(+)
Zm00001d025103::10:104223889-104225890(-)
Zm00001d019104::7:16821687-16823688(+)
Zm00001d007479::2:232673793-232675794(-)
Zm00001d050714::4:117909193-117911194(+)
Zm00001d004023::2:76330602-76332603(-)
Zm00001d035191::6:8700391-8702392(-)
Zm00001d018799::7:5407913-5409914(-)
Zm00001d011872::8:163442555-163444556(-)
Zm00001d051788::4:169864037-169866038(-)
Zm00001d038035::6:145775347-145777348(-)
Zm00001d009649::8:74348935-74350936(-)
Zm00001d047612::9:137008283-137010284(-)
Zm00001d029563::1:76517112-76519113(+)
Zm00001d005516::2:177071235-177073236(-)
Zm00001d025141::10:106320737-106322738(-)
Zm00001d001937::2:3123411-3125412(-)
Zm00001d044364::3:226145344-226147345(+)
Zm00001d029455::1:71517385-71519386(+)
Zm00001d014191::5:35771294-35773295(-)
Zm00001d051363::4:155992938-155994939(-)
Zm00001d026553::10:148038842-148040843(-)
Zm00001d038783::6:164326313-164328314(+)
Zm00001d030647::1:150686399-150688400(-)
Zm00001d025055::10:101884222-101886223(+)
Zm00001d013402::5:10470562-10472563(+)
Zm00001d049420::4:29945306-29947307(+)
Zm00001d038579::6:160395936-160397937(-)
Zm00001d045621::9:29043635-29045636(-)
Zm00001d004346::2:105323955-105325956(-)
Zm00001d028372::1:32442004-32444005(-)
Zm00001d033595::1:268071262-268073263(+)
Zm00001d039315::3:1532324-1534325(+)
Zm00001d042027::3:147773189-147775190(-)
Zm00001d042880::3:182662281-182664282(-)
Zm00001d017880::5:209497211-209499212(+)
Zm00001d043709::3:207984276-207986277(+)
Zm00001d008800::8:20784855-20786856(-)
Zm00001d014542::5:52457023-52459024(-)
Zm00001d021849::7:164429086-164431087(-)
Zm00001d010859::8:130745434-130747435(+)
Zm00001d027683::1:11125230-11127231(+)
Zm00001d021506::7:154418579-154420580(-)
Zm00001d049729::4:41727822-41729823(+)
Zm00001d007069::2:221369927-221371928(-)
Zm00001d052797::4:201299225-201301226(-)
Zm00001d048453::9:156672252-156674253(-)
Zm00001d051361::4:155966497-155968498(-)
Zm00001d049159::4:18424984-18426985(+)
Zm00001d004409::2:110205744-110207745(+)
Zm00001d015857::5:126862697-126864698(+)
Zm00001d037565::6:129806927-129808928(-)
Zm00001d037209::6:115851901-115853902(-)
Zm00001d018414::5:220282785-220284786(+)
Zm00001d015394::5:88144663-88146664(+)
Zm00001d004344::2:105271785-105273786(+)
Zm00001d017039::5:183362185-183364186(+)
Zm00001d002104::2:5992171-5994172(+)
Zm00001d006319::2:204451271-204453272(-)
Zm00001d037843::6:139459539-139461540(-)
Zm00001d042884::3:182851432-182853433(-)
Zm00001d010798::8:128192627-128194628(+)
Zm00001d047094::9:118433470-118435471(+)
Zm00001d050430::4:87426610-87428611(+)
Zm00001d032197::1:216771971-216773972(-)
Zm00001d031600::1:195877206-195879207(-)
Zm00001d002940::2:27629172-27631173(+)
Zm00001d049816::4:45962157-45964158(+)
Zm00001d039085::6:169717146-169719147(+)
Zm00001d005344::2:170206903-170208904(-)
Zm00001d045819::9:41252491-41254492(-)
Zm00001d049269::4:23822760-23824761(+)
Zm00001d043464::3:200803271-200805272(-)
Zm00001d047345::9:127013718-127015719(-)
Zm00001d002422::2:12318101-12320102(-)
Zm00001d031471::1:191274794-191276795(-)
Zm00001d028092::1:22728302-22730303(+)
Zm00001d049438::4:30249950-30251951(+)
Zm00001d010967::8:135267192-135269193(+)
Zm00001d046949::9:112343222-112345223(-)
Zm00001d034643::1:298702878-298704879(+)
Zm00001d036557::6:92016212-92018213(+)
Zm00001d020280::7:103981552-103983553(-)
Zm00001d049707::4:40954607-40956608(+)
Zm00001d032156::1:214669867-214671868(+)
Zm00001d004914::2:148232921-148234922(-)
Zm00001d052494::4:191358037-191360038(-)
Zm00001d027340::1:3270729-3272730(+)
Zm00001d038642::6:161547879-161549880(+)
Zm00001d044382::3:226539571-226541572(+)
Zm00001d050935::4:132602847-132604848(+)
Zm00001d038250::6:152372809-152374810(-)
Zm00001d009897::8:88347848-88349849(+)
Zm00001d035505::6:29706647-29708648(+)
Zm00001d003364::2:41644007-41646008(+)
Zm00001d002090::2:5814417-5816418(-)
Zm00001d051950::4:175123278-175125279(+)
Zm00001d020614::7:125135326-125137327(-)
Zm00001d049431::4:30114042-30116043(+)
Zm00001d003781::2:59182286-59184287(-)
Zm00001d053909::4:243468210-243470211(-)
Zm00001d008610::8:14452563-14454564(-)
Zm00001d033990::1:280542549-280544550(+)
Zm00001d046688::9:102445372-102447373(-)
Zm00001d013196::5:6194441-6196442(-)
Zm00001d025047::10:101527463-101529464(-)
Zm00001d029403::1:69020506-69022507(+)
Zm00001d014569::5:53735331-53737332(+)
Zm00001d011001::8:136347723-136349724(+)
Zm00001d027520::1:7354808-7356809(+)
Zm00001d024314::10:63674695-63676696(-)
Zm00001d028718::1:44179740-44181741(-)
Zm00001d043393::3:198636877-198638878(-)
Zm00001d031542::1:193751694-193753695(+)
Zm00001d027698::1:11319623-11321624(+)
Zm00001d005712::2:184285003-184287004(+)
Zm00001d010422::8:114407466-114409467(-)
Zm00001d030910::1:166766363-166768364(-)
Zm00001d023799::10:22056451-22058452(-)
Zm00001d014470::5:49226070-49228071(+)
Zm00001d014207::5:36646732-36648733(-)
Zm00001d027588::1:8550887-8552888(+)
Zm00001d017021::5:182894885-182896886(-)
Zm00001d022076::7:169604628-169606629(-)
Zm00001d016301::5:156276272-156278273(-)
Zm00001d042541::3:171420216-171422217(+)
Zm00001d023223::10:825393-827394(-)
Zm00001d019988::7:83023221-83025222(-)
Zm00001d004046::2:78652598-78654599(+)
Zm00001d043783::3:210146608-210148609(-)
Zm00001d021360::7:149844388-149846389(-)
Zm00001d008646::8:15716720-15718721(-)
Zm00001d015837::5:124869371-124871372(+)
Zm00001d038661::6:161977152-161979153(-)
Zm00001d028619::1:41015493-41017494(+)
Zm00001d031555::1:194122061-194124062(-)
Zm00001d033490::1:264081570-264083571(+)
Zm00001d033295::1:257916452-257918453(-)
Zm00001d038348::6:154957244-154959245(-)
Zm00001d024740::10:85786054-85788055(+)
Zm00001d051005::4:136342209-136344210(+)
Zm00001d021216::7:146428553-146430554(-)
Zm00001d014795::5:63481359-63483360(+)
Zm00001d052010::4:176410961-176412962(+)
Zm00001d016648::5:171169669-171171670(-)
Zm00001d053348::4:227076837-227078838(+)
Zm00001d053857::4:242297981-242299982(-)
Zm00001d021546::7:155528448-155530449(-)
Zm00001d015789::5:119745894-119747895(+)
Zm00001d028522::1:38044418-38046419(+)
Zm00001d012398::8:173586676-173588677(-)
Zm00001d028721::1:44341236-44343237(-)
Zm00001d023989::10:34616483-34618484(-)
Zm00001d037521::6:128038237-128040238(+)
Zm00001d040467::3:45000242-45002243(-)
Zm00001d002533::2:14890004-14892005(+)
Zm00001d008172::8:114764-116765(+)
Zm00001d029386::1:68536470-68538471(+)
Zm00001d006096::2:198088916-198090917(+)
Zm00001d008181::8:624966-626967(-)
Zm00001d033446::1:262973966-262975967(+)
Zm00001d033815::1:274391779-274393780(+)
Zm00001d035044::6:3021913-3023914(+)
Zm00001d040563::3:50104228-50106229(-)
Zm00001d010910::8:133190119-133192120(+)
Zm00001d009708::8:77016835-77018836(-)
Zm00001d040464::3:44809729-44811730(+)
Zm00001d038796::6:164516674-164518675(-)
Zm00001d014816::5:64425734-64427735(-)
Zm00001d039098::6:169965496-169967497(+)
Zm00001d005539::2:178056778-178058779(+)
Zm00001d042526::3:170859865-170861866(+)
Zm00001d040462::3:44610009-44612010(-)
Zm00001d022386::7:176536924-176538925(-)
Zm00001d047362::9:127729690-127731691(+)
Zm00001d014760::5:61825455-61827456(+)
Zm00001d006597::2:211804684-211806685(+)
Zm00001d022110::7:170565505-170567506(+)
Zm00001d050082::4:64845520-64847521(+)
Zm00001d026406::10:145322059-145324060(+)
Zm00001d049615::4:37682672-37684673(+)
Zm00001d032347::1:223348969-223350970(+)
Zm00001d020781::7:132455370-132457371(-)
Zm00001d012521::8:176024316-176026317(-)
Zm00001d003284::2:38755710-38757711(-)
Zm00001d032573::1:230981618-230983619(-)
Zm00001d004019::2:76031245-76033246(+)
Zm00001d027367::1:3805842-3807843(+)
Zm00001d011532::8:153670557-153672558(+)
Zm00001d049643::4:38577438-38579439(+)
Zm00001d039580::3:8284506-8286507(+)
Zm00001d049510::4:32825139-32827140(+)
Zm00001d036982::6:108218849-108220850(-)
Zm00001d040953::3:82374067-82376068(+)
Zm00001d034435::1:292948484-292950485(-)
Zm00001d019776::7:59513690-59515691(+)
Zm00001d013664::5:16770686-16772687(-)
Zm00001d026126::10:139061928-139063929(+)
Zm00001d022371::7:176260883-176262884(+)
Zm00001d045063::9:11345145-11347146(+)
Zm00001d040725::3:60283843-60285844(+)
Zm00001d049042::4:13687654-13689655(-)
Zm00001d034188::1:286076036-286078037(+)
Zm00001d044542::3:231347408-231349409(+)
Zm00001d012258::8:171226877-171228878(+)
Zm00001d046766::9:104905738-104907739(+)
Zm00001d020052::7:88711621-88713622(-)
Zm00001d040613::3:53997285-53999286(-)
Zm00001d022350::7:175993483-175995484(+)
Zm00001d030516::1:140850671-140852672(-)
Zm00001d009362::8:59516838-59518839(-)
Zm00001d037079::6:111617109-111619110(+)
Zm00001d002301::2:9770738-9772739(+)
Zm00001d004443::2:112232524-112234525(-)
Zm00001d008592::8:13773406-13775407(+)
Zm00001d009907::8:88812588-88814589(+)
Zm00001d047842::9:143031569-143033570(-)
Zm00001d025474::10:119980836-119982837(-)
Zm00001d048201::9:152367765-152369766(+)
Zm00001d007453::2:232016002-232018003(-)
Zm00001d024854::10:90668083-90670084(+)
Zm00001d035628::6:37503805-37505806(+)
Zm00001d029560::1:76212323-76214324(-)
Zm00001d040268::3:35130417-35132418(-)
Zm00001d039642::3:9979522-9981523(-)
Zm00001d041607::3:129574113-129576114(-)
Zm00001d014526::5:51650361-51652362(-)
Zm00001d039785::3:14612934-14614935(+)
Zm00001d033468::1:263518518-263520519(+)
Zm00001d021573::7:156466480-156468481(-)
Zm00001d042384::3:164056881-164058882(-)
Zm00001d032383::1:224764960-224766961(+)
Zm00001d044936::9:7735241-7737242(+)
Zm00001d023797::10:21894715-21896716(+)
Zm00001d004857::2:145118867-145120868(-)
Zm00001d048721::4:4187306-4189307(-)
Zm00001d011563::8:154575752-154577753(-)
Zm00001d052930::4:205247937-205249938(-)
Zm00001d051960::4:175366111-175368112(-)
Zm00001d028931::1:51976338-51978339(+)
Zm00001d037582::6:130517606-130519607(+)
Zm00001d047582::9:136349421-136351422(+)
Zm00001d021288::7:147972139-147974140(-)
Zm00001d036439::6:88558853-88560854(+)
Zm00001d043705::3:207916356-207918357(+)
Zm00001d031908::1:206408490-206410491(-)
Zm00001d032532::1:229808076-229810077(+)
Zm00001d008974::8:27987293-27989294(-)
Zm00001d009196::8:42143435-42145436(+)
Zm00001d033347::1:259827223-259829224(+)
Zm00001d040561::3:49804843-49806844(+)
Zm00001d038453::6:157524337-157526338(-)
Zm00001d046626::9:99597055-99599056(+)
Zm00001d025756::10:128578250-128580251(-)
Zm00001d006408::2:206924193-206926194(+)
Zm00001d027987::1:19431658-19433659(+)
Zm00001d039326::3:1952523-1954524(-)
Zm00001d025404::10:117394250-117396251(+)
Zm00001d011233::8:144109276-144111277(+)
Zm00001d032858::1:240463617-240465618(+)
Zm00001d015783::5:119207143-119209144(+)
Zm00001d019227::7:22701604-22703605(-)
Zm00001d040694::3:58713034-58715035(+)
Zm00001d033878::1:277212963-277214964(+)
Zm00001d041474::3:122401803-122403804(-)
Zm00001d010053::8:97376838-97378839(-)
Zm00001d033989::1:280533329-280535330(-)
Zm00001d048771::4:5257009-5259010(+)
Zm00001d022153::7:171354991-171356992(+)
Zm00001d021193::7:145453336-145455337(-)
Zm00001d049436::4:30234759-30236760(+)
Zm00001d023700::10:16134903-16136904(-)
Zm00001d026387::10:144880477-144882478(+)
Zm00001d003994::2:74387430-74389431(+)
Zm00001d040901::3:77280071-77282072(+)
Zm00001d042396::3:164459720-164461721(+)
Zm00001d049433::4:30147030-30149031(+)
Zm00001d046388::9:86638091-86640092(-)
Zm00001d012809::5:634464-636465(+)
Zm00001d030167::1:110013126-110015127(-)
Zm00001d041690::3:133489519-133491520(+)
Zm00001d011227::8:143823169-143825170(+)
Zm00001d044604::3:233219845-233221846(-)
Zm00001d039041::6:169127163-169129164(+)
Zm00001d033890::1:277599711-277601712(+)
Zm00001d026700::10:150352126-150354127(+)
Zm00001d041900::3:142575937-142577938(-)
Zm00001d051691::4:166838199-166840200(+)
Zm00001d033488::1:264049753-264051754(+)
Zm00001d030043::1:101709745-101711746(+)
Zm00001d018145::5:215494559-215496560(+)
Zm00001d021084::7:142426405-142428406(+)
Zm00001d028989::1:53776258-53778259(-)
Zm00001d048775::4:5327160-5329161(+)
Zm00001d038357::6:155273632-155275633(+)
Zm00001d053956::4:244189466-244191467(-)
Zm00001d031636::1:197047700-197049701(-)
Zm00001d043302::3:195187934-195189935(+)
Zm00001d037156::6:114081065-114083066(-)
Zm00001d007442::2:231792048-231794049(-)
Zm00001d041124::3:99064803-99066804(-)
Zm00001d038239::6:152181136-152183137(+)
Zm00001d002272::2:9198002-9200003(-)
Zm00001d038818::6:165185522-165187523(-)
Zm00001d045622::9:29073400-29075401(-)
Zm00001d005082::2:157622224-157624225(-)
Zm00001d053541::4:233436942-233438943(+)
Zm00001d007975::2:244370770-244372771(-)
Zm00001d047022::9:115600569-115602570(+)
Zm00001d010675::8:123943096-123945097(+)
Zm00001d012872::5:1470052-1472053(+)
Zm00001d018781::7:5082303-5084304(+)
Zm00001d017422::5:195637364-195639365(-)
Zm00001d034058::1:282685632-282687633(+)
Zm00001d005973::2:194453974-194455975(+)
Zm00001d019934::7:77378845-77380846(-)
Zm00001d006122::2:199207940-199209941(-)
Zm00001d031540::1:193697134-193699135(+)
Zm00001d037334::6:121923730-121925731(-)
Zm00001d045556::9:26653441-26655442(-)
Zm00001d043489::3:201666849-201668850(-)
Zm00001d024425::10:70490831-70492832(+)
Zm00001d028490::1:36824867-36826868(+)
Zm00001d042567::3:172182689-172184690(+)
Zm00001d006896::2:218755770-218757771(+)
Zm00001d022643::7:182128921-182130922(-)
Zm00001d018254::5:217440380-217442381(-)
Zm00001d049430::4:30110344-30112345(+)
Zm00001d036080::6:71038694-71040695(+)
Zm00001d037338::6:122052011-122054012(+)
Zm00001d044813::9:3447469-3449470(-)
Zm00001d044597::3:232998549-233000550(+)
Zm00001d039071::6:169542106-169544107(-)
Zm00001d027763::1:13050885-13052886(+)
Zm00001d038650::6:161718509-161720510(+)
Zm00001d005898::2:192209799-192211800(+)
Zm00001d011242::8:144288202-144290203(-)
Zm00001d012735::8:179514801-179516802(+)
Zm00001d017410::5:195104619-195106620(-)
Zm00001d032441::1:226567844-226569845(-)
Zm00001d046676::9:101916508-101918509(+)
Zm00001d046942::9:111971023-111973024(-)
Zm00001d022016::7:168058204-168060205(-)
Zm00001d002001::2:4156777-4158778(-)
Zm00001d034376::1:291275303-291277304(-)
Zm00001d015468::5:91969065-91971066(+)
Zm00001d006112::2:198702009-198704010(+)
Zm00001d043775::3:209788276-209790277(+)
Zm00001d038197::6:151282965-151284966(-)
Zm00001d046508::9:93064547-93066548(+)
Zm00001d009186::8:41879026-41881027(-)
Zm00001d043491::3:201680039-201682040(+)
Zm00001d015890::5:129557071-129559072(-)
Zm00001d040985::3:88158169-88160170(-)
Zm00001d022099::7:170257179-170259180(-)
Zm00001d036956::6:107320459-107322460(+)
Zm00001d009361::8:59484988-59486989(-)
Zm00001d006315::2:204316023-204318024(-)
Zm00001d022457::7:178108814-178110815(-)
Zm00001d034558::1:296304737-296306738(-)
Zm00001d012965::5:2437759-2439760(+)
Zm00001d010198::8:103709580-103711581(+)
Zm00001d022096::7:170208981-170210982(+)
Zm00001d039370::3:2691102-2693103(+)
Zm00001d029550::1:75795613-75797614(+)
Zm00001d012166::8:169369869-169371870(-)
Zm00001d005252::2:165863014-165865015(+)
Zm00001d003757::2:57741341-57743342(-)
Zm00001d007858::2:241032797-241034798(+)
Zm00001d027932::1:17930068-17932069(-)
Zm00001d010094::8:99104236-99106237(+)
Zm00001d051466::4:159706952-159708953(+)
Zm00001d038469::6:157940558-157942559(-)
Zm00001d051666::4:166121398-166123399(-)
Zm00001d050022::4:60691209-60693210(+)
Zm00001d014927::5:68757426-68759427(-)
Zm00001d003850::2:62446754-62448755(+)
Zm00001d053716::4:239770335-239772336(-)
Zm00001d052164::4:181551037-181553038(+)
Zm00001d044792::9:2511212-2513213(+)
Zm00001d029349::1:66852390-66854391(-)
Zm00001d049331::4:26802806-26804807(-)
Zm00001d047601::9:136762551-136764552(-)
Zm00001d036238::6:78462488-78464489(+)
Zm00001d047419::9:129494976-129496977(+)
Zm00001d047526::9:133633550-133635551(-)
Zm00001d019163::7:19749269-19751270(+)
Zm00001d013113::5:4875256-4877257(+)
Zm00001d020220::7:100661931-100663932(+)
Zm00001d049080::4:15137297-15139298(-)
Zm00001d031050::1:174875912-174877913(-)
Zm00001d031457::1:190909167-190911168(+)
Zm00001d035560::6:33141127-33143128(+)
Zm00001d009515::8:68504858-68506859(+)
Zm00001d011457::8:150981786-150983787(-)
Zm00001d037107::6:112457076-112459077(-)
Zm00001d045152::9:14493724-14495725(-)
Zm00001d032099::1:212697175-212699176(-)
Zm00001d014951::5:69610096-69612097(+)
Zm00001d045812::9:40939027-40941028(-)
Zm00001d020901::7:136114860-136116861(-)
Zm00001d016299::5:156146143-156148144(-)
Zm00001d011396::8:149472466-149474467(+)
Zm00001d034713::1:300508896-300510897(-)
Zm00001d047671::9:138751208-138753209(+)
Zm00001d025721::10:127520225-127522226(-)
Zm00001d002241::2:8681178-8683179(+)
Zm00001d016128::5:145730552-145732553(+)
Zm00001d006849::2:217808364-217810365(-)
Zm00001d039184::6:172146498-172148499(+)
Zm00001d034617::1:297882392-297884393(-)
Zm00001d036872::6:105289674-105291675(+)
Zm00001d049647::4:38603548-38605549(-)
Zm00001d052218::4:183559402-183561403(+)
Zm00001d037778::6:137350722-137352723(-)
Zm00001d038123::6:148735997-148737998(+)
Zm00001d011755::8:160798194-160800195(-)
Zm00001d051849::4:172201951-172203952(-)
Zm00001d043262::3:193690199-193692200(+)
Zm00001d034629::1:298421358-298423359(+)
Zm00001d004746::2:135722917-135724918(+)
Zm00001d007565::2:234951389-234953390(-)
Zm00001d045218::9:16467293-16469294(+)
Zm00001d051891::4:173817076-173819077(+)
Zm00001d027699::1:11357325-11359326(+)
Zm00001d047632::9:137497317-137499318(-)
Zm00001d038221::6:151941442-151943443(+)
Zm00001d032454::1:227225678-227227679(-)
Zm00001d042609::3:173457216-173459217(+)
Zm00001d020277::7:103967901-103969902(+)
Zm00001d042055::3:148896096-148898097(-)
Zm00001d013455::5:12053775-12055776(+)
Zm00001d013900::5:24276869-24278870(-)
Zm00001d010243::8:105778380-105780381(-)
Zm00001d007489::2:232846777-232848778(-)
Zm00001d009193::8:42034732-42036733(-)
Zm00001d004560::2:118136348-118138349(+)
Zm00001d036520::6:91151039-91153040(+)
Zm00001d053953::4:244170914-244172915(+)
Zm00001d043195::3:191226009-191228010(-)
Zm00001d029105::1:58196400-58198401(+)
Zm00001d045488::9:24295918-24297919(+)
Zm00001d049424::4:30009403-30011404(+)
Zm00001d048165::9:151239380-151241381(+)
Zm00001d003937::2:70441386-70443387(+)
Zm00001d047290::9:125661866-125663867(+)
Zm00001d029173::1:60947334-60949335(+)
Zm00001d002857::2:24832712-24834713(+)
Zm00001d044335::3:225399780-225401781(+)
Zm00001d039786::3:14618166-14620167(-)
Zm00001d018029::5:212390780-212392781(-)
Zm00001d049081::4:15348837-15350838(+)
Zm00001d045487::9:24296707-24298708(-)
Zm00001d006688::2:214470963-214472964(+)
Zm00001d012511::8:175844550-175846551(+)
Zm00001d031697::1:198777172-198779173(-)
Zm00001d008496::8:10383791-10385792(-)
Zm00001d021596::7:157697786-157699787(-)
Zm00001d048660::4:2845882-2847883(+)
Zm00001d022071::7:169433558-169435559(-)
Zm00001d051889::4:173802434-173804435(-)
Zm00001d039039::6:169029274-169031275(-)
Zm00001d014200::5:36213921-36215922(-)
Zm00001d040702::3:59063081-59065082(+)
Zm00001d012285::8:171872470-171874471(-)
Zm00001d039496::3:5911602-5913603(+)
Zm00001d032554::1:230380942-230382943(-)
Zm00001d020638::7:125917745-125919746(+)
Zm00001d043536::3:203124266-203126267(+)
Zm00001d003785::2:59314390-59316391(-)
Zm00001d052959::4:206311018-206313019(-)
Zm00001d049421::4:29955440-29957441(+)
Zm00001d034480::1:294121056-294123057(+)
Zm00001d031078::1:176199220-176201221(+)
Zm00001d031731::1:200025290-200027291(-)
Zm00001d011819::8:162060646-162062647(+)
Zm00001d016922::5:180075553-180077554(-)
Zm00001d005983::2:194678658-194680659(-)
Zm00001d026641::10:149277320-149279321(-)
Zm00001d016364::5:159328279-159330280(-)
Zm00001d019060::7:14493199-14495200(+)
Zm00001d018704::7:2765545-2767546(+)
Zm00001d048171::9:151314574-151316575(-)
Zm00001d014775::5:62826325-62828326(+)
Zm00001d036700::6:98077578-98079579(-)
Zm00001d040388::3:41005863-41007864(-)
Zm00001d010497::8:118070600-118072601(-)
Zm00001d029390::1:68597246-68599247(-)
Zm00001d012711::8:179077378-179079379(+)
Zm00001d024212::10:56837647-56839648(-)
Zm00001d047309::9:126273025-126275026(+)
Zm00001d045558::9:26667027-26669028(-)
Zm00001d027762::1:13027454-13029455(+)
Zm00001d028064::1:21882320-21884321(+)
Zm00001d023299::10:2350529-2352530(+)
Zm00001d012734::8:179509284-179511285(+)
Zm00001d039758::3:14108659-14110660(+)
Zm00001d028757::1:45716795-45718796(+)
Zm00001d029916::1:94179260-94181261(+)
Zm00001d021085::7:142426416-142428417(+)
Zm00001d044053::3:217882760-217884761(+)
Zm00001d022582::7:180324952-180326953(-)
Zm00001d034564::1:296462395-296464396(-)
Zm00001d048081::9:149597432-149599433(+)
Zm00001d039047::6:169231572-169233573(+)
Zm00001d040606::3:53034407-53036408(+)
Zm00001d042874::3:182594939-182596940(-)
Zm00001d017087::5:184912628-184914629(+)
Zm00001d046210::9:72061749-72063750(+)
Zm00001d030216::1:113611826-113613827(+)
Zm00001d029071::1:57043774-57045775(+)
Zm00001d049432::4:30126703-30128704(+)
Zm00001d043229::3:192548111-192550112(+)
Zm00001d002952::2:27987541-27989542(-)
Zm00001d051463::4:159591962-159593963(-)
Zm00001d032604::1:231819408-231821409(-)
Zm00001d052316::4:186978046-186980047(-)
Zm00001d010105::8:99266978-99268979(+)
Zm00001d002837::2:24270823-24272824(-)
Zm00001d038173::6:150513808-150515809(+)
Zm00001d045853::9:43768920-43770921(-)
Zm00001d017751::5:205888440-205890441(+)
Zm00001d005347::2:170391083-170393084(-)
Zm00001d004171::2:88957475-88959476(+)
Zm00001d001844::2:1711864-1713865(+)
Zm00001d049435::4:30181389-30183390(+)
Zm00001d021787::7:162990892-162992893(+)
Zm00001d006344::2:205087494-205089495(-)
Zm00001d021647::7:159033433-159035434(+)
Zm00001d053251::4:222319732-222321733(-)
Zm00001d011638::8:157104396-157106397(+)
Zm00001d031706::1:199021908-199023909(+)
Zm00001d037985::6:144392482-144394483(-)
Zm00001d040215::3:32390783-32392784(-)
Zm00001d028249::1:27989180-27991181(+)
Zm00001d036620::6:95016380-95018381(+)
Zm00001d049423::4:29988348-29990349(+)
Zm00001d024038::10:38852120-38854121(-)
Zm00001d017151::5:187078434-187080435(-)
Zm00001d036532::6:91305567-91307568(-)
Zm00001d034659::1:299113320-299115321(-)
Zm00001d047470::9:131185159-131187160(-)
Zm00001d011183::8:142218719-142220720(-)
Zm00001d005500::2:176231221-176233222(+)
Zm00001d041346::3:113865246-113867247(-)
Zm00001d033393::1:261680517-261682518(-)
Zm00001d046500::9:92757999-92760000(-)
Zm00001d001790::2:1017998-1019999(+)
Zm00001d027667::1:10622199-10624200(-)
Zm00001d028330::1:31049450-31051451(-)
Zm00001d051457::4:159339642-159341643(+)
Zm00001d023277::10:2012534-2014535(+)
Zm00001d025964::10:134975402-134977403(+)
Zm00001d020950::7:137493097-137495098(-)
Zm00001d002799::2:22973378-22975379(-)
Zm00001d015309::5:84020867-84022868(+)
Zm00001d014467::5:49117807-49119808(+)
Zm00001d007849::2:240876561-240878562(+)
Zm00001d005172::2:162268986-162270987(-)
Zm00001d008268::8:3545147-3547148(+)
Zm00001d004547::2:117335868-117337869(+)
Zm00001d013065::5:4128088-4130089(-)
Zm00001d012122::8:168481015-168483016(+)
Zm00001d047018::9:115423337-115425338(+)
Zm00001d035156::6:7236532-7238533(+)
Zm00001d003841::2:61912905-61914906(+)
Zm00001d042094::3:150551545-150553546(-)
Zm00001d031927::1:207080548-207082549(-)
Zm00001d003950::2:71780383-71782384(-)
Zm00001d005902::2:192255470-192257471(+)
Zm00001d045481::9:23994622-23996623(-)
Zm00001d018472::5:221374924-221376925(-)
Zm00001d002360::2:10839050-10841051(-)
Zm00001d004340::2:104764708-104766709(-)
Zm00001d029868::1:91134232-91136233(+)
Zm00001d031270::1:184550923-184552924(-)
Zm00001d050150::4:69405776-69407777(+)
Zm00001d036162::6:75210196-75212197(-)
Zm00001d036568::6:92901881-92903882(-)
Zm00001d044318::3:225069607-225071608(-)
Zm00001d049938::4:54068052-54070053(+)
Zm00001d033187::1:253271457-253273458(+)
Zm00001d037230::6:116986638-116988639(-)
Zm00001d019189::7:20853118-20855119(-)
Zm00001d031026::1:174113790-174115791(-)
Zm00001d053195::4:219201951-219203952(+)
Zm00001d049427::4:30055411-30057412(+)
Zm00001d045351::9:19288417-19290418(-)
Zm00001d021858::7:164644679-164646680(-)
Zm00001d027412::1:4736331-4738332(-)
Zm00001d013343::5:8971992-8973993(-)
Zm00001d047716::9:139844984-139846985(+)
Zm00001d027267::1:1030285-1032286(+)
Zm00001d021404::7:151346207-151348208(+)
Zm00001d018696::7:2700881-2702882(-)
Zm00001d003070::2:31115941-31117942(-)
Zm00001d039174::6:171787144-171789145(-)
Zm00001d034319::1:289132310-289134311(-)
Zm00001d010426::8:114533096-114535097(-)
Zm00001d002739::2:21113077-21115078(-)
Zm00001d010915::8:133304941-133306942(-)
Zm00001d047594::9:136611618-136613619(+)
Zm00001d030317::1:122083597-122085598(-)
Zm00001d025833::10:131305501-131307502(-)
Zm00001d040026::3:23370701-23372702(-)
Zm00001d003017::2:29550667-29552668(+)
Zm00001d029978::1:97310123-97312124(+)
Zm00001d022065::7:169205053-169207054(-)
Zm00001d014506::5:50716715-50718716(-)
Zm00001d017060::5:184139616-184141617(+)
Zm00001d039708::3:12742618-12744619(-)
Zm00001d040223::3:32747513-32749514(+)
Zm00001d015654::5:103263913-103265914(-)
Zm00001d016883::5:179270707-179272708(+)
Zm00001d017555::5:199468575-199470576(+)
Zm00001d021507::7:154417909-154419910(+)
Zm00001d039285::3:1017358-1019359(-)
Zm00001d023226::10:845975-847976(-)
Zm00001d034165::1:285595273-285597274(-)
Zm00001d038552::6:159768591-159770592(+)
Zm00001d024408::10:69371519-69373520(-)
Zm00001d003496::2:46049174-46051175(+)
Zm00001d007853::2:240964598-240966599(-)
Zm00001d024572::10:78706637-78708638(-)
Zm00001d029062::1:56857676-56859677(-)
Zm00001d051227::4:149230562-149232563(-)
Zm00001d012226::8:170450840-170452841(+)
Zm00001d008249::8:2665802-2667803(+)
Zm00001d017121::5:186103475-186105476(+)
Zm00001d008847::8:22508122-22510123(-)
Zm00001d003618::2:50619758-50621759(+)
Zm00001d050355::4:83106342-83108343(-)
Zm00001d017620::5:201982471-201984472(+)
Zm00001d013317::5:8497553-8499554(+)
Zm00001d049210::4:20787561-20789562(+)
Zm00001d011269::8:145255771-145257772(+)
Zm00001d025434::10:118614953-118616954(+)
Zm00001d016258::5:153893084-153895085(+)
Zm00001d015196::5:78924152-78926153(+)
Zm00001d045321::9:18927230-18929231(-)
Zm00001d017503::5:197735033-197737034(-)
Zm00001d007770::2:239308603-239310604(-)
Zm00001d041269::3:109534614-109536615(+)
Zm00001d053285::4:224050283-224052284(+)
Zm00001d002169::2:7092802-7094803(+)
Zm00001d012909::5:1882358-1884359(-)
Zm00001d042540::3:171276203-171278204(+)
Zm00001d035057::6:3352396-3354397(+)
Zm00001d037996::6:144726261-144728262(-)
Zm00001d002714::2:20016024-20018025(+)
Zm00001d018604::7:626381-628382(+)
Zm00001d031672::1:198162867-198164868(+)
Zm00001d045968::9:50711028-50713029(+)
Zm00001d013540::5:13928093-13930094(+)
Zm00001d030053::1:102357850-102359851(+)
Zm00001d034819::1:302899635-302901636(+)
Zm00001d046172::9:68908282-68910283(-)
Zm00001d013997::5:27908876-27910877(-)
Zm00001d034871::1:304373997-304375998(-)
Zm00001d043789::3:210249289-210251290(+)
Zm00001d034714::1:300522147-300524148(+)
Zm00001d036143::6:74389958-74391959(-)
Zm00001d049672::4:39554142-39556143(-)
Zm00001d038894::6:166589798-166591799(-)
Zm00001d005062::2:156886821-156888822(-)
Zm00001d040028::3:23433725-23435726(-)
Zm00001d046972::9:113645496-113647497(-)
Zm00001d034741::1:301092953-301094954(-)
Zm00001d018134::5:215051514-215053515(-)
Zm00001d037438::6:125422929-125424930(-)
Zm00001d025659::10:125279162-125281163(-)
Zm00001d002640::2:17709376-17711377(+)
Zm00001d047417::9:129475420-129477421(-)
Zm00001d019220::7:22371293-22373294(-)
Zm00001d046630::9:99668176-99670177(-)
Zm00001d047207::9:121977996-121979997(-)
Zm00001d003925::2:68592065-68594066(-)
Zm00001d046996::9:114522343-114524344(-)
Zm00001d045885::9:45583007-45585008(+)
Zm00001d031997::1:209094481-209096482(+)
Zm00001d038312::6:154177259-154179260(+)
Zm00001d046925::9:111030941-111032942(+)
```
