## Supplementary material for "A comprehensive map of preferentially located motifs reveals distinct proximal *cis*-regulatory elements in plants": ACACGTCC_containing_gene_set.txt

```
#Occurences of ACACGTCC between -142 and -75 (positions relative to the transcription start site)
#64 sequences with ACACGTCC in this interval
#0.25% of the sequences in promoter set with ACACGTCC (set with 25847 sequences)
Zm00001d017503::5:197735033-197737034(-)
Zm00001d003618::2:50619758-50621759(+)
Zm00001d049647::4:38603548-38605549(-)
Zm00001d032855::1:240372509-240374510(-)
Zm00001d037338::6:122052011-122054012(+)
Zm00001d044176::3:221181416-221183417(-)
Zm00001d002360::2:10839050-10841051(-)
Zm00001d002455::2:13191691-13193692(-)
Zm00001d016274::5:155137710-155139711(-)
Zm00001d052959::4:206311018-206313019(-)
Zm00001d007849::2:240876561-240878562(+)
Zm00001d002714::2:20016024-20018025(+)
Zm00001d008559::8:12960523-12962524(+)
Zm00001d044185::3:221313320-221315321(-)
Zm00001d004857::2:145118867-145120868(-)
Zm00001d038469::6:157940558-157942559(-)
Zm00001d025167::10:107179880-107181881(+)
Zm00001d017555::5:199468575-199470576(+)
Zm00001d033890::1:277599711-277601712(+)
Zm00001d029105::1:58196400-58198401(+)
Zm00001d038642::6:161547879-161549880(+)
Zm00001d006688::2:214470963-214472964(+)
Zm00001d014816::5:64425734-64427735(-)
Zm00001d003950::2:71780383-71782384(-)
Zm00001d049159::4:18424984-18426985(+)
Zm00001d010243::8:105778380-105780381(-)
Zm00001d048171::9:151314574-151316575(-)
Zm00001d045218::9:16467293-16469294(+)
Zm00001d008800::8:20784855-20786856(-)
Zm00001d029390::1:68597246-68599247(-)
Zm00001d031270::1:184550923-184552924(-)
Zm00001d008549::8:12679527-12681528(+)
Zm00001d023700::10:16134903-16136904(-)
Zm00001d039785::3:14612934-14614935(+)
Zm00001d003712::2:55893318-55895319(+)
Zm00001d014761::5:61863994-61865995(-)
Zm00001d014418::5:45730007-45732008(+)
Zm00001d026695::10:150133731-150135732(+)
Zm00001d038134::6:148983708-148985709(-)
Zm00001d019227::7:22701604-22703605(-)
Zm00001d012296::8:172055626-172057627(-)
Zm00001d046996::9:114522343-114524344(-)
Zm00001d052494::4:191358037-191360038(-)
Zm00001d025103::10:104223889-104225890(-)
Zm00001d013402::5:10470562-10472563(+)
Zm00001d005769::2:187452050-187454051(-)
Zm00001d036557::6:92016212-92018213(+)
Zm00001d003781::2:59182286-59184287(-)
Zm00001d014795::5:63481359-63483360(+)
Zm00001d037521::6:128038237-128040238(+)
Zm00001d007313::2:227535919-227537920(+)
Zm00001d037985::6:144392482-144394483(-)
Zm00001d028122::1:23495684-23497685(+)
Zm00001d002943::2:27768344-27770345(+)
Zm00001d031303::1:185698878-185700879(+)
Zm00001d017410::5:195104619-195106620(-)
Zm00001d017379::5:193884201-193886202(-)
Zm00001d028757::1:45716795-45718796(+)
Zm00001d047601::9:136762551-136764552(-)
Zm00001d039345::3:2193450-2195451(-)
Zm00001d050355::4:83106342-83108343(-)
Zm00001d015058::5:73775287-73777288(-)
Zm00001d005873::2:191370597-191372598(+)
Zm00001d040327::3:38309885-38311886(-)
```
