## Supplementary material for "A comprehensive map of preferentially located motifs reveals distinct proximal *cis*-regulatory elements in plants": ACACGTCG_containing_gene_set.txt

```
#Occurences of ACACGTCG between -95 and -59 (positions relative to the transcription start site)
#53 sequences with ACACGTCG in this interval
#0.21% of the sequences in promoter set with ACACGTCG (set with 25847 sequences)
Zm00001d049438::4:30249950-30251951(+)
Zm00001d037209::6:115851901-115853902(-)
Zm00001d031636::1:197047700-197049701(-)
Zm00001d021914::7:165810265-165812266(+)
Zm00001d003364::2:41644007-41646008(+)
Zm00001d022065::7:169205053-169207054(-)
Zm00001d049431::4:30114042-30116043(+)
Zm00001d049433::4:30147030-30149031(+)
Zm00001d016883::5:179270707-179272708(+)
Zm00001d008847::8:22508122-22510123(-)
Zm00001d048606::4:1117571-1119572(+)
Zm00001d047716::9:139844984-139846985(+)
Zm00001d049428::4:30060646-30062647(+)
Zm00001d010105::8:99266978-99268979(+)
Zm00001d009196::8:42143435-42145436(+)
Zm00001d015096::5:75295811-75297812(-)
Zm00001d010119::8:99979784-99981785(+)
Zm00001d027520::1:7354808-7356809(+)
Zm00001d022099::7:170257179-170259180(-)
Zm00001d010053::8:97376838-97378839(-)
Zm00001d019163::7:19749269-19751270(+)
Zm00001d005501::2:176331166-176333167(+)
Zm00001d045571::9:27015781-27017782(+)
Zm00001d014467::5:49117807-49119808(+)
Zm00001d049436::4:30234759-30236760(+)
Zm00001d049430::4:30110344-30112345(+)
Zm00001d003187::2:35037143-35039144(-)
Zm00001d015783::5:119207143-119209144(+)
Zm00001d034871::1:304373997-304375998(-)
Zm00001d011517::8:153166570-153168571(-)
Zm00001d046626::9:99597055-99599056(+)
Zm00001d049643::4:38577438-38579439(+)
Zm00001d038348::6:154957244-154959245(-)
Zm00001d038250::6:152372809-152374810(-)
Zm00001d024038::10:38852120-38854121(-)
Zm00001d010094::8:99104236-99106237(+)
Zm00001d038579::6:160395936-160397937(-)
Zm00001d049421::4:29955440-29957441(+)
Zm00001d010102::8:99200840-99202841(-)
Zm00001d049427::4:30055411-30057412(+)
Zm00001d041607::3:129574113-129576114(-)
Zm00001d030043::1:101709745-101711746(+)
Zm00001d045321::9:18927230-18929231(-)
Zm00001d049424::4:30009403-30011404(+)
Zm00001d038173::6:150513808-150515809(+)
Zm00001d033624::1:269055059-269057060(+)
Zm00001d049420::4:29945306-29947307(+)
Zm00001d049432::4:30126703-30128704(+)
Zm00001d049423::4:29988348-29990349(+)
Zm00001d034319::1:289132310-289134311(-)
Zm00001d026406::10:145322059-145324060(+)
Zm00001d010476::8:117145339-117147340(+)
Zm00001d041900::3:142575937-142577938(-)
```
