## Supplementary material for "A comprehensive map of preferentially located motifs reveals distinct proximal *cis*-regulatory elements in plants": ACACGTGA_containing_gene_set.txt

```
#Occurences of ACACGTGA between -828 and -812 (positions relative to the transcription start site)
#18 sequences with ACACGTGA in this interval
#0.07% of the sequences in promoter set with ACACGTGA (set with 25847 sequences)
Zm00001d003064::2:30989377-30991378(-)
Zm00001d004416::2:110416710-110418711(-)
Zm00001d051906::4:174311732-174313733(+)
Zm00001d018553::5:222834519-222836520(+)
Zm00001d010119::8:99979784-99981785(+)
Zm00001d033579::1:267653811-267655812(-)
Zm00001d043360::3:197686400-197688401(-)
Zm00001d031485::1:191584550-191586551(+)
Zm00001d012635::8:177545603-177547604(+)
Zm00001d053641::4:238087083-238089084(-)
Zm00001d024083::10:42510902-42512903(-)
Zm00001d040725::3:60283843-60285844(+)
Zm00001d006590::2:211724477-211726478(-)
Zm00001d010105::8:99266978-99268979(+)
Zm00001d010102::8:99200840-99202841(-)
Zm00001d034931::1:306056516-306058517(+)
Zm00001d037002::6:108752434-108754435(+)
Zm00001d005563::2:178600763-178602764(+)
```
