## Supplementary material for "A comprehensive map of preferentially located motifs reveals distinct proximal *cis*-regulatory elements in plants": ACACGTGC_containing_gene_set.txt

```
#Occurences of ACACGTGC between -228 and -128 (positions relative to the transcription start site)
#79 sequences with ACACGTGC in this interval
#0.31% of the sequences in promoter set with ACACGTGC (set with 25847 sequences)
Zm00001d006364::2:205731127-205733128(-)
Zm00001d014648::5:57180432-57182433(+)
Zm00001d013421::5:11016304-11018305(+)
Zm00001d018266::5:217647072-217649073(-)
Zm00001d042567::3:172182689-172184690(+)
Zm00001d016553::5:167130894-167132895(-)
Zm00001d020526::7:120925771-120927772(-)
Zm00001d005026::2:154613259-154615260(+)
Zm00001d047743::9:140445805-140447806(+)
Zm00001d042211::3:156126970-156128971(-)
Zm00001d040152::3:29275277-29277278(-)
Zm00001d051937::4:174852933-174854934(-)
Zm00001d003121::2:32864395-32866396(+)
Zm00001d016516::5:165792341-165794342(-)
Zm00001d047808::9:142336393-142338394(-)
Zm00001d029211::1:62488886-62490887(+)
Zm00001d015200::5:78977500-78979501(+)
Zm00001d028742::1:44973569-44975570(+)
Zm00001d011330::8:146956181-146958182(+)
Zm00001d007032::2:220446263-220448264(-)
Zm00001d017308::5:192383515-192385516(-)
Zm00001d021461::7:152740107-152742108(+)
Zm00001d010780::8:127577456-127579457(-)
Zm00001d029529::1:74916580-74918581(+)
Zm00001d031850::1:204133134-204135135(-)
Zm00001d047663::9:138534968-138536969(-)
Zm00001d047885::9:144242028-144244029(+)
Zm00001d039614::3:9092250-9094251(-)
Zm00001d026173::10:140303534-140305535(+)
Zm00001d039769::3:14332495-14334496(+)
Zm00001d010439::8:115164090-115166091(+)
Zm00001d030666::1:152030564-152032565(+)
Zm00001d033062::1:249133618-249135619(-)
Zm00001d052686::4:197441369-197443370(+)
Zm00001d039174::6:171787144-171789145(-)
Zm00001d033158::1:252434681-252436682(+)
Zm00001d023713::10:16575948-16577949(+)
Zm00001d014499::5:50437458-50439459(+)
Zm00001d047884::9:144196405-144198406(+)
Zm00001d003114::2:32684191-32686192(-)
Zm00001d046477::9:91673321-91675322(+)
Zm00001d025864::10:131916681-131918682(-)
Zm00001d027841::1:14830070-14832071(+)
Zm00001d001983::2:3950107-3952108(-)
Zm00001d027982::1:19311446-19313447(+)
Zm00001d028457::1:35506916-35508917(+)
Zm00001d045607::9:28661748-28663749(+)
Zm00001d006540::2:210703227-210705228(+)
Zm00001d051314::4:153286791-153288792(-)
Zm00001d038780::6:164299029-164301030(-)
Zm00001d047887::9:144327283-144329284(+)
Zm00001d051339::4:155193894-155195895(+)
Zm00001d034601::1:297600445-297602446(+)
Zm00001d006900::2:219017357-219019358(-)
Zm00001d010617::8:122039095-122041096(-)
Zm00001d021698::7:160627265-160629266(-)
Zm00001d051765::4:168992230-168994231(-)
Zm00001d051950::4:175123278-175125279(+)
Zm00001d008679::8:16972985-16974986(-)
Zm00001d043838::3:211447976-211449977(+)
Zm00001d029300::1:65437869-65439870(+)
Zm00001d033718::1:272132497-272134498(-)
Zm00001d030375::1:127342547-127344548(-)
Zm00001d014216::5:36847136-36849137(-)
Zm00001d037169::6:114660913-114662914(+)
Zm00001d024305::10:63042731-63044732(+)
Zm00001d038777::6:164220594-164222595(-)
Zm00001d046263::9:77263788-77265789(-)
Zm00001d023664::10:14447033-14449034(+)
Zm00001d018038::5:212628807-212630808(+)
Zm00001d011698::8:159082622-159084623(-)
Zm00001d050301::4:79817004-79819005(-)
Zm00001d053873::4:242642385-242644386(+)
Zm00001d011928::8:164789397-164791398(+)
Zm00001d014083::5:31747053-31749054(-)
Zm00001d026113::10:138724893-138726894(-)
Zm00001d006714::2:215028752-215030753(-)
Zm00001d047886::9:144309769-144311770(+)
Zm00001d043992::3:215849006-215851007(+)
```
