## Supplementary material for "A comprehensive map of preferentially located motifs reveals distinct proximal *cis*-regulatory elements in plants": ACACTGGC_containing_gene_set.txt

```
#Occurences of ACACTGGC between -60 and 11 (positions relative to the transcription start site)
#58 sequences with ACACTGGC in this interval
#0.22% of the sequences in promoter set with ACACTGGC (set with 25847 sequences)
Zm00001d024952::10:96592178-96594179(-)
Zm00001d047581::9:136330235-136332236(-)
Zm00001d044917::9:7204258-7206259(+)
Zm00001d015756::5:116653460-116655461(-)
Zm00001d013809::5:21119846-21121847(+)
Zm00001d007187::2:224119489-224121490(+)
Zm00001d039188::6:172190068-172192069(-)
Zm00001d021736::7:161772069-161774070(-)
Zm00001d017118::5:185975954-185977955(-)
Zm00001d036897::6:105876697-105878698(-)
Zm00001d040501::3:47105618-47107619(-)
Zm00001d004526::2:116655448-116657449(-)
Zm00001d051879::4:173240709-173242710(-)
Zm00001d051952::4:175172295-175174296(+)
Zm00001d044409::3:227431797-227433798(+)
Zm00001d045174::9:15127528-15129529(-)
Zm00001d045783::9:38813090-38815091(-)
Zm00001d026413::10:145389810-145391811(+)
Zm00001d014400::5:44479841-44481842(-)
Zm00001d047951::9:146060576-146062577(+)
Zm00001d003151::2:33843578-33845579(+)
Zm00001d025644::10:124857532-124859533(+)
Zm00001d001901::2:2611881-2613882(-)
Zm00001d036735::6:99393193-99395194(-)
Zm00001d040481::3:46134459-46136460(-)
Zm00001d038227::6:151999705-152001706(-)
Zm00001d005450::2:174562317-174564318(+)
Zm00001d018873::7:7920463-7922464(-)
Zm00001d016541::5:166691275-166693276(+)
Zm00001d014780::5:62841187-62843188(-)
Zm00001d033788::1:273749450-273751451(-)
Zm00001d017418::5:195382952-195384953(-)
Zm00001d013573::5:14540239-14542240(-)
Zm00001d006722::2:215283365-215285366(-)
Zm00001d042185::3:155348582-155350583(-)
Zm00001d040712::3:59647747-59649748(-)
Zm00001d051583::4:163357630-163359631(-)
Zm00001d013850::5:22708651-22710652(-)
Zm00001d012709::8:179049386-179051387(+)
Zm00001d011704::8:159241316-159243317(+)
Zm00001d026038::10:136638407-136640408(-)
Zm00001d029226::1:63130871-63132872(-)
Zm00001d003155::2:33954756-33956757(+)
Zm00001d013331::5:8807564-8809565(-)
Zm00001d033634::1:269326564-269328565(+)
Zm00001d020568::7:122584613-122586614(+)
Zm00001d044202::3:221803183-221805184(-)
Zm00001d014786::5:63032366-63034367(-)
Zm00001d020391::7:110988045-110990046(-)
Zm00001d017374::5:193778240-193780241(-)
Zm00001d009509::8:68251045-68253046(+)
Zm00001d019106::7:16898118-16900119(+)
Zm00001d017713::5:205041378-205043379(+)
Zm00001d038040::6:145942508-145944509(+)
Zm00001d020916::7:136515707-136517708(-)
Zm00001d010031::8:96224603-96226604(+)
Zm00001d046836::9:107999230-108001231(+)
Zm00001d021261::7:147103374-147105375(+)
```
