## Supplementary material for "A comprehensive map of preferentially located motifs reveals distinct proximal *cis*-regulatory elements in plants": ACAGACAC_containing_gene_set.txt

```
#Occurences of ACAGACAC between 3 and 37 (positions relative to the transcription start site)
#72 sequences with ACAGACAC in this interval
#0.28% of the sequences in promoter set with ACAGACAC (set with 25847 sequences)
Zm00001d007521::2:233714481-233716482(-)
Zm00001d005366::2:171096969-171098970(+)
Zm00001d017865::5:209129005-209131006(-)
Zm00001d042833::3:181430451-181432452(-)
Zm00001d042267::3:158103159-158105160(-)
Zm00001d045757::9:37397128-37399129(-)
Zm00001d024661::10:82545672-82547673(-)
Zm00001d001995::2:4118797-4120798(+)
Zm00001d034124::1:284538491-284540492(+)
Zm00001d018595::7:178779-180780(+)
Zm00001d042924::3:184020412-184022413(-)
Zm00001d047779::9:141540635-141542636(-)
Zm00001d040624::3:54716112-54718113(+)
Zm00001d028333::1:31062340-31064341(-)
Zm00001d003422::2:43837195-43839196(-)
Zm00001d052054::4:177900468-177902469(-)
Zm00001d027987::1:19431658-19433659(+)
Zm00001d004962::2:150767121-150769122(-)
Zm00001d037607::6:131559916-131561917(+)
Zm00001d041609::3:129606390-129608391(+)
Zm00001d014797::5:63627139-63629140(-)
Zm00001d035747::6:44779302-44781303(+)
Zm00001d015090::5:75182844-75184845(+)
Zm00001d051861::4:172528608-172530609(+)
Zm00001d049133::4:17068618-17070619(+)
Zm00001d032326::1:222591156-222593157(+)
Zm00001d004924::2:149028595-149030596(-)
Zm00001d048544::9:158363287-158365288(+)
Zm00001d044406::3:227344236-227346237(-)
Zm00001d037443::6:125483293-125485294(+)
Zm00001d036856::6:104282953-104284954(+)
Zm00001d040040::3:24349718-24351719(-)
Zm00001d007709::2:237907935-237909936(-)
Zm00001d018868::7:7845120-7847121(+)
Zm00001d021830::7:164033730-164035731(-)
Zm00001d002027::2:4655151-4657152(+)
Zm00001d013594::5:15047309-15049310(+)
Zm00001d018149::5:215541014-215543015(+)
Zm00001d051232::4:149358613-149360614(+)
Zm00001d031753::1:200739306-200741307(-)
Zm00001d050917::4:130882793-130884794(+)
Zm00001d028726::1:44381533-44383534(-)
Zm00001d017868::5:209153383-209155384(-)
Zm00001d013346::5:9062609-9064610(-)
Zm00001d017713::5:205041378-205043379(+)
Zm00001d053124::4:214608452-214610453(-)
Zm00001d049715::4:41272523-41274524(-)
Zm00001d036395::6:86724894-86726895(+)
Zm00001d050741::4:120385139-120387140(-)
Zm00001d031856::1:204247667-204249668(-)
Zm00001d043140::3:190026482-190028483(-)
Zm00001d038250::6:152372809-152374810(-)
Zm00001d015637::5:102451878-102453879(+)
Zm00001d021584::7:157108475-157110476(-)
Zm00001d047713::9:139757918-139759919(-)
Zm00001d035478::6:28684193-28686194(+)
Zm00001d043851::3:212033474-212035475(+)
Zm00001d023700::10:16134903-16136904(-)
Zm00001d003312::2:39758290-39760291(+)
Zm00001d038387::6:156103462-156105463(-)
Zm00001d021201::7:145825520-145827521(+)
Zm00001d043780::3:209998801-210000802(+)
Zm00001d039713::3:12822521-12824522(+)
Zm00001d020861::7:134916936-134918937(-)
Zm00001d011289::8:145986732-145988733(-)
Zm00001d018139::5:215242675-215244676(+)
Zm00001d025738::10:127962521-127964522(-)
Zm00001d018571::5:223497568-223499569(+)
Zm00001d043921::3:213843581-213845582(+)
Zm00001d013663::5:16713472-16715473(-)
Zm00001d018818::7:6249189-6251190(+)
Zm00001d019221::7:22478357-22480358(+)
```
