## Supplementary material for "A comprehensive map of preferentially located motifs reveals distinct proximal *cis*-regulatory elements in plants": ACAGAGC_containing_gene_set.txt

```
#Occurences of ACAGAGC between -46 and 53 (positions relative to the transcription start site)
#342 sequences with ACAGAGC in this interval
#1.32% of the sequences in promoter set with ACAGAGC (set with 25847 sequences)
Zm00001d034197::1:286351832-286353833(+)
Zm00001d044433::3:227884202-227886203(-)
Zm00001d025012::10:99660047-99662048(-)
Zm00001d047329::9:126695822-126697823(+)
Zm00001d028354::1:31749725-31751726(-)
Zm00001d046214::9:72391310-72393311(-)
Zm00001d037052::6:110618468-110620469(+)
Zm00001d044666::3:234417074-234419075(-)
Zm00001d018542::5:222665925-222667926(+)
Zm00001d033164::1:252585085-252587086(-)
Zm00001d041546::3:126535300-126537301(+)
Zm00001d034022::1:281350626-281352627(-)
Zm00001d021623::7:158299654-158301655(+)
Zm00001d005251::2:165784774-165786775(+)
Zm00001d039391::3:3172495-3174496(-)
Zm00001d052209::4:183316595-183318596(-)
Zm00001d025821::10:130677808-130679809(-)
Zm00001d007600::2:235983275-235985276(+)
Zm00001d047195::9:121646912-121648913(-)
Zm00001d014481::5:49725566-49727567(+)
Zm00001d009893::8:87974551-87976552(+)
Zm00001d015233::5:80232707-80234708(+)
Zm00001d053375::4:228269305-228271306(-)
Zm00001d005162::2:161900406-161902407(+)
Zm00001d049161::4:18478151-18480152(-)
Zm00001d028325::1:30799396-30801397(-)
Zm00001d007067::2:221310611-221312612(-)
Zm00001d013274::5:7558714-7560715(-)
Zm00001d038006::6:144965397-144967398(-)
Zm00001d019522::7:39734722-39736723(-)
Zm00001d026289::10:142961293-142963294(-)
Zm00001d036148::6:74550075-74552076(-)
Zm00001d002260::2:9092833-9094834(-)
Zm00001d032148::1:214489580-214491581(+)
Zm00001d010300::8:108446631-108448632(-)
Zm00001d021357::7:149770000-149772001(+)
Zm00001d047631::9:137476856-137478857(+)
Zm00001d039043::6:169158319-169160320(+)
Zm00001d002705::2:19820179-19822180(-)
Zm00001d018768::7:4700671-4702672(-)
Zm00001d032428::1:226103489-226105490(-)
Zm00001d030068::1:103200698-103202699(+)
Zm00001d044816::9:3596001-3598002(-)
Zm00001d011167::8:141581042-141583043(+)
Zm00001d013416::5:10760830-10762831(+)
Zm00001d047147::9:120086506-120088507(-)
Zm00001d010969::8:135353264-135355265(-)
Zm00001d048542::9:158266705-158268706(+)
Zm00001d040183::3:30974109-30976110(+)
Zm00001d017720::5:205188456-205190457(-)
Zm00001d052794::4:201185949-201187950(+)
Zm00001d008922::8:25301976-25303977(+)
Zm00001d009417::8:63482011-63484012(-)
Zm00001d015627::5:102008834-102010835(-)
Zm00001d046889::9:108896344-108898345(-)
Zm00001d010251::8:106135756-106137757(-)
Zm00001d033339::1:259578389-259580390(+)
Zm00001d043991::3:215836878-215838879(-)
Zm00001d026257::10:142154132-142156133(-)
Zm00001d053234::4:221212967-221214968(-)
Zm00001d049083::4:15486389-15488390(-)
Zm00001d006907::2:219185530-219187531(-)
Zm00001d030368::1:126767532-126769533(-)
Zm00001d037438::6:125422929-125424930(-)
Zm00001d047990::9:147340127-147342128(+)
Zm00001d050805::4:123922201-123924202(-)
Zm00001d006891::2:218606186-218608187(-)
Zm00001d010943::8:134414177-134416178(-)
Zm00001d007575::2:235080324-235082325(-)
Zm00001d006351::2:205396872-205398873(+)
Zm00001d019398::7:31997684-31999685(+)
Zm00001d037849::6:139652211-139654212(+)
Zm00001d030279::1:118601735-118603736(+)
Zm00001d026147::10:139779467-139781468(+)
Zm00001d027519::1:7338414-7340415(+)
Zm00001d018448::5:221101794-221103795(+)
Zm00001d023429::10:5401076-5403077(+)
Zm00001d019351::7:29361036-29363037(+)
Zm00001d046900::9:109556318-109558319(-)
Zm00001d013736::5:18917145-18919146(+)
Zm00001d015344::5:85575129-85577130(+)
Zm00001d004706::2:132367182-132369183(-)
Zm00001d042863::3:182294797-182296798(-)
Zm00001d029840::1:89586117-89588118(+)
Zm00001d048031::9:148425799-148427800(+)
Zm00001d026280::10:142747357-142749358(-)
Zm00001d013505::5:12942760-12944761(+)
Zm00001d026392::10:145001616-145003617(-)
Zm00001d028670::1:42453726-42455727(+)
Zm00001d003715::2:56139555-56141556(+)
Zm00001d041418::3:118359049-118361050(+)
Zm00001d034091::1:283762914-283764915(+)
Zm00001d008909::8:24854579-24856580(-)
Zm00001d033168::1:252673409-252675410(-)
Zm00001d034192::1:286210398-286212399(-)
Zm00001d032064::1:211138940-211140941(+)
Zm00001d025141::10:106320737-106322738(-)
Zm00001d036704::6:98153392-98155393(-)
Zm00001d040431::3:43185978-43187979(+)
Zm00001d008513::8:11206775-11208776(+)
Zm00001d023984::10:34277018-34279019(+)
Zm00001d015927::5:131802659-131804660(-)
Zm00001d012983::5:2776524-2778525(-)
Zm00001d005455::2:174864813-174866814(+)
Zm00001d038803::6:164787425-164789426(+)
Zm00001d003379::2:42235043-42237044(-)
Zm00001d003109::2:32533656-32535657(+)
Zm00001d035023::6:2022260-2024261(+)
Zm00001d028699::1:43565182-43567183(+)
Zm00001d002580::2:15979337-15981338(-)
Zm00001d047506::9:132935148-132937149(-)
Zm00001d010765::8:127352294-127354295(+)
Zm00001d052093::4:179373570-179375571(+)
Zm00001d018864::7:7687465-7689466(-)
Zm00001d024429::10:70579292-70581293(-)
Zm00001d040218::3:32569867-32571868(-)
Zm00001d021135::7:143627167-143629168(-)
Zm00001d053155::4:216759706-216761707(-)
Zm00001d025586::10:123293777-123295778(+)
Zm00001d041954::3:145312753-145314754(-)
Zm00001d051864::4:172706557-172708558(+)
Zm00001d022391::7:176627515-176629516(-)
Zm00001d005657::2:182380904-182382905(+)
Zm00001d008529::8:11902398-11904399(+)
Zm00001d053767::4:240713410-240715411(+)
Zm00001d027908::1:17360674-17362675(+)
Zm00001d009178::8:41100610-41102611(-)
Zm00001d021309::7:148450500-148452501(+)
Zm00001d008760::8:19342701-19344702(-)
Zm00001d021188::7:145410274-145412275(+)
Zm00001d036448::6:88914965-88916966(-)
Zm00001d013606::5:15244634-15246635(+)
Zm00001d037028::6:109546394-109548395(+)
Zm00001d013003::5:2978600-2980601(-)
Zm00001d010914::8:133300073-133302074(-)
Zm00001d029828::1:89044695-89046696(-)
Zm00001d050339::4:82298632-82300633(+)
Zm00001d046929::9:111337568-111339569(+)
Zm00001d052981::4:207131724-207133725(-)
Zm00001d016675::5:172221484-172223485(-)
Zm00001d030419::1:131262766-131264767(+)
Zm00001d013176::5:5957111-5959112(+)
Zm00001d047967::9:146609839-146611840(+)
Zm00001d037889::6:141171370-141173371(+)
Zm00001d048341::9:154763163-154765164(+)
Zm00001d024874::10:91763845-91765846(-)
Zm00001d025297::10:113210622-113212623(+)
Zm00001d042962::3:184997652-184999653(+)
Zm00001d025402::10:117253354-117255355(+)
Zm00001d019789::7:61644087-61646088(-)
Zm00001d021879::7:165313933-165315934(+)
Zm00001d046723::9:103581901-103583902(-)
Zm00001d038865::6:166072906-166074907(-)
Zm00001d035541::6:31642706-31644707(+)
Zm00001d043862::3:212446619-212448620(+)
Zm00001d013059::5:3980860-3982861(-)
Zm00001d041985::3:146597717-146599718(-)
Zm00001d002035::2:4823379-4825380(-)
Zm00001d017943::5:210527006-210529007(+)
Zm00001d039195::6:172326910-172328911(-)
Zm00001d017254::5:190454566-190456567(-)
Zm00001d047142::9:119871221-119873222(-)
Zm00001d037884::6:141023876-141025877(-)
Zm00001d005347::2:170391083-170393084(-)
Zm00001d019545::7:41786188-41788189(+)
Zm00001d049222::4:21350753-21352754(-)
Zm00001d044095::3:219033714-219035715(-)
Zm00001d020261::7:102774312-102776313(-)
Zm00001d028419::1:34331445-34333446(-)
Zm00001d048229::9:152804317-152806318(-)
Zm00001d032668::1:233715307-233717308(+)
Zm00001d047296::9:125816593-125818594(+)
Zm00001d010172::8:102871236-102873237(-)
Zm00001d032280::1:220124482-220126483(-)
Zm00001d042460::3:168473810-168475811(+)
Zm00001d050242::4:75565638-75567639(+)
Zm00001d047834::9:142794402-142796403(+)
Zm00001d003148::2:33772687-33774688(+)
Zm00001d003169::2:34344365-34346366(-)
Zm00001d044310::3:224938032-224940033(-)
Zm00001d010671::8:123806820-123808821(+)
Zm00001d052163::4:181544730-181546731(+)
Zm00001d031333::1:186416993-186418994(+)
Zm00001d036418::6:87643523-87645524(+)
Zm00001d044940::9:7833791-7835792(-)
Zm00001d003368::2:41703847-41705848(-)
Zm00001d053599::4:235958311-235960312(+)
Zm00001d005040::2:155440698-155442699(-)
Zm00001d047637::9:137804060-137806061(-)
Zm00001d017107::5:185556086-185558087(+)
Zm00001d003683::2:54206317-54208318(-)
Zm00001d029850::1:89961342-89963343(-)
Zm00001d003378::2:42153839-42155840(-)
Zm00001d025963::10:134953701-134955702(+)
Zm00001d002370::2:11178853-11180854(-)
Zm00001d011096::8:138814881-138816882(+)
Zm00001d027711::1:11724609-11726610(-)
Zm00001d016949::5:180934111-180936112(+)
Zm00001d041580::3:128153831-128155832(-)
Zm00001d043571::3:204242875-204244876(-)
Zm00001d001916::2:2818625-2820626(-)
Zm00001d030613::1:148634895-148636896(-)
Zm00001d047236::9:123542292-123544293(-)
Zm00001d037836::6:139237030-139239031(+)
Zm00001d044906::9:6891911-6893912(+)
Zm00001d030198::1:112884723-112886724(-)
Zm00001d027934::1:17944335-17946336(+)
Zm00001d013924::5:24953709-24955710(-)
Zm00001d003024::2:29732648-29734649(+)
Zm00001d035401::6:24416829-24418830(-)
Zm00001d014765::5:62284482-62286483(-)
Zm00001d003144::2:33549072-33551073(-)
Zm00001d033930::1:278797745-278799746(+)
Zm00001d013023::5:3416316-3418317(+)
Zm00001d038934::6:167249364-167251365(+)
Zm00001d048513::9:157606853-157608854(+)
Zm00001d020675::7:127685670-127687671(+)
Zm00001d012569::8:176785149-176787150(+)
Zm00001d022544::7:179773790-179775791(-)
Zm00001d005550::2:178270505-178272506(+)
Zm00001d035612::6:36733019-36735020(+)
Zm00001d003180::2:34881472-34883473(+)
Zm00001d031666::1:198116472-198118473(-)
Zm00001d024705::10:84308427-84310428(-)
Zm00001d003020::2:29641836-29643837(+)
Zm00001d052991::4:207874647-207876648(+)
Zm00001d011712::8:159487157-159489158(+)
Zm00001d029357::1:67297886-67299887(-)
Zm00001d034954::1:306613931-306615932(+)
Zm00001d001946::2:3396366-3398367(+)
Zm00001d002208::2:8253078-8255079(+)
Zm00001d015485::5:93097230-93099231(-)
Zm00001d039969::3:21078696-21080697(-)
Zm00001d050988::4:135623465-135625466(+)
Zm00001d021954::7:167038978-167040979(+)
Zm00001d033992::1:280584350-280586351(+)
Zm00001d005620::2:180836343-180838344(+)
Zm00001d034592::1:297385567-297387568(+)
Zm00001d032932::1:243648091-243650092(+)
Zm00001d022374::7:176277939-176279940(-)
Zm00001d028890::1:49822867-49824868(-)
Zm00001d006242::2:202649570-202651571(-)
Zm00001d040152::3:29275277-29277278(-)
Zm00001d029144::1:60430701-60432702(-)
Zm00001d033895::1:277648483-277650484(+)
Zm00001d028268::1:28684422-28686423(+)
Zm00001d011760::8:160943023-160945024(+)
Zm00001d010211::8:104189036-104191037(+)
Zm00001d040536::3:48601826-48603827(-)
Zm00001d015956::5:134162306-134164307(+)
Zm00001d009431::8:64111364-64113365(-)
Zm00001d009919::8:89462023-89464024(+)
Zm00001d018602::7:555980-557981(-)
Zm00001d017965::5:210968226-210970227(-)
Zm00001d004042::2:78526768-78528769(+)
Zm00001d041693::3:133708623-133710624(+)
Zm00001d022442::7:177743475-177745476(+)
Zm00001d051161::4:146710088-146712089(-)
Zm00001d004500::2:115238001-115240002(-)
Zm00001d007073::2:221458835-221460836(-)
Zm00001d013075::5:4377265-4379266(-)
Zm00001d011454::8:150925726-150927727(+)
Zm00001d038465::6:157802668-157804669(+)
Zm00001d030995::1:172451107-172453108(+)
Zm00001d051005::4:136342209-136344210(+)
Zm00001d028284::1:29167097-29169098(-)
Zm00001d011325::8:146693543-146695544(-)
Zm00001d024532::10:76734030-76736031(-)
Zm00001d035136::6:6623423-6625424(-)
Zm00001d027676::1:10852795-10854796(+)
Zm00001d038971::6:168000799-168002800(-)
Zm00001d019862::7:71043606-71045607(-)
Zm00001d033384::1:261177851-261179852(+)
Zm00001d033913::1:278407926-278409927(-)
Zm00001d022005::7:167828272-167830273(-)
Zm00001d003252::2:37964661-37966662(-)
Zm00001d027794::1:13673368-13675369(-)
Zm00001d037318::6:120778724-120780725(-)
Zm00001d039746::3:13653903-13655904(+)
Zm00001d038211::6:151748099-151750100(+)
Zm00001d030193::1:112390403-112392404(-)
Zm00001d026178::10:140377192-140379193(+)
Zm00001d022257::7:173795679-173797680(+)
Zm00001d054049::4:245577188-245579189(+)
Zm00001d029170::1:60929250-60931251(+)
Zm00001d050894::4:128779661-128781662(+)
Zm00001d003917::2:67658604-67660605(+)
Zm00001d037364::6:122959328-122961329(+)
Zm00001d047636::9:137785561-137787562(+)
Zm00001d008427::8:8428351-8430352(+)
Zm00001d044352::3:225663012-225665013(-)
Zm00001d006116::2:199007481-199009482(-)
Zm00001d041471::3:122353168-122355169(+)
Zm00001d015096::5:75295811-75297812(-)
Zm00001d042264::3:158017120-158019121(+)
Zm00001d035598::6:35986262-35988263(+)
Zm00001d018209::5:216612170-216614171(-)
Zm00001d036447::6:88838392-88840393(+)
Zm00001d005160::2:161883954-161885955(-)
Zm00001d012224::8:170424397-170426398(-)
Zm00001d034298::1:288724738-288726739(-)
Zm00001d010043::8:96654038-96656039(-)
Zm00001d026163::10:140146318-140148319(-)
Zm00001d030638::1:150129437-150131438(-)
Zm00001d016885::5:179318579-179320580(+)
Zm00001d041168::3:101763698-101765699(+)
Zm00001d007642::2:236809343-236811344(-)
Zm00001d033805::1:274228799-274230800(+)
Zm00001d020532::7:121219997-121221998(-)
Zm00001d012087::8:167975108-167977109(+)
Zm00001d031024::1:174051788-174053789(-)
Zm00001d012809::5:634464-636465(+)
Zm00001d015395::5:88160669-88162670(-)
Zm00001d012826::5:932434-934435(+)
Zm00001d051568::4:162974258-162976259(+)
Zm00001d033109::1:250345462-250347463(+)
Zm00001d022347::7:175974004-175976005(-)
Zm00001d047135::9:119576564-119578565(+)
Zm00001d008258::8:3330951-3332952(+)
Zm00001d018488::5:221701594-221703595(-)
Zm00001d002925::2:26724745-26726746(+)
Zm00001d034338::1:290202842-290204843(+)
Zm00001d048294::9:154023783-154025784(+)
Zm00001d007466::2:232329292-232331293(+)
Zm00001d025740::10:128077955-128079956(+)
Zm00001d014377::5:43564575-43566576(+)
Zm00001d015809::5:121973108-121975109(+)
Zm00001d003970::2:72941949-72943950(+)
Zm00001d002005::2:4234034-4236035(-)
Zm00001d013723::5:18593975-18595976(-)
Zm00001d035886::6:58445353-58447354(+)
Zm00001d047581::9:136330235-136332236(-)
Zm00001d047146::9:120061879-120063880(-)
Zm00001d027833::1:14653896-14655897(+)
Zm00001d018761::7:4476600-4478601(-)
Zm00001d012785::8:180901285-180903286(-)
Zm00001d019562::7:42851259-42853260(+)
Zm00001d021048::7:141206350-141208351(-)
Zm00001d044465::3:228902335-228904336(+)
Zm00001d016884::5:179286134-179288135(+)
Zm00001d043997::3:216106247-216108248(+)
Zm00001d012830::5:948249-950250(+)
```
