## Supplementary material for "A comprehensive map of preferentially located motifs reveals distinct proximal *cis*-regulatory elements in plants": ACAGAGG_containing_gene_set.txt

```
#Occurences of ACAGAGG between -20 and 72 (positions relative to the transcription start site)
#389 sequences with ACAGAGG in this interval
#1.51% of the sequences in promoter set with ACAGAGG (set with 25847 sequences)
Zm00001d047287::9:125629179-125631180(+)
Zm00001d032893::1:241798665-241800666(-)
Zm00001d033240::1:255508508-255510509(+)
Zm00001d016595::5:168997332-168999333(-)
Zm00001d026347::10:143967134-143969135(+)
Zm00001d044983::9:9314734-9316735(+)
Zm00001d006480::2:209648166-209650167(-)
Zm00001d022169::7:171695081-171697082(+)
Zm00001d053053::4:210919662-210921663(+)
Zm00001d028802::1:46831488-46833489(-)
Zm00001d031662::1:197921038-197923039(-)
Zm00001d023784::10:20025591-20027592(-)
Zm00001d020125::7:94502841-94504842(-)
Zm00001d052074::4:178670409-178672410(-)
Zm00001d016993::5:182193582-182195583(-)
Zm00001d048201::9:152367765-152369766(+)
Zm00001d005001::2:153142831-153144832(+)
Zm00001d006012::2:195245670-195247671(+)
Zm00001d029336::1:66386699-66388700(+)
Zm00001d008805::8:21002723-21004724(+)
Zm00001d053713::4:239696072-239698073(+)
Zm00001d034702::1:300263593-300265594(+)
Zm00001d053290::4:224372927-224374928(+)
Zm00001d003114::2:32684191-32686192(-)
Zm00001d047453::9:130708359-130710360(-)
Zm00001d005429::2:173708457-173710458(+)
Zm00001d029499::1:73369279-73371280(+)
Zm00001d036678::6:97432787-97434788(-)
Zm00001d006329::2:204886953-204888954(+)
Zm00001d045597::9:28047254-28049255(-)
Zm00001d006115::2:198997500-198999501(-)
Zm00001d011241::8:144284878-144286879(-)
Zm00001d046960::9:113233796-113235797(+)
Zm00001d051608::4:164422480-164424481(+)
Zm00001d005653::2:182136350-182138351(+)
Zm00001d002842::2:24285035-24287036(+)
Zm00001d047912::9:145087258-145089259(-)
Zm00001d053739::4:240116438-240118439(+)
Zm00001d012242::8:170792902-170794903(-)
Zm00001d003207::2:35925788-35927789(-)
Zm00001d027911::1:17369744-17371745(-)
Zm00001d027741::1:12442828-12444829(+)
Zm00001d010305::8:108616802-108618803(-)
Zm00001d004497::2:115227569-115229570(-)
Zm00001d033037::1:248196410-248198411(+)
Zm00001d049495::4:32388677-32390678(+)
Zm00001d041835::3:139910450-139912451(+)
Zm00001d038097::6:147745290-147747291(+)
Zm00001d005168::2:162090559-162092560(+)
Zm00001d048822::4:6012029-6014030(-)
Zm00001d052905::4:204255785-204257786(+)
Zm00001d025931::10:134028523-134030524(-)
Zm00001d008945::8:26524587-26526588(+)
Zm00001d003118::2:32785849-32787850(+)
Zm00001d049785::4:44632075-44634076(+)
Zm00001d036790::6:100947892-100949893(-)
Zm00001d006351::2:205396872-205398873(+)
Zm00001d016105::5:144808405-144810406(-)
Zm00001d041215::3:105824853-105826854(+)
Zm00001d050847::4:126595445-126597446(+)
Zm00001d047015::9:115396214-115398215(+)
Zm00001d047779::9:141540635-141542636(-)
Zm00001d039886::3:17692634-17694635(-)
Zm00001d003273::2:38556340-38558341(+)
Zm00001d005990::2:194858177-194860178(+)
Zm00001d013113::5:4875256-4877257(+)
Zm00001d019795::7:62191094-62193095(-)
Zm00001d005027::2:154616230-154618231(+)
Zm00001d030423::1:131312724-131314725(+)
Zm00001d039196::6:172333360-172335361(-)
Zm00001d011386::8:149261359-149263360(-)
Zm00001d012895::5:1717561-1719562(-)
Zm00001d032081::1:211945679-211947680(-)
Zm00001d021119::7:143119291-143121292(-)
Zm00001d025473::10:119899245-119901246(-)
Zm00001d015586::5:99710383-99712384(+)
Zm00001d052767::4:200052156-200054157(-)
Zm00001d044917::9:7204258-7206259(+)
Zm00001d038554::6:159782204-159784205(+)
Zm00001d035470::6:28270125-28272126(+)
Zm00001d040150::3:29238716-29240717(+)
Zm00001d005298::2:168384729-168386730(+)
Zm00001d041063::3:94049995-94051996(-)
Zm00001d045883::9:45472332-45474333(+)
Zm00001d048161::9:151214867-151216868(-)
Zm00001d023481::10:6981490-6983491(-)
Zm00001d028981::1:53461451-53463452(-)
Zm00001d049042::4:13687654-13689655(-)
Zm00001d002757::2:21807826-21809827(+)
Zm00001d002249::2:8961437-8963438(-)
Zm00001d008782::8:19839915-19841916(-)
Zm00001d008976::8:28096072-28098073(-)
Zm00001d040303::3:36815815-36817816(+)
Zm00001d018776::7:4980430-4982431(-)
Zm00001d042690::3:177047486-177049487(-)
Zm00001d015359::5:86224766-86226767(-)
Zm00001d004899::2:147712292-147714293(-)
Zm00001d027300::1:2240937-2242938(-)
Zm00001d029249::1:63743493-63745494(+)
Zm00001d034248::1:287869504-287871505(+)
Zm00001d030486::1:136741682-136743683(-)
Zm00001d009850::8:85070625-85072626(-)
Zm00001d024677::10:83364608-83366609(+)
Zm00001d052911::4:204485344-204487345(-)
Zm00001d007755::2:238905926-238907927(+)
Zm00001d021777::7:162866571-162868572(-)
Zm00001d037852::6:139762697-139764698(+)
Zm00001d003107::2:32460710-32462711(+)
Zm00001d053763::4:240663263-240665264(-)
Zm00001d040560::3:49805408-49807409(-)
Zm00001d034691::1:300084762-300086763(+)
Zm00001d009991::8:93654623-93656624(-)
Zm00001d011531::8:153648904-153650905(-)
Zm00001d029340::1:66591041-66593042(+)
Zm00001d011235::8:144134694-144136695(+)
Zm00001d025384::10:116616824-116618825(+)
Zm00001d047962::9:146352311-146354312(-)
Zm00001d041514::3:125121307-125123308(+)
Zm00001d011041::8:137261691-137263692(-)
Zm00001d008420::8:8271912-8273913(+)
Zm00001d008205::8:1076105-1078106(+)
Zm00001d021254::7:146959774-146961775(+)
Zm00001d049759::4:43383868-43385869(+)
Zm00001d016488::5:164518538-164520539(-)
Zm00001d012725::8:179228212-179230213(-)
Zm00001d052185::4:182577994-182579995(+)
Zm00001d032979::1:245558764-245560765(+)
Zm00001d025733::10:127887201-127889202(-)
Zm00001d032889::1:241522718-241524719(-)
Zm00001d017226::5:189534139-189536140(-)
Zm00001d019018::7:12874637-12876638(-)
Zm00001d008341::8:5820831-5822832(+)
Zm00001d043200::3:191414996-191416997(+)
Zm00001d028373::1:32477782-32479783(-)
Zm00001d053384::4:228804456-228806457(-)
Zm00001d011573::8:154754135-154756136(-)
Zm00001d008322::8:5170718-5172719(+)
Zm00001d018334::5:218623284-218625285(-)
Zm00001d045169::9:14894866-14896867(-)
Zm00001d039514::3:6306852-6308853(-)
Zm00001d039138::6:170945268-170947269(+)
Zm00001d032327::1:222600776-222602777(-)
Zm00001d035820::6:53197947-53199948(+)
Zm00001d036092::6:71922901-71924902(+)
Zm00001d047764::9:141292610-141294611(+)
Zm00001d051005::4:136342209-136344210(+)
Zm00001d039065::6:169489684-169491685(+)
Zm00001d012429::8:174357428-174359429(-)
Zm00001d047636::9:137785561-137787562(+)
Zm00001d043348::3:197330233-197332234(+)
Zm00001d039537::3:7529963-7531964(-)
Zm00001d018797::7:5386374-5388375(+)
Zm00001d015025::5:72690376-72692377(+)
Zm00001d023610::10:11913271-11915272(+)
Zm00001d032158::1:214730826-214732827(-)
Zm00001d023796::10:21486810-21488811(+)
Zm00001d028040::1:21296482-21298483(-)
Zm00001d046294::9:78793908-78795909(-)
Zm00001d012448::8:174723075-174725076(-)
Zm00001d032992::1:246070518-246072519(+)
Zm00001d028947::1:52513721-52515722(+)
Zm00001d009395::8:62173255-62175256(+)
Zm00001d028257::1:28101533-28103534(+)
Zm00001d015164::5:78150607-78152608(-)
Zm00001d010931::8:133995215-133997216(-)
Zm00001d007193::2:224428858-224430859(+)
Zm00001d017233::5:189974513-189976514(+)
Zm00001d048013::9:148004469-148006470(+)
Zm00001d051617::4:164902488-164904489(-)
Zm00001d039049::6:169244387-169246388(+)
Zm00001d013829::5:21833330-21835331(+)
Zm00001d043801::3:210473256-210475257(-)
Zm00001d031232::1:182944674-182946675(-)
Zm00001d051704::4:167224841-167226842(+)
Zm00001d038503::6:158786067-158788068(+)
Zm00001d009786::8:81147838-81149839(-)
Zm00001d021775::7:162847983-162849984(-)
Zm00001d004727::2:134129919-134131920(+)
Zm00001d013390::5:10263712-10265713(-)
Zm00001d006454::2:208725222-208727223(+)
Zm00001d053688::4:239043308-239045309(+)
Zm00001d043683::3:207239395-207241396(-)
Zm00001d047920::9:145446322-145448323(+)
Zm00001d004459::2:113251384-113253385(-)
Zm00001d029234::1:63279668-63281669(-)
Zm00001d044352::3:225663012-225665013(-)
Zm00001d011029::8:137058298-137060299(-)
Zm00001d046372::9:84922330-84924331(-)
Zm00001d046345::9:82057198-82059199(+)
Zm00001d003656::2:52525637-52527638(-)
Zm00001d051778::4:169310245-169312246(-)
Zm00001d040677::3:57357503-57359504(-)
Zm00001d008671::8:16751761-16753762(+)
Zm00001d016847::5:178248568-178250569(+)
Zm00001d029958::1:96462489-96464490(+)
Zm00001d043500::3:201990659-201992660(-)
Zm00001d051392::4:156971172-156973173(+)
Zm00001d043071::3:188327420-188329421(-)
Zm00001d033168::1:252673409-252675410(-)
Zm00001d038395::6:156304747-156306748(-)
Zm00001d042920::3:183961674-183963675(+)
Zm00001d037795::6:138043062-138045063(-)
Zm00001d029347::1:66822045-66824046(+)
Zm00001d051867::4:172766079-172768080(+)
Zm00001d049365::4:27944903-27946904(-)
Zm00001d051814::4:170341439-170343440(+)
Zm00001d029325::1:65992378-65994379(-)
Zm00001d015356::5:86086254-86088255(-)
Zm00001d021464::7:152791531-152793532(+)
Zm00001d003590::2:49128413-49130414(-)
Zm00001d028415::1:34143065-34145066(+)
Zm00001d010870::8:131544253-131546254(-)
Zm00001d028867::1:49063283-49065284(-)
Zm00001d048372::9:155234401-155236402(-)
Zm00001d025669::10:125761107-125763108(-)
Zm00001d046214::9:72391310-72393311(-)
Zm00001d006179::2:200785851-200787852(-)
Zm00001d033117::1:250595692-250597693(-)
Zm00001d012856::5:1134985-1136986(-)
Zm00001d044498::3:229748093-229750094(-)
Zm00001d040187::3:31068732-31070733(+)
Zm00001d004999::2:153093675-153095676(-)
Zm00001d017460::5:196475367-196477368(+)
Zm00001d041725::3:135292611-135294612(-)
Zm00001d035897::6:58724724-58726725(-)
Zm00001d020020::7:86218220-86220221(+)
Zm00001d005818::2:189669573-189671574(-)
Zm00001d051900::4:173977060-173979061(+)
Zm00001d044472::3:229107722-229109723(-)
Zm00001d053960::4:244299371-244301372(+)
Zm00001d010583::8:120890290-120892291(+)
Zm00001d017427::5:195766954-195768955(-)
Zm00001d051115::4:143896786-143898787(-)
Zm00001d018972::7:11183161-11185162(-)
Zm00001d044264::3:223332065-223334066(-)
Zm00001d020002::7:84825505-84827506(+)
Zm00001d013546::5:14009776-14011777(+)
Zm00001d025031::10:100548981-100550982(-)
Zm00001d031600::1:195877206-195879207(-)
Zm00001d004948::2:150117647-150119648(+)
Zm00001d047679::9:139128404-139130405(+)
Zm00001d043861::3:212419900-212421901(+)
Zm00001d017571::5:199955868-199957869(-)
Zm00001d003377::2:42138611-42140612(+)
Zm00001d041079::3:95623450-95625451(-)
Zm00001d040014::3:22984460-22986461(+)
Zm00001d029896::1:92895528-92897529(+)
Zm00001d026680::10:149775517-149777518(-)
Zm00001d015776::5:118457729-118459730(+)
Zm00001d017710::5:204815013-204817014(-)
Zm00001d002019::2:4432892-4434893(-)
Zm00001d050465::4:90607993-90609994(+)
Zm00001d033181::1:253168681-253170682(+)
Zm00001d011993::8:166039212-166041213(-)
Zm00001d051479::4:160032323-160034324(+)
Zm00001d002326::2:10334933-10336934(-)
Zm00001d042248::3:157433122-157435123(-)
Zm00001d052835::4:202204743-202206744(+)
Zm00001d026477::10:146704261-146706262(+)
Zm00001d043855::3:212181478-212183479(+)
Zm00001d051015::4:137042414-137044415(-)
Zm00001d045305::9:18545967-18547968(-)
Zm00001d043929::3:214130358-214132359(+)
Zm00001d005482::2:175594499-175596500(+)
Zm00001d028312::1:30245072-30247073(+)
Zm00001d017247::5:190236909-190238910(-)
Zm00001d009599::8:72401531-72403532(+)
Zm00001d038960::6:167707534-167709535(-)
Zm00001d013854::5:22727595-22729596(-)
Zm00001d050851::4:126984290-126986291(-)
Zm00001d005736::2:185224961-185226962(+)
Zm00001d011663::8:157971639-157973640(-)
Zm00001d007605::2:236089773-236091774(+)
Zm00001d039477::3:5332976-5334977(-)
Zm00001d024184::10:53579831-53581832(+)
Zm00001d013379::5:10025706-10027707(-)
Zm00001d053642::4:238089550-238091551(+)
Zm00001d022194::7:172575202-172577203(+)
Zm00001d017966::5:210974476-210976477(-)
Zm00001d025724::10:127576664-127578665(+)
Zm00001d029539::1:75378994-75380995(-)
Zm00001d052461::4:190488211-190490212(+)
Zm00001d026339::10:143809082-143811083(+)
Zm00001d029950::1:96144450-96146451(+)
Zm00001d017398::5:194870344-194872345(+)
Zm00001d036675::6:97365363-97367364(+)
Zm00001d009789::8:81397278-81399279(+)
Zm00001d046739::9:103949389-103951390(-)
Zm00001d027761::1:13025708-13027709(+)
Zm00001d019951::7:79625499-79627500(-)
Zm00001d047345::9:127013718-127015719(-)
Zm00001d021235::7:146652221-146654222(+)
Zm00001d014483::5:49799353-49801354(+)
Zm00001d011976::8:165535601-165537602(+)
Zm00001d048042::9:148676994-148678995(+)
Zm00001d014765::5:62284482-62286483(-)
Zm00001d002331::2:10470512-10472513(+)
Zm00001d019100::7:16650047-16652048(+)
Zm00001d017555::5:199468575-199470576(+)
Zm00001d047133::9:119497981-119499982(+)
Zm00001d043436::3:199803536-199805537(+)
Zm00001d049708::4:40984061-40986062(-)
Zm00001d022102::7:170349990-170351991(-)
Zm00001d044755::9:1357410-1359411(-)
Zm00001d017110::5:185762595-185764596(+)
Zm00001d018041::5:212691083-212693084(+)
Zm00001d016501::5:165012018-165014019(-)
Zm00001d047194::9:121580787-121582788(-)
Zm00001d012629::8:177501333-177503334(-)
Zm00001d039674::3:11577103-11579104(-)
Zm00001d048415::9:155896500-155898501(-)
Zm00001d041376::3:114784720-114786721(+)
Zm00001d053839::4:242137569-242139570(+)
Zm00001d049881::4:50066803-50068804(-)
Zm00001d037694::6:134240990-134242991(+)
Zm00001d044254::3:223089093-223091094(-)
Zm00001d052033::4:176967640-176969641(+)
Zm00001d042210::3:156115763-156117764(+)
Zm00001d006548::2:210776387-210778388(+)
Zm00001d046964::9:113325880-113327881(-)
Zm00001d049291::4:24637937-24639938(+)
Zm00001d021672::7:159689491-159691492(+)
Zm00001d002688::2:19318727-19320728(+)
Zm00001d041038::3:92327469-92329470(+)
Zm00001d048516::9:157655539-157657540(-)
Zm00001d012728::8:179389579-179391580(+)
Zm00001d016318::5:156960191-156962192(-)
Zm00001d043682::3:207224683-207226684(-)
Zm00001d054011::4:245095436-245097437(-)
Zm00001d049313::4:26003517-26005518(-)
Zm00001d021839::7:164318960-164320961(-)
Zm00001d052164::4:181551037-181553038(+)
Zm00001d021336::7:149165845-149167846(+)
Zm00001d051567::4:162924408-162926409(-)
Zm00001d038722::6:163342108-163344109(+)
Zm00001d032090::1:212244822-212246823(-)
Zm00001d042979::3:185654451-185656452(-)
Zm00001d026463::10:146322519-146324520(+)
Zm00001d025915::10:133731578-133733579(+)
Zm00001d009829::8:84166013-84168014(+)
Zm00001d017602::5:201329492-201331493(+)
Zm00001d045206::9:16081125-16083126(-)
Zm00001d037059::6:110968899-110970900(+)
Zm00001d051023::4:137426495-137428496(-)
Zm00001d054016::4:245192706-245194707(-)
Zm00001d005630::2:181234780-181236781(+)
Zm00001d039331::3:2012464-2014465(+)
Zm00001d034903::1:305193735-305195736(-)
Zm00001d007661::2:237098413-237100414(-)
Zm00001d027315::1:2813249-2815250(-)
Zm00001d007572::2:235059518-235061519(-)
Zm00001d006091::2:197897481-197899482(+)
Zm00001d022439::7:177708733-177710734(+)
Zm00001d051540::4:161894025-161896026(+)
Zm00001d010863::8:130923630-130925631(-)
Zm00001d040652::3:56438292-56440293(-)
Zm00001d015320::5:84429667-84431668(+)
Zm00001d030526::1:141704233-141706234(+)
Zm00001d022546::7:179780240-179782241(+)
Zm00001d004924::2:149028595-149030596(-)
Zm00001d033055::1:248792891-248794892(+)
Zm00001d053874::4:242692084-242694085(+)
Zm00001d019968::7:81059868-81061869(-)
Zm00001d053386::4:228810529-228812530(-)
Zm00001d037668::6:133553603-133555604(+)
Zm00001d036137::6:74135436-74137437(+)
Zm00001d020804::7:133410278-133412279(+)
Zm00001d038916::6:166886783-166888784(+)
Zm00001d035763::6:46339382-46341383(+)
Zm00001d052276::4:185634678-185636679(+)
Zm00001d024951::10:96576476-96578477(+)
Zm00001d011207::8:142983072-142985073(-)
Zm00001d044547::3:231406715-231408716(-)
Zm00001d026118::10:138862164-138864165(-)
Zm00001d021645::7:158957503-158959504(+)
Zm00001d028129::1:23624300-23626301(+)
Zm00001d019186::7:20832095-20834096(+)
Zm00001d028314::1:30347297-30349298(+)
Zm00001d011483::8:151865437-151867438(+)
Zm00001d029084::1:57445045-57447046(+)
Zm00001d029312::1:65585916-65587917(-)
Zm00001d009341::8:57436529-57438530(+)
Zm00001d034932::1:306079342-306081343(-)
Zm00001d008380::8:6818795-6820796(+)
Zm00001d031429::1:189854842-189856843(+)
Zm00001d018938::7:9827560-9829561(-)
Zm00001d030725::1:155958017-155960018(+)
Zm00001d025044::10:101377478-101379479(+)
Zm00001d053753::4:240490804-240492805(+)
```
