## Supplementary material for "A comprehensive map of preferentially located motifs reveals distinct proximal *cis*-regulatory elements in plants": ACAGCAGG_containing_gene_set.txt

```
#Occurences of ACAGCAGG between 290 and 302 (positions relative to the transcription start site)
#69 sequences with ACAGCAGG in this interval
#0.27% of the sequences in promoter set with ACAGCAGG (set with 25847 sequences)
Zm00001d039890::3:18010953-18012954(-)
Zm00001d014324::5:41029707-41031708(+)
Zm00001d009242::8:46230625-46232626(-)
Zm00001d029887::1:92232177-92234178(-)
Zm00001d029709::1:83412848-83414849(-)
Zm00001d001860::2:2048092-2050093(-)
Zm00001d046638::9:100058886-100060887(+)
Zm00001d030703::1:154502524-154504525(+)
Zm00001d032116::1:213644429-213646430(-)
Zm00001d031649::1:197384552-197386553(+)
Zm00001d046511::9:93193009-93195010(+)
Zm00001d007289::2:226917414-226919415(+)
Zm00001d023747::10:18440248-18442249(+)
Zm00001d031411::1:189276583-189278584(+)
Zm00001d028609::1:40764346-40766347(+)
Zm00001d037853::6:139797215-139799216(+)
Zm00001d018505::5:222049918-222051919(-)
Zm00001d005744::2:185664254-185666255(-)
Zm00001d036682::6:97482012-97484013(-)
Zm00001d015244::5:80935137-80937138(+)
Zm00001d025309::10:113728172-113730173(+)
Zm00001d022150::7:171312059-171314060(-)
Zm00001d015500::5:94102683-94104684(+)
Zm00001d004523::2:116567959-116569960(-)
Zm00001d026482::10:146768570-146770571(-)
Zm00001d048386::9:155337896-155339897(-)
Zm00001d027784::1:13437298-13439299(+)
Zm00001d052980::4:207106063-207108064(+)
Zm00001d043688::3:207418561-207420562(-)
Zm00001d015622::5:101915008-101917009(-)
Zm00001d033428::1:262685861-262687862(+)
Zm00001d044180::3:221250420-221252421(-)
Zm00001d030764::1:158951514-158953515(+)
Zm00001d019105::7:16888389-16890390(-)
Zm00001d048969::4:11102643-11104644(-)
Zm00001d038550::6:159759837-159761838(-)
Zm00001d050217::4:74114075-74116076(+)
Zm00001d020806::7:133444299-133446300(-)
Zm00001d051755::4:168934746-168936747(+)
Zm00001d005798::2:189022244-189024245(+)
Zm00001d024278::10:61397693-61399694(-)
Zm00001d003100::2:32062442-32064443(+)
Zm00001d023497::10:7361288-7363289(-)
Zm00001d033790::1:273753067-273755068(+)
Zm00001d052674::4:196902870-196904871(+)
Zm00001d043693::3:207556296-207558297(-)
Zm00001d045385::9:20250155-20252156(-)
Zm00001d010145::8:101315097-101317098(+)
Zm00001d032502::1:228678989-228680990(+)
Zm00001d024459::10:71758541-71760542(+)
Zm00001d033203::1:253924342-253926343(-)
Zm00001d034544::1:295926000-295928001(-)
Zm00001d050934::4:132599859-132601860(-)
Zm00001d045424::9:21656810-21658811(+)
Zm00001d006869::2:218300886-218302887(-)
Zm00001d032534::1:229831668-229833669(-)
Zm00001d002390::2:11688604-11690605(-)
Zm00001d018952::7:10370372-10372373(+)
Zm00001d051590::4:163895801-163897802(+)
Zm00001d011696::8:159016830-159018831(+)
Zm00001d040577::3:50991632-50993633(+)
Zm00001d024209::10:56567177-56569178(+)
Zm00001d044865::9:5838914-5840915(+)
Zm00001d027401::1:4425331-4427332(-)
Zm00001d007332::2:228913328-228915329(+)
Zm00001d026637::10:149252503-149254504(-)
Zm00001d005419::2:173367074-173369075(-)
Zm00001d007490::2:232865451-232867452(+)
Zm00001d034649::1:298764404-298766405(-)
```
