## Supplementary material for "A comprehensive map of preferentially located motifs reveals distinct proximal *cis*-regulatory elements in plants": ACAGCCA_containing_gene_set.txt

```
#Occurences of ACAGCCA between -31 and 42 (positions relative to the transcription start site)
#337 sequences with ACAGCCA in this interval
#1.30% of the sequences in promoter set with ACAGCCA (set with 25847 sequences)
Zm00001d019706::7:52666094-52668095(+)
Zm00001d053617::4:236575670-236577671(+)
Zm00001d002226::2:8403733-8405734(-)
Zm00001d021090::7:142548843-142550844(+)
Zm00001d011430::8:150332855-150334856(+)
Zm00001d005902::2:192255470-192257471(+)
Zm00001d052165::4:181551229-181553230(+)
Zm00001d013865::5:23273469-23275470(-)
Zm00001d043104::3:189311749-189313750(+)
Zm00001d039315::3:1532324-1534325(+)
Zm00001d053718::4:239820300-239822301(-)
Zm00001d026371::10:144456505-144458506(+)
Zm00001d004196::2:90576986-90578987(+)
Zm00001d013025::5:3428562-3430563(+)
Zm00001d006091::2:197897481-197899482(+)
Zm00001d042675::3:176500620-176502621(+)
Zm00001d013074::5:4362587-4364588(+)
Zm00001d013225::5:6754598-6756599(+)
Zm00001d002206::2:8253944-8255945(-)
Zm00001d033378::1:261045441-261047442(+)
Zm00001d007778::2:239431388-239433389(-)
Zm00001d053124::4:214608452-214610453(-)
Zm00001d042930::3:184416616-184418617(+)
Zm00001d046215::9:72459409-72461410(-)
Zm00001d018926::7:9490939-9492940(+)
Zm00001d050201::4:73394572-73396573(+)
Zm00001d012285::8:171872470-171874471(-)
Zm00001d015148::5:76964142-76966143(-)
Zm00001d022460::7:178137327-178139328(+)
Zm00001d002391::2:11811773-11813774(-)
Zm00001d050411::4:86645579-86647580(-)
Zm00001d031571::1:194766197-194768198(-)
Zm00001d027369::1:3840747-3842748(+)
Zm00001d030304::1:121170755-121172756(+)
Zm00001d026638::10:149255033-149257034(+)
Zm00001d006547::2:210773607-210775608(+)
Zm00001d043165::3:190404071-190406072(-)
Zm00001d052865::4:202870273-202872274(+)
Zm00001d037837::6:139290186-139292187(-)
Zm00001d033112::1:250451669-250453670(-)
Zm00001d043820::3:210973417-210975418(-)
Zm00001d028098::1:22958574-22960575(+)
Zm00001d027631::1:9498271-9500272(-)
Zm00001d017473::5:196997249-196999250(-)
Zm00001d053387::4:228810056-228812057(+)
Zm00001d007638::2:236713622-236715623(-)
Zm00001d007684::2:237388892-237390893(-)
Zm00001d016982::5:181886804-181888805(-)
Zm00001d002403::2:12027454-12029455(-)
Zm00001d044766::9:1866621-1868622(-)
Zm00001d023531::10:8872059-8874060(-)
Zm00001d007180::2:223920420-223922421(+)
Zm00001d001902::2:2631859-2633860(+)
Zm00001d045927::9:47485675-47487676(+)
Zm00001d028262::1:28391300-28393301(+)
Zm00001d016393::5:160627446-160629447(+)
Zm00001d050032::4:61314074-61316075(+)
Zm00001d038440::6:157295822-157297823(+)
Zm00001d027768::1:13165416-13167417(+)
Zm00001d045848::9:43458755-43460756(-)
Zm00001d014383::5:43806727-43808728(-)
Zm00001d048669::4:3056093-3058094(+)
Zm00001d009587::8:71705837-71707838(-)
Zm00001d004443::2:112232524-112234525(-)
Zm00001d011975::8:165489009-165491010(+)
Zm00001d032055::1:210912368-210914369(+)
Zm00001d031696::1:198746581-198748582(+)
Zm00001d036262::6:80669443-80671444(+)
Zm00001d037495::6:127261597-127263598(-)
Zm00001d005482::2:175594499-175596500(+)
Zm00001d013228::5:6768864-6770865(+)
Zm00001d034929::1:305906015-305908016(+)
Zm00001d002751::2:21481544-21483545(+)
Zm00001d020627::7:125484768-125486769(+)
Zm00001d040270::3:35207286-35209287(-)
Zm00001d043361::3:197705376-197707377(+)
Zm00001d032200::1:216905043-216907044(+)
Zm00001d007363::2:229722058-229724059(+)
Zm00001d045053::9:11182514-11184515(+)
Zm00001d040974::3:87051985-87053986(-)
Zm00001d018732::7:3342905-3344906(-)
Zm00001d002735::2:20726729-20728730(-)
Zm00001d010610::8:121820914-121822915(+)
Zm00001d018613::7:879615-881616(-)
Zm00001d004651::2:126279834-126281835(-)
Zm00001d021891::7:165503664-165505665(+)
Zm00001d042609::3:173457216-173459217(+)
Zm00001d035462::6:27971564-27973565(+)
Zm00001d016504::5:165131005-165133006(+)
Zm00001d044452::3:228393842-228395843(-)
Zm00001d009541::8:69412605-69414606(-)
Zm00001d021419::7:151684559-151686560(-)
Zm00001d022549::7:179796297-179798298(-)
Zm00001d037985::6:144392482-144394483(-)
Zm00001d021225::7:146554738-146556739(-)
Zm00001d038443::6:157377622-157379623(+)
Zm00001d047067::9:117139238-117141239(-)
Zm00001d033503::1:264686956-264688957(+)
Zm00001d045025::9:10470874-10472875(-)
Zm00001d031203::1:181979431-181981432(-)
Zm00001d049498::4:32472548-32474549(+)
Zm00001d022198::7:172634836-172636837(+)
Zm00001d037114::6:112863906-112865907(-)
Zm00001d006651::2:213472348-213474349(+)
Zm00001d003266::2:38352349-38354350(-)
Zm00001d005789::2:188709161-188711162(+)
Zm00001d044922::9:7298204-7300205(-)
Zm00001d046243::9:76111646-76113647(-)
Zm00001d051633::4:165251345-165253346(+)
Zm00001d028340::1:31307090-31309091(-)
Zm00001d043131::3:189944736-189946737(-)
Zm00001d047993::9:147423880-147425881(+)
Zm00001d008587::8:13679935-13681936(+)
Zm00001d041496::3:124140292-124142293(+)
Zm00001d024507::10:74836083-74838084(-)
Zm00001d038641::6:161517860-161519861(-)
Zm00001d032332::1:222795369-222797370(+)
Zm00001d014995::5:71412257-71414258(-)
Zm00001d043023::3:186814294-186816295(+)
Zm00001d037599::6:131073667-131075668(+)
Zm00001d034529::1:295711500-295713501(+)
Zm00001d012632::8:177517856-177519857(-)
Zm00001d047242::9:123765635-123767636(+)
Zm00001d037547::6:128951005-128953006(+)
Zm00001d048084::9:149785306-149787307(+)
Zm00001d036440::6:88668039-88670040(+)
Zm00001d041833::3:139766540-139768541(+)
Zm00001d021320::7:148799420-148801421(+)
Zm00001d003464::2:45201479-45203480(+)
Zm00001d002951::2:27939470-27941471(-)
Zm00001d019266::7:24822099-24824100(-)
Zm00001d035246::6:16836870-16838871(+)
Zm00001d004418::2:110450703-110452704(-)
Zm00001d005742::2:185586862-185588863(+)
Zm00001d018718::7:3077024-3079025(-)
Zm00001d039192::6:172235914-172237915(+)
Zm00001d038832::6:165378506-165380507(-)
Zm00001d044920::9:7242923-7244924(+)
Zm00001d012367::8:173107960-173109961(+)
Zm00001d021139::7:143859572-143861573(-)
Zm00001d002212::2:8307942-8309943(-)
Zm00001d027708::1:11666407-11668408(-)
Zm00001d015702::5:108881098-108883099(+)
Zm00001d014198::5:36106093-36108094(+)
Zm00001d034736::1:300986957-300988958(-)
Zm00001d007890::2:241879683-241881684(+)
Zm00001d036178::6:75756097-75758098(-)
Zm00001d027948::1:18145656-18147657(+)
Zm00001d024286::10:61734677-61736678(-)
Zm00001d015756::5:116653460-116655461(-)
Zm00001d033861::1:276365795-276367796(-)
Zm00001d029446::1:70974350-70976351(-)
Zm00001d022585::7:180351680-180353681(-)
Zm00001d003379::2:42235043-42237044(-)
Zm00001d010867::8:131311264-131313265(+)
Zm00001d040317::3:37800578-37802579(+)
Zm00001d028813::1:47397077-47399078(+)
Zm00001d035212::6:10034179-10036180(+)
Zm00001d034847::1:303728012-303730013(+)
Zm00001d017389::5:194201112-194203113(-)
Zm00001d028894::1:49986303-49988304(+)
Zm00001d032109::1:213248507-213250508(+)
Zm00001d038465::6:157802668-157804669(+)
Zm00001d025604::10:123693332-123695333(+)
Zm00001d028903::1:50235483-50237484(-)
Zm00001d051021::4:137418977-137420978(-)
Zm00001d047077::9:117526132-117528133(+)
Zm00001d032866::1:240594704-240596705(+)
Zm00001d046937::9:111796959-111798960(-)
Zm00001d019926::7:76714995-76716996(-)
Zm00001d018812::7:5875202-5877203(-)
Zm00001d038039::6:145911135-145913136(+)
Zm00001d021048::7:141206350-141208351(-)
Zm00001d042178::3:155179204-155181205(-)
Zm00001d042645::3:175237875-175239876(+)
Zm00001d008227::8:1967499-1969500(+)
Zm00001d007905::2:242195708-242197709(-)
Zm00001d001932::2:3096157-3098158(-)
Zm00001d006687::2:214448809-214450810(+)
Zm00001d029457::1:71669463-71671464(+)
Zm00001d014701::5:59902117-59904118(+)
Zm00001d030518::1:140886041-140888042(-)
Zm00001d053385::4:228803997-228805998(+)
Zm00001d004603::2:121414152-121416153(+)
Zm00001d004198::2:91036688-91038689(+)
Zm00001d045578::9:27177611-27179612(+)
Zm00001d033214::1:254398541-254400542(+)
Zm00001d034225::1:287118875-287120876(+)
Zm00001d026031::10:136403686-136405687(+)
Zm00001d007824::2:240329403-240331404(-)
Zm00001d010536::8:119695327-119697328(-)
Zm00001d053916::4:243628837-243630838(-)
Zm00001d032385::1:224918992-224920993(+)
Zm00001d042233::3:157021429-157023430(-)
Zm00001d022428::7:177464615-177466616(-)
Zm00001d020348::7:108321004-108323005(+)
Zm00001d018529::5:222525538-222527539(+)
Zm00001d049684::4:39987335-39989336(-)
Zm00001d038448::6:157415965-157417966(+)
Zm00001d035070::6:3734787-3736788(-)
Zm00001d001830::2:1562995-1564996(-)
Zm00001d050821::4:124636978-124638979(-)
Zm00001d040733::3:60678331-60680332(+)
Zm00001d027276::1:1235726-1237727(-)
Zm00001d009840::8:84650234-84652235(+)
Zm00001d008340::8:5792694-5794695(-)
Zm00001d040396::3:41249042-41251043(-)
Zm00001d046120::9:64628730-64630731(+)
Zm00001d042504::3:169717083-169719084(-)
Zm00001d047686::9:139337204-139339205(-)
Zm00001d025528::10:121507628-121509629(+)
Zm00001d007029::2:220388397-220390398(-)
Zm00001d051867::4:172766079-172768080(+)
Zm00001d033280::1:257337137-257339138(-)
Zm00001d038628::6:161291704-161293705(+)
Zm00001d053296::4:224799662-224801663(+)
Zm00001d049079::4:15078049-15080050(+)
Zm00001d048574::9:159348711-159350712(-)
Zm00001d028986::1:53582823-53584824(-)
Zm00001d033321::1:258948393-258950394(-)
Zm00001d024835::10:90196630-90198631(-)
Zm00001d033171::1:252788407-252790408(-)
Zm00001d024066::10:41087384-41089385(-)
Zm00001d015196::5:78924152-78926153(+)
Zm00001d030503::1:139713411-139715412(-)
Zm00001d039382::3:2984848-2986849(+)
Zm00001d036018::6:66391448-66393449(+)
Zm00001d044446::3:228292471-228294472(+)
Zm00001d044649::3:234052711-234054712(+)
Zm00001d041973::3:146287690-146289691(-)
Zm00001d004121::2:84105572-84107573(-)
Zm00001d017746::5:205824085-205826086(+)
Zm00001d020958::7:137737631-137739632(+)
Zm00001d027989::1:19496132-19498133(+)
Zm00001d015676::5:105124611-105126612(-)
Zm00001d042906::3:183576526-183578527(+)
Zm00001d029585::1:77950188-77952189(+)
Zm00001d026434::10:145755180-145757181(+)
Zm00001d033611::1:268587901-268589902(-)
Zm00001d050670::4:114202623-114204624(-)
Zm00001d004230::2:94053334-94055335(+)
Zm00001d006130::2:199411967-199413968(-)
Zm00001d020602::7:124319599-124321600(+)
Zm00001d033650::1:269671968-269673969(-)
Zm00001d009292::8:52708608-52710609(-)
Zm00001d011981::8:165738237-165740238(+)
Zm00001d024873::10:91635227-91637228(+)
Zm00001d044666::3:234417074-234419075(-)
Zm00001d050350::4:82928694-82930695(+)
Zm00001d043152::3:190263923-190265924(-)
Zm00001d045943::9:48369475-48371476(-)
Zm00001d006297::2:204012575-204014576(-)
Zm00001d038206::6:151546772-151548773(-)
Zm00001d037939::6:142844141-142846142(-)
Zm00001d020901::7:136114860-136116861(-)
Zm00001d007184::2:224060478-224062479(+)
Zm00001d044399::3:227151187-227153188(+)
Zm00001d007394::2:230642687-230644688(-)
Zm00001d029688::1:82830718-82832719(-)
Zm00001d051676::4:166362429-166364430(-)
Zm00001d053930::4:243753226-243755227(+)
Zm00001d014524::5:51596942-51598943(-)
Zm00001d038608::6:160894789-160896790(+)
Zm00001d018333::5:218600873-218602874(-)
Zm00001d040272::3:35297374-35299375(+)
Zm00001d047059::9:116856613-116858614(-)
Zm00001d005694::2:183652831-183654832(-)
Zm00001d049260::4:23479723-23481724(-)
Zm00001d020984::7:139076406-139078407(-)
Zm00001d035266::6:18672236-18674237(+)
Zm00001d007465::2:232278360-232280361(-)
Zm00001d011477::8:151685402-151687403(+)
Zm00001d039163::6:171546466-171548467(+)
Zm00001d036245::6:79480632-79482633(+)
Zm00001d013498::5:12807349-12809350(-)
Zm00001d014792::5:63352980-63354981(-)
Zm00001d013032::5:3487865-3489866(+)
Zm00001d011983::8:165871384-165873385(+)
Zm00001d011330::8:146956181-146958182(+)
Zm00001d033704::1:271710380-271712381(-)
Zm00001d007226::2:225139459-225141460(+)
Zm00001d003702::2:55232987-55234988(-)
Zm00001d051052::4:138849948-138851949(-)
Zm00001d002905::2:26327981-26329982(+)
Zm00001d031654::1:197508468-197510469(+)
Zm00001d011867::8:163257731-163259732(+)
Zm00001d038292::6:153568886-153570887(-)
Zm00001d031863::1:204537017-204539018(-)
Zm00001d008457::8:9217419-9219420(+)
Zm00001d028511::1:37593979-37595980(-)
Zm00001d003212::2:36105140-36107141(-)
Zm00001d014508::5:50799189-50801190(+)
Zm00001d005890::2:191850545-191852546(+)
Zm00001d021667::7:159559771-159561772(+)
Zm00001d045798::9:39856789-39858790(+)
Zm00001d021997::7:167698140-167700141(+)
Zm00001d042505::3:170023109-170025110(+)
Zm00001d048766::4:5215591-5217592(+)
Zm00001d029889::1:92551106-92553107(+)
Zm00001d035313::6:20659971-20661972(+)
Zm00001d032432::1:226213445-226215446(+)
Zm00001d014692::5:59277508-59279509(-)
Zm00001d042306::3:160114593-160116594(+)
Zm00001d049880::4:50010836-50012837(-)
Zm00001d048823::4:6019387-6021388(-)
Zm00001d030056::1:102372932-102374933(+)
Zm00001d009978::8:93223217-93225218(+)
Zm00001d050182::4:71330674-71332675(-)
Zm00001d016855::5:178396099-178398100(+)
Zm00001d048566::9:158875984-158877985(+)
Zm00001d048902::4:7414170-7416171(-)
Zm00001d011642::8:157270343-157272344(-)
Zm00001d052649::4:195809280-195811281(-)
Zm00001d053543::4:233529486-233531487(-)
Zm00001d015326::5:84612660-84614661(+)
Zm00001d039729::3:13065998-13067999(-)
Zm00001d016391::5:160599590-160601591(+)
Zm00001d019206::7:21886343-21888344(+)
Zm00001d043511::3:202353508-202355509(+)
Zm00001d033218::1:254678059-254680060(-)
Zm00001d015810::5:122544577-122546578(-)
Zm00001d021452::7:152572812-152574813(-)
Zm00001d008763::8:19446907-19448908(+)
Zm00001d018618::7:1146522-1148523(+)
Zm00001d043970::3:215384926-215386927(+)
Zm00001d014487::5:49954184-49956185(-)
Zm00001d045667::9:32538109-32540110(+)
Zm00001d012408::8:173989807-173991808(-)
Zm00001d007507::2:233447069-233449070(+)
Zm00001d010350::8:110701565-110703566(+)
Zm00001d038469::6:157940558-157942559(-)
Zm00001d023621::10:12500514-12502515(+)
Zm00001d029416::1:69617803-69619804(+)
Zm00001d021181::7:145150325-145152326(+)
Zm00001d002218::2:8372031-8374032(-)
Zm00001d034188::1:286076036-286078037(+)
Zm00001d040842::3:70153287-70155288(-)
```
