## Supplementary material for "A comprehensive map of preferentially located motifs reveals distinct proximal *cis*-regulatory elements in plants": ACAGCCCA_containing_gene_set.txt

```
#Occurences of ACAGCCCA between -80 and -48 (positions relative to the transcription start site)
#82 sequences with ACAGCCCA in this interval
#0.32% of the sequences in promoter set with ACAGCCCA (set with 25847 sequences)
Zm00001d018419::5:220379039-220381040(-)
Zm00001d031531::1:192996252-192998253(-)
Zm00001d017525::5:198720404-198722405(-)
Zm00001d030725::1:155958017-155960018(+)
Zm00001d029142::1:60337273-60339274(-)
Zm00001d031408::1:189263851-189265852(-)
Zm00001d049507::4:32697703-32699704(-)
Zm00001d009848::8:84946340-84948341(+)
Zm00001d007567::2:235019174-235021175(-)
Zm00001d028641::1:41590363-41592364(-)
Zm00001d041550::3:126865407-126867408(-)
Zm00001d045342::9:19220627-19222628(+)
Zm00001d039718::3:12972061-12974062(+)
Zm00001d014417::5:45484466-45486467(+)
Zm00001d010619::8:122044855-122046856(+)
Zm00001d030080::1:104118210-104120211(+)
Zm00001d050916::4:130737520-130739521(-)
Zm00001d017209::5:188986885-188988886(+)
Zm00001d047873::9:143964637-143966638(+)
Zm00001d008856::8:22783160-22785161(-)
Zm00001d018494::5:221795733-221797734(+)
Zm00001d016149::5:147043666-147045667(-)
Zm00001d018557::5:223002454-223004455(-)
Zm00001d050669::4:114058218-114060219(-)
Zm00001d046317::9:80082403-80084404(+)
Zm00001d004346::2:105323955-105325956(-)
Zm00001d018443::5:220929686-220931687(+)
Zm00001d021359::7:149804993-149806994(-)
Zm00001d015816::5:123445440-123447441(+)
Zm00001d005694::2:183652831-183654832(-)
Zm00001d049242::4:22483611-22485612(+)
Zm00001d043327::3:196606260-196608261(-)
Zm00001d052040::4:177076512-177078513(+)
Zm00001d002356::2:10763901-10765902(+)
Zm00001d053754::4:240515866-240517867(+)
Zm00001d043451::3:200449961-200451962(-)
Zm00001d049858::4:48667089-48669090(-)
Zm00001d048059::9:149084386-149086387(+)
Zm00001d045647::9:30894896-30896897(-)
Zm00001d042778::3:179404115-179406116(-)
Zm00001d004344::2:105271785-105273786(+)
Zm00001d045819::9:41252491-41254492(-)
Zm00001d024160::10:51326670-51328671(-)
Zm00001d014772::5:62617399-62619400(-)
Zm00001d047612::9:137008283-137010284(-)
Zm00001d003890::2:65463207-65465208(-)
Zm00001d009761::8:80076598-80078599(+)
Zm00001d009690::8:76113307-76115308(+)
Zm00001d034853::1:303822670-303824671(-)
Zm00001d010615::8:121863144-121865145(-)
Zm00001d046759::9:104669436-104671437(+)
Zm00001d043083::3:188691573-188693574(-)
Zm00001d043434::3:199758200-199760201(-)
Zm00001d021610::7:158047860-158049861(-)
Zm00001d031041::1:174746745-174748746(+)
Zm00001d020093::7:91467425-91469426(-)
Zm00001d030079::1:104119085-104121086(-)
Zm00001d052081::4:178934732-178936733(+)
Zm00001d033318::1:258853103-258855104(+)
Zm00001d002688::2:19318727-19320728(+)
Zm00001d009760::8:80077476-80079477(-)
Zm00001d014882::5:66939505-66941506(-)
Zm00001d024549::10:77777250-77779251(-)
Zm00001d039470::3:5150554-5152555(+)
Zm00001d021285::7:147854362-147856363(-)
Zm00001d040666::3:57050382-57052383(+)
Zm00001d043948::3:214479525-214481526(-)
Zm00001d016506::5:165315959-165317960(-)
Zm00001d037603::6:131343663-131345664(+)
Zm00001d034139::1:284871739-284873740(-)
Zm00001d045943::9:48369475-48371476(-)
Zm00001d044991::9:9475717-9477718(-)
Zm00001d012647::8:177795694-177797695(+)
Zm00001d003446::2:44616140-44618141(+)
Zm00001d052225::4:183716583-183718584(-)
Zm00001d006632::2:213073181-213075182(-)
Zm00001d035130::6:6495045-6497046(+)
Zm00001d020053::7:88892991-88894992(-)
Zm00001d003431::2:44203645-44205646(+)
Zm00001d042746::3:178827993-178829994(+)
Zm00001d038448::6:157415965-157417966(+)
Zm00001d031618::1:196229171-196231172(-)
```
