## Supplementary material for "A comprehensive map of preferentially located motifs reveals distinct proximal *cis*-regulatory elements in plants": ACAGG_containing_gene_set.txt

```
#Occurences of ACAGG between -12 and -2 (positions relative to the transcription start site)
#603 sequences with ACAGG in this interval
#2.33% of the sequences in promoter set with ACAGG (set with 25847 sequences)
Zm00001d022458::7:178125370-178127371(-)
Zm00001d022091::7:170113877-170115878(-)
Zm00001d032931::1:243614498-243616499(-)
Zm00001d021173::7:144973001-144975002(-)
Zm00001d012535::8:176259569-176261570(-)
Zm00001d053250::4:222236721-222238722(+)
Zm00001d025676::10:126004350-126006351(+)
Zm00001d006855::2:217963888-217965889(+)
Zm00001d035240::6:16275242-16277243(+)
Zm00001d004215::2:92152269-92154270(+)
Zm00001d035574::6:34431040-34433041(-)
Zm00001d016039::5:140925174-140927175(+)
Zm00001d043336::3:197007971-197009972(+)
Zm00001d005030::2:154834681-154836682(-)
Zm00001d011167::8:141581042-141583043(+)
Zm00001d004812::2:140807751-140809752(+)
Zm00001d038520::6:159132531-159134532(+)
Zm00001d021497::7:154117852-154119853(+)
Zm00001d032450::1:226916941-226918942(+)
Zm00001d008200::8:985353-987354(-)
Zm00001d021761::7:162528558-162530559(-)
Zm00001d052258::4:185026442-185028443(-)
Zm00001d008206::8:1107201-1109202(+)
Zm00001d010892::8:132352004-132354005(+)
Zm00001d050015::4:59612939-59614940(+)
Zm00001d007969::2:244324256-244326257(+)
Zm00001d010697::8:124865375-124867376(+)
Zm00001d031994::1:208986391-208988392(-)
Zm00001d005632::2:181296781-181298782(-)
Zm00001d016606::5:169940259-169942260(+)
Zm00001d028189::1:25773593-25775594(-)
Zm00001d037342::6:122121144-122123145(-)
Zm00001d002261::2:9098014-9100015(-)
Zm00001d005148::2:161093003-161095004(+)
Zm00001d045684::9:33189010-33191011(+)
Zm00001d029838::1:89482587-89484588(+)
Zm00001d019259::7:24361665-24363666(+)
Zm00001d003249::2:37855560-37857561(+)
Zm00001d024059::10:40718676-40720677(-)
Zm00001d002530::2:14788273-14790274(+)
Zm00001d043144::3:190103475-190105476(-)
Zm00001d018213::5:216726953-216728954(+)
Zm00001d010180::8:103284885-103286886(-)
Zm00001d017171::5:187859705-187861706(-)
Zm00001d025600::10:123601403-123603404(+)
Zm00001d025706::10:126888342-126890343(-)
Zm00001d036828::6:102970643-102972644(-)
Zm00001d049313::4:26003517-26005518(-)
Zm00001d010206::8:103999021-104001022(+)
Zm00001d014183::5:35283372-35285373(-)
Zm00001d021379::7:150388147-150390148(-)
Zm00001d041234::3:107223105-107225106(-)
Zm00001d012581::8:176874177-176876178(-)
Zm00001d029754::1:85560337-85562338(-)
Zm00001d021634::7:158643902-158645903(+)
Zm00001d040603::3:52777166-52779167(-)
Zm00001d036971::6:107862006-107864007(-)
Zm00001d011160::8:141327144-141329145(+)
Zm00001d032312::1:221839449-221841450(-)
Zm00001d027527::1:7459037-7461038(-)
Zm00001d052777::4:200558069-200560070(-)
Zm00001d013214::5:6630488-6632489(+)
Zm00001d027363::1:3777549-3779550(-)
Zm00001d012342::8:172729386-172731387(-)
Zm00001d032605::1:231867719-231869720(-)
Zm00001d048267::9:153478807-153480808(+)
Zm00001d034839::1:303575861-303577862(-)
Zm00001d004659::2:127005481-127007482(-)
Zm00001d047581::9:136330235-136332236(-)
Zm00001d031127::1:178718522-178720523(-)
Zm00001d043170::3:190524723-190526724(+)
Zm00001d037533::6:128417211-128419212(+)
Zm00001d003649::2:51950025-51952026(+)
Zm00001d003443::2:44528760-44530761(-)
Zm00001d002026::2:4637493-4639494(+)
Zm00001d034826::1:303107149-303109150(-)
Zm00001d012485::8:175356354-175358355(+)
Zm00001d042944::3:184664648-184666649(-)
Zm00001d025828::10:131122373-131124374(-)
Zm00001d043838::3:211447976-211449977(+)
Zm00001d013725::5:18630480-18632481(+)
Zm00001d005495::2:175970411-175972412(-)
Zm00001d018903::7:8799520-8801521(-)
Zm00001d034853::1:303822670-303824671(-)
Zm00001d001989::2:4005969-4007970(-)
Zm00001d010872::8:131661620-131663621(+)
Zm00001d028570::1:39416591-39418592(-)
Zm00001d013530::5:13670414-13672415(-)
Zm00001d002379::2:11523191-11525192(+)
Zm00001d002341::2:10605299-10607300(+)
Zm00001d036396::6:86735570-86737571(+)
Zm00001d027760::1:13022112-13024113(+)
Zm00001d017608::5:201462339-201464340(-)
Zm00001d022563::7:180073111-180075112(+)
Zm00001d014244::5:37831651-37833652(+)
Zm00001d025806::10:130110398-130112399(-)
Zm00001d047455::9:130772362-130774363(+)
Zm00001d044724::9:337251-339252(-)
Zm00001d031802::1:202213438-202215439(+)
Zm00001d034931::1:306056516-306058517(+)
Zm00001d043775::3:209788276-209790277(+)
Zm00001d043825::3:210993347-210995348(+)
Zm00001d011003::8:136384681-136386682(-)
Zm00001d031482::1:191553164-191555165(+)
Zm00001d031053::1:174884586-174886587(-)
Zm00001d015936::5:132744238-132746239(-)
Zm00001d015367::5:86480758-86482759(-)
Zm00001d003928::2:69380247-69382248(+)
Zm00001d053749::4:240412599-240414600(+)
Zm00001d019111::7:17259549-17261550(+)
Zm00001d031351::1:187066392-187068393(-)
Zm00001d037680::6:133842916-133844917(+)
Zm00001d015844::5:125774919-125776920(+)
Zm00001d041961::3:145900777-145902778(+)
Zm00001d027623::1:9257553-9259554(-)
Zm00001d026575::10:148248157-148250158(+)
Zm00001d046020::9:55689728-55691729(-)
Zm00001d031327::1:186061261-186063262(+)
Zm00001d015152::5:77109723-77111724(+)
Zm00001d047957::9:146117615-146119616(-)
Zm00001d049986::4:57080034-57082035(+)
Zm00001d045836::9:42594357-42596358(+)
Zm00001d022333::7:175621101-175623102(+)
Zm00001d028646::1:41721105-41723106(-)
Zm00001d051817::4:170465222-170467223(+)
Zm00001d006658::2:213740400-213742401(+)
Zm00001d019164::7:19782425-19784426(-)
Zm00001d036168::6:75654751-75656752(-)
Zm00001d032430::1:226176844-226178845(-)
Zm00001d029176::1:61007188-61009189(-)
Zm00001d026490::10:146952612-146954613(+)
Zm00001d033553::1:266984609-266986610(-)
Zm00001d032268::1:219848704-219850705(+)
Zm00001d020918::7:136526209-136528210(-)
Zm00001d035937::6:61323805-61325806(-)
Zm00001d028994::1:53958766-53960767(-)
Zm00001d042287::3:159073168-159075169(+)
Zm00001d011512::8:152926614-152928615(+)
Zm00001d025587::10:123298776-123300777(-)
Zm00001d015974::5:135687033-135689034(-)
Zm00001d047916::9:145293938-145295939(-)
Zm00001d021881::7:165337192-165339193(-)
Zm00001d020544::7:121752666-121754667(-)
Zm00001d048054::9:148993870-148995871(-)
Zm00001d045557::9:26660743-26662744(-)
Zm00001d045548::9:26523835-26525836(-)
Zm00001d038118::6:148600378-148602379(+)
Zm00001d026623::10:149112205-149114206(+)
Zm00001d009915::8:89359747-89361748(-)
Zm00001d042643::3:175221113-175223114(+)
Zm00001d006497::2:209873464-209875465(-)
Zm00001d002449::2:12916567-12918568(-)
Zm00001d009547::8:69711095-69713096(-)
Zm00001d015088::5:75064204-75066205(-)
Zm00001d030777::1:159290163-159292164(+)
Zm00001d002199::2:8126036-8128037(+)
Zm00001d011597::8:155444915-155446916(-)
Zm00001d007679::2:237305895-237307896(-)
Zm00001d010466::8:116654086-116656087(-)
Zm00001d024903::10:93906816-93908817(+)
Zm00001d040408::3:41712628-41714629(+)
Zm00001d051872::4:172965748-172967749(-)
Zm00001d013302::5:8063761-8065762(+)
Zm00001d009560::8:70127459-70129460(+)
Zm00001d042370::3:163505751-163507752(+)
Zm00001d042291::3:159304744-159306745(+)
Zm00001d018603::7:555516-557517(+)
Zm00001d033795::1:273945951-273947952(-)
Zm00001d015026::5:72701034-72703035(-)
Zm00001d009292::8:52708608-52710609(-)
Zm00001d050702::4:116735293-116737294(+)
Zm00001d018014::5:212116987-212118988(-)
Zm00001d019799::7:62267121-62269122(+)
Zm00001d016551::5:167015660-167017661(+)
Zm00001d038165::6:150157590-150159591(+)
Zm00001d032063::1:211137463-211139464(+)
Zm00001d038991::6:168308227-168310228(-)
Zm00001d049902::4:51435453-51437454(+)
Zm00001d011531::8:153648904-153650905(-)
Zm00001d001940::2:3199877-3201878(-)
Zm00001d042016::3:147508753-147510754(-)
Zm00001d031002::1:172838909-172840910(-)
Zm00001d036738::6:99509197-99511198(+)
Zm00001d019521::7:39602387-39604388(+)
Zm00001d053663::4:238375506-238377507(+)
Zm00001d028372::1:32442004-32444005(-)
Zm00001d008395::8:7176303-7178304(-)
Zm00001d002338::2:10589136-10591137(+)
Zm00001d038529::6:159349187-159351188(+)
Zm00001d021903::7:165714905-165716906(+)
Zm00001d052569::4:193343260-193345261(+)
Zm00001d006900::2:219017357-219019358(-)
Zm00001d026287::10:142870297-142872298(-)
Zm00001d051193::4:148028953-148030954(+)
Zm00001d013651::5:16203568-16205569(+)
Zm00001d001803::2:1243973-1245974(+)
Zm00001d041781::3:137908417-137910418(-)
Zm00001d015555::5:97408028-97410029(-)
Zm00001d014382::5:43779303-43781304(-)
Zm00001d025130::10:105719942-105721943(-)
Zm00001d009029::8:30689752-30691753(+)
Zm00001d033349::1:259898527-259900528(+)
Zm00001d008414::8:8113687-8115688(+)
Zm00001d026568::10:148193614-148195615(-)
Zm00001d039518::3:6552462-6554463(+)
Zm00001d042152::3:153906428-153908429(-)
Zm00001d048566::9:158875984-158877985(+)
Zm00001d012164::8:169199218-169201219(+)
Zm00001d008477::8:9830352-9832353(-)
Zm00001d004646::2:124947865-124949866(+)
Zm00001d034531::1:295749031-295751032(+)
Zm00001d045309::9:18682006-18684007(-)
Zm00001d004785::2:139097736-139099737(+)
Zm00001d020975::7:138265958-138267959(-)
Zm00001d003139::2:33433708-33435709(-)
Zm00001d035829::6:53791932-53793933(+)
Zm00001d042896::3:183188997-183190998(+)
Zm00001d053074::4:212400026-212402027(+)
Zm00001d002430::2:12496774-12498775(+)
Zm00001d041265::3:109141086-109143087(-)
Zm00001d003492::2:45891862-45893863(+)
Zm00001d047003::9:114946665-114948666(-)
Zm00001d024666::10:82750613-82752614(+)
Zm00001d042080::3:149909789-149911790(-)
Zm00001d007147::2:223332734-223334735(+)
Zm00001d022602::7:180852400-180854401(-)
Zm00001d025382::10:116548372-116550373(+)
Zm00001d012361::8:173018070-173020071(+)
Zm00001d010611::8:121833733-121835734(+)
Zm00001d021240::7:146740836-146742837(-)
Zm00001d015345::5:85579317-85581318(+)
Zm00001d040097::3:27389621-27391622(-)
Zm00001d048518::9:157711423-157713424(-)
Zm00001d021415::7:151546768-151548769(+)
Zm00001d035855::6:56382161-56384162(-)
Zm00001d020501::7:119462768-119464769(+)
Zm00001d050899::4:129066019-129068020(-)
Zm00001d014111::5:32932949-32934950(+)
Zm00001d032220::1:217657598-217659599(-)
Zm00001d053342::4:226830535-226832536(-)
Zm00001d039203::6:172439649-172441650(+)
Zm00001d036879::6:105513747-105515748(+)
Zm00001d053799::4:241324092-241326093(+)
Zm00001d038813::6:165051973-165053974(-)
Zm00001d029801::1:87474891-87476892(-)
Zm00001d028098::1:22958574-22960575(+)
Zm00001d009152::8:39849491-39851492(-)
Zm00001d006534::2:210622704-210624705(+)
Zm00001d018345::5:218948964-218950965(+)
Zm00001d013308::5:8190844-8192845(-)
Zm00001d029002::1:54345019-54347020(+)
Zm00001d036834::6:103293394-103295395(-)
Zm00001d039256::3:628926-630927(-)
Zm00001d015243::5:80684738-80686739(-)
Zm00001d006415::2:207273684-207275685(+)
Zm00001d042165::3:154384716-154386717(+)
Zm00001d027598::1:8678999-8681000(-)
Zm00001d010609::8:121803417-121805418(+)
Zm00001d018770::7:4764933-4766934(+)
Zm00001d019033::7:13642009-13644010(+)
Zm00001d035245::6:16781518-16783519(-)
Zm00001d027326::1:2996661-2998662(-)
Zm00001d030828::1:162053864-162055865(+)
Zm00001d039708::3:12742618-12744619(-)
Zm00001d042684::3:176822716-176824717(-)
Zm00001d037146::6:113936691-113938692(-)
Zm00001d052931::4:205256357-205258358(-)
Zm00001d037085::6:111714607-111716608(-)
Zm00001d016977::5:181792384-181794385(-)
Zm00001d043441::3:199977626-199979627(+)
Zm00001d007667::2:237166849-237168850(-)
Zm00001d040768::3:64613778-64615779(+)
Zm00001d044351::3:225658261-225660262(-)
Zm00001d012728::8:179389579-179391580(+)
Zm00001d041805::3:138835205-138837206(-)
Zm00001d041573::3:127698071-127700072(+)
Zm00001d043260::3:193682233-193684234(-)
Zm00001d048891::4:7219914-7221915(-)
Zm00001d012132::8:168623422-168625423(-)
Zm00001d014818::5:64435416-64437417(-)
Zm00001d003259::2:38121302-38123303(-)
Zm00001d053080::4:212689286-212691287(-)
Zm00001d040823::3:68048063-68050064(+)
Zm00001d045672::9:32618565-32620566(-)
Zm00001d003469::2:45242107-45244108(-)
Zm00001d044033::3:217278739-217280740(+)
Zm00001d003372::2:41977801-41979802(+)
Zm00001d023520::10:8640669-8642670(+)
Zm00001d017727::5:205306259-205308260(-)
Zm00001d006185::2:200994929-200996930(+)
Zm00001d030173::1:110388723-110390724(-)
Zm00001d053623::4:237043621-237045622(+)
Zm00001d006303::2:204078942-204080943(+)
Zm00001d034400::1:291835374-291837375(-)
Zm00001d038273::6:152961871-152963872(-)
Zm00001d031841::1:203398868-203400869(-)
Zm00001d013276::5:7624323-7626324(-)
Zm00001d008417::8:8211988-8213989(-)
Zm00001d023410::10:5020813-5022814(-)
Zm00001d040755::3:63749003-63751004(+)
Zm00001d026067::10:137487320-137489321(-)
Zm00001d005102::2:158277323-158279324(-)
Zm00001d018140::5:215254103-215256104(+)
Zm00001d049917::4:52715281-52717282(+)
Zm00001d051840::4:171939330-171941331(+)
Zm00001d013026::5:3432238-3434239(+)
Zm00001d044042::3:217571663-217573664(+)
Zm00001d037164::6:114575316-114577317(+)
Zm00001d041824::3:139356201-139358202(-)
Zm00001d003627::2:50980741-50982742(-)
Zm00001d043116::3:189584603-189586604(-)
Zm00001d016586::5:168554442-168556443(+)
Zm00001d029531::1:75100659-75102660(-)
Zm00001d047072::9:117271415-117273416(+)
Zm00001d007951::2:243953366-243955367(-)
Zm00001d053451::4:232078182-232080183(+)
Zm00001d047115::9:119212975-119214976(-)
Zm00001d017128::5:186380482-186382483(+)
Zm00001d044216::3:222088541-222090542(+)
Zm00001d003401::2:43091866-43093867(-)
Zm00001d049617::4:37711069-37713070(-)
Zm00001d053582::4:235337573-235339574(+)
Zm00001d025533::10:121565955-121567956(+)
Zm00001d037607::6:131559916-131561917(+)
Zm00001d023776::10:19785917-19787918(-)
Zm00001d042244::3:157374708-157376709(-)
Zm00001d045316::9:18824955-18826956(-)
Zm00001d010436::8:115027591-115029592(+)
Zm00001d021336::7:149165845-149167846(+)
Zm00001d011140::8:140251015-140253016(+)
Zm00001d050144::4:69051233-69053234(-)
Zm00001d047547::9:134958542-134960543(+)
Zm00001d028336::1:31095777-31097778(+)
Zm00001d042388::3:164247918-164249919(+)
Zm00001d030285::1:119493334-119495335(-)
Zm00001d050823::4:124724837-124726838(-)
Zm00001d016874::5:179019117-179021118(+)
Zm00001d018581::5:223684319-223686320(+)
Zm00001d022383::7:176509272-176511273(+)
Zm00001d007479::2:232673793-232675794(-)
Zm00001d038675::6:162373801-162375802(+)
Zm00001d031209::1:182291606-182293607(+)
Zm00001d023990::10:34699589-34701590(-)
Zm00001d054015::4:245186840-245188841(-)
Zm00001d028770::1:46014153-46016154(-)
Zm00001d008372::8:6686019-6688020(+)
Zm00001d006628::2:212891286-212893287(-)
Zm00001d047175::9:120983453-120985454(+)
Zm00001d036433::6:88293793-88295794(-)
Zm00001d002048::2:4952593-4954594(+)
Zm00001d012452::8:174789548-174791549(-)
Zm00001d039012::6:168705445-168707446(-)
Zm00001d003199::2:35417182-35419183(-)
Zm00001d048360::9:154982689-154984690(-)
Zm00001d007546::2:234414371-234416372(-)
Zm00001d018821::7:6438072-6440073(-)
Zm00001d005311::2:169143750-169145751(-)
Zm00001d035215::6:10274820-10276821(-)
Zm00001d051459::4:159426004-159428005(-)
Zm00001d035036::6:2732365-2734366(+)
Zm00001d008797::8:20667541-20669542(-)
Zm00001d013912::5:24514575-24516576(+)
Zm00001d003670::2:53329232-53331233(-)
Zm00001d028654::1:41843434-41845435(+)
Zm00001d043254::3:193424827-193426828(-)
Zm00001d033090::1:250042877-250044878(-)
Zm00001d023993::10:35140731-35142732(-)
Zm00001d016298::5:156111955-156113956(-)
Zm00001d013304::5:8170026-8172027(-)
Zm00001d021359::7:149804993-149806994(-)
Zm00001d044099::3:219082193-219084194(-)
Zm00001d014919::5:68358054-68360055(-)
Zm00001d004465::2:113590540-113592541(-)
Zm00001d038867::6:166101998-166103999(+)
Zm00001d013085::5:4523664-4525665(+)
Zm00001d049284::4:24390956-24392957(+)
Zm00001d034371::1:291095150-291097151(+)
Zm00001d042485::3:169170202-169172203(-)
Zm00001d033171::1:252788407-252790408(-)
Zm00001d040831::3:68544744-68546745(-)
Zm00001d049934::4:53894419-53896420(-)
Zm00001d013410::5:10553557-10555558(-)
Zm00001d033210::1:254196948-254198949(-)
Zm00001d044634::3:233674969-233676970(-)
Zm00001d051524::4:161340280-161342281(-)
Zm00001d032452::1:226940777-226942778(-)
Zm00001d013706::5:18186466-18188467(+)
Zm00001d039465::3:5019147-5021148(+)
Zm00001d025914::10:133727377-133729378(+)
Zm00001d043362::3:197711034-197713035(-)
Zm00001d008842::8:22391174-22393175(-)
Zm00001d028548::1:38916963-38918964(-)
Zm00001d006807::2:217108627-217110628(+)
Zm00001d010275::8:107056274-107058275(-)
Zm00001d013920::5:24853439-24855440(-)
Zm00001d006152::2:199864389-199866390(+)
Zm00001d005516::2:177071235-177073236(-)
Zm00001d010798::8:128192627-128194628(+)
Zm00001d050285::4:78792180-78794181(-)
Zm00001d004894::2:147268260-147270261(+)
Zm00001d013630::5:15862293-15864294(+)
Zm00001d007706::2:237887440-237889441(-)
Zm00001d025939::10:134163968-134165969(-)
Zm00001d028604::1:40560325-40562326(+)
Zm00001d006801::2:217014387-217016388(-)
Zm00001d014616::5:55834206-55836207(+)
Zm00001d033747::1:272707456-272709457(-)
Zm00001d043164::3:190396461-190398462(+)
Zm00001d051952::4:175172295-175174296(+)
Zm00001d027400::1:4406184-4408185(-)
Zm00001d022613::7:181090214-181092215(-)
Zm00001d025811::10:130234601-130236602(+)
Zm00001d014708::5:60082301-60084302(-)
Zm00001d050828::4:125021763-125023764(-)
Zm00001d011964::8:165278879-165280880(+)
Zm00001d040233::3:33144405-33146406(-)
Zm00001d029738::1:84666005-84668006(-)
Zm00001d003162::2:34081268-34083269(-)
Zm00001d046366::9:84496807-84498808(-)
Zm00001d019089::7:15819317-15821318(+)
Zm00001d038722::6:163342108-163344109(+)
Zm00001d035569::6:33991498-33993499(-)
Zm00001d005764::2:187145973-187147974(+)
Zm00001d030766::1:159016872-159018873(+)
Zm00001d038849::6:165817952-165819953(+)
Zm00001d017821::5:207746173-207748174(-)
Zm00001d036178::6:75756097-75758098(-)
Zm00001d031442::1:190254478-190256479(-)
Zm00001d020612::7:125095496-125097497(+)
Zm00001d017658::5:203310376-203312377(+)
Zm00001d048203::9:152381642-152383643(-)
Zm00001d010970::8:135472199-135474200(+)
Zm00001d005355::2:170851129-170853130(+)
Zm00001d004019::2:76031245-76033246(+)
Zm00001d019377::7:30755509-30757510(+)
Zm00001d050696::4:116414431-116416432(-)
Zm00001d025705::10:126878291-126880292(-)
Zm00001d010979::8:135745115-135747116(-)
Zm00001d046902::9:109673099-109675100(+)
Zm00001d016152::5:147343308-147345309(-)
Zm00001d008734::8:18248529-18250530(-)
Zm00001d038725::6:163368988-163370989(-)
Zm00001d005173::2:162280769-162282770(-)
Zm00001d029017::1:55038369-55040370(-)
Zm00001d043851::3:212033474-212035475(+)
Zm00001d049550::4:34373481-34375482(+)
Zm00001d053685::4:239004069-239006070(+)
Zm00001d013127::5:5180167-5182168(+)
Zm00001d006467::2:209135444-209137445(-)
Zm00001d028339::1:31218416-31220417(-)
Zm00001d029625::1:80180574-80182575(-)
Zm00001d015912::5:130785529-130787530(+)
Zm00001d047069::9:117203391-117205392(+)
Zm00001d034665::1:299212183-299214184(-)
Zm00001d028268::1:28684422-28686423(+)
Zm00001d031825::1:202995629-202997630(-)
Zm00001d011565::8:154587967-154589968(-)
Zm00001d033643::1:269435972-269437973(-)
Zm00001d030910::1:166766363-166768364(-)
Zm00001d043126::3:189791991-189793992(-)
Zm00001d025602::10:123609857-123611858(+)
Zm00001d045564::9:26889256-26891257(+)
Zm00001d026691::10:150061207-150063208(-)
Zm00001d018915::7:9191173-9193174(+)
Zm00001d043207::3:191784897-191786898(+)
Zm00001d009000::8:29487574-29489575(-)
Zm00001d043166::3:190409951-190411952(-)
Zm00001d042272::3:158447163-158449164(-)
Zm00001d028047::1:21550422-21552423(+)
Zm00001d025571::10:122636448-122638449(+)
Zm00001d021301::7:148272952-148274953(-)
Zm00001d028384::1:32800410-32802411(+)
Zm00001d042076::3:149723429-149725430(-)
Zm00001d045573::9:27023870-27025871(+)
Zm00001d035409::6:24607123-24609124(-)
Zm00001d048652::4:2635009-2637010(-)
Zm00001d009949::8:91942745-91944746(-)
Zm00001d041259::3:108746261-108748262(+)
Zm00001d002936::2:27302352-27304353(+)
Zm00001d021958::7:167123735-167125736(-)
Zm00001d028597::1:40251843-40253844(+)
Zm00001d010682::8:124163447-124165448(+)
Zm00001d005392::2:172063636-172065637(+)
Zm00001d028436::1:34958313-34960314(+)
Zm00001d007484::2:232758799-232760800(+)
Zm00001d040795::3:66308642-66310643(-)
Zm00001d012176::8:169555854-169557855(+)
Zm00001d040276::3:35449544-35451545(-)
Zm00001d026604::10:148805100-148807101(+)
Zm00001d028772::1:46030746-46032747(+)
Zm00001d040251::3:33855709-33857710(+)
Zm00001d013027::5:3455550-3457551(+)
Zm00001d010308::8:108951319-108953320(+)
Zm00001d042523::3:170586415-170588416(+)
Zm00001d012857::5:1161583-1163584(+)
Zm00001d038613::6:160916934-160918935(-)
Zm00001d045683::9:33178842-33180843(+)
Zm00001d046381::9:85605208-85607209(-)
Zm00001d010360::8:111037546-111039547(+)
Zm00001d010534::8:119589150-119591151(+)
Zm00001d005082::2:157622224-157624225(-)
Zm00001d043960::3:214927526-214929527(+)
Zm00001d048204::9:152403240-152405241(+)
Zm00001d038024::6:145558706-145560707(-)
Zm00001d020233::7:101485859-101487860(+)
Zm00001d002198::2:7831847-7833848(+)
Zm00001d018720::7:3083297-3085298(-)
Zm00001d044514::3:230574507-230576508(+)
Zm00001d014771::5:62607730-62609731(+)
Zm00001d044432::3:227772642-227774643(-)
Zm00001d051126::4:144681570-144683571(+)
Zm00001d012784::8:180862185-180864186(+)
Zm00001d030048::1:102063087-102065088(-)
Zm00001d024772::10:87300112-87302113(+)
Zm00001d047141::9:119776355-119778356(-)
Zm00001d021268::7:147335995-147337996(-)
Zm00001d020296::7:104756040-104758041(+)
Zm00001d038582::6:160509807-160511808(-)
Zm00001d022368::7:176189993-176191994(-)
Zm00001d008929::8:25813401-25815402(+)
Zm00001d049150::4:17768792-17770793(-)
Zm00001d022131::7:170938701-170940702(-)
Zm00001d006780::2:216490287-216492288(+)
Zm00001d034062::1:282853910-282855911(-)
Zm00001d051733::4:168460045-168462046(+)
Zm00001d010455::8:115965621-115967622(+)
Zm00001d008747::8:18877656-18879657(-)
Zm00001d024412::10:69672539-69674540(+)
Zm00001d027703::1:11494545-11496546(-)
Zm00001d051687::4:166715703-166717704(+)
Zm00001d035651::6:38680963-38682964(+)
Zm00001d021839::7:164318960-164320961(-)
Zm00001d031715::1:199211349-199213350(+)
Zm00001d033979::1:279974478-279976479(+)
Zm00001d033931::1:278824617-278826618(-)
Zm00001d017236::5:190015145-190017146(-)
Zm00001d025720::10:127513918-127515919(+)
Zm00001d024311::10:63456962-63458963(-)
Zm00001d006351::2:205396872-205398873(+)
Zm00001d038769::6:164171495-164173496(-)
Zm00001d023823::10:23483341-23485342(+)
Zm00001d017708::5:204752990-204754991(-)
Zm00001d050018::4:60010122-60012123(+)
Zm00001d038758::6:163955663-163957664(-)
Zm00001d030375::1:127342547-127344548(-)
Zm00001d039544::3:7803536-7805537(-)
Zm00001d019550::7:41863643-41865644(-)
Zm00001d044061::3:218241291-218243292(-)
Zm00001d011976::8:165535601-165537602(+)
Zm00001d027424::1:4948359-4950360(+)
Zm00001d026363::10:144381744-144383745(-)
Zm00001d042781::3:179454094-179456095(+)
Zm00001d053228::4:220895326-220897327(+)
Zm00001d013020::5:3285816-3287817(-)
Zm00001d045154::9:14549295-14551296(+)
Zm00001d034871::1:304373997-304375998(-)
Zm00001d021311::7:148466941-148468942(-)
Zm00001d039726::3:13011398-13013399(+)
Zm00001d035408::6:24595947-24597948(+)
Zm00001d003452::2:44829607-44831608(+)
Zm00001d018495::5:221798892-221800893(+)
Zm00001d032470::1:227697299-227699300(-)
Zm00001d007312::2:227510522-227512523(+)
Zm00001d029637::1:80860185-80862186(+)
Zm00001d001881::2:2308132-2310133(+)
Zm00001d003950::2:71780383-71782384(-)
Zm00001d050068::4:63823895-63825896(+)
Zm00001d043406::3:198942682-198944683(+)
Zm00001d046611::9:98770980-98772981(+)
Zm00001d041096::3:97126298-97128299(-)
Zm00001d020549::7:121992653-121994654(+)
Zm00001d015778::5:118611801-118613802(+)
Zm00001d012163::8:169198336-169200337(+)
Zm00001d032383::1:224764960-224766961(+)
Zm00001d005155::2:161485806-161487807(+)
Zm00001d014813::5:64099587-64101588(-)
Zm00001d021234::7:146651265-146653266(-)
Zm00001d043733::3:208649507-208651508(+)
Zm00001d011487::8:152077204-152079205(-)
Zm00001d011504::8:152694680-152696681(+)
Zm00001d042584::3:172742602-172744603(-)
Zm00001d033653::1:269690936-269692937(+)
Zm00001d027850::1:15161788-15163789(-)
Zm00001d045624::9:29080445-29082446(+)
Zm00001d050515::4:95606730-95608731(+)
Zm00001d047242::9:123765635-123767636(+)
Zm00001d022586::7:180350259-180352260(+)
Zm00001d027912::1:17373901-17375902(-)
Zm00001d038483::6:158366364-158368365(-)
Zm00001d040379::3:40801744-40803745(+)
Zm00001d044606::3:233295390-233297391(-)
Zm00001d019697::7:51725596-51727597(+)
Zm00001d018207::5:216606097-216608098(-)
Zm00001d028720::1:44246424-44248425(-)
Zm00001d047306::9:126191779-126193780(+)
Zm00001d030134::1:108359400-108361401(+)
Zm00001d038376::6:155901415-155903416(+)
Zm00001d003744::2:57105300-57107301(-)
Zm00001d026612::10:148931709-148933710(-)
Zm00001d045632::9:29533557-29535558(+)
Zm00001d035906::6:59297790-59299791(-)
Zm00001d015024::5:72676233-72678234(-)
Zm00001d048089::9:149894859-149896860(+)
```
