## Supplementary material for "A comprehensive map of preferentially located motifs reveals distinct proximal *cis*-regulatory elements in plants": ACAGGA_containing_gene_set.txt

```
#Occurences of ACAGGA between -29 and 34 (positions relative to the transcription start site)
#813 sequences with ACAGGA in this interval
#3.15% of the sequences in promoter set with ACAGGA (set with 25847 sequences)
Zm00001d032280::1:220124482-220126483(-)
Zm00001d053564::4:234428669-234430670(-)
Zm00001d006152::2:199864389-199866390(+)
Zm00001d038849::6:165817952-165819953(+)
Zm00001d024463::10:71965553-71967554(-)
Zm00001d034929::1:305906015-305908016(+)
Zm00001d002814::2:23461396-23463397(+)
Zm00001d045045::9:10949243-10951244(-)
Zm00001d035616::6:37233677-37235678(+)
Zm00001d019971::7:81146773-81148774(+)
Zm00001d016659::5:171611803-171613804(+)
Zm00001d025780::10:129423364-129425365(+)
Zm00001d030951::1:168644996-168646997(-)
Zm00001d018864::7:7687465-7689466(-)
Zm00001d047406::9:129086087-129088088(-)
Zm00001d017153::5:187155047-187157048(-)
Zm00001d027595::1:8660345-8662346(+)
Zm00001d020612::7:125095496-125097497(+)
Zm00001d006505::2:210158395-210160396(+)
Zm00001d025235::10:110431155-110433156(+)
Zm00001d018637::7:1404544-1406545(+)
Zm00001d042278::3:158629561-158631562(+)
Zm00001d017847::5:208644300-208646301(+)
Zm00001d017292::5:192001917-192003918(+)
Zm00001d047698::9:139495228-139497229(-)
Zm00001d005666::2:182754297-182756298(+)
Zm00001d048644::4:2549154-2551155(-)
Zm00001d031997::1:209094481-209096482(+)
Zm00001d011851::8:162795708-162797709(+)
Zm00001d010431::8:114841550-114843551(-)
Zm00001d046887::9:108877256-108879257(+)
Zm00001d039971::3:21199073-21201074(-)
Zm00001d002067::2:5289124-5291125(-)
Zm00001d037852::6:139762697-139764698(+)
Zm00001d028424::1:34540992-34542993(+)
Zm00001d021413::7:151528821-151530822(-)
Zm00001d053342::4:226830535-226832536(-)
Zm00001d040672::3:57200543-57202544(-)
Zm00001d008545::8:12511539-12513540(+)
Zm00001d006628::2:212891286-212893287(-)
Zm00001d020775::7:132103787-132105788(-)
Zm00001d033154::1:252349104-252351105(+)
Zm00001d006690::2:214479253-214481254(-)
Zm00001d041961::3:145900777-145902778(+)
Zm00001d009344::8:57630729-57632730(-)
Zm00001d013026::5:3432238-3434239(+)
Zm00001d016586::5:168554442-168556443(+)
Zm00001d042355::3:162993767-162995768(-)
Zm00001d018915::7:9191173-9193174(+)
Zm00001d050515::4:95606730-95608731(+)
Zm00001d041259::3:108746261-108748262(+)
Zm00001d027982::1:19311446-19313447(+)
Zm00001d009683::8:75776589-75778590(+)
Zm00001d051723::4:168073197-168075198(+)
Zm00001d035829::6:53791932-53793933(+)
Zm00001d041222::3:106275916-106277917(-)
Zm00001d035086::6:4489467-4491468(-)
Zm00001d051707::4:167319641-167321642(-)
Zm00001d014142::5:34052064-34054065(-)
Zm00001d022254::7:173715212-173717213(-)
Zm00001d032532::1:229808076-229810077(+)
Zm00001d031841::1:203398868-203400869(-)
Zm00001d015243::5:80684738-80686739(-)
Zm00001d030658::1:151233317-151235318(-)
Zm00001d029339::1:66568392-66570393(+)
Zm00001d006755::2:215974671-215976672(-)
Zm00001d019111::7:17259549-17261550(+)
Zm00001d039687::3:11887868-11889869(-)
Zm00001d036834::6:103293394-103295395(-)
Zm00001d039079::6:169683696-169685697(+)
Zm00001d020807::7:133501231-133503232(+)
Zm00001d025806::10:130110398-130112399(-)
Zm00001d017820::5:207736114-207738115(-)
Zm00001d031715::1:199211349-199213350(+)
Zm00001d019363::7:29847523-29849524(+)
Zm00001d053968::4:244424656-244426657(-)
Zm00001d053212::4:220415651-220417652(+)
Zm00001d049148::4:17757990-17759991(-)
Zm00001d019387::7:31262485-31264486(+)
Zm00001d023654::10:13705652-13707653(-)
Zm00001d047973::9:146755524-146757525(+)
Zm00001d022214::7:172942860-172944861(+)
Zm00001d047059::9:116856613-116858614(-)
Zm00001d019627::7:46611000-46613001(+)
Zm00001d002340::2:10596820-10598821(+)
Zm00001d020915::7:136478276-136480277(+)
Zm00001d046476::9:91655306-91657307(+)
Zm00001d004120::2:84078527-84080528(-)
Zm00001d010609::8:121803417-121805418(+)
Zm00001d009033::8:30863164-30865165(+)
Zm00001d047717::9:139886010-139888011(-)
Zm00001d013982::5:27235275-27237276(-)
Zm00001d035283::6:19227283-19229284(+)
Zm00001d007733::2:238324901-238326902(-)
Zm00001d017658::5:203310376-203312377(+)
Zm00001d050442::4:88605944-88607945(+)
Zm00001d021336::7:149165845-149167846(+)
Zm00001d007075::2:221664229-221666230(+)
Zm00001d007667::2:237166849-237168850(-)
Zm00001d002988::2:28916747-28918748(+)
Zm00001d042270::3:158425699-158427700(+)
Zm00001d028057::1:21782965-21784966(-)
Zm00001d005990::2:194858177-194860178(+)
Zm00001d015050::5:73186429-73188430(+)
Zm00001d042370::3:163505751-163507752(+)
Zm00001d045323::9:18946368-18948369(-)
Zm00001d015272::5:82357899-82359900(+)
Zm00001d010618::8:122046505-122048506(-)
Zm00001d030777::1:159290163-159292164(+)
Zm00001d050518::4:96154608-96156609(-)
Zm00001d044877::9:6280344-6282345(+)
Zm00001d054008::4:245054937-245056938(-)
Zm00001d038100::6:147933425-147935426(+)
Zm00001d053550::4:233716089-233718090(-)
Zm00001d044469::3:229014560-229016561(-)
Zm00001d027969::1:18595534-18597535(+)
Zm00001d053250::4:222236721-222238722(+)
Zm00001d010308::8:108951319-108953320(+)
Zm00001d014773::5:62638383-62640384(+)
Zm00001d043151::3:190219552-190221553(-)
Zm00001d036738::6:99509197-99511198(+)
Zm00001d035496::6:29546435-29548436(+)
Zm00001d028005::1:20026184-20028185(-)
Zm00001d050905::4:129478308-129480309(-)
Zm00001d015088::5:75064204-75066205(-)
Zm00001d026445::10:145968788-145970789(+)
Zm00001d048663::4:2978697-2980698(-)
Zm00001d021020::7:140561757-140563758(-)
Zm00001d017614::5:201739695-201741696(+)
Zm00001d034366::1:290947321-290949322(-)
Zm00001d042018::3:147531829-147533830(+)
Zm00001d005278::2:167125624-167127625(-)
Zm00001d039456::3:4841047-4843048(-)
Zm00001d033729::1:272363897-272365898(-)
Zm00001d028047::1:21550422-21552423(+)
Zm00001d029490::1:72909099-72911100(-)
Zm00001d037286::6:119480889-119482890(-)
Zm00001d017639::5:202841290-202843291(-)
Zm00001d028299::1:29669836-29671837(+)
Zm00001d033349::1:259898527-259900528(+)
Zm00001d014159::5:34494538-34496539(-)
Zm00001d026185::10:140534733-140536734(+)
Zm00001d014244::5:37831651-37833652(+)
Zm00001d053074::4:212400026-212402027(+)
Zm00001d022608::7:181006987-181008988(-)
Zm00001d046246::9:76272386-76274387(-)
Zm00001d043140::3:190026482-190028483(-)
Zm00001d040728::3:60341080-60343081(-)
Zm00001d014467::5:49117807-49119808(+)
Zm00001d044780::9:2207793-2209794(+)
Zm00001d006552::2:210869803-210871804(+)
Zm00001d017293::5:192001920-192003921(+)
Zm00001d026284::10:142765922-142767923(+)
Zm00001d043260::3:193682233-193684234(-)
Zm00001d006253::2:202865950-202867951(-)
Zm00001d029625::1:80180574-80182575(-)
Zm00001d024511::10:74954356-74956357(+)
Zm00001d047141::9:119776355-119778356(-)
Zm00001d032950::1:244488384-244490385(+)
Zm00001d045684::9:33189010-33191011(+)
Zm00001d020544::7:121752666-121754667(-)
Zm00001d041525::3:125904786-125906787(-)
Zm00001d023884::10:26296256-26298257(+)
Zm00001d039093::6:169874039-169876040(+)
Zm00001d043383::3:198350193-198352194(-)
Zm00001d038922::6:166981809-166983810(-)
Zm00001d053384::4:228804456-228806457(-)
Zm00001d019681::7:50681068-50683069(+)
Zm00001d035877::6:58266774-58268775(-)
Zm00001d029887::1:92232177-92234178(-)
Zm00001d007300::2:227246744-227248745(+)
Zm00001d029675::1:82271977-82273978(+)
Zm00001d033415::1:262540441-262542442(+)
Zm00001d002334::2:10506632-10508633(+)
Zm00001d045372::9:19991437-19993438(+)
Zm00001d042974::3:185526705-185528706(-)
Zm00001d042090::3:150300799-150302800(-)
Zm00001d052208::4:183236497-183238498(+)
Zm00001d053663::4:238375506-238377507(+)
Zm00001d012749::8:179673353-179675354(-)
Zm00001d034729::1:300853979-300855980(-)
Zm00001d036331::6:84664567-84666568(-)
Zm00001d011826::8:162216242-162218243(-)
Zm00001d002591::2:16304634-16306635(-)
Zm00001d021854::7:164538313-164540314(+)
Zm00001d026692::10:150060394-150062395(+)
Zm00001d016969::5:181545359-181547360(+)
Zm00001d009149::8:39615033-39617034(+)
Zm00001d039040::6:169029159-169031160(+)
Zm00001d018818::7:6249189-6251190(+)
Zm00001d018891::7:8493803-8495804(-)
Zm00001d030157::1:109413168-109415169(-)
Zm00001d002288::2:9620757-9622758(-)
Zm00001d026070::10:137670983-137672984(-)
Zm00001d041608::3:129604704-129606705(-)
Zm00001d043254::3:193424827-193426828(-)
Zm00001d049140::4:17523878-17525879(+)
Zm00001d028837::1:48280539-48282540(+)
Zm00001d021881::7:165337192-165339193(-)
Zm00001d045528::9:25548918-25550919(-)
Zm00001d034745::1:301133791-301135792(-)
Zm00001d014046::5:30557589-30559590(+)
Zm00001d048454::9:156672158-156674159(+)
Zm00001d011908::8:164317909-164319910(-)
Zm00001d024978::10:97751246-97753247(+)
Zm00001d045895::9:46332430-46334431(-)
Zm00001d038248::6:152316145-152318146(-)
Zm00001d047865::9:143772752-143774753(+)
Zm00001d008363::8:6388056-6390057(-)
Zm00001d004498::2:115233305-115235306(-)
Zm00001d016298::5:156111955-156113956(-)
Zm00001d008281::8:3857508-3859509(+)
Zm00001d020256::7:102402559-102404560(+)
Zm00001d053257::4:222756519-222758520(-)
Zm00001d027850::1:15161788-15163789(-)
Zm00001d021707::7:160894581-160896582(+)
Zm00001d016188::5:149302658-149304659(+)
Zm00001d024872::10:91599641-91601642(-)
Zm00001d050573::4:101524777-101526778(-)
Zm00001d030767::1:159023956-159025957(-)
Zm00001d013320::5:8628268-8630269(-)
Zm00001d016544::5:166735464-166737465(-)
Zm00001d032430::1:226176844-226178845(-)
Zm00001d046153::9:67751285-67753286(+)
Zm00001d026269::10:142407448-142409449(-)
Zm00001d038470::6:157956763-157958764(-)
Zm00001d006252::2:202857608-202859609(+)
Zm00001d018495::5:221798892-221800893(+)
Zm00001d040362::3:40079094-40081095(+)
Zm00001d044432::3:227772642-227774643(-)
Zm00001d021311::7:148466941-148468942(-)
Zm00001d018463::5:221322203-221324204(+)
Zm00001d038725::6:163368988-163370989(-)
Zm00001d013038::5:3587416-3589417(-)
Zm00001d037652::6:133049566-133051567(-)
Zm00001d053172::4:217827226-217829227(+)
Zm00001d028470::1:35938804-35940805(+)
Zm00001d043449::3:200411204-200413205(+)
Zm00001d001917::2:2906262-2908263(+)
Zm00001d038213::6:151778807-151780808(+)
Zm00001d011140::8:140251015-140253016(+)
Zm00001d039619::3:9227412-9229413(-)
Zm00001d005013::2:153753847-153755848(+)
Zm00001d051075::4:140705360-140707361(-)
Zm00001d039256::3:628926-630927(-)
Zm00001d042326::3:161320948-161322949(-)
Zm00001d038426::6:157083496-157085497(-)
Zm00001d026339::10:143809082-143811083(+)
Zm00001d044184::3:221299954-221301955(+)
Zm00001d008367::8:6511207-6513208(+)
Zm00001d034411::1:292180540-292182541(-)
Zm00001d050218::4:74238649-74240650(+)
Zm00001d043862::3:212446619-212448620(+)
Zm00001d018345::5:218948964-218950965(+)
Zm00001d051454::4:159243948-159245949(+)
Zm00001d038761::6:163994358-163996359(+)
Zm00001d009960::8:92431243-92433244(+)
Zm00001d051882::4:173379899-173381900(-)
Zm00001d003443::2:44528760-44530761(-)
Zm00001d036659::6:96815685-96817686(-)
Zm00001d052613::4:194770899-194772900(+)
Zm00001d010955::8:134938264-134940265(-)
Zm00001d049452::4:30716755-30718756(-)
Zm00001d004332::2:104140596-104142597(+)
Zm00001d005303::2:168783194-168785195(+)
Zm00001d032156::1:214669867-214671868(+)
Zm00001d023532::10:8926797-8928798(-)
Zm00001d031351::1:187066392-187068393(-)
Zm00001d051889::4:173802434-173804435(-)
Zm00001d049293::4:24649344-24651345(-)
Zm00001d020953::7:137608062-137610063(-)
Zm00001d006275::2:203396489-203398490(+)
Zm00001d027428::1:5103968-5105969(-)
Zm00001d010322::8:109535943-109537944(+)
Zm00001d034830::1:303250057-303252058(-)
Zm00001d023674::10:14796659-14798660(+)
Zm00001d011034::8:137151915-137153916(+)
Zm00001d012021::8:166634664-166636665(-)
Zm00001d039350::3:2362476-2364477(-)
Zm00001d043707::3:207956424-207958425(+)
Zm00001d024464::10:71964547-71966548(+)
Zm00001d025924::10:133843371-133845372(+)
Zm00001d017383::5:193949811-193951812(+)
Zm00001d006331::2:204899587-204901588(+)
Zm00001d032994::1:246218391-246220392(-)
Zm00001d027407::1:4601413-4603414(-)
Zm00001d018574::5:223577499-223579500(-)
Zm00001d035161::6:7393430-7395431(+)
Zm00001d018226::5:217006060-217008061(+)
Zm00001d026575::10:148248157-148250158(+)
Zm00001d034531::1:295749031-295751032(+)
Zm00001d032650::1:233099993-233101994(-)
Zm00001d053369::4:227810858-227812859(+)
Zm00001d010697::8:124865375-124867376(+)
Zm00001d029801::1:87474891-87476892(-)
Zm00001d010616::8:121975488-121977489(-)
Zm00001d005607::2:180551340-180553341(-)
Zm00001d015594::5:100225995-100227996(-)
Zm00001d012009::8:166448371-166450372(-)
Zm00001d040422::3:42670780-42672781(+)
Zm00001d021367::7:150064171-150066172(-)
Zm00001d051267::4:151176861-151178862(+)
Zm00001d022251::7:173628839-173630840(+)
Zm00001d019587::7:44884044-44886045(+)
Zm00001d032304::1:221390693-221392694(+)
Zm00001d041234::3:107223105-107225106(-)
Zm00001d036710::6:98373875-98375876(+)
Zm00001d016121::5:145588705-145590706(+)
Zm00001d015744::5:115567160-115569161(+)
Zm00001d034248::1:287869504-287871505(+)
Zm00001d045853::9:43768920-43770921(-)
Zm00001d009034::8:30874079-30876080(-)
Zm00001d002936::2:27302352-27304353(+)
Zm00001d018790::7:5232059-5234060(-)
Zm00001d014043::5:30424552-30426553(-)
Zm00001d029162::1:60868395-60870396(-)
Zm00001d002626::2:17189392-17191393(+)
Zm00001d034342::1:290249884-290251885(+)
Zm00001d017171::5:187859705-187861706(-)
Zm00001d004812::2:140807751-140809752(+)
Zm00001d046662::9:101022397-101024398(+)
Zm00001d053805::4:241443115-241445116(-)
Zm00001d032063::1:211137463-211139464(+)
Zm00001d003928::2:69380247-69382248(+)
Zm00001d004575::2:118945597-118947598(+)
Zm00001d037162::6:114525524-114527525(-)
Zm00001d026056::10:137260071-137262072(-)
Zm00001d007679::2:237305895-237307896(-)
Zm00001d044264::3:223332065-223334066(-)
Zm00001d039737::3:13448047-13450048(+)
Zm00001d046169::9:68818707-68820708(-)
Zm00001d022176::7:171751146-171753147(-)
Zm00001d036055::6:69319210-69321211(-)
Zm00001d023904::10:27315774-27317775(-)
Zm00001d043112::3:189492178-189494179(+)
Zm00001d036210::6:77191212-77193213(-)
Zm00001d024343::10:65879413-65881414(+)
Zm00001d026606::10:148900308-148902309(+)
Zm00001d038207::6:151571157-151573158(-)
Zm00001d048695::4:3428345-3430346(+)
Zm00001d008417::8:8211988-8213989(-)
Zm00001d026472::10:146561320-146563321(+)
Zm00001d052729::4:199206148-199208149(-)
Zm00001d008395::8:7176303-7178304(-)
Zm00001d035535::6:31586337-31588338(+)
Zm00001d014337::5:41300676-41302677(+)
Zm00001d027395::1:4339540-4341541(+)
Zm00001d026173::10:140303534-140305535(+)
Zm00001d020371::7:109929365-109931366(-)
Zm00001d043207::3:191784897-191786898(+)
Zm00001d009686::8:75879662-75881663(-)
Zm00001d037146::6:113936691-113938692(-)
Zm00001d014844::5:65196974-65198975(-)
Zm00001d049461::4:31100866-31102867(+)
Zm00001d022091::7:170113877-170115878(-)
Zm00001d006179::2:200785851-200787852(-)
Zm00001d028098::1:22958574-22960575(+)
Zm00001d012623::8:177319611-177321612(+)
Zm00001d013630::5:15862293-15864294(+)
Zm00001d015249::5:81199737-81201738(+)
Zm00001d009342::8:57514438-57516439(-)
Zm00001d021761::7:162528558-162530559(-)
Zm00001d006520::2:210397797-210399798(+)
Zm00001d020311::7:105591870-105593871(+)
Zm00001d005253::2:165941951-165943952(-)
Zm00001d003247::2:37814401-37816402(+)
Zm00001d014294::5:39815669-39817670(-)
Zm00001d021863::7:164876764-164878765(+)
Zm00001d042619::3:174090243-174092244(+)
Zm00001d035666::6:40033183-40035184(-)
Zm00001d053080::4:212689286-212691287(-)
Zm00001d001799::2:1086480-1088481(-)
Zm00001d009183::8:41571323-41573324(-)
Zm00001d042244::3:157374708-157376709(-)
Zm00001d032447::1:226861716-226863717(+)
Zm00001d044406::3:227344236-227346237(-)
Zm00001d047806::9:142284492-142286493(+)
Zm00001d045740::9:36281943-36283944(+)
Zm00001d017597::5:201216481-201218482(+)
Zm00001d034553::1:296077643-296079644(-)
Zm00001d011253::8:144628202-144630203(-)
Zm00001d043971::3:215387930-215389931(+)
Zm00001d035253::6:17372720-17374721(-)
Zm00001d001953::2:3443849-3445850(-)
Zm00001d021526::7:155155639-155157640(-)
Zm00001d031890::1:205423339-205425340(+)
Zm00001d040265::3:35054923-35056924(+)
Zm00001d028772::1:46030746-46032747(+)
Zm00001d016621::5:170398483-170400484(+)
Zm00001d012918::5:1939427-1941428(+)
Zm00001d035313::6:20659971-20661972(+)
Zm00001d024384::10:68307088-68309089(-)
Zm00001d045632::9:29533557-29535558(+)
Zm00001d039239::3:377550-379551(+)
Zm00001d025846::10:131478245-131480246(-)
Zm00001d041824::3:139356201-139358202(-)
Zm00001d017689::5:204313021-204315022(-)
Zm00001d052642::4:195650966-195652967(-)
Zm00001d014764::5:62113627-62115628(-)
Zm00001d037884::6:141023876-141025877(-)
Zm00001d002379::2:11523191-11525192(+)
Zm00001d051187::4:147804577-147806578(+)
Zm00001d030766::1:159016872-159018873(+)
Zm00001d048187::9:152023771-152025772(-)
Zm00001d020975::7:138265958-138267959(-)
Zm00001d012765::8:180344359-180346360(-)
Zm00001d024059::10:40718676-40720677(-)
Zm00001d021815::7:163542031-163544032(+)
Zm00001d040097::3:27389621-27391622(-)
Zm00001d049159::4:18424984-18426985(+)
Zm00001d040855::3:72168502-72170503(+)
Zm00001d033948::1:279371869-279373870(-)
Zm00001d013524::5:13588726-13590727(-)
Zm00001d052185::4:182577994-182579995(+)
Zm00001d012144::8:168866631-168868632(-)
Zm00001d038832::6:165378506-165380507(-)
Zm00001d046119::9:64438679-64440680(+)
Zm00001d045683::9:33178842-33180843(+)
Zm00001d032732::1:236506972-236508973(+)
Zm00001d017846::5:208631048-208633049(+)
Zm00001d021458::7:152686815-152688816(-)
Zm00001d004389::2:108157337-108159338(+)
Zm00001d007058::2:220980997-220982998(+)
Zm00001d036433::6:88293793-88295794(-)
Zm00001d053826::4:241890270-241892271(+)
Zm00001d035240::6:16275242-16277243(+)
Zm00001d037627::6:132316196-132318197(+)
Zm00001d030613::1:148634895-148636896(-)
Zm00001d013027::5:3455550-3457551(+)
Zm00001d028336::1:31095777-31097778(+)
Zm00001d037306::6:120229072-120231073(-)
Zm00001d020694::7:128794699-128796700(-)
Zm00001d043799::3:210452853-210454854(+)
Zm00001d043166::3:190409951-190411952(-)
Zm00001d019325::7:27935922-27937923(+)
Zm00001d042076::3:149723429-149725430(-)
Zm00001d026691::10:150061207-150063208(-)
Zm00001d021522::7:155096788-155098789(-)
Zm00001d054047::4:245536719-245538720(-)
Zm00001d029906::1:93518568-93520569(+)
Zm00001d013912::5:24514575-24516576(+)
Zm00001d023395::10:4672826-4674827(-)
Zm00001d005071::2:157222955-157224956(-)
Zm00001d016551::5:167015660-167017661(+)
Zm00001d044216::3:222088541-222090542(+)
Zm00001d054085::4:246128077-246130078(+)
Zm00001d045739::9:36168551-36170552(-)
Zm00001d034602::1:297610906-297612907(-)
Zm00001d008612::8:14471087-14473088(-)
Zm00001d051281::4:151512932-151514933(-)
Zm00001d017699::5:204536334-204538335(+)
Zm00001d019469::7:35277730-35279731(+)
Zm00001d044144::3:220429491-220431492(-)
Zm00001d015533::5:96260224-96262225(-)
Zm00001d037533::6:128417211-128419212(+)
Zm00001d018529::5:222525538-222527539(+)
Zm00001d007315::2:227631834-227633835(-)
Zm00001d007484::2:232758799-232760800(+)
Zm00001d047405::9:129021383-129023384(-)
Zm00001d044994::9:9500981-9502982(+)
Zm00001d038758::6:163955663-163957664(-)
Zm00001d027895::1:16967385-16969386(+)
Zm00001d053582::4:235337573-235339574(+)
Zm00001d041526::3:125969312-125971313(-)
Zm00001d037029::6:109568452-109570453(-)
Zm00001d039175::6:171821521-171823522(+)
Zm00001d024860::10:91021538-91023539(-)
Zm00001d034467::1:293832922-293834923(-)
Zm00001d005366::2:171096969-171098970(+)
Zm00001d052324::4:187123555-187125556(+)
Zm00001d031996::1:209095510-209097511(-)
Zm00001d010455::8:115965621-115967622(+)
Zm00001d007599::2:235976262-235978263(+)
Zm00001d013697::5:17803618-17805619(+)
Zm00001d013003::5:2978600-2980601(-)
Zm00001d044527::3:230902988-230904989(-)
Zm00001d012893::5:1666367-1668368(-)
Zm00001d034523::1:295616454-295618455(+)
Zm00001d024412::10:69672539-69674540(+)
Zm00001d020492::7:118721743-118723744(-)
Zm00001d026026::10:136308671-136310672(-)
Zm00001d011955::8:165134940-165136941(+)
Zm00001d016874::5:179019117-179021118(+)
Zm00001d037899::6:141476448-141478449(-)
Zm00001d013214::5:6630488-6632489(+)
Zm00001d012199::8:170003026-170005027(+)
Zm00001d004956::2:150576739-150578740(+)
Zm00001d025176::10:107684511-107686512(-)
Zm00001d019089::7:15819317-15821318(+)
Zm00001d006880::2:218465964-218467965(-)
Zm00001d031442::1:190254478-190256479(-)
Zm00001d033408::1:262233376-262235377(+)
Zm00001d021607::7:157925702-157927703(+)
Zm00001d033657::1:269833052-269835053(-)
Zm00001d015599::5:100239386-100241387(+)
Zm00001d045624::9:29080445-29082446(+)
Zm00001d028372::1:32442004-32444005(-)
Zm00001d024455::10:71686208-71688209(+)
Zm00001d011631::8:156786283-156788284(+)
Zm00001d051688::4:166781944-166783945(+)
Zm00001d043587::3:204446386-204448387(-)
Zm00001d008431::8:8616822-8618823(-)
Zm00001d048518::9:157711423-157713424(-)
Zm00001d020428::7:113323253-113325254(+)
Zm00001d013399::5:10406653-10408654(-)
Zm00001d040851::3:71653684-71655685(+)
Zm00001d003670::2:53329232-53331233(-)
Zm00001d044042::3:217571663-217573664(+)
Zm00001d001945::2:3365771-3367772(+)
Zm00001d033701::1:271556503-271558504(+)
Zm00001d027675::1:10761121-10763122(-)
Zm00001d001989::2:4005969-4007970(-)
Zm00001d006507::2:210171818-210173819(-)
Zm00001d037619::6:132053051-132055052(+)
Zm00001d007706::2:237887440-237889441(-)
Zm00001d025587::10:123298776-123300777(-)
Zm00001d047581::9:136330235-136332236(-)
Zm00001d044955::9:8212392-8214393(-)
Zm00001d015802::5:121330067-121332068(+)
Zm00001d038165::6:150157590-150159591(+)
Zm00001d043880::3:212732270-212734271(-)
Zm00001d018097::5:214128552-214130553(-)
Zm00001d023339::10:3663212-3665213(+)
Zm00001d018659::7:2083929-2085930(-)
Zm00001d051724::4:168114605-168116606(-)
Zm00001d030002::1:98508555-98510556(+)
Zm00001d029651::1:81337096-81339097(+)
Zm00001d021348::7:149647231-149649232(-)
Zm00001d021453::7:152603583-152605584(+)
Zm00001d051817::4:170465222-170467223(+)
Zm00001d021516::7:154839898-154841899(-)
Zm00001d036080::6:71038694-71040695(+)
Zm00001d037255::6:118324544-118326545(+)
Zm00001d031671::1:198156445-198158446(+)
Zm00001d020540::7:121544124-121546125(+)
Zm00001d014204::5:36530514-36532515(-)
Zm00001d053393::4:229054940-229056941(+)
Zm00001d009760::8:80077476-80079477(-)
Zm00001d028827::1:47790935-47792936(+)
Zm00001d027363::1:3777549-3779550(-)
Zm00001d027535::1:7602000-7604001(-)
Zm00001d002054::2:5038736-5040737(-)
Zm00001d004270::2:98316564-98318565(+)
Zm00001d034733::1:300960561-300962562(-)
Zm00001d052825::4:202035271-202037272(-)
Zm00001d050823::4:124724837-124726838(-)
Zm00001d026103::10:138504339-138506340(+)
Zm00001d047242::9:123765635-123767636(+)
Zm00001d038046::6:145998092-146000093(-)
Zm00001d028100::1:23004422-23006423(-)
Zm00001d028129::1:23624300-23626301(+)
Zm00001d021883::7:165345877-165347878(-)
Zm00001d034400::1:291835374-291837375(-)
Zm00001d047356::9:127434684-127436685(+)
Zm00001d021647::7:159033433-159035434(+)
Zm00001d021467::7:152924720-152926721(+)
Zm00001d010436::8:115027591-115029592(+)
Zm00001d005898::2:192209799-192211800(+)
Zm00001d031384::1:187953326-187955327(-)
Zm00001d029705::1:83198089-83200090(+)
Zm00001d002065::2:5231669-5233670(+)
Zm00001d037695::6:134315567-134317568(-)
Zm00001d004941::2:149612808-149614809(+)
Zm00001d012561::8:176656806-176658807(-)
Zm00001d034042::1:282032653-282034654(-)
Zm00001d047226::9:122940216-122942217(-)
Zm00001d037596::6:130911820-130913821(-)
Zm00001d025294::10:112971841-112973842(+)
Zm00001d013268::5:7507551-7509552(-)
Zm00001d008747::8:18877656-18879657(-)
Zm00001d028567::1:39389121-39391122(-)
Zm00001d038459::6:157663430-157665431(+)
Zm00001d049449::4:30655433-30657434(+)
Zm00001d022314::7:175013304-175015305(-)
Zm00001d052008::4:176344483-176346484(-)
Zm00001d027598::1:8678999-8681000(-)
Zm00001d021482::7:153390074-153392075(-)
Zm00001d018029::5:212390780-212392781(-)
Zm00001d051712::4:167787550-167789551(-)
Zm00001d030672::1:152355021-152357022(-)
Zm00001d015844::5:125774919-125776920(+)
Zm00001d026591::10:148628352-148630353(-)
Zm00001d050068::4:63823895-63825896(+)
Zm00001d037085::6:111714607-111716608(-)
Zm00001d037640::6:132633466-132635467(-)
Zm00001d037091::6:111835047-111837048(-)
Zm00001d036148::6:74550075-74552076(-)
Zm00001d005190::2:163040925-163042926(-)
Zm00001d019164::7:19782425-19784426(-)
Zm00001d025828::10:131122373-131124374(-)
Zm00001d018004::5:211776830-211778831(-)
Zm00001d031053::1:174884586-174886587(-)
Zm00001d027268::1:1036864-1038865(-)
Zm00001d029002::1:54345019-54347020(+)
Zm00001d025923::10:133835881-133837882(+)
Zm00001d017939::5:210408617-210410618(-)
Zm00001d004831::2:142069781-142071782(-)
Zm00001d006658::2:213740400-213742401(+)
Zm00001d044129::3:219989073-219991074(-)
Zm00001d044280::3:223970688-223972689(-)
Zm00001d017036::5:183326773-183328774(+)
Zm00001d044801::9:2729883-2731884(-)
Zm00001d027510::1:7079386-7081387(-)
Zm00001d038057::6:146566852-146568853(-)
Zm00001d014704::5:59971918-59973919(-)
Zm00001d025853::10:131523381-131525382(-)
Zm00001d035487::6:28984198-28986199(-)
Zm00001d043825::3:210993347-210995348(+)
Zm00001d021754::7:162290832-162292833(+)
Zm00001d003896::2:65740572-65742573(-)
Zm00001d011602::8:155603753-155605754(+)
Zm00001d022563::7:180073111-180075112(+)
Zm00001d010424::8:114437419-114439420(-)
Zm00001d033250::1:256135666-256137667(-)
Zm00001d052595::4:194258361-194260362(-)
Zm00001d053757::4:240542865-240544866(+)
Zm00001d003648::2:51939537-51941538(+)
Zm00001d031014::1:173439533-173441534(+)
Zm00001d036807::6:101494079-101496080(+)
Zm00001d017568::5:199841859-199843860(-)
Zm00001d044050::3:217849185-217851186(+)
Zm00001d004349::2:105719939-105721940(-)
Zm00001d047753::9:140905738-140907739(+)
Zm00001d005392::2:172063636-172065637(+)
Zm00001d021177::7:145079243-145081244(+)
Zm00001d048117::9:150412480-150414481(-)
Zm00001d003377::2:42138611-42140612(+)
Zm00001d001803::2:1243973-1245974(+)
Zm00001d050347::4:82703661-82705662(-)
Zm00001d040051::3:24877159-24879160(-)
Zm00001d011003::8:136384681-136386682(-)
Zm00001d036361::6:85716204-85718205(+)
Zm00001d047894::9:144520054-144522055(+)
Zm00001d044634::3:233674969-233676970(-)
Zm00001d017860::5:209063969-209065970(+)
Zm00001d047455::9:130772362-130774363(+)
Zm00001d043801::3:210473256-210475257(-)
Zm00001d010877::8:131818218-131820219(+)
Zm00001d049320::4:26179198-26181199(+)
Zm00001d009815::8:82883609-82885610(-)
Zm00001d010373::8:111707598-111709599(-)
Zm00001d026368::10:144425936-144427937(-)
Zm00001d028009::1:20230316-20232317(-)
Zm00001d032452::1:226940777-226942778(-)
Zm00001d047408::9:129150915-129152916(-)
Zm00001d024678::10:83374293-83376294(+)
Zm00001d002703::2:19707288-19709289(-)
Zm00001d034862::1:304064775-304066776(+)
Zm00001d026067::10:137487320-137489321(-)
Zm00001d049525::4:33184909-33186910(+)
Zm00001d004894::2:147268260-147270261(+)
Zm00001d010206::8:103999021-104001022(+)
Zm00001d005641::2:181704301-181706302(+)
Zm00001d002167::2:7082139-7084140(+)
Zm00001d004019::2:76031245-76033246(+)
Zm00001d039702::3:12563908-12565909(-)
Zm00001d042016::3:147508753-147510754(-)
Zm00001d037797::6:138053772-138055773(+)
Zm00001d049508::4:32708423-32710424(+)
Zm00001d018213::5:216726953-216728954(+)
Zm00001d040543::3:48847439-48849440(+)
Zm00001d005779::2:188004206-188006207(+)
Zm00001d035975::6:63926311-63928312(-)
Zm00001d037736::6:135770799-135772800(-)
Zm00001d032470::1:227697299-227699300(-)
Zm00001d002659::2:18571740-18573741(-)
Zm00001d037164::6:114575316-114577317(+)
Zm00001d049986::4:57080034-57082035(+)
Zm00001d052615::4:194848431-194850432(-)
Zm00001d006920::2:219355555-219357556(+)
Zm00001d012163::8:169198336-169200337(+)
Zm00001d023995::10:35306362-35308363(-)
Zm00001d040079::3:26044176-26046177(+)
Zm00001d001884::2:2348015-2350016(+)
Zm00001d019696::7:51333777-51335778(+)
Zm00001d005155::2:161485806-161487807(+)
Zm00001d028720::1:44246424-44248425(-)
Zm00001d021497::7:154117852-154119853(+)
Zm00001d006497::2:209873464-209875465(-)
Zm00001d053090::4:213263563-213265564(+)
Zm00001d017236::5:190015145-190017146(-)
Zm00001d020877::7:135223788-135225789(+)
Zm00001d014575::5:54067449-54069450(-)
Zm00001d026010::10:135894887-135896888(+)
Zm00001d047971::9:146687276-146689277(+)
Zm00001d015743::5:115449795-115451796(+)
Zm00001d011399::8:149506634-149508635(+)
Zm00001d011336::8:147231230-147233231(-)
Zm00001d003452::2:44829607-44831608(+)
Zm00001d039131::6:170731406-170733407(+)
Zm00001d048402::9:155632804-155634805(-)
Zm00001d041432::3:119218124-119220125(+)
Zm00001d034069::1:283078992-283080993(+)
Zm00001d043536::3:203124266-203126267(+)
Zm00001d020727::7:130344304-130346305(+)
Zm00001d027912::1:17373901-17375902(-)
Zm00001d020291::7:104351342-104353343(-)
Zm00001d032449::1:226874813-226876814(-)
Zm00001d012811::5:686653-688654(+)
Zm00001d006467::2:209135444-209137445(-)
Zm00001d005030::2:154834681-154836682(-)
Zm00001d037223::6:116532071-116534072(+)
Zm00001d030207::1:113120304-113122305(+)
Zm00001d020233::7:101485859-101487860(+)
Zm00001d019505::7:38144628-38146629(-)
Zm00001d045451::9:22639412-22641413(+)
Zm00001d002352::2:10727511-10729512(-)
Zm00001d002449::2:12916567-12918568(-)
Zm00001d037728::6:135415331-135417332(-)
Zm00001d018587::5:223790610-223792611(-)
Zm00001d038720::6:163339559-163341560(-)
Zm00001d003427::2:43981071-43983072(+)
Zm00001d003212::2:36105140-36107141(-)
Zm00001d027400::1:4406184-4408185(-)
Zm00001d009473::8:66141819-66143820(+)
Zm00001d015804::5:121514976-121516977(-)
Zm00001d053989::4:244753946-244755947(+)
Zm00001d053626::4:237110103-237112104(-)
Zm00001d021914::7:165810265-165812266(+)
Zm00001d021903::7:165714905-165716906(+)
Zm00001d024082::10:42491659-42493660(+)
Zm00001d018699::7:2729159-2731160(-)
Zm00001d044351::3:225658261-225660262(-)
Zm00001d022591::7:180547655-180549656(+)
Zm00001d021839::7:164318960-164320961(-)
Zm00001d053446::4:231899008-231901009(+)
Zm00001d002012::2:4335708-4337709(-)
Zm00001d002530::2:14788273-14790274(+)
Zm00001d024519::10:75779798-75781799(-)
Zm00001d015504::5:94159201-94161202(+)
Zm00001d009547::8:69711095-69713096(-)
Zm00001d047089::9:118066413-118068414(+)
Zm00001d005937::2:193437892-193439893(-)
Zm00001d037468::6:126297806-126299807(+)
Zm00001d054049::4:245577188-245579189(+)
Zm00001d038118::6:148600378-148602379(+)
Zm00001d047506::9:132935148-132937149(-)
Zm00001d053196::4:219323203-219325204(+)
Zm00001d017093::5:185231437-185233438(+)
Zm00001d007044::2:220794432-220796433(+)
Zm00001d021419::7:151684559-151686560(-)
Zm00001d003888::2:65278016-65280017(-)
Zm00001d049032::4:13141762-13143763(-)
Zm00001d033553::1:266984609-266986610(-)
Zm00001d037103::6:112379020-112381021(+)
Zm00001d014716::5:60306544-60308545(-)
Zm00001d022401::7:176818316-176820317(+)
Zm00001d013094::5:4674960-4676961(+)
Zm00001d006645::2:213334644-213336645(+)
Zm00001d019521::7:39602387-39604388(+)
Zm00001d045836::9:42594357-42596358(+)
Zm00001d038928::6:167160957-167162958(-)
Zm00001d017609::5:201476807-201478808(-)
Zm00001d020290::7:104328457-104330458(-)
Zm00001d032327::1:222600776-222602777(-)
Zm00001d018139::5:215242675-215244676(+)
Zm00001d049928::4:53499445-53501446(-)
Zm00001d052697::4:197820015-197822016(+)
Zm00001d031127::1:178718522-178720523(-)
Zm00001d036178::6:75756097-75758098(-)
Zm00001d047401::9:128892005-128894006(+)
Zm00001d010638::8:122763418-122765419(+)
Zm00001d045139::9:14014125-14016126(-)
Zm00001d047528::9:133979827-133981828(-)
Zm00001d037886::6:141051988-141053989(-)
Zm00001d031056::1:175037387-175039388(-)
Zm00001d006807::2:217108627-217110628(+)
Zm00001d021363::7:149919581-149921582(-)
Zm00001d007951::2:243953366-243955367(-)
Zm00001d004587::2:120214006-120216007(-)
Zm00001d016204::5:150393967-150395968(-)
Zm00001d031002::1:172838909-172840910(-)
Zm00001d023993::10:35140731-35142732(-)
Zm00001d011497::8:152509404-152511405(+)
Zm00001d047527::9:133882640-133884641(-)
Zm00001d029177::1:61039995-61041996(+)
Zm00001d044124::3:219883841-219885842(-)
Zm00001d049071::4:14759126-14761127(+)
Zm00001d050033::4:61394796-61396797(-)
Zm00001d021622::7:158204569-158206570(+)
Zm00001d002823::2:23777396-23779397(-)
Zm00001d017962::5:210945883-210947884(+)
Zm00001d025008::10:99431759-99433760(-)
Zm00001d041691::3:133500932-133502933(-)
Zm00001d042896::3:183188997-183190998(+)
Zm00001d006291::2:203786428-203788429(+)
Zm00001d004646::2:124947865-124949866(+)
Zm00001d028696::1:43360845-43362846(-)
Zm00001d053953::4:244170914-244172915(+)
Zm00001d031619::1:196230932-196232933(+)
Zm00001d042044::3:148443715-148445716(+)
Zm00001d042135::3:152758423-152760424(+)
Zm00001d046902::9:109673099-109675100(+)
Zm00001d053923::4:243665365-243667366(-)
Zm00001d002135::2:6454304-6456305(-)
Zm00001d018468::5:221345094-221347095(+)
Zm00001d040379::3:40801744-40803745(+)
Zm00001d019293::7:25973667-25975668(-)
Zm00001d045104::9:12686472-12688473(+)
Zm00001d032220::1:217657598-217659599(-)
Zm00001d048031::9:148425799-148427800(+)
Zm00001d050897::4:128982478-128984479(+)
Zm00001d032986::1:245819569-245821570(-)
Zm00001d020344::7:108006348-108008349(+)
Zm00001d003592::2:49145928-49147929(-)
Zm00001d004739::2:135105980-135107981(+)
Zm00001d029575::1:77121274-77123275(+)
Zm00001d043107::3:189324759-189326760(-)
Zm00001d018798::7:5398836-5400837(-)
Zm00001d011531::8:153648904-153650905(-)
Zm00001d030266::1:117618432-117620433(+)
Zm00001d046223::9:73062769-73064770(+)
Zm00001d003435::2:44314224-44316225(+)
```
