## Supplementary material for "A comprehensive map of preferentially located motifs reveals distinct proximal *cis*-regulatory elements in plants": ACAGGCAA_containing_gene_set.txt

```
#Occurences of ACAGGCAA between -303 and -292 (positions relative to the transcription start site)
#48 sequences with ACAGGCAA in this interval
#0.19% of the sequences in promoter set with ACAGGCAA (set with 25847 sequences)
Zm00001d052674::4:196902870-196904871(+)
Zm00001d009242::8:46230625-46232626(-)
Zm00001d023497::10:7361288-7363289(-)
Zm00001d045424::9:21656810-21658811(+)
Zm00001d024209::10:56567177-56569178(+)
Zm00001d014661::5:57838395-57840396(+)
Zm00001d006869::2:218300886-218302887(-)
Zm00001d047605::9:136919887-136921888(+)
Zm00001d005419::2:173367074-173369075(-)
Zm00001d052980::4:207106063-207108064(+)
Zm00001d003750::2:57480606-57482607(-)
Zm00001d020806::7:133444299-133446300(-)
Zm00001d053072::4:212303754-212305755(+)
Zm00001d010923::8:133671132-133673133(+)
Zm00001d031411::1:189276583-189278584(+)
Zm00001d015244::5:80935137-80937138(+)
Zm00001d026482::10:146768570-146770571(-)
Zm00001d024910::10:94436593-94438594(-)
Zm00001d026637::10:149252503-149254504(-)
Zm00001d030764::1:158951514-158953515(+)
Zm00001d030703::1:154502524-154504525(+)
Zm00001d044180::3:221250420-221252421(-)
Zm00001d037853::6:139797215-139799216(+)
Zm00001d024278::10:61397693-61399694(-)
Zm00001d040289::3:35908434-35910435(-)
Zm00001d034544::1:295926000-295928001(-)
Zm00001d048299::9:154133632-154135633(-)
Zm00001d022150::7:171312059-171314060(-)
Zm00001d034222::1:287046765-287048766(-)
Zm00001d051759::4:168949485-168951486(+)
Zm00001d005744::2:185664254-185666255(-)
Zm00001d004084::2:80919577-80921578(+)
Zm00001d046638::9:100058886-100060887(+)
Zm00001d035286::6:19372033-19374034(-)
Zm00001d039890::3:18010953-18012954(-)
Zm00001d036350::6:85117578-85119579(+)
Zm00001d036682::6:97482012-97484013(-)
Zm00001d032534::1:229831668-229833669(-)
Zm00001d048386::9:155337896-155339897(-)
Zm00001d008765::8:19525889-19527890(+)
Zm00001d011945::8:164898369-164900370(-)
Zm00001d050217::4:74114075-74116076(+)
Zm00001d005024::2:154435772-154437773(-)
Zm00001d052830::4:202076604-202078605(+)
Zm00001d019105::7:16888389-16890390(-)
Zm00001d046511::9:93193009-93195010(+)
Zm00001d043688::3:207418561-207420562(-)
Zm00001d051510::4:160975548-160977549(-)
```
