## Supplementary material for "A comprehensive map of preferentially located motifs reveals distinct proximal *cis*-regulatory elements in plants": ACAGGCT_containing_gene_set.txt

```
#Occurences of ACAGGCT between -116 and -3 (positions relative to the transcription start site)
#322 sequences with ACAGGCT in this interval
#1.25% of the sequences in promoter set with ACAGGCT (set with 25847 sequences)
Zm00001d012342::8:172729386-172731387(-)
Zm00001d004048::2:78971843-78973844(+)
Zm00001d005174::2:162402444-162404445(-)
Zm00001d049452::4:30716755-30718756(-)
Zm00001d018359::5:219160755-219162756(-)
Zm00001d049761::4:43546806-43548807(-)
Zm00001d048284::9:153883349-153885350(-)
Zm00001d022367::7:176184095-176186096(+)
Zm00001d013196::5:6194441-6196442(-)
Zm00001d015527::5:96008667-96010668(-)
Zm00001d053660::4:238364694-238366695(+)
Zm00001d005590::2:180004302-180006303(+)
Zm00001d014025::5:29086457-29088458(+)
Zm00001d019788::7:61521216-61523217(+)
Zm00001d031689::1:198653871-198655872(+)
Zm00001d044426::3:227711689-227713690(+)
Zm00001d033174::1:252799303-252801304(-)
Zm00001d009661::8:74962233-74964234(-)
Zm00001d053776::4:240874977-240876978(-)
Zm00001d020004::7:85034822-85036823(-)
Zm00001d013308::5:8190844-8192845(-)
Zm00001d002455::2:13191691-13193692(-)
Zm00001d008875::8:23554172-23556173(-)
Zm00001d004363::2:106490767-106492768(+)
Zm00001d049905::4:51612646-51614647(-)
Zm00001d045135::9:13888897-13890898(+)
Zm00001d002456::2:13190812-13192813(+)
Zm00001d050899::4:129066019-129068020(-)
Zm00001d018050::5:213165384-213167385(-)
Zm00001d051520::4:161214828-161216829(-)
Zm00001d036520::6:91151039-91153040(+)
Zm00001d027703::1:11494545-11496546(-)
Zm00001d023396::10:4677588-4679589(-)
Zm00001d042554::3:171647763-171649764(+)
Zm00001d048842::4:6231044-6233045(-)
Zm00001d049409::4:29639355-29641356(+)
Zm00001d045264::9:17434260-17436261(+)
Zm00001d044624::3:233507462-233509463(+)
Zm00001d010504::8:118249235-118251236(+)
Zm00001d026062::10:137309689-137311690(-)
Zm00001d007517::2:233657886-233659887(-)
Zm00001d027366::1:3807024-3809025(-)
Zm00001d047992::9:147409948-147411949(+)
Zm00001d031825::1:202995629-202997630(-)
Zm00001d010619::8:122044855-122046856(+)
Zm00001d018964::7:10849868-10851869(+)
Zm00001d027299::1:2169831-2171832(-)
Zm00001d052922::4:204941095-204943096(+)
Zm00001d022129::7:170902002-170904003(+)
Zm00001d035367::6:23488129-23490130(+)
Zm00001d005858::2:190972107-190974108(+)
Zm00001d027919::1:17625535-17627536(-)
Zm00001d040362::3:40079094-40081095(+)
Zm00001d038608::6:160894789-160896790(+)
Zm00001d014191::5:35771294-35773295(-)
Zm00001d023899::10:27166231-27168232(+)
Zm00001d045877::9:45288637-45290638(+)
Zm00001d002261::2:9098014-9100015(-)
Zm00001d027315::1:2813249-2815250(-)
Zm00001d020057::7:89272986-89274987(-)
Zm00001d047448::9:130418013-130420014(-)
Zm00001d023326::10:3446767-3448768(-)
Zm00001d027487::1:6328279-6330280(-)
Zm00001d026211::10:141000292-141002293(-)
Zm00001d044752::9:1244152-1246153(+)
Zm00001d012131::8:168614377-168616378(+)
Zm00001d039976::3:21379103-21381104(-)
Zm00001d030317::1:122083597-122085598(-)
Zm00001d048253::9:153257453-153259454(-)
Zm00001d006040::2:196140702-196142703(+)
Zm00001d016566::5:167770095-167772096(-)
Zm00001d037712::6:134856905-134858906(-)
Zm00001d012426::8:174301830-174303831(+)
Zm00001d026277::10:142705753-142707754(+)
Zm00001d020779::7:132444167-132446168(+)
Zm00001d030169::1:110060062-110062063(+)
Zm00001d037536::6:128540034-128542035(+)
Zm00001d023640::10:13341078-13343079(-)
Zm00001d026089::10:138144640-138146641(-)
Zm00001d042643::3:175221113-175223114(+)
Zm00001d016044::5:141285952-141287953(-)
Zm00001d010728::8:126074601-126076602(+)
Zm00001d038376::6:155901415-155903416(+)
Zm00001d025304::10:113474499-113476500(-)
Zm00001d030892::1:166127117-166129118(+)
Zm00001d032327::1:222600776-222602777(-)
Zm00001d002875::2:25263529-25265530(+)
Zm00001d021451::7:152520052-152522053(-)
Zm00001d006521::2:210457796-210459797(-)
Zm00001d042810::3:180850921-180852922(-)
Zm00001d018829::7:6685260-6687261(+)
Zm00001d050484::4:92590960-92592961(+)
Zm00001d037273::6:119042468-119044469(+)
Zm00001d046582::9:97157925-97159926(-)
Zm00001d012240::8:170776308-170778309(+)
Zm00001d032831::1:239611053-239613054(-)
Zm00001d020487::7:118585286-118587287(+)
Zm00001d020731::7:130465669-130467670(+)
Zm00001d039813::3:15584375-15586376(-)
Zm00001d010360::8:111037546-111039547(+)
Zm00001d026086::10:138089674-138091675(-)
Zm00001d018937::7:9807751-9809752(+)
Zm00001d002714::2:20016024-20018025(+)
Zm00001d050225::4:74665135-74667136(+)
Zm00001d051206::4:148674365-148676366(+)
Zm00001d039544::3:7803536-7805537(-)
Zm00001d025342::10:114820824-114822825(-)
Zm00001d002250::2:8962030-8964031(+)
Zm00001d034568::1:296488576-296490577(-)
Zm00001d023218::10:687733-689734(+)
Zm00001d053980::4:244558775-244560776(+)
Zm00001d049487::4:32027086-32029087(-)
Zm00001d002630::2:17335899-17337900(+)
Zm00001d007365::2:229752721-229754722(+)
Zm00001d036148::6:74550075-74552076(-)
Zm00001d026241::10:141727503-141729504(-)
Zm00001d010656::8:123105930-123107931(-)
Zm00001d020730::7:130432132-130434133(+)
Zm00001d049692::4:40463804-40465805(-)
Zm00001d015759::5:116973437-116975438(-)
Zm00001d048970::4:11120672-11122673(-)
Zm00001d044216::3:222088541-222090542(+)
Zm00001d008338::8:5735041-5737042(+)
Zm00001d012516::8:175934326-175936327(-)
Zm00001d028742::1:44973569-44975570(+)
Zm00001d032912::1:242972815-242974816(-)
Zm00001d029176::1:61007188-61009189(-)
Zm00001d042684::3:176822716-176824717(-)
Zm00001d008331::8:5480288-5482289(+)
Zm00001d045672::9:32618565-32620566(-)
Zm00001d019550::7:41863643-41865644(-)
Zm00001d016144::5:146554883-146556884(-)
Zm00001d046846::9:108266454-108268455(-)
Zm00001d023808::10:22674836-22676837(-)
Zm00001d026593::10:148656334-148658335(-)
Zm00001d006906::2:219166447-219168448(+)
Zm00001d032830::1:239575676-239577677(-)
Zm00001d036642::6:95989648-95991649(-)
Zm00001d007679::2:237305895-237307896(-)
Zm00001d008395::8:7176303-7178304(-)
Zm00001d047662::9:138453743-138455744(-)
Zm00001d019701::7:51990873-51992874(+)
Zm00001d006421::2:207462689-207464690(-)
Zm00001d028193::1:25915069-25917070(+)
Zm00001d018720::7:3083297-3085298(-)
Zm00001d049293::4:24649344-24651345(-)
Zm00001d004131::2:85410157-85412158(+)
Zm00001d040960::3:83498014-83500015(-)
Zm00001d017168::5:187803676-187805677(+)
Zm00001d033106::1:250323857-250325858(-)
Zm00001d009878::8:86797615-86799616(-)
Zm00001d040263::3:34651167-34653168(+)
Zm00001d019033::7:13642009-13644010(+)
Zm00001d017751::5:205888440-205890441(+)
Zm00001d008435::8:8642273-8644274(-)
Zm00001d002905::2:26327981-26329982(+)
Zm00001d017821::5:207746173-207748174(-)
Zm00001d029531::1:75100659-75102660(-)
Zm00001d037590::6:130720798-130722799(+)
Zm00001d051250::4:150567514-150569515(+)
Zm00001d040628::3:55022320-55024321(+)
Zm00001d036416::6:87487092-87489093(-)
Zm00001d018009::5:211947302-211949303(-)
Zm00001d045476::9:23628722-23630723(+)
Zm00001d015971::5:135071125-135073126(-)
Zm00001d020963::7:138055876-138057877(+)
Zm00001d010221::8:104636758-104638759(+)
Zm00001d043682::3:207224683-207226684(-)
Zm00001d052931::4:205256357-205258358(-)
Zm00001d043307::3:195681488-195683489(-)
Zm00001d049506::4:32692733-32694734(-)
Zm00001d025587::10:123298776-123300777(-)
Zm00001d007117::2:222660087-222662088(+)
Zm00001d018091::5:214049410-214051411(-)
Zm00001d030864::1:164077219-164079220(-)
Zm00001d049558::4:35023610-35025611(-)
Zm00001d052809::4:201666169-201668170(-)
Zm00001d021467::7:152924720-152926721(+)
Zm00001d035731::6:43836889-43838890(+)
Zm00001d010975::8:135643597-135645598(-)
Zm00001d022639::7:182061536-182063537(+)
Zm00001d013702::5:17941345-17943346(+)
Zm00001d025861::10:131795575-131797576(+)
Zm00001d048256::9:153318052-153320053(-)
Zm00001d035537::6:31596377-31598378(+)
Zm00001d038709::6:163105323-163107324(+)
Zm00001d004806::2:140447783-140449784(-)
Zm00001d045157::9:14567089-14569090(-)
Zm00001d036647::6:96207705-96209706(-)
Zm00001d013466::5:12263043-12265044(+)
Zm00001d042905::3:183566509-183568510(+)
Zm00001d007042::2:220734131-220736132(+)
Zm00001d013706::5:18186466-18188467(+)
Zm00001d016797::5:176179254-176181255(+)
Zm00001d017197::5:188627257-188629258(-)
Zm00001d009915::8:89359747-89361748(-)
Zm00001d018207::5:216606097-216608098(-)
Zm00001d007892::2:241886529-241888530(+)
Zm00001d004818::2:141035496-141037497(-)
Zm00001d039886::3:17692634-17694635(-)
Zm00001d043683::3:207239395-207241396(-)
Zm00001d025941::10:134175065-134177066(-)
Zm00001d012857::5:1161583-1163584(+)
Zm00001d018615::7:1021256-1023257(+)
Zm00001d003833::2:61456311-61458312(+)
Zm00001d004559::2:118055019-118057020(+)
Zm00001d011225::8:143687827-143689828(+)
Zm00001d048908::4:7752947-7754948(-)
Zm00001d048369::9:155205322-155207323(-)
Zm00001d027475::1:6161109-6163110(-)
Zm00001d038937::6:167322565-167324566(+)
Zm00001d045557::9:26660743-26662744(-)
Zm00001d007202::2:224613946-224615947(+)
Zm00001d022134::7:170975933-170977934(-)
Zm00001d016675::5:172221484-172223485(-)
Zm00001d011699::8:159165192-159167193(+)
Zm00001d003427::2:43981071-43983072(+)
Zm00001d016095::5:144340909-144342910(+)
Zm00001d044056::3:218042552-218044553(+)
Zm00001d015744::5:115567160-115569161(+)
Zm00001d025246::10:110887485-110889486(-)
Zm00001d025640::10:124763821-124765822(-)
Zm00001d042258::3:157657383-157659384(+)
Zm00001d051799::4:169984567-169986568(+)
Zm00001d049024::4:12949862-12951863(+)
Zm00001d015398::5:88330133-88332134(-)
Zm00001d042932::3:184467111-184469112(+)
Zm00001d046800::9:106473165-106475166(-)
Zm00001d045898::9:46373896-46375897(+)
Zm00001d003128::2:33303514-33305515(+)
Zm00001d041784::3:137966992-137968993(+)
Zm00001d013417::5:10816292-10818293(+)
Zm00001d033747::1:272707456-272709457(-)
Zm00001d007818::2:240250929-240252930(-)
Zm00001d050573::4:101524777-101526778(-)
Zm00001d035541::6:31642706-31644707(+)
Zm00001d035277::6:18992070-18994071(-)
Zm00001d014489::5:50000593-50002594(+)
Zm00001d053724::4:239881765-239883766(-)
Zm00001d033797::1:274044566-274046567(-)
Zm00001d041445::3:120203784-120205785(-)
Zm00001d017985::5:211405363-211407364(-)
Zm00001d008285::8:4074675-4076676(+)
Zm00001d044646::3:233920880-233922881(+)
Zm00001d038250::6:152372809-152374810(-)
Zm00001d036986::6:108326027-108328028(+)
Zm00001d033349::1:259898527-259900528(+)
Zm00001d030148::1:108712958-108714959(+)
Zm00001d013301::5:8071538-8073539(-)
Zm00001d045139::9:14014125-14016126(-)
Zm00001d037070::6:111357334-111359335(-)
Zm00001d034883::1:304653138-304655139(+)
Zm00001d003426::2:43981918-43983919(-)
Zm00001d034181::1:285862473-285864474(+)
Zm00001d004800::2:140014205-140016206(+)
Zm00001d006825::2:217438283-217440284(-)
Zm00001d053200::4:219494066-219496067(+)
Zm00001d011501::8:152641567-152643568(-)
Zm00001d051856::4:172487910-172489911(-)
Zm00001d038306::6:154115275-154117276(+)
Zm00001d021829::7:164013612-164015613(+)
Zm00001d034721::1:300728764-300730765(+)
Zm00001d018367::5:219276041-219278042(-)
Zm00001d033842::1:275495843-275497844(+)
Zm00001d046366::9:84496807-84498808(-)
Zm00001d002891::2:25949046-25951047(-)
Zm00001d014540::5:52383689-52385690(-)
Zm00001d046545::9:95195058-95197059(-)
Zm00001d027472::1:6161109-6163110(-)
Zm00001d051980::4:175827249-175829250(+)
Zm00001d044936::9:7735241-7737242(+)
Zm00001d036234::6:78450408-78452409(-)
Zm00001d035948::6:61622649-61624650(+)
Zm00001d008992::8:29062162-29064163(-)
Zm00001d048349::9:154836627-154838628(+)
Zm00001d024632::10:81332440-81334441(+)
Zm00001d024153::10:50347394-50349395(+)
Zm00001d005257::2:166062709-166064710(-)
Zm00001d048526::9:157812608-157814609(+)
Zm00001d012322::8:172404858-172406859(-)
Zm00001d053174::4:218062049-218064050(-)
Zm00001d037550::6:129100372-129102373(+)
Zm00001d038131::6:148928303-148930304(+)
Zm00001d043675::3:206999896-207001897(-)
Zm00001d003319::2:40108899-40110900(+)
Zm00001d040827::3:68174831-68176832(-)
Zm00001d053391::4:228951178-228953179(+)
Zm00001d018213::5:216726953-216728954(+)
Zm00001d038762::6:164014792-164016793(+)
Zm00001d027768::1:13165416-13167417(+)
Zm00001d021249::7:146831534-146833535(+)
Zm00001d040390::3:41113499-41115500(+)
Zm00001d013321::5:8675628-8677629(-)
Zm00001d007112::2:222486535-222488536(+)
Zm00001d040286::3:35728064-35730065(-)
Zm00001d033965::1:279762170-279764171(+)
Zm00001d028925::1:51727986-51729987(+)
Zm00001d021140::7:143870579-143872580(+)
Zm00001d048173::9:151399613-151401614(-)
Zm00001d008610::8:14452563-14454564(-)
Zm00001d003744::2:57105300-57107301(-)
Zm00001d022243::7:173490966-173492967(+)
Zm00001d030285::1:119493334-119495335(-)
Zm00001d017730::5:205472630-205474631(-)
Zm00001d014818::5:64435416-64437417(-)
Zm00001d042260::3:157880739-157882740(-)
Zm00001d039395::3:3338358-3340359(-)
Zm00001d049856::4:48419129-48421130(+)
Zm00001d002341::2:10605299-10607300(+)
Zm00001d008376::8:6708103-6710104(-)
Zm00001d014708::5:60082301-60084302(-)
Zm00001d035031::6:2453026-2455027(-)
Zm00001d006900::2:219017357-219019358(-)
Zm00001d028084::1:22273825-22275826(-)
Zm00001d011487::8:152077204-152079205(-)
Zm00001d010175::8:103048500-103050501(-)
Zm00001d001895::2:2506231-2508232(-)
Zm00001d009723::8:77902726-77904727(+)
Zm00001d005102::2:158277323-158279324(-)
Zm00001d009741::8:78869037-78871038(-)
Zm00001d049025::4:12953552-12955553(+)
Zm00001d034344::1:290271271-290273272(-)
```
