## Supplementary material for "A comprehensive map of preferentially located motifs reveals distinct proximal *cis*-regulatory elements in plants": ACAGTCA_containing_gene_set.txt

```
#Occurences of ACAGTCA between -799 and -788 (positions relative to the transcription start site)
#37 sequences with ACAGTCA in this interval
#0.14% of the sequences in promoter set with ACAGTCA (set with 25847 sequences)
Zm00001d017374::5:193778240-193780241(-)
Zm00001d021198::7:145694020-145696021(-)
Zm00001d001968::2:3657522-3659523(+)
Zm00001d047992::9:147409948-147411949(+)
Zm00001d016898::5:179627578-179629579(-)
Zm00001d050664::4:113003491-113005492(-)
Zm00001d027868::1:15761599-15763600(+)
Zm00001d006875::2:218331961-218333962(-)
Zm00001d042291::3:159304744-159306745(+)
Zm00001d025063::10:102258175-102260176(-)
Zm00001d010062::8:97858200-97860201(-)
Zm00001d054063::4:245758216-245760217(+)
Zm00001d019727::7:54092692-54094693(-)
Zm00001d052730::4:199205704-199207705(+)
Zm00001d037832::6:139100814-139102815(-)
Zm00001d042025::3:147726601-147728602(+)
Zm00001d025869::10:132097864-132099865(+)
Zm00001d049679::4:39836443-39838444(-)
Zm00001d042111::3:151327361-151329362(+)
Zm00001d029343::1:66647225-66649226(+)
Zm00001d051677::4:166463651-166465652(+)
Zm00001d024373::10:67655027-67657028(+)
Zm00001d002572::2:15664325-15666326(+)
Zm00001d020680::7:127859032-127861033(+)
Zm00001d013711::5:18263297-18265298(+)
Zm00001d032655::1:233281562-233283563(-)
Zm00001d022238::7:173390621-173392622(+)
Zm00001d020291::7:104351342-104353343(-)
Zm00001d024207::10:56448967-56450968(-)
Zm00001d049273::4:23996739-23998740(+)
Zm00001d048684::4:3235795-3237796(+)
Zm00001d047498::9:132744296-132746297(-)
Zm00001d011121::8:139538891-139540892(+)
Zm00001d006595::2:211788466-211790467(+)
Zm00001d039921::3:19481447-19483448(-)
Zm00001d018728::7:3153062-3155063(+)
Zm00001d002508::2:14258263-14260264(+)
```
