## Supplementary material for "A comprehensive map of preferentially located motifs reveals distinct proximal *cis*-regulatory elements in plants": ACATAA_containing_gene_set.txt

```
#Occurences of ACATAA between -311 and -310 (positions relative to the transcription start site)
#86 sequences with ACATAA in this interval
#0.33% of the sequences in promoter set with ACATAA (set with 25847 sequences)
Zm00001d013240::5:6870424-6872425(-)
Zm00001d047272::9:124970330-124972331(+)
Zm00001d033203::1:253924342-253926343(-)
Zm00001d051260::4:151011277-151013278(-)
Zm00001d028963::1:53140924-53142925(+)
Zm00001d003307::2:39645275-39647276(+)
Zm00001d024209::10:56567177-56569178(+)
Zm00001d030230::1:114679438-114681439(-)
Zm00001d002000::2:4148792-4150793(+)
Zm00001d003992::2:74072597-74074598(+)
Zm00001d030764::1:158951514-158953515(+)
Zm00001d046511::9:93193009-93195010(+)
Zm00001d004993::2:152729712-152731713(+)
Zm00001d048931::4:8535067-8537068(+)
Zm00001d041196::3:104913030-104915031(+)
Zm00001d024459::10:71758541-71760542(+)
Zm00001d036843::6:103559777-103561778(+)
Zm00001d051755::4:168934746-168936747(+)
Zm00001d003188::2:35037470-35039471(+)
Zm00001d018784::7:5105066-5107067(-)
Zm00001d040596::3:52319794-52321795(+)
Zm00001d046638::9:100058886-100060887(+)
Zm00001d034321::1:289205976-289207977(+)
Zm00001d020180::7:97815401-97817402(+)
Zm00001d032386::1:225030584-225032585(-)
Zm00001d007289::2:226917414-226919415(+)
Zm00001d042549::3:171518012-171520013(-)
Zm00001d005744::2:185664254-185666255(-)
Zm00001d015622::5:101915008-101917009(-)
Zm00001d015774::5:118262289-118264290(-)
Zm00001d012774::8:180644171-180646172(-)
Zm00001d045424::9:21656810-21658811(+)
Zm00001d023497::10:7361288-7363289(-)
Zm00001d020020::7:86218220-86220221(+)
Zm00001d025309::10:113728172-113730173(+)
Zm00001d011384::8:149205834-149207835(-)
Zm00001d015683::5:107120251-107122252(-)
Zm00001d039915::3:19333315-19335316(+)
Zm00001d026495::10:147116455-147118456(-)
Zm00001d050934::4:132599859-132601860(-)
Zm00001d040577::3:50991632-50993633(+)
Zm00001d023747::10:18440248-18442249(+)
Zm00001d017043::5:183517011-183519012(+)
Zm00001d034063::1:282860137-282862138(-)
Zm00001d049157::4:18295765-18297766(-)
Zm00001d010145::8:101315097-101317098(+)
Zm00001d039890::3:18010953-18012954(-)
Zm00001d046190::9:71031748-71033749(-)
Zm00001d029534::1:75289236-75291237(-)
Zm00001d036981::6:108200767-108202768(+)
Zm00001d034871::1:304373997-304375998(-)
Zm00001d003100::2:32062442-32064443(+)
Zm00001d029709::1:83412848-83414849(-)
Zm00001d010578::8:120775588-120777589(-)
Zm00001d048386::9:155337896-155339897(-)
Zm00001d009081::8:35348761-35350762(+)
Zm00001d036682::6:97482012-97484013(-)
Zm00001d006869::2:218300886-218302887(-)
Zm00001d027784::1:13437298-13439299(+)
Zm00001d026637::10:149252503-149254504(-)
Zm00001d046834::9:107875746-107877747(+)
Zm00001d031411::1:189276583-189278584(+)
Zm00001d052495::4:191451756-191453757(+)
Zm00001d007332::2:228913328-228915329(+)
Zm00001d018864::7:7687465-7689466(-)
Zm00001d026482::10:146768570-146770571(-)
Zm00001d030030::1:100656479-100658480(+)
Zm00001d032280::1:220124482-220126483(-)
Zm00001d006578::2:211378215-211380216(-)
Zm00001d007951::2:243953366-243955367(-)
Zm00001d034544::1:295926000-295928001(-)
Zm00001d045706::9:34495169-34497170(+)
Zm00001d037853::6:139797215-139799216(+)
Zm00001d054008::4:245054937-245056938(-)
Zm00001d016493::5:164630810-164632811(-)
Zm00001d052149::4:181230787-181232788(-)
Zm00001d002405::2:12047408-12049409(-)
Zm00001d021489::7:153860100-153862101(-)
Zm00001d018952::7:10370372-10372373(+)
Zm00001d009242::8:46230625-46232626(-)
Zm00001d017054::5:184072517-184074518(+)
Zm00001d037625::6:132209942-132211943(-)
Zm00001d043688::3:207418561-207420562(-)
Zm00001d029375::1:68086859-68088860(+)
Zm00001d030703::1:154502524-154504525(+)
Zm00001d044180::3:221250420-221252421(-)
```
