## Supplementary material for "A comprehensive map of preferentially located motifs reveals distinct proximal *cis*-regulatory elements in plants": ACATAAAA_containing_gene_set.txt

```
#Occurences of ACATAAAA between -311 and -309 (positions relative to the transcription start site)
#44 sequences with ACATAAAA in this interval
#0.17% of the sequences in promoter set with ACATAAAA (set with 25847 sequences)
Zm00001d038549::6:159746675-159748676(+)
Zm00001d029375::1:68086859-68088860(+)
Zm00001d023497::10:7361288-7363289(-)
Zm00001d037853::6:139797215-139799216(+)
Zm00001d052674::4:196902870-196904871(+)
Zm00001d020806::7:133444299-133446300(-)
Zm00001d041196::3:104913030-104915031(+)
Zm00001d050217::4:74114075-74116076(+)
Zm00001d049157::4:18295765-18297766(-)
Zm00001d046511::9:93193009-93195010(+)
Zm00001d031411::1:189276583-189278584(+)
Zm00001d050244::4:75666439-75668440(+)
Zm00001d030703::1:154502524-154504525(+)
Zm00001d004154::2:86982530-86984531(-)
Zm00001d053015::4:209129430-209131431(-)
Zm00001d039890::3:18010953-18012954(-)
Zm00001d046636::9:99973396-99975397(-)
Zm00001d036682::6:97482012-97484013(-)
Zm00001d043688::3:207418561-207420562(-)
Zm00001d048386::9:155337896-155339897(-)
Zm00001d034544::1:295926000-295928001(-)
Zm00001d026637::10:149252503-149254504(-)
Zm00001d018864::7:7687465-7689466(-)
Zm00001d026482::10:146768570-146770571(-)
Zm00001d020020::7:86218220-86220221(+)
Zm00001d046638::9:100058886-100060887(+)
Zm00001d016493::5:164630810-164632811(-)
Zm00001d009242::8:46230625-46232626(-)
Zm00001d005419::2:173367074-173369075(-)
Zm00001d052495::4:191451756-191453757(+)
Zm00001d024209::10:56567177-56569178(+)
Zm00001d046834::9:107875746-107877747(+)
Zm00001d052980::4:207106063-207108064(+)
Zm00001d030764::1:158951514-158953515(+)
Zm00001d045424::9:21656810-21658811(+)
Zm00001d032534::1:229831668-229833669(-)
Zm00001d024459::10:71758541-71760542(+)
Zm00001d006869::2:218300886-218302887(-)
Zm00001d019105::7:16888389-16890390(-)
Zm00001d007332::2:228913328-228915329(+)
Zm00001d004993::2:152729712-152731713(+)
Zm00001d024278::10:61397693-61399694(-)
Zm00001d015244::5:80935137-80937138(+)
Zm00001d020180::7:97815401-97817402(+)
```
