## Supplementary material for "A comprehensive map of preferentially located motifs reveals distinct proximal *cis*-regulatory elements in plants": ACATCAT_containing_gene_set.txt

```
#Occurences of ACATCAT between -436 and -407 (positions relative to the transcription start site)
#226 sequences with ACATCAT in this interval
#0.87% of the sequences in promoter set with ACATCAT (set with 25847 sequences)
Zm00001d031549::1:193874125-193876126(-)
Zm00001d008887::8:24110907-24112908(-)
Zm00001d041632::3:130483853-130485854(+)
Zm00001d049186::4:19701284-19703285(+)
Zm00001d034830::1:303250057-303252058(-)
Zm00001d027665::1:10490822-10492823(+)
Zm00001d038684::6:162561058-162563059(+)
Zm00001d005062::2:156886821-156888822(-)
Zm00001d047793::9:141892731-141894732(+)
Zm00001d026239::10:141709780-141711781(-)
Zm00001d052830::4:202076604-202078605(+)
Zm00001d048412::9:155817917-155819918(+)
Zm00001d033790::1:273753067-273755068(+)
Zm00001d046775::9:105382233-105384234(-)
Zm00001d005024::2:154435772-154437773(-)
Zm00001d003155::2:33954756-33956757(+)
Zm00001d033384::1:261177851-261179852(+)
Zm00001d050217::4:74114075-74116076(+)
Zm00001d027784::1:13437298-13439299(+)
Zm00001d043688::3:207418561-207420562(-)
Zm00001d050611::4:104291231-104293232(+)
Zm00001d051478::4:160007766-160009767(-)
Zm00001d001843::2:1711920-1713921(-)
Zm00001d033805::1:274228799-274230800(+)
Zm00001d018078::5:213832276-213834277(+)
Zm00001d012930::5:2167924-2169925(+)
Zm00001d027839::1:14752683-14754684(+)
Zm00001d053640::4:238067765-238069766(-)
Zm00001d053423::4:230877704-230879705(-)
Zm00001d006884::2:218535974-218537975(-)
Zm00001d027476::1:6205606-6207607(+)
Zm00001d050218::4:74238649-74240650(+)
Zm00001d039085::6:169717146-169719147(+)
Zm00001d021849::7:164429086-164431087(-)
Zm00001d024209::10:56567177-56569178(+)
Zm00001d035680::6:40862131-40864132(+)
Zm00001d003690::2:54514340-54516341(+)
Zm00001d007815::2:240146444-240148445(+)
Zm00001d046511::9:93193009-93195010(+)
Zm00001d032024::1:209719546-209721547(+)
Zm00001d010145::8:101315097-101317098(+)
Zm00001d042312::3:160472397-160474398(+)
Zm00001d026064::10:137394308-137396309(-)
Zm00001d015622::5:101915008-101917009(-)
Zm00001d042113::3:151434093-151436094(-)
Zm00001d044180::3:221250420-221252421(-)
Zm00001d044792::9:2511212-2513213(+)
Zm00001d053385::4:228803997-228805998(+)
Zm00001d053387::4:228810056-228812057(+)
Zm00001d010526::8:119260411-119262412(+)
Zm00001d026482::10:146768570-146770571(-)
Zm00001d045424::9:21656810-21658811(+)
Zm00001d041196::3:104913030-104915031(+)
Zm00001d042713::3:178054238-178056239(+)
Zm00001d004580::2:119443158-119445159(-)
Zm00001d010923::8:133671132-133673133(+)
Zm00001d010115::8:99797876-99799877(-)
Zm00001d020512::7:119808373-119810374(-)
Zm00001d046190::9:71031748-71033749(-)
Zm00001d034497::1:294669132-294671133(+)
Zm00001d053262::4:222967765-222969766(+)
Zm00001d019207::7:21926232-21928233(+)
Zm00001d052087::4:179068680-179070681(+)
Zm00001d033792::1:273832412-273834413(-)
Zm00001d009242::8:46230625-46232626(-)
Zm00001d015683::5:107120251-107122252(-)
Zm00001d024302::10:62902661-62904662(-)
Zm00001d013040::5:3604823-3606824(+)
Zm00001d050934::4:132599859-132601860(-)
Zm00001d049563::4:35307711-35309712(-)
Zm00001d051755::4:168934746-168936747(+)
Zm00001d039655::3:10782597-10784598(-)
Zm00001d043707::3:207956424-207958425(+)
Zm00001d052584::4:193544326-193546327(+)
Zm00001d037978::6:144036932-144038933(+)
Zm00001d023747::10:18440248-18442249(+)
Zm00001d024459::10:71758541-71760542(+)
Zm00001d041712::3:134637180-134639181(+)
Zm00001d030346::1:124047867-124049868(-)
Zm00001d045394::9:20527558-20529559(+)
Zm00001d050811::4:124225407-124227408(+)
Zm00001d006422::2:207484087-207486088(-)
Zm00001d020149::7:95873528-95875529(+)
Zm00001d029709::1:83412848-83414849(-)
Zm00001d013852::5:22710902-22712903(-)
Zm00001d039475::3:5296462-5298463(-)
Zm00001d011889::8:164036636-164038637(+)
Zm00001d045316::9:18824955-18826956(-)
Zm00001d034473::1:293997635-293999636(-)
Zm00001d048684::4:3235795-3237796(+)
Zm00001d005744::2:185664254-185666255(-)
Zm00001d013317::5:8497553-8499554(+)
Zm00001d034609::1:297758248-297760249(+)
Zm00001d024278::10:61397693-61399694(-)
Zm00001d004123::2:84342852-84344853(+)
Zm00001d015364::5:86328864-86330865(-)
Zm00001d033172::1:252787006-252789007(+)
Zm00001d050633::4:106719261-106721262(-)
Zm00001d027811::1:14309985-14311986(+)
Zm00001d005419::2:173367074-173369075(-)
Zm00001d017893::5:209701773-209703774(+)
Zm00001d030095::1:105493564-105495565(+)
Zm00001d044154::3:220593738-220595739(-)
Zm00001d012718::8:179123672-179125673(-)
Zm00001d024572::10:78706637-78708638(-)
Zm00001d036682::6:97482012-97484013(-)
Zm00001d008502::8:10650466-10652467(+)
Zm00001d020806::7:133444299-133446300(-)
Zm00001d037870::6:140469084-140471085(+)
Zm00001d046638::9:100058886-100060887(+)
Zm00001d020179::7:97804721-97806722(-)
Zm00001d042333::3:161631624-161633625(-)
Zm00001d050340::4:82305501-82307502(+)
Zm00001d017117::5:185969261-185971262(+)
Zm00001d049913::4:52246970-52248971(+)
Zm00001d026637::10:149252503-149254504(-)
Zm00001d030703::1:154502524-154504525(+)
Zm00001d047339::9:126961540-126963541(+)
Zm00001d024910::10:94436593-94438594(-)
Zm00001d020965::7:138115140-138117141(+)
Zm00001d022406::7:176975857-176977858(+)
Zm00001d021524::7:155137590-155139591(+)
Zm00001d006869::2:218300886-218302887(-)
Zm00001d042498::3:169636607-169638608(+)
Zm00001d039296::3:1222779-1224780(-)
Zm00001d022150::7:171312059-171314060(-)
Zm00001d024631::10:81311502-81313503(+)
Zm00001d011037::8:137161979-137163980(+)
Zm00001d006896::2:218755770-218757771(+)
Zm00001d015272::5:82357899-82359900(+)
Zm00001d004448::2:112711675-112713676(-)
Zm00001d039674::3:11577103-11579104(-)
Zm00001d036006::6:65372940-65374941(+)
Zm00001d002208::2:8253078-8255079(+)
Zm00001d007289::2:226917414-226919415(+)
Zm00001d037533::6:128417211-128419212(+)
Zm00001d008376::8:6708103-6710104(-)
Zm00001d033203::1:253924342-253926343(-)
Zm00001d023497::10:7361288-7363289(-)
Zm00001d049452::4:30716755-30718756(-)
Zm00001d016193::5:149855631-149857632(-)
Zm00001d032534::1:229831668-229833669(-)
Zm00001d052674::4:196902870-196904871(+)
Zm00001d017821::5:207746173-207748174(-)
Zm00001d052225::4:183716583-183718584(-)
Zm00001d036138::6:74182615-74184616(-)
Zm00001d015244::5:80935137-80937138(+)
Zm00001d008440::8:8698027-8700028(+)
Zm00001d006937::2:219873017-219875018(-)
Zm00001d026079::10:137924427-137926428(+)
Zm00001d003153::2:33914955-33916956(+)
Zm00001d034544::1:295926000-295928001(-)
Zm00001d030757::1:158369828-158371829(-)
Zm00001d025309::10:113728172-113730173(+)
Zm00001d002133::2:6441098-6443099(+)
Zm00001d012511::8:175844550-175846551(+)
Zm00001d010368::8:111488937-111490938(-)
Zm00001d037853::6:139797215-139799216(+)
Zm00001d035913::6:59902018-59904019(+)
Zm00001d008340::8:5792694-5794695(-)
Zm00001d002712::2:19970813-19972814(-)
Zm00001d030764::1:158951514-158953515(+)
Zm00001d031411::1:189276583-189278584(+)
Zm00001d015500::5:94102683-94104684(+)
Zm00001d052980::4:207106063-207108064(+)
Zm00001d051510::4:160975548-160977549(-)
Zm00001d029516::1:74163781-74165782(-)
Zm00001d045546::9:26324695-26326696(-)
Zm00001d046846::9:108266454-108268455(-)
Zm00001d013366::5:9825298-9827299(+)
Zm00001d029203::1:62219996-62221997(-)
Zm00001d031003::1:172845818-172847819(-)
Zm00001d043411::3:199020783-199022784(-)
Zm00001d052027::4:176839503-176841504(+)
Zm00001d031479::1:191383007-191385008(-)
Zm00001d022354::7:176067647-176069648(+)
Zm00001d048294::9:154023783-154025784(+)
Zm00001d054055::4:245629681-245631682(+)
Zm00001d014908::5:67826255-67828256(+)
Zm00001d040577::3:50991632-50993633(+)
Zm00001d040378::3:40798110-40800111(-)
Zm00001d037100::6:112266217-112268218(+)
Zm00001d036288::6:81897023-81899024(-)
Zm00001d037873::6:140620943-140622944(-)
Zm00001d041778::3:137458837-137460838(+)
Zm00001d018776::7:4980430-4982431(-)
Zm00001d005666::2:182754297-182756298(+)
Zm00001d018798::7:5398836-5400837(-)
Zm00001d019105::7:16888389-16890390(-)
Zm00001d016768::5:175330916-175332917(-)
Zm00001d023724::10:17276588-17278589(-)
Zm00001d044514::3:230574507-230576508(+)
Zm00001d010149::8:101501618-101503619(-)
Zm00001d018549::5:222821456-222823457(+)
Zm00001d007332::2:228913328-228915329(+)
Zm00001d022436::7:177670818-177672819(+)
Zm00001d031220::1:182578079-182580080(-)
Zm00001d015579::5:99074009-99076010(+)
Zm00001d018952::7:10370372-10372373(+)
Zm00001d041072::3:95098002-95100003(+)
Zm00001d039890::3:18010953-18012954(-)
Zm00001d051507::4:160711320-160713321(-)
Zm00001d018305::5:218215574-218217575(-)
Zm00001d006491::2:209794026-209796027(+)
Zm00001d042834::3:181539591-181541592(+)
Zm00001d047265::9:124806263-124808264(+)
Zm00001d050505::4:94712358-94714359(+)
Zm00001d049926::4:53430830-53432831(-)
Zm00001d007345::2:229253960-229255961(+)
Zm00001d048386::9:155337896-155339897(-)
Zm00001d026531::10:147772946-147774947(-)
Zm00001d050615::4:104781108-104783109(+)
Zm00001d034222::1:287046765-287048766(-)
Zm00001d038006::6:144965397-144967398(-)
Zm00001d047605::9:136919887-136921888(+)
Zm00001d053234::4:221212967-221214968(-)
Zm00001d027940::1:18012924-18014925(-)
Zm00001d011570::8:154705046-154707047(-)
Zm00001d015085::5:74826672-74828673(+)
Zm00001d008399::8:7347875-7349876(+)
Zm00001d020443::7:114655794-114657795(+)
Zm00001d014271::5:38629184-38631185(+)
Zm00001d043581::3:204413699-204415700(+)
Zm00001d008765::8:19525889-19527890(+)
Zm00001d003100::2:32062442-32064443(+)
Zm00001d029357::1:67297886-67299887(-)
```
