## Supplementary material for "A comprehensive map of preferentially located motifs reveals distinct proximal *cis*-regulatory elements in plants": ACATCT_containing_gene_set.txt

```
#Occurences of ACATCT between -717 and -715 (positions relative to the transcription start site)
#90 sequences with ACATCT in this interval
#0.35% of the sequences in promoter set with ACATCT (set with 25847 sequences)
Zm00001d035081::6:4038789-4040790(-)
Zm00001d051525::4:161349193-161351194(-)
Zm00001d036682::6:97482012-97484013(-)
Zm00001d003100::2:32062442-32064443(+)
Zm00001d036118::6:72943257-72945258(+)
Zm00001d039890::3:18010953-18012954(-)
Zm00001d024844::10:90484009-90486010(-)
Zm00001d002470::2:13494395-13496396(-)
Zm00001d051755::4:168934746-168936747(+)
Zm00001d048401::9:155626343-155628344(-)
Zm00001d037853::6:139797215-139799216(+)
Zm00001d008225::8:1794276-1796277(-)
Zm00001d010145::8:101315097-101317098(+)
Zm00001d030086::1:104417481-104419482(-)
Zm00001d024209::10:56567177-56569178(+)
Zm00001d030703::1:154502524-154504525(+)
Zm00001d013038::5:3587416-3589417(-)
Zm00001d032588::1:231401412-231403413(-)
Zm00001d006916::2:219327544-219329545(+)
Zm00001d045424::9:21656810-21658811(+)
Zm00001d043688::3:207418561-207420562(-)
Zm00001d042799::3:180206775-180208776(+)
Zm00001d031411::1:189276583-189278584(+)
Zm00001d023747::10:18440248-18442249(+)
Zm00001d039564::3:8064102-8066103(+)
Zm00001d011964::8:165278879-165280880(+)
Zm00001d007187::2:224119489-224121490(+)
Zm00001d053797::4:241315725-241317726(-)
Zm00001d026647::10:149363797-149365798(-)
Zm00001d033203::1:253924342-253926343(-)
Zm00001d052674::4:196902870-196904871(+)
Zm00001d020806::7:133444299-133446300(-)
Zm00001d053857::4:242297981-242299982(-)
Zm00001d012413::8:174057909-174059910(-)
Zm00001d030856::1:163639464-163641465(-)
Zm00001d002054::2:5038736-5040737(-)
Zm00001d006869::2:218300886-218302887(-)
Zm00001d030764::1:158951514-158953515(+)
Zm00001d033480::1:263887151-263889152(-)
Zm00001d006185::2:200994929-200996930(+)
Zm00001d015683::5:107120251-107122252(-)
Zm00001d015622::5:101915008-101917009(-)
Zm00001d053122::4:214598964-214600965(+)
Zm00001d050217::4:74114075-74116076(+)
Zm00001d010904::8:132850141-132852142(-)
Zm00001d049445::4:30591143-30593144(+)
Zm00001d004448::2:112711675-112713676(-)
Zm00001d029263::1:64045186-64047187(-)
Zm00001d018913::7:9138940-9140941(+)
Zm00001d046511::9:93193009-93195010(+)
Zm00001d031145::1:179593513-179595514(-)
Zm00001d032534::1:229831668-229833669(-)
Zm00001d024278::10:61397693-61399694(-)
Zm00001d009242::8:46230625-46232626(-)
Zm00001d040577::3:50991632-50993633(+)
Zm00001d021986::7:167552809-167554810(-)
Zm00001d012850::5:1087151-1089152(-)
Zm00001d009324::8:55938802-55940803(-)
Zm00001d002848::2:24524981-24526982(-)
Zm00001d018952::7:10370372-10372373(+)
Zm00001d035750::6:45229432-45231433(+)
Zm00001d032875::1:241221597-241223598(-)
Zm00001d023497::10:7361288-7363289(-)
Zm00001d052980::4:207106063-207108064(+)
Zm00001d046638::9:100058886-100060887(+)
Zm00001d044180::3:221250420-221252421(-)
Zm00001d011007::8:136513964-136515965(-)
Zm00001d020898::7:135840901-135842902(+)
Zm00001d026637::10:149252503-149254504(-)
Zm00001d004965::2:150851430-150853431(+)
Zm00001d026482::10:146768570-146770571(-)
Zm00001d007332::2:228913328-228915329(+)
Zm00001d034544::1:295926000-295928001(-)
Zm00001d024459::10:71758541-71760542(+)
Zm00001d032787::1:238160874-238162875(-)
Zm00001d045062::9:11341167-11343168(+)
Zm00001d005744::2:185664254-185666255(-)
Zm00001d051083::4:141340298-141342299(+)
Zm00001d043062::3:187856582-187858583(+)
Zm00001d049260::4:23479723-23481724(-)
Zm00001d015244::5:80935137-80937138(+)
Zm00001d019105::7:16888389-16890390(-)
Zm00001d029709::1:83412848-83414849(-)
Zm00001d017946::5:210580959-210582960(-)
Zm00001d005419::2:173367074-173369075(-)
Zm00001d007289::2:226917414-226919415(+)
Zm00001d048386::9:155337896-155339897(-)
Zm00001d025221::10:109830925-109832926(-)
Zm00001d025309::10:113728172-113730173(+)
Zm00001d027784::1:13437298-13439299(+)
```
