## Supplementary material for "A comprehensive map of preferentially located motifs reveals distinct proximal *cis*-regulatory elements in plants": ACATGACC_containing_gene_set.txt

```
#Occurences of ACATGACC between -1015 and -957 (positions relative to the transcription start site)
#53 sequences with ACATGACC in this interval
#0.21% of the sequences in promoter set with ACATGACC (set with 25847 sequences)
Zm00001d013992::5:27755352-27757353(+)
Zm00001d043167::3:190456528-190458529(-)
Zm00001d052215::4:183478272-183480273(+)
Zm00001d051017::4:137133472-137135473(+)
Zm00001d006027::2:195570493-195572494(-)
Zm00001d011816::8:162010705-162012706(+)
Zm00001d032411::1:225865863-225867864(+)
Zm00001d040613::3:53997285-53999286(-)
Zm00001d012569::8:176785149-176787150(+)
Zm00001d021714::7:161104568-161106569(+)
Zm00001d009149::8:39615033-39617034(+)
Zm00001d020790::7:132793016-132795017(+)
Zm00001d045650::9:31085531-31087532(+)
Zm00001d042689::3:177017935-177019936(-)
Zm00001d005692::2:183563862-183565863(-)
Zm00001d026010::10:135894887-135896888(+)
Zm00001d037851::6:139759587-139761588(-)
Zm00001d046282::9:78169682-78171683(-)
Zm00001d048709::4:3831829-3833830(+)
Zm00001d036867::6:104871200-104873201(-)
Zm00001d034486::1:294248630-294250631(+)
Zm00001d046660::9:100856456-100858457(-)
Zm00001d037601::6:131166533-131168534(+)
Zm00001d008858::8:22863672-22865673(+)
Zm00001d053829::4:241976438-241978439(-)
Zm00001d048046::9:148723788-148725789(-)
Zm00001d012839::5:990117-992118(-)
Zm00001d040689::3:58305454-58307455(-)
Zm00001d022081::7:169726401-169728402(+)
Zm00001d007496::2:233246910-233248911(+)
Zm00001d009632::8:73960402-73962403(-)
Zm00001d003322::2:40141295-40143296(-)
Zm00001d047910::9:145004361-145006362(-)
Zm00001d011890::8:164048485-164050486(-)
Zm00001d047090::9:118160058-118162059(+)
Zm00001d046456::9:90836235-90838236(-)
Zm00001d032156::1:214669867-214671868(+)
Zm00001d010452::8:115785588-115787589(-)
Zm00001d013361::5:9586938-9588939(+)
Zm00001d028053::1:21760458-21762459(+)
Zm00001d007087::2:221945266-221947267(+)
Zm00001d048605::4:1110761-1112762(-)
Zm00001d002347::2:10657938-10659939(-)
Zm00001d023344::10:3854747-3856748(-)
Zm00001d009541::8:69412605-69414606(-)
Zm00001d017829::5:207952494-207954495(+)
Zm00001d014003::5:28272277-28274278(+)
Zm00001d023345::10:3854749-3856750(-)
Zm00001d007077::2:221758771-221760772(+)
Zm00001d033150::1:252137218-252139219(+)
Zm00001d048620::4:1478277-1480278(-)
Zm00001d014811::5:63968220-63970221(-)
Zm00001d029194::1:61732797-61734798(-)
```
