## Supplementary material for "A comprehensive map of preferentially located motifs reveals distinct proximal *cis*-regulatory elements in plants": ACATGCAG_containing_gene_set.txt

```
#Occurences of ACATGCAG between -139 and -110 (positions relative to the transcription start site)
#51 sequences with ACATGCAG in this interval
#0.20% of the sequences in promoter set with ACATGCAG (set with 25847 sequences)
Zm00001d014039::5:30291731-30293732(-)
Zm00001d001844::2:1711864-1713865(+)
Zm00001d043791::3:210263429-210265430(+)
Zm00001d017525::5:198720404-198722405(-)
Zm00001d050137::4:68396769-68398770(+)
Zm00001d052425::4:189742272-189744273(-)
Zm00001d050371::4:84600402-84602403(-)
Zm00001d046840::9:108234040-108236041(+)
Zm00001d050155::4:69593751-69595752(-)
Zm00001d049076::4:14930822-14932823(+)
Zm00001d041877::3:142031374-142033375(+)
Zm00001d045295::9:18160389-18162390(-)
Zm00001d022283::7:174420002-174422003(+)
Zm00001d046841::9:108250110-108252111(-)
Zm00001d008351::8:6137610-6139611(-)
Zm00001d013276::5:7624323-7626324(-)
Zm00001d017908::5:209977613-209979614(-)
Zm00001d023646::10:13498783-13500784(+)
Zm00001d024813::10:89232457-89234458(+)
Zm00001d011917::8:164541154-164543155(+)
Zm00001d051820::4:170835483-170837484(-)
Zm00001d036434::6:88293257-88295258(+)
Zm00001d013446::5:11809903-11811904(+)
Zm00001d013368::5:9964484-9966485(-)
Zm00001d052054::4:177900468-177902469(-)
Zm00001d028627::1:41304516-41306517(+)
Zm00001d043231::3:192592197-192594198(-)
Zm00001d007236::2:225399319-225401320(-)
Zm00001d016762::5:175216761-175218762(-)
Zm00001d017215::5:189152295-189154296(-)
Zm00001d049267::4:23796354-23798355(+)
Zm00001d021655::7:159190438-159192439(-)
Zm00001d020322::7:106515001-106517002(+)
Zm00001d034859::1:303988133-303990134(+)
Zm00001d003140::2:33436530-33438531(-)
Zm00001d032716::1:235904884-235906885(-)
Zm00001d024600::10:79996884-79998885(-)
Zm00001d049101::4:16088896-16090897(-)
Zm00001d027567::1:8233377-8235378(+)
Zm00001d007263::2:226044128-226046129(+)
Zm00001d022211::7:172908869-172910870(+)
Zm00001d022280::7:174356331-174358332(+)
Zm00001d009390::8:61814456-61816457(-)
Zm00001d014761::5:61863994-61865995(-)
Zm00001d032153::1:214584359-214586360(-)
Zm00001d033717::1:272125126-272127127(-)
Zm00001d031753::1:200739306-200741307(-)
Zm00001d009730::8:78164628-78166629(+)
Zm00001d012497::8:175494958-175496959(+)
Zm00001d051544::4:162021246-162023247(-)
Zm00001d009351::8:57978641-57980642(-)
```
