## Supplementary material for "A comprehensive map of preferentially located motifs reveals distinct proximal *cis*-regulatory elements in plants": ACATGGCT_containing_gene_set.txt

```
#Occurences of ACATGGCT between 56 and 106 (positions relative to the transcription start site)
#50 sequences with ACATGGCT in this interval
#0.19% of the sequences in promoter set with ACATGGCT (set with 25847 sequences)
Zm00001d017240::5:190053167-190055168(+)
Zm00001d033011::1:246873614-246875615(-)
Zm00001d051290::4:151990816-151992817(+)
Zm00001d028212::1:26531511-26533512(+)
Zm00001d028141::1:23993878-23995879(-)
Zm00001d022544::7:179773790-179775791(-)
Zm00001d010381::8:112233494-112235495(-)
Zm00001d003288::2:38816769-38818770(-)
Zm00001d048709::4:3831829-3833830(+)
Zm00001d029842::1:89645329-89647330(-)
Zm00001d003701::2:55229172-55231173(-)
Zm00001d027722::1:12169362-12171363(+)
Zm00001d016391::5:160599590-160601591(+)
Zm00001d004084::2:80919577-80921578(+)
Zm00001d012237::8:170723234-170725235(+)
Zm00001d036350::6:85117578-85119579(+)
Zm00001d020158::7:96377434-96379435(-)
Zm00001d024000::10:35678792-35680793(-)
Zm00001d013940::5:25516662-25518663(+)
Zm00001d032403::1:225536383-225538384(-)
Zm00001d031050::1:174875912-174877913(-)
Zm00001d022155::7:171389591-171391592(+)
Zm00001d040378::3:40798110-40800111(-)
Zm00001d053554::4:233851400-233853401(+)
Zm00001d011248::8:144588367-144590368(+)
Zm00001d043666::3:206542937-206544938(+)
Zm00001d029603::1:78763398-78765399(-)
Zm00001d048653::4:2636475-2638476(-)
Zm00001d018532::5:222544720-222546721(+)
Zm00001d044399::3:227151187-227153188(+)
Zm00001d047843::9:143109130-143111131(+)
Zm00001d036876::6:105418269-105420270(+)
Zm00001d014852::5:65587496-65589497(+)
Zm00001d012623::8:177319611-177321612(+)
Zm00001d019100::7:16650047-16652048(+)
Zm00001d012331::8:172533174-172535175(-)
Zm00001d024823::10:89624721-89626722(+)
Zm00001d005238::2:165151116-165153117(+)
Zm00001d014661::5:57838395-57840396(+)
Zm00001d053072::4:212303754-212305755(+)
Zm00001d016847::5:178248568-178250569(+)
Zm00001d007366::2:229779164-229781165(-)
Zm00001d043363::3:197712500-197714501(-)
Zm00001d003696::2:54983786-54985787(-)
Zm00001d018728::7:3153062-3155063(+)
Zm00001d016393::5:160627446-160629447(+)
Zm00001d026712::10:150833282-150835283(-)
Zm00001d038501::6:158674863-158676864(+)
Zm00001d036916::6:106352586-106354587(+)
Zm00001d019941::7:78277340-78279341(+)
```
