## Supplementary material for "A comprehensive map of preferentially located motifs reveals distinct proximal *cis*-regulatory elements in plants": ACATTAGT_containing_gene_set.txt

```
#Occurences of ACATTAGT between -179 and -167 (positions relative to the transcription start site)
#22 sequences with ACATTAGT in this interval
#0.09% of the sequences in promoter set with ACATTAGT (set with 25847 sequences)
Zm00001d027754::1:12670673-12672674(+)
Zm00001d026653::10:149457605-149459606(+)
Zm00001d035061::6:3459008-3461009(+)
Zm00001d041561::3:127264027-127266028(+)
Zm00001d053312::4:225551798-225553799(+)
Zm00001d004579::2:119279214-119281215(+)
Zm00001d010137::8:101130576-101132577(-)
Zm00001d021238::7:146668318-146670319(+)
Zm00001d048568::9:159038131-159040132(+)
Zm00001d027805::1:13963783-13965784(+)
Zm00001d008421::8:8274968-8276969(+)
Zm00001d007639::2:236773247-236775248(+)
Zm00001d016196::5:150139734-150141735(+)
Zm00001d017577::5:200294613-200296614(-)
Zm00001d044050::3:217849185-217851186(+)
Zm00001d023351::10:3951738-3953739(-)
Zm00001d007421::2:231306730-231308731(-)
Zm00001d033728::1:272360410-272362411(-)
Zm00001d006793::2:216852347-216854348(+)
Zm00001d007667::2:237166849-237168850(-)
Zm00001d053202::4:219689618-219691619(-)
Zm00001d037629::6:132324877-132326878(+)
```
