## Supplementary material for "A comprehensive map of preferentially located motifs reveals distinct proximal *cis*-regulatory elements in plants": ACATTCAA_containing_gene_set.txt

```
#Occurences of ACATTCAA between -896 and -834 (positions relative to the transcription start site)
#100 sequences with ACATTCAA in this interval
#0.39% of the sequences in promoter set with ACATTCAA (set with 25847 sequences)
Zm00001d038338::6:154810147-154812148(+)
Zm00001d018504::5:221989863-221991864(-)
Zm00001d046807::9:106619919-106621920(-)
Zm00001d027299::1:2169831-2171832(-)
Zm00001d046214::9:72391310-72393311(-)
Zm00001d012042::8:167075913-167077914(+)
Zm00001d033066::1:249341744-249343745(-)
Zm00001d034009::1:281121779-281123780(+)
Zm00001d015291::5:82966716-82968717(-)
Zm00001d004340::2:104764708-104766709(-)
Zm00001d033788::1:273749450-273751451(-)
Zm00001d019147::7:19138714-19140715(+)
Zm00001d049024::4:12949862-12951863(+)
Zm00001d037862::6:140091833-140093834(+)
Zm00001d017717::5:205081474-205083475(+)
Zm00001d018961::7:10793544-10795545(+)
Zm00001d003083::2:31525864-31527865(-)
Zm00001d048687::4:3253297-3255298(+)
Zm00001d036125::6:73478633-73480634(-)
Zm00001d033235::1:255316005-255318006(-)
Zm00001d038205::6:151503187-151505188(-)
Zm00001d022648::7:182365571-182367572(+)
Zm00001d049629::4:38132147-38134148(+)
Zm00001d051306::4:152559046-152561047(+)
Zm00001d012342::8:172729386-172731387(-)
Zm00001d035052::6:3229438-3231439(+)
Zm00001d018495::5:221798892-221800893(+)
Zm00001d043855::3:212181478-212183479(+)
Zm00001d051588::4:163583707-163585708(+)
Zm00001d036179::6:75763615-75765616(-)
Zm00001d047742::9:140436617-140438618(+)
Zm00001d022594::7:180728376-180730377(-)
Zm00001d054054::4:245623193-245625194(+)
Zm00001d026087::10:138095729-138097730(-)
Zm00001d030557::1:143969664-143971665(+)
Zm00001d046302::9:79385873-79387874(+)
Zm00001d052399::4:189145466-189147467(+)
Zm00001d031289::1:185317706-185319707(+)
Zm00001d024408::10:69371519-69373520(-)
Zm00001d006835::2:217599701-217601702(-)
Zm00001d036820::6:102180192-102182193(-)
Zm00001d017384::5:193961082-193963083(+)
Zm00001d038682::6:162454847-162456848(+)
Zm00001d035381::6:23825549-23827550(-)
Zm00001d002966::2:28253771-28255772(+)
Zm00001d028194::1:25925860-25927861(-)
Zm00001d040020::3:23254321-23256322(-)
Zm00001d033976::1:279925305-279927306(-)
Zm00001d051063::4:140060682-140062683(+)
Zm00001d030868::1:164194906-164196907(+)
Zm00001d030031::1:100834602-100836603(+)
Zm00001d010490::8:117573550-117575551(+)
Zm00001d012682::8:178601714-178603715(+)
Zm00001d006194::2:201264518-201266519(+)
Zm00001d017389::5:194201112-194203113(-)
Zm00001d012735::8:179514801-179516802(+)
Zm00001d011213::8:143166731-143168732(-)
Zm00001d045153::9:14542189-14544190(-)
Zm00001d038779::6:164283827-164285828(+)
Zm00001d049461::4:31100866-31102867(+)
Zm00001d044271::3:223460029-223462030(+)
Zm00001d044148::3:220491313-220493314(+)
Zm00001d006514::2:210320522-210322523(+)
Zm00001d037685::6:133974156-133976157(-)
Zm00001d023769::10:19504352-19506353(+)
Zm00001d025055::10:101884222-101886223(+)
Zm00001d032245::1:218626104-218628105(-)
Zm00001d025941::10:134175065-134177066(-)
Zm00001d026636::10:149251040-149253041(-)
Zm00001d019907::7:74658567-74660568(-)
Zm00001d052686::4:197441369-197443370(+)
Zm00001d013771::5:19858713-19860714(-)
Zm00001d040088::3:26987118-26989119(+)
Zm00001d047759::9:141089624-141091625(+)
Zm00001d037694::6:134240990-134242991(+)
Zm00001d051018::4:137142199-137144200(-)
Zm00001d053738::4:240106548-240108549(+)
Zm00001d040627::3:54950203-54952204(-)
Zm00001d004717::2:133514315-133516316(+)
Zm00001d044801::9:2729883-2731884(-)
Zm00001d032575::1:231064762-231066763(-)
Zm00001d019077::7:15483008-15485009(+)
Zm00001d022141::7:171061052-171063053(-)
Zm00001d005019::2:154118451-154120452(-)
Zm00001d008310::8:4831235-4833236(+)
Zm00001d017654::5:203251408-203253409(-)
Zm00001d024907::10:94270601-94272602(-)
Zm00001d050358::4:83465831-83467832(-)
Zm00001d032022::1:209624738-209626739(-)
Zm00001d024827::10:89851835-89853836(-)
Zm00001d029418::1:69734323-69736324(-)
Zm00001d003081::2:31392699-31394700(-)
Zm00001d014435::5:46706802-46708803(+)
Zm00001d047758::9:141029244-141031245(-)
Zm00001d045059::9:11297541-11299542(+)
Zm00001d024980::10:97825767-97827768(+)
Zm00001d037108::6:112475252-112477253(-)
Zm00001d019981::7:81820496-81822497(+)
Zm00001d003683::2:54206317-54208318(-)
Zm00001d009514::8:68469252-68471253(+)
```
