## Supplementary material for "A comprehensive map of preferentially located motifs reveals distinct proximal *cis*-regulatory elements in plants": ACCAA_containing_gene_set.txt

```
#Occurences of ACCAA between -735 and -730 (positions relative to the transcription start site)
#482 sequences with ACCAA in this interval
#1.86% of the sequences in promoter set with ACCAA (set with 25847 sequences)
Zm00001d027400::1:4406184-4408185(-)
Zm00001d036990::6:108472890-108474891(+)
Zm00001d013669::5:16905366-16907367(-)
Zm00001d032206::1:217044150-217046151(-)
Zm00001d044657::3:234222631-234224632(+)
Zm00001d005095::2:158035111-158037112(+)
Zm00001d002640::2:17709376-17711377(+)
Zm00001d024210::10:56614410-56616411(-)
Zm00001d002032::2:4792671-4794672(+)
Zm00001d053442::4:231584286-231586287(-)
Zm00001d034282::1:288426309-288428310(-)
Zm00001d032472::1:227861739-227863740(-)
Zm00001d009571::8:71285600-71287601(+)
Zm00001d052997::4:208063338-208065339(-)
Zm00001d050526::4:96800457-96802458(+)
Zm00001d003108::2:32469600-32471601(-)
Zm00001d053395::4:229174008-229176009(-)
Zm00001d048386::9:155337896-155339897(-)
Zm00001d034490::1:294452072-294454073(+)
Zm00001d031002::1:172838909-172840910(-)
Zm00001d043690::3:207533370-207535371(+)
Zm00001d051382::4:156502023-156504024(+)
Zm00001d019350::7:29361157-29363158(-)
Zm00001d028317::1:30516318-30518319(+)
Zm00001d040023::3:23312456-23314457(-)
Zm00001d052862::4:202852664-202854665(-)
Zm00001d039871::3:17293928-17295929(-)
Zm00001d052320::4:187036795-187038796(+)
Zm00001d045309::9:18682006-18684007(-)
Zm00001d006059::2:196802227-196804228(-)
Zm00001d017248::5:190306435-190308436(+)
Zm00001d014652::5:57335704-57337705(-)
Zm00001d047067::9:117139238-117141239(-)
Zm00001d047292::9:125682273-125684274(-)
Zm00001d022423::7:177359240-177361241(-)
Zm00001d009609::8:72969178-72971179(+)
Zm00001d007407::2:231046915-231048916(-)
Zm00001d002546::2:15132963-15134964(+)
Zm00001d021999::7:167779854-167781855(+)
Zm00001d015301::5:83432920-83434921(+)
Zm00001d021635::7:158746877-158748878(+)
Zm00001d042813::3:180999178-181001179(+)
Zm00001d009059::8:33808688-33810689(+)
Zm00001d021421::7:151711715-151713716(-)
Zm00001d048517::9:157636449-157638450(+)
Zm00001d005599::2:180256895-180258896(-)
Zm00001d031851::1:204138310-204140311(-)
Zm00001d013530::5:13670414-13672415(-)
Zm00001d037164::6:114575316-114577317(+)
Zm00001d021791::7:163080820-163082821(-)
Zm00001d051902::4:173993867-173995868(-)
Zm00001d052845::4:202428631-202430632(+)
Zm00001d005696::2:183698133-183700134(-)
Zm00001d042441::3:167522393-167524394(+)
Zm00001d030764::1:158951514-158953515(+)
Zm00001d042845::3:181887309-181889310(+)
Zm00001d018529::5:222525538-222527539(+)
Zm00001d007529::2:233990174-233992175(+)
Zm00001d016818::5:177141838-177143839(-)
Zm00001d053726::4:239912334-239914335(+)
Zm00001d042528::3:170878815-170880816(-)
Zm00001d002325::2:10324429-10326430(-)
Zm00001d052231::4:184150627-184152628(+)
Zm00001d013953::5:26058545-26060546(-)
Zm00001d012891::5:1630840-1632841(-)
Zm00001d048341::9:154763163-154765164(+)
Zm00001d032104::1:213132170-213134171(-)
Zm00001d042732::3:178484288-178486289(+)
Zm00001d033289::1:257657006-257659007(-)
Zm00001d023423::10:5178772-5180773(-)
Zm00001d053994::4:244797240-244799241(+)
Zm00001d023238::10:1100576-1102577(+)
Zm00001d016504::5:165131005-165133006(+)
Zm00001d029787::1:86782759-86784760(+)
Zm00001d052901::4:204074624-204076625(-)
Zm00001d045972::9:50992214-50994215(+)
Zm00001d020179::7:97804721-97806722(-)
Zm00001d039276::3:920847-922848(-)
Zm00001d029555::1:76049050-76051051(+)
Zm00001d010944::8:134428228-134430229(-)
Zm00001d053818::4:241648064-241650065(-)
Zm00001d051793::4:169916552-169918553(+)
Zm00001d006678::2:214098558-214100559(-)
Zm00001d015323::5:84505233-84507234(-)
Zm00001d039833::3:16204563-16206564(-)
Zm00001d016238::5:151917708-151919709(+)
Zm00001d047729::9:140114748-140116749(-)
Zm00001d007635::2:236670070-236672071(+)
Zm00001d024384::10:68307088-68309089(-)
Zm00001d014060::5:31082841-31084842(-)
Zm00001d003059::2:30715695-30717696(-)
Zm00001d006614::2:212641693-212643694(-)
Zm00001d002770::2:22113527-22115528(+)
Zm00001d012634::8:177544063-177546064(-)
Zm00001d045354::9:19434849-19436850(+)
Zm00001d027734::1:12373387-12375388(+)
Zm00001d033619::1:269006150-269008151(+)
Zm00001d034143::1:285006707-285008708(+)
Zm00001d046467::9:91198599-91200600(-)
Zm00001d019148::7:19184072-19186073(-)
Zm00001d002252::2:8980966-8982967(+)
Zm00001d033928::1:278729863-278731864(+)
Zm00001d034183::1:285933241-285935242(+)
Zm00001d050883::4:128305082-128307083(-)
Zm00001d049042::4:13687654-13689655(-)
Zm00001d031773::1:201398322-201400323(-)
Zm00001d051692::4:166904738-166906739(+)
Zm00001d047079::9:117673963-117675964(+)
Zm00001d021927::7:165997837-165999838(-)
Zm00001d001820::2:1440946-1442947(-)
Zm00001d020289::7:104316495-104318496(+)
Zm00001d020771::7:131828893-131830894(-)
Zm00001d050643::4:109042403-109044404(+)
Zm00001d025841::10:131432334-131434335(-)
Zm00001d049543::4:34069089-34071090(+)
Zm00001d024763::10:87100819-87102820(+)
Zm00001d038250::6:152372809-152374810(-)
Zm00001d003649::2:51950025-51952026(+)
Zm00001d035028::6:2259506-2261507(-)
Zm00001d009881::8:87084095-87086096(-)
Zm00001d041789::3:138212579-138214580(+)
Zm00001d024646::10:82013733-82015734(-)
Zm00001d043107::3:189324759-189326760(-)
Zm00001d012924::5:2007203-2009204(-)
Zm00001d027747::1:12535392-12537393(-)
Zm00001d002684::2:19207227-19209228(+)
Zm00001d044629::3:233607211-233609212(+)
Zm00001d013683::5:17294872-17296873(-)
Zm00001d038612::6:160908768-160910769(+)
Zm00001d019253::7:24095258-24097259(+)
Zm00001d024677::10:83364608-83366609(+)
Zm00001d043110::3:189415760-189417761(+)
Zm00001d017539::5:199055690-199057691(+)
Zm00001d046862::9:108455306-108457307(-)
Zm00001d009850::8:85070625-85072626(-)
Zm00001d034151::1:285172972-285174973(-)
Zm00001d025016::10:99814295-99816296(+)
Zm00001d034876::1:304511276-304513277(-)
Zm00001d047150::9:120121043-120123044(+)
Zm00001d052660::4:196206247-196208248(+)
Zm00001d031411::1:189276583-189278584(+)
Zm00001d048211::9:152566896-152568897(+)
Zm00001d053735::4:240039424-240041425(+)
Zm00001d045424::9:21656810-21658811(+)
Zm00001d008821::8:21725685-21727686(-)
Zm00001d039258::3:696480-698481(+)
Zm00001d052587::4:193769967-193771968(+)
Zm00001d018409::5:220208668-220210669(-)
Zm00001d021686::7:160059658-160061659(+)
Zm00001d052725::4:199033363-199035364(+)
Zm00001d026270::10:142471961-142473962(-)
Zm00001d024325::10:64684185-64686186(-)
Zm00001d011691::8:158896773-158898774(+)
Zm00001d044860::9:5650529-5652530(+)
Zm00001d004135::2:85516206-85518207(+)
Zm00001d032725::1:236242515-236244516(+)
Zm00001d027240::1:205214-207215(-)
Zm00001d027802::1:13866601-13868602(-)
Zm00001d007427::2:231460828-231462829(+)
Zm00001d016370::5:159619962-159621963(-)
Zm00001d011813::8:161931365-161933366(-)
Zm00001d038531::6:159370774-159372775(+)
Zm00001d051265::4:151153885-151155886(-)
Zm00001d030822::1:161976931-161978932(-)
Zm00001d011411::8:149790309-149792310(+)
Zm00001d005849::2:190822417-190824418(+)
Zm00001d025392::10:116767681-116769682(-)
Zm00001d022492::7:178727480-178729481(+)
Zm00001d012573::8:176818965-176820966(-)
Zm00001d033116::1:250585515-250587516(-)
Zm00001d036036::6:67785033-67787034(-)
Zm00001d046397::9:87185643-87187644(-)
Zm00001d011948::8:164918992-164920993(-)
Zm00001d006869::2:218300886-218302887(-)
Zm00001d025457::10:119091150-119093151(-)
Zm00001d004646::2:124947865-124949866(+)
Zm00001d021179::7:145103052-145105053(+)
Zm00001d043099::3:189167381-189169382(+)
Zm00001d043688::3:207418561-207420562(-)
Zm00001d034757::1:301486221-301488222(+)
Zm00001d006679::2:214116970-214118971(-)
Zm00001d009984::8:93353453-93355454(+)
Zm00001d028103::1:23012900-23014901(+)
Zm00001d017445::5:196089933-196091934(-)
Zm00001d004739::2:135105980-135107981(+)
Zm00001d013400::5:10458037-10460038(+)
Zm00001d023370::10:4188408-4190409(+)
Zm00001d043196::3:191231809-191233810(-)
Zm00001d015453::5:91151097-91153098(-)
Zm00001d003116::2:32735407-32737408(-)
Zm00001d009242::8:46230625-46232626(-)
Zm00001d003168::2:34342455-34344456(-)
Zm00001d036942::6:106922571-106924572(-)
Zm00001d033734::1:272421430-272423431(-)
Zm00001d016613::5:170118568-170120569(-)
Zm00001d048023::9:148224694-148226695(-)
Zm00001d040276::3:35449544-35451545(-)
Zm00001d005649::2:181906630-181908631(+)
Zm00001d005933::2:193267042-193269043(-)
Zm00001d048460::9:156717794-156719795(+)
Zm00001d003098::2:32023994-32025995(-)
Zm00001d052696::4:197668264-197670265(-)
Zm00001d026194::10:140688506-140690507(-)
Zm00001d018437::5:220882433-220884434(-)
Zm00001d003610::2:50099746-50101747(+)
Zm00001d018793::7:5329367-5331368(+)
Zm00001d013964::5:26501122-26503123(-)
Zm00001d017171::5:187859705-187861706(-)
Zm00001d033701::1:271556503-271558504(+)
Zm00001d051439::4:158535958-158537959(-)
Zm00001d049893::4:51087175-51089176(-)
Zm00001d035447::6:25986300-25988301(+)
Zm00001d023693::10:15734297-15736298(-)
Zm00001d022272::7:174086348-174088349(+)
Zm00001d019288::7:25853261-25855262(-)
Zm00001d052929::4:205237648-205239649(+)
Zm00001d021227::7:146566707-146568708(-)
Zm00001d002288::2:9620757-9622758(-)
Zm00001d024321::10:64379075-64381076(-)
Zm00001d018527::5:222510990-222512991(+)
Zm00001d053954::4:244184754-244186755(-)
Zm00001d012537::8:176327110-176329111(-)
Zm00001d034829::1:303244920-303246921(-)
Zm00001d009017::8:30242789-30244790(-)
Zm00001d045675::9:32690187-32692188(-)
Zm00001d008414::8:8113687-8115688(+)
Zm00001d046638::9:100058886-100060887(+)
Zm00001d003061::2:30849530-30851531(-)
Zm00001d027954::1:18273021-18275022(+)
Zm00001d027707::1:11595159-11597160(-)
Zm00001d033384::1:261177851-261179852(+)
Zm00001d039900::3:18638195-18640196(+)
Zm00001d029088::1:57476222-57478223(+)
Zm00001d015132::5:76750376-76752377(+)
Zm00001d017391::5:194319428-194321429(-)
Zm00001d031712::1:199139005-199141006(-)
Zm00001d006481::2:209647222-209649223(+)
Zm00001d034049::1:282399043-282401044(-)
Zm00001d025395::10:116806423-116808424(-)
Zm00001d043900::3:213324061-213326062(+)
Zm00001d050164::4:70181442-70183443(-)
Zm00001d023671::10:14658489-14660490(-)
Zm00001d034842::1:303640476-303642477(-)
Zm00001d036682::6:97482012-97484013(-)
Zm00001d021739::7:161899840-161901841(-)
Zm00001d053980::4:244558775-244560776(+)
Zm00001d041769::3:136877112-136879113(-)
Zm00001d024424::10:70419510-70421511(-)
Zm00001d038165::6:150157590-150159591(+)
Zm00001d016800::5:176394444-176396445(-)
Zm00001d033375::1:261031210-261033211(-)
Zm00001d039328::3:1956717-1958718(+)
Zm00001d029645::1:80943385-80945386(+)
Zm00001d030703::1:154502524-154504525(+)
Zm00001d035343::6:22591859-22593860(-)
Zm00001d008599::8:14055030-14057031(-)
Zm00001d047814::9:142499548-142501549(-)
Zm00001d029020::1:55052006-55054007(+)
Zm00001d052948::4:205899416-205901417(-)
Zm00001d041450::3:120561486-120563487(-)
Zm00001d023892::10:26540889-26542890(+)
Zm00001d053342::4:226830535-226832536(-)
Zm00001d033494::1:264382879-264384880(+)
Zm00001d012231::8:170531365-170533366(+)
Zm00001d019650::7:48194839-48196840(-)
Zm00001d032921::1:243103732-243105733(+)
Zm00001d002631::2:17550971-17552972(+)
Zm00001d041627::3:130034296-130036297(-)
Zm00001d002475::2:13571157-13573158(+)
Zm00001d039564::3:8064102-8066103(+)
Zm00001d007114::2:222496079-222498080(+)
Zm00001d019028::7:13457157-13459158(-)
Zm00001d019518::7:39336331-39338332(+)
Zm00001d017952::5:210779907-210781908(+)
Zm00001d009030::8:30789000-30791001(+)
Zm00001d033975::1:279917310-279919311(+)
Zm00001d024670::10:82958413-82960414(-)
Zm00001d039356::3:2466422-2468423(-)
Zm00001d017433::5:195858641-195860642(-)
Zm00001d027922::1:17725654-17727655(-)
Zm00001d020695::7:128806587-128808588(-)
Zm00001d046759::9:104669436-104671437(+)
Zm00001d047175::9:120983453-120985454(+)
Zm00001d028465::1:35814876-35816877(+)
Zm00001d045179::9:15311093-15313094(+)
Zm00001d008525::8:11667453-11669454(+)
Zm00001d046934::9:111764678-111766679(+)
Zm00001d044996::9:9523368-9525369(-)
Zm00001d043353::3:197458321-197460322(+)
Zm00001d037853::6:139797215-139799216(+)
Zm00001d052945::4:205814102-205816103(+)
Zm00001d018873::7:7920463-7922464(-)
Zm00001d025524::10:121267105-121269106(+)
Zm00001d009599::8:72401531-72403532(+)
Zm00001d048568::9:159038131-159040132(+)
Zm00001d009835::8:84224125-84226126(+)
Zm00001d014693::5:59626110-59628111(+)
Zm00001d023677::10:15028680-15030681(+)
Zm00001d016796::5:176120976-176122977(+)
Zm00001d026482::10:146768570-146770571(-)
Zm00001d017175::5:187976773-187978774(-)
Zm00001d033368::1:260618247-260620248(+)
Zm00001d048822::4:6012029-6014030(-)
Zm00001d036672::6:97228738-97230739(-)
Zm00001d050488::4:92815354-92817355(+)
Zm00001d036760::6:99955994-99957995(+)
Zm00001d045873::9:45036708-45038709(+)
Zm00001d003691::2:54564417-54566418(-)
Zm00001d015463::5:91734852-91736853(-)
Zm00001d022621::7:181293421-181295422(-)
Zm00001d003607::2:49875146-49877147(+)
Zm00001d039697::3:12343384-12345385(+)
Zm00001d016309::5:156596930-156598931(+)
Zm00001d048611::4:1283983-1285984(-)
Zm00001d035672::6:40186736-40188737(-)
Zm00001d012651::8:177869679-177871680(+)
Zm00001d034130::1:284696767-284698768(+)
Zm00001d034706::1:300349306-300351307(-)
Zm00001d048440::9:156465386-156467387(-)
Zm00001d029608::1:79117606-79119607(-)
Zm00001d008601::8:14158561-14160562(-)
Zm00001d046511::9:93193009-93195010(+)
Zm00001d043748::3:209014193-209016194(+)
Zm00001d002828::2:24001035-24003036(+)
Zm00001d050502::4:94457983-94459984(+)
Zm00001d021815::7:163542031-163544032(+)
Zm00001d028040::1:21296482-21298483(-)
Zm00001d051814::4:170341439-170343440(+)
Zm00001d002402::2:11992966-11994967(+)
Zm00001d011352::8:147818473-147820474(+)
Zm00001d051404::4:157213867-157215868(-)
Zm00001d024835::10:90196630-90198631(-)
Zm00001d037843::6:139459539-139461540(-)
Zm00001d017867::5:209141890-209143891(+)
Zm00001d019234::7:23326889-23328890(-)
Zm00001d025958::10:134778921-134780922(-)
Zm00001d011879::8:163858895-163860896(+)
Zm00001d033293::1:257843174-257845175(+)
Zm00001d010950::8:134841231-134843232(-)
Zm00001d024209::10:56567177-56569178(+)
Zm00001d014084::5:31805005-31807006(+)
Zm00001d050393::4:85563266-85565267(-)
Zm00001d048709::4:3831829-3833830(+)
Zm00001d018557::5:223002454-223004455(-)
Zm00001d033777::1:273465954-273467955(-)
Zm00001d036213::6:77266815-77268816(+)
Zm00001d026353::10:144155980-144157981(-)
Zm00001d051235::4:149501714-149503715(-)
Zm00001d007060::2:221008578-221010579(+)
Zm00001d044285::3:224211351-224213352(+)
Zm00001d002020::2:4480991-4482992(-)
Zm00001d024912::10:94651995-94653996(-)
Zm00001d034373::1:291114464-291116465(-)
Zm00001d053731::4:240023308-240025309(+)
Zm00001d004644::2:124818446-124820447(-)
Zm00001d028895::1:49995874-49997875(-)
Zm00001d026281::10:142755580-142757581(-)
Zm00001d049948::4:54771091-54773092(+)
Zm00001d020329::7:106856633-106858634(-)
Zm00001d052904::4:204237406-204239407(+)
Zm00001d018694::7:2694986-2696987(-)
Zm00001d013445::5:11748700-11750701(+)
Zm00001d050149::4:69351857-69353858(+)
Zm00001d013218::5:6655094-6657095(-)
Zm00001d012087::8:167975108-167977109(+)
Zm00001d012888::5:1610576-1612577(+)
Zm00001d019616::7:46379992-46381993(-)
Zm00001d002447::2:12904600-12906601(-)
Zm00001d029520::1:74270510-74272511(+)
Zm00001d046371::9:84835403-84837404(+)
Zm00001d032346::1:223325373-223327374(+)
Zm00001d020380::7:110167325-110169326(-)
Zm00001d052450::4:190308061-190310062(-)
Zm00001d042016::3:147508753-147510754(-)
Zm00001d011760::8:160943023-160945024(+)
Zm00001d010529::8:119422526-119424527(-)
Zm00001d023497::10:7361288-7363289(-)
Zm00001d008297::8:4499428-4501429(-)
Zm00001d029598::1:78405010-78407011(-)
Zm00001d007153::2:223377833-223379834(+)
Zm00001d005057::2:156440478-156442479(+)
Zm00001d035265::6:18504809-18506810(+)
Zm00001d030031::1:100834602-100836603(+)
Zm00001d042216::3:156420804-156422805(+)
Zm00001d011534::8:153718307-153720308(-)
Zm00001d028235::1:27502409-27504410(-)
Zm00001d009759::8:80073331-80075332(-)
Zm00001d006801::2:217014387-217016388(-)
Zm00001d014294::5:39815669-39817670(-)
Zm00001d037542::6:128781517-128783518(-)
Zm00001d024860::10:91021538-91023539(-)
Zm00001d018913::7:9138940-9140941(+)
Zm00001d010554::8:120210035-120212036(-)
Zm00001d015952::5:133820213-133822214(+)
Zm00001d027754::1:12670673-12672674(+)
Zm00001d029328::1:66125999-66128000(-)
Zm00001d006688::2:214470963-214472964(+)
Zm00001d045581::9:27257062-27259063(+)
Zm00001d020527::7:120934956-120936957(-)
Zm00001d052447::4:190150852-190152853(+)
Zm00001d039395::3:3338358-3340359(-)
Zm00001d005914::2:192545332-192547333(-)
Zm00001d033313::1:258665352-258667353(-)
Zm00001d047781::9:141578349-141580350(-)
Zm00001d025271::10:112015185-112017186(+)
Zm00001d033079::1:249838225-249840226(-)
Zm00001d034220::1:287007350-287009351(-)
Zm00001d034544::1:295926000-295928001(-)
Zm00001d040527::3:48287610-48289611(-)
Zm00001d053604::4:236136978-236138979(+)
Zm00001d051925::4:174733109-174735110(+)
Zm00001d046247::9:76314295-76316296(-)
Zm00001d007133::2:223061227-223063228(+)
Zm00001d005346::2:170383965-170385966(-)
Zm00001d050701::4:116732559-116734560(+)
Zm00001d025015::10:99804802-99806803(+)
Zm00001d016491::5:164554050-164556051(+)
Zm00001d033388::1:261273484-261275485(-)
Zm00001d049515::4:32961550-32963551(-)
Zm00001d013308::5:8190844-8192845(-)
Zm00001d007175::2:223831133-223833134(-)
Zm00001d024312::10:63550971-63552972(-)
Zm00001d033193::1:253361554-253363555(-)
Zm00001d018955::7:10467650-10469651(-)
Zm00001d017990::5:211548552-211550553(+)
Zm00001d007332::2:228913328-228915329(+)
Zm00001d044511::3:230427630-230429631(-)
Zm00001d051629::4:165084016-165086017(-)
Zm00001d037737::6:135892104-135894105(+)
Zm00001d015212::5:79570075-79572076(-)
Zm00001d021579::7:156771694-156773695(+)
Zm00001d009708::8:77016835-77018836(-)
Zm00001d039218::6:173059425-173061426(+)
Zm00001d043638::3:205790226-205792227(+)
Zm00001d005983::2:194678658-194680659(-)
Zm00001d043595::3:204595233-204597234(-)
Zm00001d039890::3:18010953-18012954(-)
Zm00001d015932::5:132597502-132599503(+)
Zm00001d019545::7:41786188-41788189(+)
Zm00001d028297::1:29511867-29513868(+)
Zm00001d034192::1:286210398-286212399(-)
Zm00001d028601::1:40427258-40429259(+)
Zm00001d024701::10:84122538-84124539(+)
Zm00001d031510::1:192358160-192360161(-)
Zm00001d032738::1:236905829-236907830(+)
Zm00001d038321::6:154396293-154398294(-)
Zm00001d026637::10:149252503-149254504(-)
Zm00001d021611::7:158052233-158054234(-)
Zm00001d042279::3:158644067-158646068(+)
Zm00001d025380::10:116494135-116496136(+)
Zm00001d052959::4:206311018-206313019(-)
Zm00001d040842::3:70153287-70155288(-)
Zm00001d003405::2:43287510-43289511(-)
Zm00001d018194::5:216145393-216147394(-)
Zm00001d018010::5:211972549-211974550(+)
Zm00001d006419::2:207352152-207354153(-)
Zm00001d054084::4:246123462-246125463(+)
Zm00001d034077::1:283422969-283424970(-)
Zm00001d008977::8:28094439-28096440(+)
Zm00001d021893::7:165542161-165544162(-)
Zm00001d034438::1:292988221-292990222(+)
Zm00001d013776::5:19900584-19902585(+)
Zm00001d050506::4:94729757-94731758(+)
Zm00001d004599::2:121345084-121347085(-)
Zm00001d028441::1:35125218-35127219(-)
Zm00001d008976::8:28096072-28098073(-)
Zm00001d037306::6:120229072-120231073(-)
Zm00001d036678::6:97432787-97434788(-)
Zm00001d038113::6:148380889-148382890(+)
Zm00001d034457::1:293567009-293569010(-)
Zm00001d048561::9:158741977-158743978(+)
Zm00001d044228::3:222463138-222465139(-)
Zm00001d011821::8:162131823-162133824(+)
Zm00001d030787::1:159803803-159805804(+)
Zm00001d039180::6:171894828-171896829(-)
Zm00001d040351::3:39391604-39393605(+)
Zm00001d024152::10:50345735-50347736(+)
Zm00001d004506::2:115650286-115652287(-)
Zm00001d002318::2:10182346-10184347(+)
Zm00001d029768::1:86266371-86268372(-)
Zm00001d017639::5:202841290-202843291(-)
Zm00001d049228::4:21758737-21760738(-)
```
