## Supplementary material for "A comprehensive map of preferentially located motifs reveals distinct proximal *cis*-regulatory elements in plants": ACCAAACG_containing_gene_set.txt

```
#Occurences of ACCAAACG between -440 and -412 (positions relative to the transcription start site)
#53 sequences with ACCAAACG in this interval
#0.21% of the sequences in promoter set with ACCAAACG (set with 25847 sequences)
Zm00001d017066::5:184307162-184309163(-)
Zm00001d034057::1:282649277-282651278(+)
Zm00001d010414::8:113685428-113687429(+)
Zm00001d053784::4:240998515-241000516(-)
Zm00001d027861::1:15581262-15583263(+)
Zm00001d053649::4:238177009-238179010(+)
Zm00001d015975::5:135868534-135870535(+)
Zm00001d025739::10:128027033-128029034(-)
Zm00001d003224::2:36773406-36775407(+)
Zm00001d017770::5:206303542-206305543(-)
Zm00001d015383::5:87516359-87518360(+)
Zm00001d010948::8:134759085-134761086(+)
Zm00001d027514::1:7182678-7184679(-)
Zm00001d018938::7:9827560-9829561(-)
Zm00001d018325::5:218483826-218485827(+)
Zm00001d051430::4:158329790-158331791(+)
Zm00001d051686::4:166710379-166712380(+)
Zm00001d012085::8:167853904-167855905(-)
Zm00001d029089::1:57480906-57482907(+)
Zm00001d031918::1:206665163-206667164(-)
Zm00001d002267::2:9173192-9175193(+)
Zm00001d044698::3:235208589-235210590(+)
Zm00001d005784::2:188226500-188228501(-)
Zm00001d053548::4:233641706-233643707(-)
Zm00001d020242::7:101923995-101925996(+)
Zm00001d011758::8:160884489-160886490(+)
Zm00001d009802::8:82154725-82156726(-)
Zm00001d014673::5:58595082-58597083(-)
Zm00001d016845::5:178235449-178237450(+)
Zm00001d047683::9:139198081-139200082(-)
Zm00001d050168::4:70218990-70220991(+)
Zm00001d045264::9:17434260-17436261(+)
Zm00001d006199::2:201504140-201506141(+)
Zm00001d021120::7:143198221-143200222(+)
Zm00001d009891::8:87731100-87733101(-)
Zm00001d047389::9:128561601-128563602(-)
Zm00001d040089::3:27067837-27069838(-)
Zm00001d043288::3:194546993-194548994(-)
Zm00001d003491::2:45889561-45891562(-)
Zm00001d018334::5:218623284-218625285(-)
Zm00001d039144::6:171007762-171009763(+)
Zm00001d039189::6:172191072-172193073(+)
Zm00001d015618::5:101497508-101499509(-)
Zm00001d026645::10:149339748-149341749(-)
Zm00001d020190::7:98585820-98587821(+)
Zm00001d053259::4:222859193-222861194(+)
Zm00001d046249::9:76628802-76630803(-)
Zm00001d049043::4:13727935-13729936(-)
Zm00001d043915::3:213755787-213757788(-)
Zm00001d037946::6:143055433-143057434(+)
Zm00001d014204::5:36530514-36532515(-)
Zm00001d046652::9:100611922-100613923(+)
Zm00001d037992::6:144485579-144487580(+)
```
