## Supplementary material for "A comprehensive map of preferentially located motifs reveals distinct proximal *cis*-regulatory elements in plants": ACCAACC_containing_gene_set.txt

```
#Occurences of ACCAACC between -72 and 56 (positions relative to the transcription start site)
#717 sequences with ACCAACC in this interval
#2.77% of the sequences in promoter set with ACCAACC (set with 25847 sequences)
Zm00001d029105::1:58196400-58198401(+)
Zm00001d046962::9:113279385-113281386(-)
Zm00001d038989::6:168302553-168304554(-)
Zm00001d043051::3:187587760-187589761(+)
Zm00001d021288::7:147972139-147974140(-)
Zm00001d022264::7:173952036-173954037(+)
Zm00001d012869::5:1374410-1376411(+)
Zm00001d049234::4:22026503-22028504(-)
Zm00001d001848::2:1838605-1840606(-)
Zm00001d035303::6:20250035-20252036(+)
Zm00001d025763::10:128657392-128659393(-)
Zm00001d013771::5:19858713-19860714(-)
Zm00001d005805::2:189321381-189323382(+)
Zm00001d018187::5:216021911-216023912(-)
Zm00001d029422::1:69842791-69844792(+)
Zm00001d024365::10:67173030-67175031(-)
Zm00001d004132::2:85446979-85448980(+)
Zm00001d013307::5:8184076-8186077(-)
Zm00001d020752::7:131213426-131215427(-)
Zm00001d009987::8:93546782-93548783(+)
Zm00001d047612::9:137008283-137010284(-)
Zm00001d021659::7:159374581-159376582(+)
Zm00001d046016::9:55161230-55163231(-)
Zm00001d025461::10:119231747-119233748(-)
Zm00001d021064::7:141951189-141953190(-)
Zm00001d033235::1:255316005-255318006(-)
Zm00001d005751::2:186189521-186191522(+)
Zm00001d040411::3:42023108-42025109(-)
Zm00001d053242::4:221665640-221667641(-)
Zm00001d011965::8:165284178-165286179(+)
Zm00001d012578::8:176854655-176856656(-)
Zm00001d047275::9:125244516-125246517(-)
Zm00001d012970::5:2553173-2555174(+)
Zm00001d028151::1:24298122-24300123(-)
Zm00001d025469::10:119874376-119876377(+)
Zm00001d007135::2:223107200-223109201(+)
Zm00001d042061::3:149274912-149276913(+)
Zm00001d015549::5:96923900-96925901(+)
Zm00001d010974::8:135541706-135543707(-)
Zm00001d027740::1:12443482-12445483(-)
Zm00001d016902::5:179649170-179651171(-)
Zm00001d017306::5:192241905-192243906(+)
Zm00001d013089::5:4533908-4535909(+)
Zm00001d006658::2:213740400-213742401(+)
Zm00001d024934::10:95626777-95628778(-)
Zm00001d049674::4:39643765-39645766(-)
Zm00001d020535::7:121356830-121358831(+)
Zm00001d010411::8:113496008-113498009(-)
Zm00001d026335::10:143750217-143752218(-)
Zm00001d006064::2:197102191-197104192(+)
Zm00001d016963::5:181490430-181492431(+)
Zm00001d047911::9:145076977-145078978(+)
Zm00001d033879::1:277224180-277226181(-)
Zm00001d022371::7:176260883-176262884(+)
Zm00001d011765::8:161176571-161178572(-)
Zm00001d036651::6:96425868-96427869(-)
Zm00001d041580::3:128153831-128155832(-)
Zm00001d012047::8:167199608-167201609(+)
Zm00001d041955::3:145504717-145506718(-)
Zm00001d042474::3:168866912-168868913(+)
Zm00001d037097::6:112037087-112039088(-)
Zm00001d007163::2:223624676-223626677(-)
Zm00001d010360::8:111037546-111039547(+)
Zm00001d053623::4:237043621-237045622(+)
Zm00001d042281::3:158678571-158680572(+)
Zm00001d042995::3:186182503-186184504(+)
Zm00001d051427::4:158188250-158190251(+)
Zm00001d020955::7:137668499-137670500(+)
Zm00001d008193::8:829099-831100(-)
Zm00001d012513::8:175876039-175878040(-)
Zm00001d048574::9:159348711-159350712(-)
Zm00001d034513::1:295270974-295272975(+)
Zm00001d024602::10:80079591-80081592(+)
Zm00001d004607::2:121535824-121537825(+)
Zm00001d046864::9:108488825-108490826(+)
Zm00001d029454::1:71427250-71429251(+)
Zm00001d052216::4:183516080-183518081(-)
Zm00001d041870::3:141619079-141621080(+)
Zm00001d042284::3:158792261-158794262(-)
Zm00001d017767::5:206243169-206245170(+)
Zm00001d012749::8:179673353-179675354(-)
Zm00001d010648::8:122885724-122887725(+)
Zm00001d008295::8:4445422-4447423(+)
Zm00001d027837::1:14704039-14706040(-)
Zm00001d038225::6:151981911-151983912(+)
Zm00001d010115::8:99797876-99799877(-)
Zm00001d012510::8:175692808-175694809(+)
Zm00001d008177::8:442072-444073(-)
Zm00001d015020::5:72640534-72642535(-)
Zm00001d053749::4:240412599-240414600(+)
Zm00001d030891::1:166011866-166013867(-)
Zm00001d045044::9:10944587-10946588(-)
Zm00001d034345::1:290275555-290277556(-)
Zm00001d033326::1:259100880-259102881(+)
Zm00001d031479::1:191383007-191385008(-)
Zm00001d011775::8:161299788-161301789(+)
Zm00001d019077::7:15483008-15485009(+)
Zm00001d034494::1:294630346-294632347(+)
Zm00001d010195::8:103503730-103505731(+)
Zm00001d052552::4:192879075-192881076(-)
Zm00001d007200::2:224482613-224484614(+)
Zm00001d016854::5:178386171-178388172(+)
Zm00001d049640::4:38546252-38548253(+)
Zm00001d017069::5:184379454-184381455(+)
Zm00001d043347::3:197322540-197324541(-)
Zm00001d037112::6:112675044-112677045(-)
Zm00001d049853::4:48159957-48161958(+)
Zm00001d030381::1:127556238-127558239(-)
Zm00001d018693::7:2688501-2690502(-)
Zm00001d030870::1:164364088-164366089(+)
Zm00001d012808::5:574215-576216(-)
Zm00001d017274::5:191421844-191423845(-)
Zm00001d014915::5:68031293-68033294(-)
Zm00001d010054::8:97425096-97427097(+)
Zm00001d015005::5:71997252-71999253(+)
Zm00001d004840::2:143082557-143084558(-)
Zm00001d013271::5:7531017-7533018(-)
Zm00001d007632::2:236543598-236545599(-)
Zm00001d028827::1:47790935-47792936(+)
Zm00001d039881::3:17539394-17541395(+)
Zm00001d013561::5:14350347-14352348(-)
Zm00001d021018::7:140505058-140507059(+)
Zm00001d038211::6:151748099-151750100(+)
Zm00001d034151::1:285172972-285174973(-)
Zm00001d050162::4:69709802-69711803(-)
Zm00001d022622::7:181390029-181392030(+)
Zm00001d022434::7:177649175-177651176(-)
Zm00001d044122::3:219869155-219871156(-)
Zm00001d016008::5:139146154-139148155(+)
Zm00001d050716::4:118330611-118332612(-)
Zm00001d044184::3:221299954-221301955(+)
Zm00001d035737::6:44303714-44305715(-)
Zm00001d013312::5:8343713-8345714(-)
Zm00001d043807::3:210703908-210705909(-)
Zm00001d022120::7:170790969-170792970(-)
Zm00001d008597::8:13991781-13993782(-)
Zm00001d004744::2:135505503-135507504(-)
Zm00001d003252::2:37964661-37966662(-)
Zm00001d003443::2:44528760-44530761(-)
Zm00001d033412::1:262343180-262345181(-)
Zm00001d014640::5:56923333-56925334(+)
Zm00001d011789::8:161624363-161626364(-)
Zm00001d004545::2:117228827-117230828(-)
Zm00001d019277::7:25227278-25229279(+)
Zm00001d005501::2:176331166-176333167(+)
Zm00001d033794::1:273844146-273846147(-)
Zm00001d007661::2:237098413-237100414(-)
Zm00001d012820::5:851366-853367(-)
Zm00001d049830::4:46812243-46814244(+)
Zm00001d013470::5:12391740-12393741(-)
Zm00001d044605::3:233293017-233295018(-)
Zm00001d025160::10:106962802-106964803(+)
Zm00001d022599::7:180823316-180825317(+)
Zm00001d008679::8:16972985-16974986(-)
Zm00001d043110::3:189415760-189417761(+)
Zm00001d039685::3:11842227-11844228(+)
Zm00001d023450::10:5905957-5907958(-)
Zm00001d042813::3:180999178-181001179(+)
Zm00001d030114::1:106841809-106843810(-)
Zm00001d010667::8:123643171-123645172(-)
Zm00001d025288::10:112745317-112747318(-)
Zm00001d006242::2:202649570-202651571(-)
Zm00001d045463::9:23156236-23158237(-)
Zm00001d004817::2:140981986-140983987(-)
Zm00001d052331::4:187328754-187330755(-)
Zm00001d008976::8:28096072-28098073(-)
Zm00001d007146::2:223330208-223332209(-)
Zm00001d047311::9:126320246-126322247(-)
Zm00001d053127::4:214700594-214702595(+)
Zm00001d010976::8:135655822-135657823(-)
Zm00001d016897::5:179614135-179616136(+)
Zm00001d017620::5:201982471-201984472(+)
Zm00001d031662::1:197921038-197923039(-)
Zm00001d012902::5:1777962-1779963(-)
Zm00001d049597::4:36829052-36831053(+)
Zm00001d017168::5:187803676-187805677(+)
Zm00001d030012::1:99313379-99315380(+)
Zm00001d017525::5:198720404-198722405(-)
Zm00001d015687::5:107747067-107749068(-)
Zm00001d030270::1:118125212-118127213(-)
Zm00001d003333::2:40553346-40555347(+)
Zm00001d014775::5:62826325-62828326(+)
Zm00001d048539::9:158100263-158102264(+)
Zm00001d040694::3:58713034-58715035(+)
Zm00001d041958::3:145659616-145661617(+)
Zm00001d017985::5:211405363-211407364(-)
Zm00001d029988::1:97705721-97707722(-)
Zm00001d043565::3:204175363-204177364(+)
Zm00001d047772::9:141399951-141401952(-)
Zm00001d025924::10:133843371-133845372(+)
Zm00001d036692::6:97814230-97816231(-)
Zm00001d019243::7:23658541-23660542(-)
Zm00001d011678::8:158331017-158333018(-)
Zm00001d010210::8:104155054-104157055(+)
Zm00001d006327::2:204640594-204642595(-)
Zm00001d010131::8:100731171-100733172(-)
Zm00001d005087::2:157734506-157736507(+)
Zm00001d002789::2:22700249-22702250(-)
Zm00001d024201::10:55333134-55335135(-)
Zm00001d028280::1:29045081-29047082(+)
Zm00001d030372::1:126989267-126991268(+)
Zm00001d023973::10:32813978-32815979(+)
Zm00001d034129::1:284691120-284693121(+)
Zm00001d034512::1:295266350-295268351(+)
Zm00001d046601::9:98194075-98196076(+)
Zm00001d048345::9:154812255-154814256(+)
Zm00001d019331::7:28123433-28125434(+)
Zm00001d026322::10:143576211-143578212(-)
Zm00001d008863::8:23099976-23101977(-)
Zm00001d025484::10:120228748-120230749(-)
Zm00001d042062::3:149338154-149340155(+)
Zm00001d052343::4:187578814-187580815(-)
Zm00001d042841::3:181693028-181695029(+)
Zm00001d006795::2:216887156-216889157(+)
Zm00001d010958::8:135052000-135054001(-)
Zm00001d012590::8:176951531-176953532(-)
Zm00001d025209::10:109176451-109178452(+)
Zm00001d050158::4:69688951-69690952(+)
Zm00001d018608::7:744303-746304(+)
Zm00001d040784::3:65857974-65859975(-)
Zm00001d038351::6:155007648-155009649(+)
Zm00001d002257::2:9066299-9068300(+)
Zm00001d033836::1:275361363-275363364(+)
Zm00001d038834::6:165401069-165403070(-)
Zm00001d007518::2:233700983-233702984(-)
Zm00001d017823::5:207763039-207765040(-)
Zm00001d021567::7:156229658-156231659(-)
Zm00001d051288::4:151825104-151827105(-)
Zm00001d020620::7:125262351-125264352(-)
Zm00001d044399::3:227151187-227153188(+)
Zm00001d007763::2:239246445-239248446(+)
Zm00001d022181::7:172078601-172080602(-)
Zm00001d021850::7:164519629-164521630(-)
Zm00001d005317::2:169448967-169450968(+)
Zm00001d022520::7:179285760-179287761(+)
Zm00001d045731::9:35769864-35771865(-)
Zm00001d019759::7:57090700-57092701(-)
Zm00001d020901::7:136114860-136116861(-)
Zm00001d017019::5:182804635-182806636(-)
Zm00001d048829::4:6036903-6038904(+)
Zm00001d050319::4:81117689-81119690(-)
Zm00001d047603::9:136819503-136821504(-)
Zm00001d026025::10:136298477-136300478(-)
Zm00001d016479::5:164244512-164246513(+)
Zm00001d017271::5:191260508-191262509(-)
Zm00001d006759::2:216121020-216123021(-)
Zm00001d041847::3:140459067-140461068(-)
Zm00001d021823::7:163782349-163784350(-)
Zm00001d039380::3:2959319-2961320(-)
Zm00001d039946::3:20166023-20168024(+)
Zm00001d012733::8:179493974-179495975(+)
Zm00001d022103::7:170380052-170382053(+)
Zm00001d020344::7:108006348-108008349(+)
Zm00001d024286::10:61734677-61736678(-)
Zm00001d030303::1:121007888-121009889(-)
Zm00001d009631::8:73932010-73934011(-)
Zm00001d042148::3:153593340-153595341(-)
Zm00001d012925::5:2063524-2065525(+)
Zm00001d038196::6:151265340-151267341(+)
Zm00001d052268::4:185309532-185311533(-)
Zm00001d008820::8:21654023-21656024(-)
Zm00001d003664::2:53144687-53146688(-)
Zm00001d007288::2:226882511-226884512(-)
Zm00001d017901::5:209820887-209822888(-)
Zm00001d032715::1:235882202-235884203(-)
Zm00001d053022::4:209734076-209736077(-)
Zm00001d013750::5:19221126-19223127(+)
Zm00001d024588::10:79477902-79479903(-)
Zm00001d006472::2:209321827-209323828(+)
Zm00001d047085::9:117778378-117780379(+)
Zm00001d029833::1:89354590-89356591(+)
Zm00001d021299::7:148221232-148223233(+)
Zm00001d009638::8:73992605-73994606(-)
Zm00001d038622::6:161068712-161070713(-)
Zm00001d043929::3:214130358-214132359(+)
Zm00001d020970::7:138209634-138211635(-)
Zm00001d033274::1:257022153-257024154(-)
Zm00001d037229::6:116918816-116920817(+)
Zm00001d036641::6:95979966-95981967(+)
Zm00001d022586::7:180350259-180352260(+)
Zm00001d028980::1:53450358-53452359(+)
Zm00001d010982::8:135763869-135765870(-)
Zm00001d029983::1:97419192-97421193(-)
Zm00001d049541::4:33819594-33821595(-)
Zm00001d045544::9:25949440-25951441(+)
Zm00001d022637::7:181978008-181980009(-)
Zm00001d001877::2:2219844-2221845(+)
Zm00001d003377::2:42138611-42140612(+)
Zm00001d052194::4:182773285-182775286(-)
Zm00001d028093::1:22740420-22742421(-)
Zm00001d040873::3:74217287-74219288(-)
Zm00001d040693::3:58560342-58562343(+)
Zm00001d031495::1:191993265-191995266(+)
Zm00001d027956::1:18292134-18294135(+)
Zm00001d024630::10:81142685-81144686(-)
Zm00001d028456::1:35501274-35503275(+)
Zm00001d017760::5:206031722-206033723(+)
Zm00001d009450::8:64914962-64916963(-)
Zm00001d022631::7:181812226-181814227(-)
Zm00001d003181::2:34891914-34893915(-)
Zm00001d022616::7:181175754-181177755(+)
Zm00001d015700::5:108856326-108858327(+)
Zm00001d021763::7:162637338-162639339(-)
Zm00001d014617::5:55871940-55873941(-)
Zm00001d047057::9:116826467-116828468(-)
Zm00001d035925::6:60491482-60493483(-)
Zm00001d012228::8:170457218-170459219(+)
Zm00001d052801::4:201399230-201401231(+)
Zm00001d027310::1:2652588-2654589(-)
Zm00001d008604::8:14282741-14284742(+)
Zm00001d013033::5:3493333-3495334(-)
Zm00001d053300::4:224951941-224953942(-)
Zm00001d011278::8:145556179-145558180(-)
Zm00001d047271::9:124912847-124914848(+)
Zm00001d008255::8:3116812-3118813(-)
Zm00001d020315::7:105847822-105849823(+)
Zm00001d029008::1:54580432-54582433(-)
Zm00001d007124::2:222816473-222818474(+)
Zm00001d041612::3:129681127-129683128(+)
Zm00001d045334::9:19127610-19129611(+)
Zm00001d036933::6:106775767-106777768(+)
Zm00001d025195::10:108515187-108517188(+)
Zm00001d035050::6:3222765-3224766(-)
Zm00001d041671::3:132866966-132868967(+)
Zm00001d039289::3:1068126-1070127(-)
Zm00001d038555::6:159788429-159790430(+)
Zm00001d013206::5:6550973-6552974(+)
Zm00001d012624::8:177396657-177398658(+)
Zm00001d031291::1:185471393-185473394(+)
Zm00001d036338::6:84765275-84767276(-)
Zm00001d031381::1:187901287-187903288(-)
Zm00001d047224::9:122920498-122922499(-)
Zm00001d009858::8:85449021-85451022(-)
Zm00001d002339::2:10597559-10599560(-)
Zm00001d045788::9:39264599-39266600(+)
Zm00001d043393::3:198636877-198638878(-)
Zm00001d040396::3:41249042-41251043(-)
Zm00001d043562::3:203927706-203929707(+)
Zm00001d036828::6:102970643-102972644(-)
Zm00001d033204::1:254161669-254163670(+)
Zm00001d010190::8:103454552-103456553(+)
Zm00001d050598::4:103233840-103235841(-)
Zm00001d043958::3:214833296-214835297(-)
Zm00001d015006::5:72016594-72018595(+)
Zm00001d034249::1:287877622-287879623(-)
Zm00001d047238::9:123560981-123562982(-)
Zm00001d042631::3:174610181-174612182(-)
Zm00001d011225::8:143687827-143689828(+)
Zm00001d022498::7:178839219-178841220(+)
Zm00001d008333::8:5561483-5563484(+)
Zm00001d045887::9:45730652-45732653(+)
Zm00001d031994::1:208986391-208988392(-)
Zm00001d040084::3:26930028-26932029(+)
Zm00001d025624::10:124378866-124380867(+)
Zm00001d053220::4:220718201-220720202(-)
Zm00001d052318::4:187008984-187010985(+)
Zm00001d011624::8:156530005-156532006(+)
Zm00001d028382::1:32783418-32785419(-)
Zm00001d052963::4:206409115-206411116(+)
Zm00001d010583::8:120890290-120892291(+)
Zm00001d038405::6:156412004-156414005(-)
Zm00001d003016::2:29536672-29538673(+)
Zm00001d026131::10:139319451-139321452(+)
Zm00001d011144::8:140398955-140400956(+)
Zm00001d015504::5:94159201-94161202(+)
Zm00001d032830::1:239575676-239577677(-)
Zm00001d042183::3:155333735-155335736(+)
Zm00001d027344::1:3369823-3371824(+)
Zm00001d051227::4:149230562-149232563(-)
Zm00001d021304::7:148352724-148354725(-)
Zm00001d038222::6:151955201-151957202(-)
Zm00001d039549::3:7830689-7832690(-)
Zm00001d018230::5:217048462-217050463(-)
Zm00001d007848::2:240837907-240839908(-)
Zm00001d033745::1:272680512-272682513(-)
Zm00001d015100::5:75364875-75366876(+)
Zm00001d049372::4:28143006-28145007(-)
Zm00001d040344::3:39044335-39046336(+)
Zm00001d020494::7:118954993-118956994(-)
Zm00001d025476::10:120023075-120025076(-)
Zm00001d049975::4:56367588-56369589(-)
Zm00001d025165::10:107134994-107136995(+)
Zm00001d014554::5:52962020-52964021(-)
Zm00001d014872::5:66607535-66609536(-)
Zm00001d017125::5:186170289-186172290(+)
Zm00001d013704::5:18156690-18158691(-)
Zm00001d030828::1:162053864-162055865(+)
Zm00001d021223::7:146504850-146506851(+)
Zm00001d025460::10:119212787-119214788(-)
Zm00001d012517::8:175974933-175976934(-)
Zm00001d022102::7:170349990-170351991(-)
Zm00001d023296::10:2278799-2280800(-)
Zm00001d012647::8:177795694-177797695(+)
Zm00001d043872::3:212615037-212617038(-)
Zm00001d011091::8:138671964-138673965(-)
Zm00001d035487::6:28984198-28986199(-)
Zm00001d010719::8:125587656-125589657(-)
Zm00001d020283::7:104131033-104133034(-)
Zm00001d048673::4:3094469-3096470(+)
Zm00001d010016::8:95240884-95242885(+)
Zm00001d017776::5:206390300-206392301(-)
Zm00001d034593::1:297393412-297395413(+)
Zm00001d026153::10:139916056-139918057(+)
Zm00001d025104::10:104279610-104281611(-)
Zm00001d010031::8:96224603-96226604(+)
Zm00001d004431::2:111470468-111472469(+)
Zm00001d021313::7:148571617-148573618(-)
Zm00001d051043::4:138321750-138323751(-)
Zm00001d051161::4:146710088-146712089(-)
Zm00001d035401::6:24416829-24418830(-)
Zm00001d019434::7:33734752-33736753(-)
Zm00001d021558::7:156001361-156003362(-)
Zm00001d033912::1:278372376-278374377(+)
Zm00001d022117::7:170769941-170771942(-)
Zm00001d045457::9:23010756-23012757(-)
Zm00001d044690::3:234985756-234987757(+)
Zm00001d044665::3:234409198-234411199(+)
Zm00001d005897::2:192119400-192121401(-)
Zm00001d030614::1:148691670-148693671(-)
Zm00001d038297::6:153654322-153656323(+)
Zm00001d038491::6:158529253-158531254(+)
Zm00001d014698::5:59826853-59828854(-)
Zm00001d005241::2:165415038-165417039(-)
Zm00001d023868::10:25599734-25601735(-)
Zm00001d045565::9:26891801-26893802(+)
Zm00001d024723::10:85132656-85134657(-)
Zm00001d011716::8:159804716-159806717(-)
Zm00001d038972::6:168020796-168022797(-)
Zm00001d050160::4:69688951-69690952(+)
Zm00001d024858::10:90996776-90998777(+)
Zm00001d047663::9:138534968-138536969(-)
Zm00001d037148::6:113943413-113945414(+)
Zm00001d049571::4:35619155-35621156(+)
Zm00001d039079::6:169683696-169685697(+)
Zm00001d052698::4:197879437-197881438(+)
Zm00001d014796::5:63584917-63586918(+)
Zm00001d033747::1:272707456-272709457(-)
Zm00001d030019::1:99938830-99940831(+)
Zm00001d039920::3:19384989-19386990(-)
Zm00001d047003::9:114946665-114948666(-)
Zm00001d049289::4:24581402-24583403(+)
Zm00001d047078::9:117550590-117552591(-)
Zm00001d015272::5:82357899-82359900(+)
Zm00001d014005::5:28296125-28298126(+)
Zm00001d034012::1:281140417-281142418(-)
Zm00001d045251::9:17052617-17054618(+)
Zm00001d052191::4:182743878-182745879(-)
Zm00001d014654::5:57564693-57566694(-)
Zm00001d013455::5:12053775-12055776(+)
Zm00001d045490::9:24408857-24410858(-)
Zm00001d012114::8:168404171-168406172(+)
Zm00001d050283::4:78442434-78444435(+)
Zm00001d011348::8:147534593-147536594(-)
Zm00001d052436::4:190072023-190074024(-)
Zm00001d041259::3:108746261-108748262(+)
Zm00001d031689::1:198653871-198655872(+)
Zm00001d030713::1:155203421-155205422(-)
Zm00001d003600::2:49390792-49392793(+)
Zm00001d035044::6:3021913-3023914(+)
Zm00001d005750::2:186078853-186080854(+)
Zm00001d007698::2:237631849-237633850(-)
Zm00001d049610::4:37576737-37578738(-)
Zm00001d036541::6:91510376-91512377(-)
Zm00001d014804::5:63814099-63816100(+)
Zm00001d047056::9:116818689-116820690(-)
Zm00001d009716::8:77434390-77436391(+)
Zm00001d011365::8:148695280-148697281(+)
Zm00001d037170::6:114740197-114742198(+)
Zm00001d047500::9:132752745-132754746(+)
Zm00001d015571::5:98864960-98866961(+)
Zm00001d017703::5:204681746-204683747(+)
Zm00001d036073::6:70616207-70618208(-)
Zm00001d016442::5:162539130-162541131(+)
Zm00001d023720::10:16778278-16780279(+)
Zm00001d015527::5:96008667-96010668(-)
Zm00001d019957::7:80241601-80243602(-)
Zm00001d042899::3:183381604-183383605(+)
Zm00001d002837::2:24270823-24272824(-)
Zm00001d031210::1:182328060-182330061(+)
Zm00001d015556::5:97410773-97412774(+)
Zm00001d016173::5:148419141-148421142(-)
Zm00001d047076::9:117518706-117520707(+)
Zm00001d042202::3:156029157-156031158(+)
Zm00001d024197::10:55003593-55005594(-)
Zm00001d013196::5:6194441-6196442(-)
Zm00001d035901::6:58859456-58861457(-)
Zm00001d018883::7:8338236-8340237(+)
Zm00001d023791::10:20564836-20566837(+)
Zm00001d004968::2:151125691-151127692(-)
Zm00001d033322::1:258953022-258955023(+)
Zm00001d024516::10:75584277-75586278(-)
Zm00001d017444::5:196014267-196016268(-)
Zm00001d018474::5:221424415-221426416(-)
Zm00001d010193::8:103474207-103476208(-)
Zm00001d013755::5:19468478-19470479(-)
Zm00001d020835::7:134274361-134276362(-)
Zm00001d017593::5:201044634-201046635(+)
Zm00001d018613::7:879615-881616(-)
Zm00001d044441::3:228210350-228212351(+)
Zm00001d012744::8:179568810-179570811(-)
Zm00001d029601::1:78655616-78657617(-)
Zm00001d012761::8:180158449-180160450(+)
Zm00001d018464::5:221326524-221328525(+)
Zm00001d041725::3:135292611-135294612(-)
Zm00001d044723::9:319516-321517(+)
Zm00001d019978::7:81508816-81510817(-)
Zm00001d023892::10:26540889-26542890(+)
Zm00001d029712::1:83595480-83597481(-)
Zm00001d029012::1:54926686-54928687(+)
Zm00001d032402::1:225533926-225535927(-)
Zm00001d017371::5:193730276-193732277(+)
Zm00001d018183::5:215970050-215972051(-)
Zm00001d025739::10:128027033-128029034(-)
Zm00001d045025::9:10470874-10472875(-)
Zm00001d039785::3:14612934-14614935(+)
Zm00001d006414::2:207260082-207262083(+)
Zm00001d051157::4:146410400-146412401(-)
Zm00001d016889::5:179435987-179437988(-)
Zm00001d052125::4:180357979-180359980(+)
Zm00001d052233::4:184162688-184164689(-)
Zm00001d035601::6:36100051-36102052(-)
Zm00001d044157::3:220718187-220720188(+)
Zm00001d053172::4:217827226-217829227(+)
Zm00001d038831::6:165373921-165375922(-)
Zm00001d041873::3:141752036-141754037(-)
Zm00001d022473::7:178320843-178322844(+)
Zm00001d039222::6:173163509-173165510(-)
Zm00001d042747::3:178856871-178858872(+)
Zm00001d027277::1:1235834-1237835(-)
Zm00001d010143::8:101192186-101194187(+)
Zm00001d021609::7:158034748-158036749(+)
Zm00001d043112::3:189492178-189494179(+)
Zm00001d014701::5:59902117-59904118(+)
Zm00001d039219::6:173067765-173069766(+)
Zm00001d023514::10:8365916-8367917(-)
Zm00001d041593::3:129043134-129045135(+)
Zm00001d037509::6:127640691-127642692(-)
Zm00001d034552::1:296065855-296067856(+)
Zm00001d020581::7:123667881-123669882(-)
Zm00001d028725::1:44360105-44362106(+)
Zm00001d014246::5:37902152-37904153(+)
Zm00001d011154::8:140937252-140939253(+)
Zm00001d013128::5:5187694-5189695(+)
Zm00001d039624::3:9365439-9367440(+)
Zm00001d014821::5:64546951-64548952(+)
Zm00001d051306::4:152559046-152561047(+)
Zm00001d002068::2:5312816-5314817(+)
Zm00001d005071::2:157222955-157224956(-)
Zm00001d034931::1:306056516-306058517(+)
Zm00001d032997::1:246333347-246335348(+)
Zm00001d009849::8:85008274-85010275(+)
Zm00001d034188::1:286076036-286078037(+)
Zm00001d046363::9:84128814-84130815(+)
Zm00001d034313::1:288969993-288971994(-)
Zm00001d015890::5:129557071-129559072(-)
Zm00001d050850::4:126957462-126959463(+)
Zm00001d010673::8:123818543-123820544(-)
Zm00001d037413::6:124877262-124879263(-)
Zm00001d017108::5:185663087-185665088(-)
Zm00001d027302::1:2288900-2290901(-)
Zm00001d053283::4:223932079-223934080(+)
Zm00001d053100::4:213728021-213730022(+)
Zm00001d028895::1:49995874-49997875(-)
Zm00001d016602::5:169625154-169627155(-)
Zm00001d001779::2:708100-710101(-)
Zm00001d018825::7:6514296-6516297(-)
Zm00001d012273::8:171682869-171684870(+)
Zm00001d014943::5:69317295-69319296(+)
Zm00001d006226::2:202325556-202327557(+)
Zm00001d028928::1:51816425-51818426(-)
Zm00001d011750::8:160742567-160744568(+)
Zm00001d011504::8:152694680-152696681(+)
Zm00001d010185::8:103320400-103322401(-)
Zm00001d014315::5:40640613-40642614(+)
Zm00001d052551::4:192867286-192869287(+)
Zm00001d039004::6:168634736-168636737(+)
Zm00001d027954::1:18273021-18275022(+)
Zm00001d003112::2:32660529-32662530(+)
Zm00001d032533::1:229829636-229831637(-)
Zm00001d008827::8:21833399-21835400(+)
Zm00001d045862::9:44292812-44294813(-)
Zm00001d021025::7:140786717-140788718(+)
Zm00001d042320::3:161154928-161156929(-)
Zm00001d011992::8:166021024-166023025(-)
Zm00001d030148::1:108712958-108714959(+)
Zm00001d043789::3:210249289-210251290(+)
Zm00001d022195::7:172629127-172631128(-)
Zm00001d042333::3:161631624-161633625(-)
Zm00001d032973::1:245142020-245144021(+)
Zm00001d041112::3:98139234-98141235(-)
Zm00001d051752::4:168862148-168864149(+)
Zm00001d001802::2:1196284-1198285(-)
Zm00001d043410::3:199008329-199010330(-)
Zm00001d032776::1:237885307-237887308(+)
Zm00001d012247::8:170937828-170939829(-)
Zm00001d020205::7:99147457-99149458(+)
Zm00001d042399::3:164738909-164740910(-)
Zm00001d032178::1:215895404-215897405(+)
Zm00001d015347::5:85615861-85617862(-)
Zm00001d042685::3:176830252-176832253(-)
Zm00001d036807::6:101494079-101496080(+)
Zm00001d033606::1:268493268-268495269(+)
Zm00001d051339::4:155193894-155195895(+)
Zm00001d017079::5:184658250-184660251(+)
Zm00001d043275::3:194101621-194103622(-)
Zm00001d017373::5:193763710-193765711(+)
Zm00001d050396::4:85838848-85840849(+)
Zm00001d043735::3:208694004-208696005(-)
Zm00001d050202::4:73401447-73403448(-)
Zm00001d046400::9:87389591-87391592(+)
Zm00001d011004::8:136504082-136506083(-)
Zm00001d013321::5:8675628-8677629(-)
Zm00001d011061::8:137875115-137877116(-)
Zm00001d003925::2:68592065-68594066(-)
Zm00001d020183::7:98098298-98100299(-)
Zm00001d020064::7:89650424-89652425(-)
Zm00001d014201::5:36224541-36226542(-)
Zm00001d002673::2:18905822-18907823(+)
Zm00001d038931::6:167227885-167229886(+)
Zm00001d018537::5:222622863-222624864(+)
Zm00001d052209::4:183316595-183318596(-)
Zm00001d013346::5:9062609-9064610(-)
Zm00001d034957::1:306781823-306783824(-)
Zm00001d024035::10:38794087-38796088(-)
Zm00001d004036::2:77704237-77706238(+)
Zm00001d019587::7:44884044-44886045(+)
Zm00001d048654::4:2641588-2643589(-)
Zm00001d026540::10:147925054-147927055(-)
Zm00001d015559::5:97474046-97476047(-)
Zm00001d015856::5:126811900-126813901(+)
Zm00001d029585::1:77950188-77952189(+)
Zm00001d019247::7:23763337-23765338(+)
Zm00001d002600::2:16455918-16457919(-)
Zm00001d028815::1:47438547-47440548(+)
Zm00001d042866::3:182478681-182480682(+)
Zm00001d049837::4:47128393-47130394(+)
Zm00001d027509::1:7070925-7072926(+)
Zm00001d011491::8:152159384-152161385(+)
Zm00001d053060::4:211440580-211442581(+)
Zm00001d020862::7:134952796-134954797(+)
Zm00001d006559::2:210937366-210939367(-)
Zm00001d012656::8:178061353-178063354(-)
Zm00001d051875::4:173018864-173020865(-)
Zm00001d047527::9:133882640-133884641(-)
Zm00001d034859::1:303988133-303990134(+)
Zm00001d034623::1:298181472-298183473(+)
Zm00001d005775::2:187821155-187823156(+)
Zm00001d017448::5:196099850-196101851(-)
Zm00001d047757::9:141019115-141021116(+)
Zm00001d030018::1:99939738-99941739(-)
Zm00001d052138::4:180621530-180623531(+)
Zm00001d012567::8:176774298-176776299(+)
Zm00001d002992::2:28969123-28971124(+)
Zm00001d034388::1:291669587-291671588(-)
Zm00001d021699::7:160632777-160634778(-)
Zm00001d042634::3:174744281-174746282(+)
Zm00001d014875::5:66761841-66763842(+)
Zm00001d018202::5:216492450-216494451(-)
Zm00001d047301::9:126065071-126067072(-)
Zm00001d032979::1:245558764-245560765(+)
Zm00001d017434::5:195861503-195863504(-)
Zm00001d005458::2:174937153-174939154(+)
Zm00001d038599::6:160733231-160735232(+)
Zm00001d048411::9:155797913-155799914(-)
Zm00001d038880::6:166311343-166313344(+)
Zm00001d028814::1:47415813-47417814(+)
Zm00001d012982::5:2774099-2776100(-)
Zm00001d034223::1:287065868-287067869(-)
Zm00001d002113::2:6078785-6080786(+)
Zm00001d029343::1:66647225-66649226(+)
Zm00001d033807::1:274295274-274297275(-)
Zm00001d018947::7:10204363-10206364(-)
Zm00001d006517::2:210346249-210348250(+)
Zm00001d018207::5:216606097-216608098(-)
Zm00001d050823::4:124724837-124726838(-)
Zm00001d006587::2:211694232-211696233(-)
Zm00001d046357::9:83800193-83802194(+)
Zm00001d012043::8:167095174-167097175(+)
Zm00001d045513::9:25069213-25071214(-)
Zm00001d052699::4:198048252-198050253(-)
Zm00001d018047::5:212827115-212829116(+)
Zm00001d024854::10:90668083-90670084(+)
Zm00001d038725::6:163368988-163370989(-)
Zm00001d031802::1:202213438-202215439(+)
Zm00001d040696::3:58879001-58881002(+)
Zm00001d050645::4:109284589-109286590(+)
Zm00001d003129::2:33332885-33334886(-)
Zm00001d020086::7:91005068-91007069(+)
Zm00001d023826::10:23666436-23668437(-)
Zm00001d041852::3:140622302-140624303(+)
Zm00001d043466::3:200945500-200947501(-)
Zm00001d043298::3:194976909-194978910(+)
Zm00001d042154::3:153984129-153986130(+)
Zm00001d026043::10:136826536-136828537(-)
Zm00001d014782::5:62919345-62921346(-)
Zm00001d008491::8:10206589-10208590(-)
Zm00001d043174::3:190624223-190626224(+)
Zm00001d007154::2:223381069-223383070(+)
Zm00001d048019::9:148170593-148172594(+)
Zm00001d045557::9:26660743-26662744(-)
Zm00001d010207::8:104013345-104015346(-)
Zm00001d009016::8:30230678-30232679(+)
Zm00001d038114::6:148447117-148449118(-)
Zm00001d030232::1:114930317-114932318(-)
Zm00001d051210::4:148683058-148685059(+)
Zm00001d028922::1:51602511-51604512(-)
Zm00001d011688::8:158786579-158788580(+)
Zm00001d025166::10:107144054-107146055(-)
Zm00001d014043::5:30424552-30426553(-)
Zm00001d040014::3:22984460-22986461(+)
Zm00001d047582::9:136349421-136351422(+)
Zm00001d009748::8:79515670-79517671(-)
Zm00001d015297::5:83169819-83171820(+)
Zm00001d047562::9:135608170-135610171(-)
Zm00001d032156::1:214669867-214671868(+)
Zm00001d041290::3:110645624-110647625(+)
Zm00001d009837::8:84422730-84424731(+)
```
