## Supplementary material for "A comprehensive map of preferentially located motifs reveals distinct proximal *cis*-regulatory elements in plants": ACCACTG_containing_gene_set.txt

```
#Occurences of ACCACTG between -59 and 42 (positions relative to the transcription start site)
#326 sequences with ACCACTG in this interval
#1.26% of the sequences in promoter set with ACCACTG (set with 25847 sequences)
Zm00001d020786::7:132646967-132648968(+)
Zm00001d003970::2:72941949-72943950(+)
Zm00001d034852::1:303813755-303815756(-)
Zm00001d019332::7:28219835-28221836(-)
Zm00001d031223::1:182655506-182657507(+)
Zm00001d023745::10:18415888-18417889(+)
Zm00001d010698::8:124959400-124961401(-)
Zm00001d050297::4:79514444-79516445(+)
Zm00001d005785::2:188373752-188375753(+)
Zm00001d036692::6:97814230-97816231(-)
Zm00001d043276::3:194186377-194188378(+)
Zm00001d033522::1:265501301-265503302(+)
Zm00001d021064::7:141951189-141953190(-)
Zm00001d036404::6:86973527-86975528(+)
Zm00001d048642::4:2510430-2512431(-)
Zm00001d033705::1:271748191-271750192(-)
Zm00001d027884::1:16714216-16716217(-)
Zm00001d051839::4:171795909-171797910(-)
Zm00001d020035::7:87299922-87301923(-)
Zm00001d015058::5:73775287-73777288(-)
Zm00001d046818::9:107032037-107034038(+)
Zm00001d013428::5:11200516-11202517(-)
Zm00001d047539::9:134371433-134373434(-)
Zm00001d014347::5:42142899-42144900(-)
Zm00001d016977::5:181792384-181794385(-)
Zm00001d007352::2:229470029-229472030(-)
Zm00001d003785::2:59314390-59316391(-)
Zm00001d050610::4:104013686-104015687(-)
Zm00001d014507::5:50794373-50796374(+)
Zm00001d033136::1:251753156-251755157(+)
Zm00001d042361::3:163201912-163203913(+)
Zm00001d034011::1:281128512-281130513(+)
Zm00001d047527::9:133882640-133884641(-)
Zm00001d022028::7:168278182-168280183(-)
Zm00001d046169::9:68818707-68820708(-)
Zm00001d018888::7:8364281-8366282(-)
Zm00001d016480::5:164274461-164276462(-)
Zm00001d002615::2:16789702-16791703(-)
Zm00001d006028::2:195583141-195585142(-)
Zm00001d050000::4:58836809-58838810(-)
Zm00001d041092::3:96988201-96990202(+)
Zm00001d026431::10:145721708-145723709(-)
Zm00001d018032::5:212491535-212493536(-)
Zm00001d041488::3:123492704-123494705(-)
Zm00001d042326::3:161320948-161322949(-)
Zm00001d004370::2:106724522-106726523(+)
Zm00001d041484::3:123248651-123250652(-)
Zm00001d013540::5:13928093-13930094(+)
Zm00001d005080::2:157616853-157618854(-)
Zm00001d004965::2:150851430-150853431(+)
Zm00001d027613::1:9016145-9018146(-)
Zm00001d048292::9:154006091-154008092(-)
Zm00001d048218::9:152647798-152649799(+)
Zm00001d012852::5:1101328-1103329(-)
Zm00001d049362::4:27916714-27918715(-)
Zm00001d046073::9:61595660-61597661(+)
Zm00001d002020::2:4480991-4482992(-)
Zm00001d016935::5:180419650-180421651(+)
Zm00001d004400::2:109237240-109239241(-)
Zm00001d051479::4:160032323-160034324(+)
Zm00001d027571::1:8290731-8292732(-)
Zm00001d016850::5:178312852-178314853(-)
Zm00001d043898::3:213266108-213268109(-)
Zm00001d050200::4:73312607-73314608(+)
Zm00001d026515::10:147454885-147456886(+)
Zm00001d031656::1:197635762-197637763(-)
Zm00001d006370::2:205958168-205960169(+)
Zm00001d049641::4:38554625-38556626(-)
Zm00001d018112::5:214569313-214571314(-)
Zm00001d015121::5:76469426-76471427(+)
Zm00001d024706::10:84370067-84372068(+)
Zm00001d034038::1:281983847-281985848(-)
Zm00001d048327::9:154536661-154538662(-)
Zm00001d006933::2:219652710-219654711(-)
Zm00001d052779::4:200652424-200654425(-)
Zm00001d028429::1:34712665-34714666(-)
Zm00001d009292::8:52708608-52710609(-)
Zm00001d036793::6:101127516-101129517(+)
Zm00001d027392::1:4219351-4221352(+)
Zm00001d042845::3:181887309-181889310(+)
Zm00001d012785::8:180901285-180903286(-)
Zm00001d020764::7:131561430-131563431(-)
Zm00001d026173::10:140303534-140305535(+)
Zm00001d043091::3:189004560-189006561(-)
Zm00001d045233::9:16749347-16751348(-)
Zm00001d027674::1:10756864-10758865(-)
Zm00001d015221::5:80019238-80021239(-)
Zm00001d013802::5:20825358-20827359(-)
Zm00001d028055::1:21776053-21778054(-)
Zm00001d004548::2:117349815-117351816(-)
Zm00001d024854::10:90668083-90670084(+)
Zm00001d030860::1:164015449-164017450(+)
Zm00001d031178::1:181308678-181310679(+)
Zm00001d037367::6:123034222-123036223(+)
Zm00001d037693::6:134211471-134213472(+)
Zm00001d035787::6:48969938-48971939(+)
Zm00001d012102::8:168281707-168283708(+)
Zm00001d033402::1:261931258-261933259(-)
Zm00001d015451::5:91104666-91106667(+)
Zm00001d022275::7:174205984-174207985(+)
Zm00001d045403::9:20776287-20778288(+)
Zm00001d042282::3:158685825-158687826(+)
Zm00001d016928::5:180253065-180255066(-)
Zm00001d045132::9:13786659-13788660(+)
Zm00001d040696::3:58879001-58881002(+)
Zm00001d026187::10:140544780-140546781(-)
Zm00001d034828::1:303242817-303244818(-)
Zm00001d048648::4:2604636-2606637(+)
Zm00001d012059::8:167457550-167459551(-)
Zm00001d039394::3:3272806-3274807(+)
Zm00001d006445::2:208368055-208370056(-)
Zm00001d004746::2:135722917-135724918(+)
Zm00001d051713::4:167832251-167834252(-)
Zm00001d022340::7:175740121-175742122(-)
Zm00001d028699::1:43565182-43567183(+)
Zm00001d045128::9:13701799-13703800(+)
Zm00001d010899::8:132494889-132496890(+)
Zm00001d003019::2:29626025-29628026(+)
Zm00001d017432::5:195846737-195848738(-)
Zm00001d012313::8:172256633-172258634(-)
Zm00001d049825::4:46653241-46655242(-)
Zm00001d048859::4:6484642-6486643(+)
Zm00001d008323::8:5209321-5211322(+)
Zm00001d025114::10:104941167-104943168(-)
Zm00001d043835::3:211256739-211258740(+)
Zm00001d054096::4:246452062-246454063(-)
Zm00001d044535::3:231194611-231196612(+)
Zm00001d033132::1:251722993-251724994(-)
Zm00001d027470::1:6032481-6034482(-)
Zm00001d029948::1:96086882-96088883(-)
Zm00001d038052::6:146475057-146477058(-)
Zm00001d033342::1:259639080-259641081(+)
Zm00001d021489::7:153860100-153862101(-)
Zm00001d033965::1:279762170-279764171(+)
Zm00001d021309::7:148450500-148452501(+)
Zm00001d044608::3:233330982-233332983(-)
Zm00001d013452::5:11957903-11959904(+)
Zm00001d013127::5:5180167-5182168(+)
Zm00001d017493::5:197520264-197522265(+)
Zm00001d007915::2:242377469-242379470(+)
Zm00001d024679::10:83442408-83444409(+)
Zm00001d008640::8:15536097-15538098(+)
Zm00001d050781::4:122466388-122468389(-)
Zm00001d042982::3:185776700-185778701(+)
Zm00001d034063::1:282860137-282862138(-)
Zm00001d013399::5:10406653-10408654(-)
Zm00001d050434::4:87639052-87641053(-)
Zm00001d031098::1:177162595-177164596(-)
Zm00001d017375::5:193825605-193827606(+)
Zm00001d028780::1:46201132-46203133(-)
Zm00001d043129::3:189871190-189873191(-)
Zm00001d045109::9:13083341-13085342(+)
Zm00001d021033::7:140981576-140983577(+)
Zm00001d044059::3:218079180-218081181(-)
Zm00001d043794::3:210362200-210364201(-)
Zm00001d036978::6:108113416-108115417(-)
Zm00001d051368::4:156124671-156126672(+)
Zm00001d023793::10:20855702-20857703(-)
Zm00001d038564::6:159979929-159981930(-)
Zm00001d021585::7:157162648-157164649(+)
Zm00001d012711::8:179077378-179079379(+)
Zm00001d038056::6:146556100-146558101(-)
Zm00001d027444::1:5468150-5470151(+)
Zm00001d016599::5:169217456-169219457(+)
Zm00001d044584::3:232593628-232595629(-)
Zm00001d019563::7:42954360-42956361(-)
Zm00001d011532::8:153670557-153672558(+)
Zm00001d043238::3:192748403-192750404(+)
Zm00001d020444::7:114908036-114910037(-)
Zm00001d041964::3:145911887-145913888(+)
Zm00001d010522::8:119100095-119102096(+)
Zm00001d051769::4:169019060-169021061(+)
Zm00001d016612::5:170111837-170113838(-)
Zm00001d004751::2:136239968-136241969(+)
Zm00001d016311::5:156667572-156669573(-)
Zm00001d013216::5:6642020-6644021(+)
Zm00001d002898::2:26128648-26130649(-)
Zm00001d029010::1:54751675-54753676(+)
Zm00001d044563::3:231713779-231715780(+)
Zm00001d024620::10:80554203-80556204(-)
Zm00001d029594::1:78240543-78242544(-)
Zm00001d048099::9:150156791-150158792(-)
Zm00001d027443::1:5465749-5467750(-)
Zm00001d017050::5:183925849-183927850(+)
Zm00001d021325::7:148976304-148978305(-)
Zm00001d038347::6:154943467-154945468(+)
Zm00001d021558::7:156001361-156003362(-)
Zm00001d011638::8:157104396-157106397(+)
Zm00001d031177::1:181307065-181309066(-)
Zm00001d009814::8:82755000-82757001(-)
Zm00001d042619::3:174090243-174092244(+)
Zm00001d023623::10:12554543-12556544(+)
Zm00001d050457::4:89903253-89905254(-)
Zm00001d049734::4:42093373-42095374(+)
Zm00001d029228::1:63141496-63143497(+)
Zm00001d004720::2:133770344-133772345(+)
Zm00001d029107::1:58278849-58280850(+)
Zm00001d039589::3:8520397-8522398(+)
Zm00001d028715::1:44167159-44169160(+)
Zm00001d041407::3:117382557-117384558(+)
Zm00001d002412::2:12175149-12177150(+)
Zm00001d028475::1:36210448-36212449(+)
Zm00001d050757::4:121107793-121109794(-)
Zm00001d014900::5:67330783-67332784(+)
Zm00001d012764::8:180336114-180338115(-)
Zm00001d053835::4:242113974-242115975(+)
Zm00001d003577::2:48809583-48811584(-)
Zm00001d015509::5:94543057-94545058(-)
Zm00001d038867::6:166101998-166103999(+)
Zm00001d049295::4:24987132-24989133(-)
Zm00001d013593::5:15033791-15035792(-)
Zm00001d037889::6:141171370-141173371(+)
Zm00001d053074::4:212400026-212402027(+)
Zm00001d006110::2:198520332-198522333(-)
Zm00001d051333::4:154919578-154921579(-)
Zm00001d030893::1:166140456-166142457(+)
Zm00001d003443::2:44528760-44530761(-)
Zm00001d014196::5:35997125-35999126(-)
Zm00001d034759::1:301497312-301499313(+)
Zm00001d002857::2:24832712-24834713(+)
Zm00001d021365::7:150011560-150013561(+)
Zm00001d031753::1:200739306-200741307(-)
Zm00001d053604::4:236136978-236138979(+)
Zm00001d013048::5:3770587-3772588(-)
Zm00001d031619::1:196230932-196232933(+)
Zm00001d003303::2:39436545-39438546(-)
Zm00001d034581::1:297038053-297040054(+)
Zm00001d031338::1:186727579-186729580(+)
Zm00001d038200::6:151403490-151405491(-)
Zm00001d021021::7:140566900-140568901(-)
Zm00001d007639::2:236773247-236775248(+)
Zm00001d052856::4:202675378-202677379(+)
Zm00001d027442::1:5435370-5437371(-)
Zm00001d029254::1:63863651-63865652(-)
Zm00001d020442::7:114645327-114647328(-)
Zm00001d003646::2:51776756-51778757(+)
Zm00001d025834::10:131398705-131400706(-)
Zm00001d028606::1:40593115-40595116(+)
Zm00001d014031::5:29677972-29679973(+)
Zm00001d006323::2:204591874-204593875(+)
Zm00001d020589::7:123816703-123818704(+)
Zm00001d023242::10:1293871-1295872(-)
Zm00001d022383::7:176509272-176511273(+)
Zm00001d045968::9:50711028-50713029(+)
Zm00001d013135::5:5324496-5326497(+)
Zm00001d044624::3:233507462-233509463(+)
Zm00001d034181::1:285862473-285864474(+)
Zm00001d040108::3:27849430-27851431(+)
Zm00001d016483::5:164449244-164451245(+)
Zm00001d041637::3:130717929-130719930(-)
Zm00001d025590::10:123327618-123329619(-)
Zm00001d017961::5:210932243-210934244(+)
Zm00001d017455::5:196315656-196317657(-)
Zm00001d030526::1:141704233-141706234(+)
Zm00001d018327::5:218506941-218508942(+)
Zm00001d008827::8:21833399-21835400(+)
Zm00001d028183::1:25731826-25733827(-)
Zm00001d001875::2:2214425-2216426(+)
Zm00001d002954::2:28083889-28085890(-)
Zm00001d029519::1:74247935-74249936(+)
Zm00001d010617::8:122039095-122041096(-)
Zm00001d049495::4:32388677-32390678(+)
Zm00001d037326::6:121219218-121221219(-)
Zm00001d023658::10:13787807-13789808(+)
Zm00001d025195::10:108515187-108517188(+)
Zm00001d019957::7:80241601-80243602(-)
Zm00001d045357::9:19502728-19504729(-)
Zm00001d010098::8:99164296-99166297(-)
Zm00001d016322::5:157109516-157111517(+)
Zm00001d016625::5:170513755-170515756(-)
Zm00001d025818::10:130619284-130621285(+)
Zm00001d040011::3:22861776-22863777(+)
Zm00001d038113::6:148380889-148382890(+)
Zm00001d047941::9:145889318-145891319(+)
Zm00001d007687::2:237419954-237421955(+)
Zm00001d022104::7:170389409-170391410(-)
Zm00001d042264::3:158017120-158019121(+)
Zm00001d002430::2:12496774-12498775(+)
Zm00001d026604::10:148805100-148807101(+)
Zm00001d026369::10:144442746-144444747(+)
Zm00001d018383::5:219687533-219689534(+)
Zm00001d005497::2:175976142-175978143(-)
Zm00001d036013::6:66083997-66085998(+)
Zm00001d047870::9:143869233-143871234(-)
Zm00001d036738::6:99509197-99511198(+)
Zm00001d041647::3:131545715-131547716(+)
Zm00001d016440::5:162373453-162375454(-)
Zm00001d045692::9:33549540-33551541(+)
Zm00001d026382::10:144821602-144823603(-)
Zm00001d013766::5:19722826-19724827(-)
Zm00001d006834::2:217588143-217590144(+)
Zm00001d048336::9:154659665-154661666(+)
Zm00001d051848::4:172177399-172179400(+)
Zm00001d033870::1:276815038-276817039(-)
Zm00001d038235::6:152164823-152166824(-)
Zm00001d025966::10:134985387-134987388(+)
Zm00001d029899::1:93195285-93197286(-)
Zm00001d007189::2:224131881-224133882(+)
Zm00001d053221::4:220728338-220730339(-)
Zm00001d035514::6:30753287-30755288(-)
Zm00001d032613::1:232030112-232032113(-)
Zm00001d001831::2:1615565-1617566(+)
Zm00001d049226::4:21694745-21696746(-)
Zm00001d035907::6:59430924-59432925(+)
Zm00001d009057::8:33663493-33665494(+)
Zm00001d025203::10:108936840-108938841(+)
Zm00001d042905::3:183566509-183568510(+)
Zm00001d053272::4:223438557-223440558(+)
Zm00001d039625::3:9376176-9378177(+)
Zm00001d029602::1:78655578-78657579(-)
Zm00001d016531::5:166567490-166569491(-)
Zm00001d051887::4:173751962-173753963(+)
Zm00001d035563::6:33375352-33377353(+)
Zm00001d007765::2:239265958-239267959(+)
Zm00001d004798::2:140006963-140008964(+)
Zm00001d013393::5:10320305-10322306(+)
Zm00001d046916::9:110418144-110420145(-)
Zm00001d041032::3:92032731-92034732(-)
Zm00001d053806::4:241447284-241449285(-)
Zm00001d036770::6:100192452-100194453(+)
Zm00001d046354::9:83392589-83394590(+)
Zm00001d048202::9:152374509-152376510(+)
Zm00001d048089::9:149894859-149896860(+)
Zm00001d050488::4:92815354-92817355(+)
Zm00001d013692::5:17659516-17661517(+)
Zm00001d053890::4:243053128-243055129(-)
```
