## Supplementary material for "A comprehensive map of preferentially located motifs reveals distinct proximal *cis*-regulatory elements in plants": ACCAGA_containing_gene_set.txt

```
#Occurences of ACCAGA between -277 and -276 (positions relative to the transcription start site)
#56 sequences with ACCAGA in this interval
#0.22% of the sequences in promoter set with ACCAGA (set with 25847 sequences)
Zm00001d027886::1:16730175-16732176(-)
Zm00001d024459::10:71758541-71760542(+)
Zm00001d043314::3:196109381-196111382(-)
Zm00001d046638::9:100058886-100060887(+)
Zm00001d046511::9:93193009-93195010(+)
Zm00001d044180::3:221250420-221252421(-)
Zm00001d040577::3:50991632-50993633(+)
Zm00001d024209::10:56567177-56569178(+)
Zm00001d015683::5:107120251-107122252(-)
Zm00001d048731::4:4463262-4465263(+)
Zm00001d017780::5:206551908-206553909(-)
Zm00001d036682::6:97482012-97484013(-)
Zm00001d026178::10:140377192-140379193(+)
Zm00001d007332::2:228913328-228915329(+)
Zm00001d051755::4:168934746-168936747(+)
Zm00001d044292::3:224404916-224406917(-)
Zm00001d009260::8:47912751-47914752(-)
Zm00001d048541::9:158172423-158174424(+)
Zm00001d010145::8:101315097-101317098(+)
Zm00001d023497::10:7361288-7363289(-)
Zm00001d003100::2:32062442-32064443(+)
Zm00001d050934::4:132599859-132601860(-)
Zm00001d023747::10:18440248-18442249(+)
Zm00001d026482::10:146768570-146770571(-)
Zm00001d006869::2:218300886-218302887(-)
Zm00001d015622::5:101915008-101917009(-)
Zm00001d047554::9:135222414-135224415(+)
Zm00001d045424::9:21656810-21658811(+)
Zm00001d007289::2:226917414-226919415(+)
Zm00001d039890::3:18010953-18012954(-)
Zm00001d034157::1:285302120-285304121(+)
Zm00001d048386::9:155337896-155339897(-)
Zm00001d032801::1:238629455-238631456(-)
Zm00001d030764::1:158951514-158953515(+)
Zm00001d033203::1:253924342-253926343(-)
Zm00001d015378::5:87170218-87172219(+)
Zm00001d005744::2:185664254-185666255(-)
Zm00001d032197::1:216771971-216773972(-)
Zm00001d009242::8:46230625-46232626(-)
Zm00001d023596::10:11358186-11360187(-)
Zm00001d018952::7:10370372-10372373(+)
Zm00001d008379::8:6802265-6804266(+)
Zm00001d026637::10:149252503-149254504(-)
Zm00001d037853::6:139797215-139799216(+)
Zm00001d034544::1:295926000-295928001(-)
Zm00001d034446::1:293280575-293282576(+)
Zm00001d031411::1:189276583-189278584(+)
Zm00001d025309::10:113728172-113730173(+)
Zm00001d017380::5:193889542-193891543(-)
Zm00001d037551::6:129110012-129112013(-)
Zm00001d041610::3:129612256-129614257(-)
Zm00001d030703::1:154502524-154504525(+)
Zm00001d029709::1:83412848-83414849(-)
Zm00001d021823::7:163782349-163784350(-)
Zm00001d027784::1:13437298-13439299(+)
Zm00001d045230::9:16629244-16631245(+)
```
