## Supplementary material for "A comprehensive map of preferentially located motifs reveals distinct proximal *cis*-regulatory elements in plants": ACCATAAT_containing_gene_set.txt

```
#Occurences of ACCATAAT between -274 and -269 (positions relative to the transcription start site)
#24 sequences with ACCATAAT in this interval
#0.09% of the sequences in promoter set with ACCATAAT (set with 25847 sequences)
Zm00001d004727::2:134129919-134131920(+)
Zm00001d036296::6:82473660-82475661(-)
Zm00001d053237::4:221573836-221575837(+)
Zm00001d034517::1:295584109-295586110(+)
Zm00001d011277::8:145549188-145551189(+)
Zm00001d051776::4:169260132-169262133(-)
Zm00001d045735::9:36007834-36009835(+)
Zm00001d012699::8:178818218-178820219(+)
Zm00001d050847::4:126595445-126597446(+)
Zm00001d053549::4:233677098-233679099(+)
Zm00001d019914::7:75378356-75380357(+)
Zm00001d008341::8:5820831-5822832(+)
Zm00001d029787::1:86782759-86784760(+)
Zm00001d043029::3:187039535-187041536(+)
Zm00001d009250::8:47181823-47183824(-)
Zm00001d047557::9:135396168-135398169(+)
Zm00001d015606::5:100807693-100809694(-)
Zm00001d046910::9:110075615-110077616(-)
Zm00001d025012::10:99660047-99662048(-)
Zm00001d047010::9:115065673-115067674(+)
Zm00001d004948::2:150117647-150119648(+)
Zm00001d051115::4:143896786-143898787(-)
Zm00001d035113::6:5775188-5777189(-)
Zm00001d009872::8:86433581-86435582(+)
```
