## Supplementary material for "A comprehensive map of preferentially located motifs reveals distinct proximal *cis*-regulatory elements in plants": ACCCAAC_containing_gene_set.txt

```
#Occurences of ACCCAAC between -102 and 29 (positions relative to the transcription start site)
#521 sequences with ACCCAAC in this interval
#2.02% of the sequences in promoter set with ACCCAAC (set with 25847 sequences)
Zm00001d032206::1:217044150-217046151(-)
Zm00001d033160::1:252548716-252550717(-)
Zm00001d009600::8:72496217-72498218(+)
Zm00001d004885::2:146500929-146502930(-)
Zm00001d040253::3:34130516-34132517(+)
Zm00001d010725::8:125962665-125964666(+)
Zm00001d005958::2:193819829-193821830(-)
Zm00001d016615::5:170195790-170197791(+)
Zm00001d026572::10:148202254-148204255(-)
Zm00001d010062::8:97858200-97860201(-)
Zm00001d035605::6:36428453-36430454(-)
Zm00001d018195::5:216250572-216252573(-)
Zm00001d014794::5:63459170-63461171(+)
Zm00001d003048::2:30342561-30344562(-)
Zm00001d017620::5:201982471-201984472(+)
Zm00001d009693::8:76209666-76211667(+)
Zm00001d044315::3:225051175-225053176(-)
Zm00001d017946::5:210580959-210582960(-)
Zm00001d010538::8:119705813-119707814(-)
Zm00001d037461::6:126009252-126011253(+)
Zm00001d042994::3:186182843-186184844(-)
Zm00001d034407::1:292054647-292056648(-)
Zm00001d045202::9:15927089-15929090(-)
Zm00001d029531::1:75100659-75102660(-)
Zm00001d036775::6:100468763-100470764(+)
Zm00001d037274::6:119091651-119093652(+)
Zm00001d041819::3:139133529-139135530(+)
Zm00001d038804::6:164790788-164792789(+)
Zm00001d041593::3:129043134-129045135(+)
Zm00001d046183::9:70137490-70139491(+)
Zm00001d025818::10:130619284-130621285(+)
Zm00001d034043::1:282045482-282047483(-)
Zm00001d004413::2:110312998-110314999(+)
Zm00001d008338::8:5735041-5737042(+)
Zm00001d053706::4:239616325-239618326(+)
Zm00001d034515::1:295335998-295337999(-)
Zm00001d001952::2:3424307-3426308(+)
Zm00001d011541::8:153971108-153973109(-)
Zm00001d012648::8:177800486-177802487(+)
Zm00001d014723::5:60602966-60604967(-)
Zm00001d013712::5:18272275-18274276(-)
Zm00001d023267::10:1686612-1688613(-)
Zm00001d031436::1:190174691-190176692(+)
Zm00001d021880::7:165327863-165329864(-)
Zm00001d003355::2:41413857-41415858(+)
Zm00001d015066::5:73964884-73966885(-)
Zm00001d042539::3:171244012-171246013(-)
Zm00001d015011::5:72063179-72065180(+)
Zm00001d046190::9:71031748-71033749(-)
Zm00001d029040::1:55707985-55709986(+)
Zm00001d052353::4:187984045-187986046(+)
Zm00001d045384::9:20245024-20247025(+)
Zm00001d044399::3:227151187-227153188(+)
Zm00001d002485::2:13756954-13758955(-)
Zm00001d042320::3:161154928-161156929(-)
Zm00001d033648::1:269564842-269566843(+)
Zm00001d028153::1:24327397-24329398(+)
Zm00001d005506::2:176643845-176645846(+)
Zm00001d029555::1:76049050-76051051(+)
Zm00001d051364::4:155995223-155997224(-)
Zm00001d015890::5:129557071-129559072(-)
Zm00001d015569::5:98411967-98413968(-)
Zm00001d018294::5:218061101-218063102(+)
Zm00001d010955::8:134938264-134940265(-)
Zm00001d033669::1:270218761-270220762(+)
Zm00001d053259::4:222859193-222861194(+)
Zm00001d021742::7:162004259-162006260(-)
Zm00001d033504::1:264698627-264700628(-)
Zm00001d045157::9:14567089-14569090(-)
Zm00001d003085::2:31709256-31711257(-)
Zm00001d002602::2:16530979-16532980(+)
Zm00001d044604::3:233219845-233221846(-)
Zm00001d048614::4:1309316-1311317(-)
Zm00001d015963::5:134453834-134455835(+)
Zm00001d002283::2:9542122-9544123(+)
Zm00001d043425::3:199384957-199386958(+)
Zm00001d034519::1:295602738-295604739(-)
Zm00001d036201::6:76917804-76919805(+)
Zm00001d007184::2:224060478-224062479(+)
Zm00001d012399::8:173675308-173677309(+)
Zm00001d043434::3:199758200-199760201(-)
Zm00001d041939::3:144553086-144555087(+)
Zm00001d047094::9:118433470-118435471(+)
Zm00001d005705::2:183945794-183947795(+)
Zm00001d021236::7:146663993-146665994(-)
Zm00001d050557::4:100408922-100410923(+)
Zm00001d016280::5:155469369-155471370(-)
Zm00001d012400::8:173692639-173694640(+)
Zm00001d016277::5:155416390-155418391(+)
Zm00001d013432::5:11293455-11295456(-)
Zm00001d014292::5:39730181-39732182(-)
Zm00001d018732::7:3342905-3344906(-)
Zm00001d035736::6:44291659-44293660(-)
Zm00001d017677::5:204018837-204020838(+)
Zm00001d021371::7:150148939-150150940(-)
Zm00001d009510::8:68257668-68259669(-)
Zm00001d012750::8:179692983-179694984(-)
Zm00001d017202::5:188705216-188707217(-)
Zm00001d052346::4:187732474-187734475(-)
Zm00001d020284::7:104148495-104150496(-)
Zm00001d012697::8:178789265-178791266(+)
Zm00001d011680::8:158526735-158528736(-)
Zm00001d005011::2:153727209-153729210(-)
Zm00001d052869::4:203036577-203038578(-)
Zm00001d020365::7:109592894-109594895(+)
Zm00001d009122::8:37711929-37713930(+)
Zm00001d006010::2:195227249-195229250(+)
Zm00001d013300::5:8018014-8020015(-)
Zm00001d048616::4:1390982-1392983(+)
Zm00001d005769::2:187452050-187454051(-)
Zm00001d024294::10:62514312-62516313(-)
Zm00001d041070::3:94778974-94780975(+)
Zm00001d036812::6:101689172-101691173(-)
Zm00001d040816::3:67779424-67781425(+)
Zm00001d036647::6:96207705-96209706(-)
Zm00001d043462::3:200754819-200756820(+)
Zm00001d036654::6:96556098-96558099(-)
Zm00001d053783::4:240988402-240990403(+)
Zm00001d025063::10:102258175-102260176(-)
Zm00001d018819::7:6340955-6342956(+)
Zm00001d004383::2:107687768-107689769(+)
Zm00001d028474::1:36139071-36141072(+)
Zm00001d034223::1:287065868-287067869(-)
Zm00001d043375::3:198071529-198073530(+)
Zm00001d043410::3:199008329-199010330(-)
Zm00001d050428::4:87293800-87295801(-)
Zm00001d039081::6:169697876-169699877(-)
Zm00001d039032::6:168943756-168945757(+)
Zm00001d003575::2:48711051-48713052(-)
Zm00001d003226::2:36781943-36783944(-)
Zm00001d050705::4:116880649-116882650(-)
Zm00001d049929::4:53642834-53644835(-)
Zm00001d047107::9:118806777-118808778(-)
Zm00001d017954::5:210805961-210807962(+)
Zm00001d035815::6:52061788-52063789(+)
Zm00001d012552::8:176494413-176496414(-)
Zm00001d007228::2:225205821-225207822(+)
Zm00001d043477::3:201447386-201449387(+)
Zm00001d035995::6:65188821-65190822(-)
Zm00001d048154::9:151066337-151068338(-)
Zm00001d028372::1:32442004-32444005(-)
Zm00001d017983::5:211353596-211355597(-)
Zm00001d053048::4:210547267-210549268(-)
Zm00001d041504::3:124538796-124540797(+)
Zm00001d003684::2:54267245-54269246(+)
Zm00001d021304::7:148352724-148354725(-)
Zm00001d052445::4:190184815-190186816(-)
Zm00001d048907::4:7663652-7665653(-)
Zm00001d044330::3:225342815-225344816(+)
Zm00001d001894::2:2489776-2491777(+)
Zm00001d037784::6:137678989-137680990(+)
Zm00001d046602::9:98267621-98269622(+)
Zm00001d016995::5:182272645-182274646(+)
Zm00001d013105::5:4761153-4763154(+)
Zm00001d019980::7:81722483-81724484(-)
Zm00001d049464::4:31324414-31326415(+)
Zm00001d049158::4:18371075-18373076(+)
Zm00001d003670::2:53329232-53331233(-)
Zm00001d040203::3:31846794-31848795(-)
Zm00001d032855::1:240372509-240374510(-)
Zm00001d049858::4:48667089-48669090(-)
Zm00001d051119::4:144249357-144251358(-)
Zm00001d022211::7:172908869-172910870(+)
Zm00001d037521::6:128038237-128040238(+)
Zm00001d036525::6:91193824-91195825(-)
Zm00001d046999::9:114868436-114870437(-)
Zm00001d012825::5:933295-935296(-)
Zm00001d014479::5:49670623-49672624(+)
Zm00001d022474::7:178335279-178337280(-)
Zm00001d045085::9:12046852-12048853(+)
Zm00001d044647::3:233931553-233933554(-)
Zm00001d006204::2:201766093-201768094(+)
Zm00001d029198::1:61906248-61908249(-)
Zm00001d051873::4:173005482-173007483(-)
Zm00001d045272::9:17595345-17597346(+)
Zm00001d047023::9:115648159-115650160(-)
Zm00001d034840::1:303624652-303626653(+)
Zm00001d044458::3:228694928-228696929(-)
Zm00001d048652::4:2635009-2637010(-)
Zm00001d049099::4:15977940-15979941(-)
Zm00001d004339::2:104573878-104575879(-)
Zm00001d034071::1:283091948-283093949(-)
Zm00001d050884::4:128318733-128320734(+)
Zm00001d010713::8:125351536-125353537(+)
Zm00001d050199::4:73084962-73086963(-)
Zm00001d018074::5:213808265-213810266(+)
Zm00001d024327::10:64876732-64878733(-)
Zm00001d023217::10:601463-603464(+)
Zm00001d033848::1:275706877-275708878(-)
Zm00001d011691::8:158896773-158898774(+)
Zm00001d045925::9:47427765-47429766(-)
Zm00001d026635::10:149244073-149246074(+)
Zm00001d031825::1:202995629-202997630(-)
Zm00001d053061::4:211464047-211466048(+)
Zm00001d037846::6:139567666-139569667(+)
Zm00001d053524::4:233022415-233024416(-)
Zm00001d022442::7:177743475-177745476(+)
Zm00001d039020::6:168820774-168822775(+)
Zm00001d006564::2:211023492-211025493(+)
Zm00001d021710::7:160974557-160976558(+)
Zm00001d015093::5:75197358-75199359(+)
Zm00001d029251::1:63858101-63860102(-)
Zm00001d051017::4:137133472-137135473(+)
Zm00001d010611::8:121833733-121835734(+)
Zm00001d052184::4:182565311-182567312(-)
Zm00001d005092::2:157950362-157952363(-)
Zm00001d020810::7:133594883-133596884(+)
Zm00001d052749::4:199663580-199665581(+)
Zm00001d041958::3:145659616-145661617(+)
Zm00001d013827::5:21503750-21505751(+)
Zm00001d013278::5:7714413-7716414(-)
Zm00001d021726::7:161514014-161516015(-)
Zm00001d027859::1:15498725-15500726(+)
Zm00001d002192::2:7731719-7733720(+)
Zm00001d002216::2:8318946-8320947(+)
Zm00001d025778::10:129394879-129396880(-)
Zm00001d024645::10:82002549-82004550(+)
Zm00001d031028::1:174125984-174127985(+)
Zm00001d036883::6:105565893-105567894(-)
Zm00001d033233::1:255285765-255287766(+)
Zm00001d038380::6:155929992-155931993(-)
Zm00001d025794::10:129811316-129813317(+)
Zm00001d013631::5:15871376-15873377(-)
Zm00001d027325::1:2972757-2974758(+)
Zm00001d052408::4:189243474-189245475(-)
Zm00001d031883::1:205251719-205253720(+)
Zm00001d018429::5:220589195-220591196(-)
Zm00001d038855::6:165906156-165908157(-)
Zm00001d040204::3:32001729-32003730(+)
Zm00001d040320::3:37936278-37938279(-)
Zm00001d048229::9:152804317-152806318(-)
Zm00001d042165::3:154384716-154386717(+)
Zm00001d028554::1:38997857-38999858(-)
Zm00001d005957::2:193810758-193812759(+)
Zm00001d026690::10:150048829-150050830(+)
Zm00001d021232::7:146618229-146620230(+)
Zm00001d003493::2:46026128-46028129(-)
Zm00001d012895::5:1717561-1719562(-)
Zm00001d047856::9:143538429-143540430(-)
Zm00001d016395::5:160764470-160766471(-)
Zm00001d024795::10:88556405-88558406(+)
Zm00001d036919::6:106396452-106398453(-)
Zm00001d012893::5:1666367-1668368(-)
Zm00001d043525::3:202740709-202742710(+)
Zm00001d043301::3:195089194-195091195(-)
Zm00001d050594::4:103195624-103197625(-)
Zm00001d052331::4:187328754-187330755(-)
Zm00001d008672::8:16789640-16791641(+)
Zm00001d031457::1:190909167-190911168(+)
Zm00001d048637::4:2419928-2421929(+)
Zm00001d016938::5:180471416-180473417(+)
Zm00001d015002::5:71945468-71947469(-)
Zm00001d029716::1:83792354-83794355(-)
Zm00001d029011::1:54826098-54828099(-)
Zm00001d023226::10:845975-847976(-)
Zm00001d027315::1:2813249-2815250(-)
Zm00001d045480::9:23972231-23974232(+)
Zm00001d028714::1:44015755-44017756(-)
Zm00001d050076::4:64432343-64434344(-)
Zm00001d002553::2:15279680-15281681(+)
Zm00001d020770::7:131819406-131821407(+)
Zm00001d024126::10:48093144-48095145(-)
Zm00001d025211::10:109338808-109340809(-)
Zm00001d018178::5:215871142-215873143(-)
Zm00001d023544::10:9599239-9601240(-)
Zm00001d042066::3:149548453-149550454(-)
Zm00001d017598::5:201222743-201224744(+)
Zm00001d035409::6:24607123-24609124(-)
Zm00001d053909::4:243468210-243470211(-)
Zm00001d026137::10:139481055-139483056(-)
Zm00001d015638::5:102527996-102529997(-)
Zm00001d011168::8:141586775-141588776(+)
Zm00001d018650::7:1692348-1694349(-)
Zm00001d010092::8:99050551-99052552(+)
Zm00001d037096::6:112024348-112026349(-)
Zm00001d032319::1:222099806-222101807(+)
Zm00001d021610::7:158047860-158049861(-)
Zm00001d011496::8:152421267-152423268(-)
Zm00001d010020::8:95376811-95378812(+)
Zm00001d045405::9:20787182-20789183(-)
Zm00001d053290::4:224372927-224374928(+)
Zm00001d031790::1:201945674-201947675(+)
Zm00001d039681::3:11792944-11794945(+)
Zm00001d033557::1:267116277-267118278(+)
Zm00001d031201::1:181970929-181972930(-)
Zm00001d053348::4:227076837-227078838(+)
Zm00001d013565::5:14398188-14400189(+)
Zm00001d041173::3:102051104-102053105(+)
Zm00001d033752::1:272913918-272915919(-)
Zm00001d010392::8:112613186-112615187(-)
Zm00001d009578::8:71546975-71548976(+)
Zm00001d006545::2:210727834-210729835(-)
Zm00001d048198::9:152253919-152255920(-)
Zm00001d004993::2:152729712-152731713(+)
Zm00001d037140::6:113748314-113750315(-)
Zm00001d009520::8:68800877-68802878(+)
Zm00001d014658::5:57811194-57813195(+)
Zm00001d013632::5:15875266-15877267(-)
Zm00001d004604::2:121418397-121420398(+)
Zm00001d023969::10:32588479-32590480(-)
Zm00001d035992::6:65106252-65108253(-)
Zm00001d023760::10:19074494-19076495(+)
Zm00001d015435::5:90074240-90076241(-)
Zm00001d005996::2:194929994-194931995(+)
Zm00001d023488::10:7213103-7215104(-)
Zm00001d041657::3:132174644-132176645(+)
Zm00001d024809::10:88853640-88855641(-)
Zm00001d034636::1:298595544-298597545(-)
Zm00001d042916::3:183859597-183861598(+)
Zm00001d003017::2:29550667-29552668(+)
Zm00001d021512::7:154607685-154609686(+)
Zm00001d043600::3:204847789-204849790(-)
Zm00001d007764::2:239259600-239261601(+)
Zm00001d048531::9:157942145-157944146(-)
Zm00001d006559::2:210937366-210939367(-)
Zm00001d018790::7:5232059-5234060(-)
Zm00001d031220::1:182578079-182580080(-)
Zm00001d048079::9:149451662-149453663(-)
Zm00001d002673::2:18905822-18907823(+)
Zm00001d012567::8:176774298-176776299(+)
Zm00001d010030::8:96116339-96118340(+)
Zm00001d022016::7:168058204-168060205(-)
Zm00001d012729::8:179417073-179419074(-)
Zm00001d003511::2:46294671-46296672(-)
Zm00001d048020::9:148176765-148178766(+)
Zm00001d003491::2:45889561-45891562(-)
Zm00001d007577::2:235097941-235099942(-)
Zm00001d050943::4:132891121-132893122(-)
Zm00001d021870::7:164997872-164999873(+)
Zm00001d003811::2:60522539-60524540(+)
Zm00001d010068::8:98144457-98146458(-)
Zm00001d022421::7:177325295-177327296(-)
Zm00001d051814::4:170341439-170343440(+)
Zm00001d043500::3:201990659-201992660(-)
Zm00001d027941::1:18017603-18019604(+)
Zm00001d034617::1:297882392-297884393(-)
Zm00001d053036::4:210071244-210073245(+)
Zm00001d034789::1:302353544-302355545(-)
Zm00001d023420::10:5100058-5102059(-)
Zm00001d050216::4:73979963-73981964(-)
Zm00001d049940::4:54278007-54280008(+)
Zm00001d037163::6:114525207-114527208(+)
Zm00001d045422::9:21620642-21622643(+)
Zm00001d007172::2:223807323-223809324(-)
Zm00001d031540::1:193697134-193699135(+)
Zm00001d023795::10:21208953-21210954(-)
Zm00001d001902::2:2631859-2633860(+)
Zm00001d007942::2:243523949-243525950(-)
Zm00001d028216::1:26769664-26771665(+)
Zm00001d013509::5:13026218-13028219(+)
Zm00001d002357::2:10772553-10774554(-)
Zm00001d026414::10:145393100-145395101(+)
Zm00001d002051::2:5016201-5018202(-)
Zm00001d020557::7:122227304-122229305(+)
Zm00001d017443::5:195943190-195945191(+)
Zm00001d031329::1:186199010-186201011(-)
Zm00001d012233::8:170596647-170598648(-)
Zm00001d038954::6:167623281-167625282(+)
Zm00001d001868::2:2110699-2112700(-)
Zm00001d020471::7:116945214-116947215(+)
Zm00001d007096::2:222236094-222238095(+)
Zm00001d017472::5:196957012-196959013(+)
Zm00001d009481::8:66854356-66856357(+)
Zm00001d010207::8:104013345-104015346(-)
Zm00001d012154::8:169025571-169027572(-)
Zm00001d006605::2:211891193-211893194(-)
Zm00001d020853::7:134782766-134784767(-)
Zm00001d048363::9:155122585-155124586(+)
Zm00001d051287::4:151762379-151764380(+)
Zm00001d031259::1:184115180-184117181(-)
Zm00001d052763::4:199997077-199999078(-)
Zm00001d003875::2:64378076-64380077(-)
Zm00001d051457::4:159339642-159341643(+)
Zm00001d029416::1:69617803-69619804(+)
Zm00001d020552::7:122013811-122015812(+)
Zm00001d023437::10:5597954-5599955(+)
Zm00001d047437::9:130021186-130023187(-)
Zm00001d025561::10:122374466-122376467(-)
Zm00001d020219::7:100654559-100656560(+)
Zm00001d041950::3:144976432-144978433(+)
Zm00001d033338::1:259503822-259505823(-)
Zm00001d037864::6:140136755-140138756(-)
Zm00001d024110::10:46172898-46174899(-)
Zm00001d021774::7:162833638-162835639(-)
Zm00001d035040::6:2920609-2922610(+)
Zm00001d024816::10:89426425-89428426(-)
Zm00001d034915::1:305478610-305480611(+)
Zm00001d050963::4:133978994-133980995(-)
Zm00001d044511::3:230427630-230429631(-)
Zm00001d021057::7:141715453-141717454(+)
Zm00001d047446::9:130358115-130360116(+)
Zm00001d044973::9:8667790-8669791(+)
Zm00001d031375::1:187629991-187631992(+)
Zm00001d042308::3:160131788-160133789(-)
Zm00001d027743::1:12501275-12503276(+)
Zm00001d036760::6:99955994-99957995(+)
Zm00001d005208::2:163613333-163615334(-)
Zm00001d007479::2:232673793-232675794(-)
Zm00001d003014::2:29437999-29440000(+)
Zm00001d007875::2:241466912-241468913(+)
Zm00001d017166::5:187599984-187601985(-)
Zm00001d050970::4:134317861-134319862(-)
Zm00001d048484::9:157069979-157071980(-)
Zm00001d012047::8:167199608-167201609(+)
Zm00001d022240::7:173420643-173422644(-)
Zm00001d045846::9:43393524-43395525(+)
Zm00001d042560::3:171823399-171825400(-)
Zm00001d018130::5:214937675-214939676(+)
Zm00001d041496::3:124140292-124142293(+)
Zm00001d050081::4:64824966-64826967(-)
Zm00001d011300::8:146144587-146146588(-)
Zm00001d007692::2:237524987-237526988(+)
Zm00001d049407::4:29597074-29599075(-)
Zm00001d032213::1:217291759-217293760(+)
Zm00001d002315::2:10151806-10153807(+)
Zm00001d015248::5:81111954-81113955(+)
Zm00001d029534::1:75289236-75291237(-)
Zm00001d031970::1:208247078-208249079(-)
Zm00001d003516::2:46382937-46384938(-)
Zm00001d042031::3:147920293-147922294(-)
Zm00001d052237::4:184292135-184294136(-)
Zm00001d012428::8:174329858-174331859(-)
Zm00001d025037::10:100954061-100956062(+)
Zm00001d015021::5:72640942-72642943(+)
Zm00001d011392::8:149386113-149388114(+)
Zm00001d004372::2:106902646-106904647(+)
Zm00001d010619::8:122044855-122046856(+)
Zm00001d028655::1:41901193-41903194(-)
Zm00001d021971::7:167277229-167279230(-)
Zm00001d002954::2:28083889-28085890(-)
Zm00001d014186::5:35488010-35490011(+)
Zm00001d021825::7:163784239-163786240(-)
Zm00001d033209::1:254191984-254193985(+)
Zm00001d028002::1:19963058-19965059(-)
Zm00001d028285::1:29180098-29182099(-)
Zm00001d003435::2:44314224-44316225(+)
Zm00001d041548::3:126576293-126578294(+)
Zm00001d018598::7:415727-417728(-)
Zm00001d010461::8:116333798-116335799(-)
Zm00001d015533::5:96260224-96262225(-)
Zm00001d007818::2:240250929-240252930(-)
Zm00001d051307::4:152673930-152675931(-)
Zm00001d045594::9:27789137-27791138(-)
Zm00001d008221::8:1654967-1656968(+)
Zm00001d051415::4:157602647-157604648(+)
Zm00001d025958::10:134778921-134780922(-)
Zm00001d052747::4:199615024-199617025(-)
Zm00001d051582::4:163354037-163356038(-)
Zm00001d018360::5:219165343-219167344(-)
Zm00001d048394::9:155577513-155579514(+)
Zm00001d027896::1:16979727-16981728(-)
Zm00001d007287::2:226851685-226853686(+)
Zm00001d034886::1:304713555-304715556(+)
Zm00001d014763::5:62082787-62084788(-)
Zm00001d028900::1:50155664-50157665(+)
Zm00001d048236::9:152965392-152967393(-)
Zm00001d010758::8:127164851-127166852(+)
Zm00001d014446::5:47427071-47429072(-)
Zm00001d022485::7:178564632-178566633(+)
Zm00001d008392::8:7159217-7161218(+)
Zm00001d042266::3:158050662-158052663(+)
Zm00001d049234::4:22026503-22028504(-)
Zm00001d046742::9:104061669-104063670(+)
Zm00001d009506::8:67913725-67915726(+)
Zm00001d020020::7:86218220-86220221(+)
Zm00001d038859::6:165985535-165987536(+)
Zm00001d013393::5:10320305-10322306(+)
Zm00001d003756::2:57733239-57735240(-)
Zm00001d004815::2:140905308-140907309(-)
Zm00001d019029::7:13462475-13464476(+)
Zm00001d041710::3:134443487-134445488(+)
Zm00001d042125::3:152131269-152133270(+)
Zm00001d044457::3:228666220-228668221(-)
Zm00001d020036::7:87374492-87376493(+)
Zm00001d034485::1:294246051-294248052(+)
Zm00001d032116::1:213644429-213646430(-)
Zm00001d011197::8:142731975-142733976(+)
Zm00001d032725::1:236242515-236244516(+)
Zm00001d009057::8:33663493-33665494(+)
Zm00001d021684::7:160002930-160004931(+)
Zm00001d002314::2:10146939-10148940(+)
Zm00001d022192::7:172472427-172474428(+)
Zm00001d033607::1:268501619-268503620(+)
Zm00001d012608::8:177137409-177139410(+)
Zm00001d028359::1:32042252-32044253(+)
Zm00001d037246::6:117745407-117747408(-)
Zm00001d035897::6:58724724-58726725(-)
Zm00001d048012::9:147994039-147996040(-)
Zm00001d047035::9:116227656-116229657(-)
Zm00001d041696::3:133854749-133856750(+)
Zm00001d028111::1:23122420-23124421(-)
Zm00001d020627::7:125484768-125486769(+)
Zm00001d017271::5:191260508-191262509(-)
Zm00001d032536::1:229867611-229869612(-)
Zm00001d025887::10:133092567-133094568(+)
Zm00001d039076::6:169624706-169626707(-)
Zm00001d014033::5:29823509-29825510(-)
Zm00001d030216::1:113611826-113613827(+)
Zm00001d017724::5:205291254-205293255(-)
Zm00001d021866::7:164891641-164893642(+)
Zm00001d022160::7:171440794-171442795(+)
Zm00001d002850::2:24664549-24666550(-)
Zm00001d043248::3:193224570-193226571(+)
Zm00001d030532::1:142191525-142193526(+)
Zm00001d045271::9:17596168-17598169(-)
Zm00001d043362::3:197711034-197713035(-)
Zm00001d038139::6:149205906-149207907(-)
Zm00001d003850::2:62446754-62448755(+)
Zm00001d017846::5:208631048-208633049(+)
Zm00001d032464::1:227538290-227540291(+)
Zm00001d034719::1:300619019-300621020(-)
Zm00001d011252::8:144608353-144610354(+)
Zm00001d027545::1:7997314-7999315(-)
Zm00001d013067::5:4210377-4212378(-)
Zm00001d032798::1:238471177-238473178(-)
Zm00001d007873::2:241460931-241462932(+)
Zm00001d044185::3:221313320-221315321(-)
Zm00001d037557::6:129520434-129522435(-)
Zm00001d053754::4:240515866-240517867(+)
Zm00001d043728::3:208558020-208560021(-)
Zm00001d019768::7:58240658-58242659(+)
```
