## Supplementary material for "A comprehensive map of preferentially located motifs reveals distinct proximal *cis*-regulatory elements in plants": ACCCAACC_containing_gene_set.txt

```
#Occurences of ACCCAACC between -44 and 48 (positions relative to the transcription start site)
#166 sequences with ACCCAACC in this interval
#0.64% of the sequences in promoter set with ACCCAACC (set with 25847 sequences)
Zm00001d025624::10:124378866-124380867(+)
Zm00001d002850::2:24664549-24666550(-)
Zm00001d019546::7:41792313-41794314(+)
Zm00001d011168::8:141586775-141588776(+)
Zm00001d010030::8:96116339-96118340(+)
Zm00001d037521::6:128038237-128040238(+)
Zm00001d018429::5:220589195-220591196(-)
Zm00001d043728::3:208558020-208560021(-)
Zm00001d002540::2:14998429-15000430(-)
Zm00001d030532::1:142191525-142193526(+)
Zm00001d025958::10:134778921-134780922(-)
Zm00001d037846::6:139567666-139569667(+)
Zm00001d050316::4:80729815-80731816(-)
Zm00001d038804::6:164790788-164792789(+)
Zm00001d032536::1:229867611-229869612(-)
Zm00001d016615::5:170195790-170197791(+)
Zm00001d018790::7:5232059-5234060(-)
Zm00001d026635::10:149244073-149246074(+)
Zm00001d027545::1:7997314-7999315(-)
Zm00001d051364::4:155995223-155997224(-)
Zm00001d035897::6:58724724-58726725(-)
Zm00001d018294::5:218061101-218063102(+)
Zm00001d048236::9:152965392-152967393(-)
Zm00001d020537::7:121395410-121397411(-)
Zm00001d043462::3:200754819-200756820(+)
Zm00001d050943::4:132891121-132893122(-)
Zm00001d045162::9:14778504-14780505(+)
Zm00001d053524::4:233022415-233024416(-)
Zm00001d005711::2:184173950-184175951(-)
Zm00001d018819::7:6340955-6342956(+)
Zm00001d001902::2:2631859-2633860(+)
Zm00001d009597::8:72392433-72394434(+)
Zm00001d011325::8:146693543-146695544(-)
Zm00001d049197::4:20099396-20101397(-)
Zm00001d042560::3:171823399-171825400(-)
Zm00001d036919::6:106396452-106398453(-)
Zm00001d034617::1:297882392-297884393(-)
Zm00001d008392::8:7159217-7161218(+)
Zm00001d041593::3:129043134-129045135(+)
Zm00001d010172::8:102871236-102873237(-)
Zm00001d004339::2:104573878-104575879(-)
Zm00001d012648::8:177800486-177802487(+)
Zm00001d045210::9:16190274-16192275(-)
Zm00001d033669::1:270218761-270220762(+)
Zm00001d026137::10:139481055-139483056(-)
Zm00001d053348::4:227076837-227078838(+)
Zm00001d018195::5:216250572-216252573(-)
Zm00001d047023::9:115648159-115650160(-)
Zm00001d053588::4:235514795-235516796(+)
Zm00001d023237::10:1100373-1102374(-)
Zm00001d023683::10:15307057-15309058(-)
Zm00001d040320::3:37936278-37938279(-)
Zm00001d013278::5:7714413-7716414(-)
Zm00001d019980::7:81722483-81724484(-)
Zm00001d035736::6:44291659-44293660(-)
Zm00001d041504::3:124538796-124540797(+)
Zm00001d013105::5:4761153-4763154(+)
Zm00001d052749::4:199663580-199665581(+)
Zm00001d012428::8:174329858-174331859(-)
Zm00001d020020::7:86218220-86220221(+)
Zm00001d036654::6:96556098-96558099(-)
Zm00001d001894::2:2489776-2491777(+)
Zm00001d041958::3:145659616-145661617(+)
Zm00001d028474::1:36139071-36141072(+)
Zm00001d007479::2:232673793-232675794(-)
Zm00001d053966::4:244409283-244411284(+)
Zm00001d053091::4:213275870-213277871(-)
Zm00001d002602::2:16530979-16532980(+)
Zm00001d023217::10:601463-603464(+)
Zm00001d041657::3:132174644-132176645(+)
Zm00001d037246::6:117745407-117747408(-)
Zm00001d041070::3:94778974-94780975(+)
Zm00001d004372::2:106902646-106904647(+)
Zm00001d014763::5:62082787-62084788(-)
Zm00001d003511::2:46294671-46296672(-)
Zm00001d016277::5:155416390-155418391(+)
Zm00001d036812::6:101689172-101691173(-)
Zm00001d012749::8:179673353-179675354(-)
Zm00001d031220::1:182578079-182580080(-)
Zm00001d036201::6:76917804-76919805(+)
Zm00001d033338::1:259503822-259505823(-)
Zm00001d041819::3:139133529-139135530(+)
Zm00001d021236::7:146663993-146665994(-)
Zm00001d032319::1:222099806-222101807(+)
Zm00001d016938::5:180471416-180473417(+)
Zm00001d008338::8:5735041-5737042(+)
Zm00001d009057::8:33663493-33665494(+)
Zm00001d009520::8:68800877-68802878(+)
Zm00001d020810::7:133594883-133596884(+)
Zm00001d052184::4:182565311-182567312(-)
Zm00001d049480::4:31741099-31743100(-)
Zm00001d031028::1:174125984-174127985(+)
Zm00001d039032::6:168943756-168945757(+)
Zm00001d012750::8:179692983-179694984(-)
Zm00001d006204::2:201766093-201768094(+)
Zm00001d045594::9:27789137-27791138(-)
Zm00001d045405::9:20787182-20789183(-)
Zm00001d005957::2:193810758-193812759(+)
Zm00001d034376::1:291275303-291277304(-)
Zm00001d017443::5:195943190-195945191(+)
Zm00001d038859::6:165985535-165987536(+)
Zm00001d039076::6:169624706-169626707(-)
Zm00001d034071::1:283091948-283093949(-)
Zm00001d033557::1:267116277-267118278(+)
Zm00001d035992::6:65106252-65108253(-)
Zm00001d051457::4:159339642-159341643(+)
Zm00001d022211::7:172908869-172910870(+)
Zm00001d008720::8:17727076-17729077(+)
Zm00001d046948::9:112327824-112329825(+)
Zm00001d019312::7:27243031-27245032(-)
Zm00001d021309::7:148450500-148452501(+)
Zm00001d002051::2:5016201-5018202(-)
Zm00001d020531::7:121207070-121209071(+)
Zm00001d015963::5:134453834-134455835(+)
Zm00001d005520::2:177221135-177223136(-)
Zm00001d042905::3:183566509-183568510(+)
Zm00001d003493::2:46026128-46028129(-)
Zm00001d012233::8:170596647-170598648(-)
Zm00001d015638::5:102527996-102529997(-)
Zm00001d048907::4:7663652-7665653(-)
Zm00001d022273::7:174099402-174101403(-)
Zm00001d034485::1:294246051-294248052(+)
Zm00001d019768::7:58240658-58242659(+)
Zm00001d045422::9:21620642-21622643(+)
Zm00001d022474::7:178335279-178337280(-)
Zm00001d049234::4:22026503-22028504(-)
Zm00001d020365::7:109592894-109594895(+)
Zm00001d048497::9:157240499-157242500(-)
Zm00001d005208::2:163613333-163615334(-)
Zm00001d003756::2:57733239-57735240(-)
Zm00001d012567::8:176774298-176776299(+)
Zm00001d010955::8:134938264-134940265(-)
Zm00001d014446::5:47427071-47429072(-)
Zm00001d046602::9:98267621-98269622(+)
Zm00001d018867::7:7844164-7846165(-)
Zm00001d034867::1:304252633-304254634(-)
Zm00001d036760::6:99955994-99957995(+)
Zm00001d007942::2:243523949-243525950(-)
Zm00001d014723::5:60602966-60604967(-)
Zm00001d028359::1:32042252-32044253(+)
Zm00001d024325::10:64684185-64686186(-)
Zm00001d014186::5:35488010-35490011(+)
Zm00001d022600::7:180835275-180837276(+)
Zm00001d046936::9:111783602-111785603(-)
Zm00001d018130::5:214937675-214939676(+)
Zm00001d042308::3:160131788-160133789(-)
Zm00001d053036::4:210071244-210073245(+)
Zm00001d053633::4:237650929-237652930(+)
Zm00001d002357::2:10772553-10774554(-)
Zm00001d038954::6:167623281-167625282(+)
Zm00001d051577::4:163298053-163300054(-)
Zm00001d041939::3:144553086-144555087(+)
Zm00001d031291::1:185471393-185473394(+)
Zm00001d009122::8:37711929-37713930(+)
Zm00001d024795::10:88556405-88558406(+)
Zm00001d051119::4:144249357-144251358(-)
Zm00001d034719::1:300619019-300621020(-)
Zm00001d010068::8:98144457-98146458(-)
Zm00001d034636::1:298595544-298597545(-)
Zm00001d048012::9:147994039-147996040(-)
Zm00001d009481::8:66854356-66856357(+)
Zm00001d032591::1:231448033-231450034(+)
Zm00001d020471::7:116945214-116947215(+)
Zm00001d045085::9:12046852-12048853(+)
Zm00001d016516::5:165792341-165794342(-)
Zm00001d042029::3:147843010-147845011(-)
```
