## Supplementary material for "A comprehensive map of preferentially located motifs reveals distinct proximal *cis*-regulatory elements in plants": ACCCATA_containing_gene_set.txt

```
#Occurences of ACCCATA between -834 and -792 (positions relative to the transcription start site)
#129 sequences with ACCCATA in this interval
#0.50% of the sequences in promoter set with ACCCATA (set with 25847 sequences)
Zm00001d021341::7:149328022-149330023(-)
Zm00001d037946::6:143055433-143057434(+)
Zm00001d002277::2:9322424-9324425(-)
Zm00001d049933::4:53890669-53892670(-)
Zm00001d025794::10:129811316-129813317(+)
Zm00001d029934::1:95218620-95220621(+)
Zm00001d042640::3:174981047-174983048(+)
Zm00001d045558::9:26667027-26669028(-)
Zm00001d042373::3:163720448-163722449(+)
Zm00001d034651::1:298854308-298856309(+)
Zm00001d014816::5:64425734-64427735(-)
Zm00001d018438::5:220889824-220891825(-)
Zm00001d050785::4:122625279-122627280(-)
Zm00001d042721::3:178185099-178187100(+)
Zm00001d019538::7:41119352-41121353(-)
Zm00001d011954::8:165056465-165058466(-)
Zm00001d011438::8:150481482-150483483(+)
Zm00001d044936::9:7735241-7737242(+)
Zm00001d016804::5:176672765-176674766(+)
Zm00001d010324::8:109687581-109689582(-)
Zm00001d038809::6:164892752-164894753(-)
Zm00001d029557::1:76063654-76065655(+)
Zm00001d014656::5:57727509-57729510(-)
Zm00001d032386::1:225030584-225032585(-)
Zm00001d035084::6:4343373-4345374(+)
Zm00001d025323::10:114057980-114059981(-)
Zm00001d023699::10:16079884-16081885(+)
Zm00001d049129::4:16984454-16986455(-)
Zm00001d047433::9:129860471-129862472(+)
Zm00001d018214::5:216734828-216736829(-)
Zm00001d043309::3:195749466-195751467(-)
Zm00001d037410::6:124807469-124809470(-)
Zm00001d033337::1:259491511-259493512(+)
Zm00001d028318::1:30550287-30552288(+)
Zm00001d021283::7:147801602-147803603(+)
Zm00001d036143::6:74389958-74391959(-)
Zm00001d027869::1:15960482-15962483(+)
Zm00001d016188::5:149302658-149304659(+)
Zm00001d002773::2:22211989-22213990(+)
Zm00001d046443::9:90210549-90212550(+)
Zm00001d005710::2:184116185-184118186(-)
Zm00001d016364::5:159328279-159330280(-)
Zm00001d014094::5:32211750-32213751(-)
Zm00001d039349::3:2344996-2346997(+)
Zm00001d008517::8:11272251-11274252(+)
Zm00001d044104::3:219355339-219357340(+)
Zm00001d051760::4:168958553-168960554(-)
Zm00001d050953::4:133266608-133268609(-)
Zm00001d046438::9:89732701-89734702(+)
Zm00001d002483::2:13638358-13640359(+)
Zm00001d012391::8:173422661-173424662(-)
Zm00001d017945::5:210543346-210545347(-)
Zm00001d048256::9:153318052-153320053(-)
Zm00001d038766::6:164158611-164160612(-)
Zm00001d040004::3:22563697-22565698(-)
Zm00001d051746::4:168640860-168642861(-)
Zm00001d007714::2:238011581-238013582(+)
Zm00001d034219::1:287000928-287002929(+)
Zm00001d037786::6:137823535-137825536(+)
Zm00001d052518::4:191959178-191961179(-)
Zm00001d008172::8:114764-116765(+)
Zm00001d051883::4:173400978-173402979(-)
Zm00001d044622::3:233496510-233498511(+)
Zm00001d018986::7:12036169-12038170(+)
Zm00001d008736::8:18455246-18457247(+)
Zm00001d035736::6:44291659-44293660(-)
Zm00001d019008::7:12772621-12774622(-)
Zm00001d036904::6:106008932-106010933(-)
Zm00001d018961::7:10793544-10795545(+)
Zm00001d047276::9:125268706-125270707(+)
Zm00001d010171::8:102863566-102865567(+)
Zm00001d033985::1:280281416-280283417(+)
Zm00001d023243::10:1301128-1303129(-)
Zm00001d009113::8:37206680-37208681(-)
Zm00001d033150::1:252137218-252139219(+)
Zm00001d026500::10:147237993-147239994(+)
Zm00001d049699::4:40550373-40552374(-)
Zm00001d041159::3:100688323-100690324(+)
Zm00001d040660::3:56947811-56949812(-)
Zm00001d047554::9:135222414-135224415(+)
Zm00001d003610::2:50099746-50101747(+)
Zm00001d038808::6:164862861-164864862(+)
Zm00001d048564::9:158837767-158839768(+)
Zm00001d020057::7:89272986-89274987(-)
Zm00001d053446::4:231899008-231901009(+)
Zm00001d016977::5:181792384-181794385(-)
Zm00001d026166::10:140256034-140258035(-)
Zm00001d008782::8:19839915-19841916(-)
Zm00001d053620::4:236817575-236819576(-)
Zm00001d017770::5:206303542-206305543(-)
Zm00001d035988::6:64830466-64832467(+)
Zm00001d033818::1:274728647-274730648(-)
Zm00001d028385::1:32815167-32817168(+)
Zm00001d021425::7:151806393-151808394(-)
Zm00001d013073::5:4333157-4335158(-)
Zm00001d027805::1:13963783-13965784(+)
Zm00001d010736::8:126376526-126378527(+)
Zm00001d016521::5:166097350-166099351(+)
Zm00001d021514::7:154729253-154731254(+)
Zm00001d019266::7:24822099-24824100(-)
Zm00001d005568::2:178758616-178760617(-)
Zm00001d017555::5:199468575-199470576(+)
Zm00001d021246::7:146815231-146817232(-)
Zm00001d022505::7:179054705-179056706(+)
Zm00001d048364::9:155138509-155140510(-)
Zm00001d023810::10:22802534-22804535(+)
Zm00001d041927::3:143911129-143913130(-)
Zm00001d005252::2:165863014-165865015(+)
Zm00001d029137::1:60116239-60118240(-)
Zm00001d035838::6:54310136-54312137(+)
Zm00001d005107::2:158545488-158547489(+)
Zm00001d012941::5:2275113-2277114(+)
Zm00001d031355::1:187113927-187115928(-)
Zm00001d005950::2:193715542-193717543(+)
Zm00001d031064::1:175378787-175380788(-)
Zm00001d007967::2:244318175-244320176(-)
Zm00001d031227::1:182702812-182704813(+)
Zm00001d013274::5:7558714-7560715(-)
Zm00001d026353::10:144155980-144157981(-)
Zm00001d009741::8:78869037-78871038(-)
Zm00001d029393::1:68677458-68679459(+)
Zm00001d038440::6:157295822-157297823(+)
Zm00001d030782::1:159433278-159435279(-)
Zm00001d047245::9:123895102-123897103(+)
Zm00001d039816::3:15639286-15641287(+)
Zm00001d018252::5:217428843-217430844(+)
Zm00001d008266::8:3529440-3531441(-)
Zm00001d015526::5:95948016-95950017(-)
Zm00001d002490::2:13897045-13899046(+)
```
