## Supplementary material for "A comprehensive map of preferentially located motifs reveals distinct proximal *cis*-regulatory elements in plants": ACCCATC_containing_gene_set.txt

```
#Occurences of ACCCATC between -108 and 35 (positions relative to the transcription start site)
#581 sequences with ACCCATC in this interval
#2.25% of the sequences in promoter set with ACCCATC (set with 25847 sequences)
Zm00001d027312::1:2772553-2774554(+)
Zm00001d005738::2:185482060-185484061(+)
Zm00001d026261::10:142295978-142297979(-)
Zm00001d048467::9:156835548-156837549(-)
Zm00001d053608::4:236218014-236220015(+)
Zm00001d013615::5:15491784-15493785(+)
Zm00001d013887::5:23882553-23884554(-)
Zm00001d031059::1:175161757-175163758(-)
Zm00001d028185::1:25740707-25742708(-)
Zm00001d042985::3:185844953-185846954(-)
Zm00001d051360::4:155959720-155961721(-)
Zm00001d040144::3:29140928-29142929(-)
Zm00001d027719::1:12102274-12104275(+)
Zm00001d032744::1:237058056-237060057(-)
Zm00001d045574::9:27068309-27070310(+)
Zm00001d021613::7:158094995-158096996(-)
Zm00001d049525::4:33184909-33186910(+)
Zm00001d019246::7:23703748-23705749(-)
Zm00001d025266::10:111804581-111806582(-)
Zm00001d052007::4:176332750-176334751(+)
Zm00001d043335::3:196983332-196985333(+)
Zm00001d021299::7:148221232-148223233(+)
Zm00001d015917::5:131162612-131164613(-)
Zm00001d007468::2:232362417-232364418(-)
Zm00001d010623::8:122214569-122216570(-)
Zm00001d034244::1:287678371-287680372(-)
Zm00001d007679::2:237305895-237307896(-)
Zm00001d033524::1:265551035-265553036(+)
Zm00001d048155::9:151072525-151074526(+)
Zm00001d038760::6:163969156-163971157(+)
Zm00001d039740::3:13469507-13471508(-)
Zm00001d012521::8:176024316-176026317(-)
Zm00001d029386::1:68536470-68538471(+)
Zm00001d011178::8:142043022-142045023(-)
Zm00001d011845::8:162607800-162609801(-)
Zm00001d005229::2:164674616-164676617(+)
Zm00001d021310::7:148464534-148466535(-)
Zm00001d017354::5:193522170-193524171(-)
Zm00001d011668::8:158111527-158113528(+)
Zm00001d046198::9:71404830-71406831(-)
Zm00001d020291::7:104351342-104353343(-)
Zm00001d032010::1:209336529-209338530(+)
Zm00001d052905::4:204255785-204257786(+)
Zm00001d013259::5:7239112-7241113(+)
Zm00001d013166::5:5728915-5730916(+)
Zm00001d038087::6:147377663-147379664(+)
Zm00001d027697::1:11313119-11315120(+)
Zm00001d021545::7:155506484-155508485(+)
Zm00001d020457::7:115737989-115739990(+)
Zm00001d043403::3:198910143-198912144(+)
Zm00001d047023::9:115648159-115650160(-)
Zm00001d023652::10:13695630-13697631(+)
Zm00001d028660::1:42115480-42117481(+)
Zm00001d031767::1:201193049-201195050(-)
Zm00001d035937::6:61323805-61325806(-)
Zm00001d022502::7:179001211-179003212(+)
Zm00001d040717::3:59834877-59836878(+)
Zm00001d051187::4:147804577-147806578(+)
Zm00001d026115::10:138793308-138795309(-)
Zm00001d046794::9:106344662-106346663(-)
Zm00001d032191::1:216355159-216357160(+)
Zm00001d018450::5:221107437-221109438(+)
Zm00001d039150::6:171099272-171101273(-)
Zm00001d035008::6:1592957-1594958(-)
Zm00001d012608::8:177137409-177139410(+)
Zm00001d003226::2:36781943-36783944(-)
Zm00001d044375::3:226412741-226414742(-)
Zm00001d047720::9:139934405-139936406(-)
Zm00001d020345::7:108131663-108133664(+)
Zm00001d014872::5:66607535-66609536(-)
Zm00001d043892::3:213240049-213242050(+)
Zm00001d053724::4:239881765-239883766(-)
Zm00001d038380::6:155929992-155931993(-)
Zm00001d005396::2:172255489-172257490(-)
Zm00001d038745::6:163753903-163755904(+)
Zm00001d042777::3:179386226-179388227(+)
Zm00001d009515::8:68504858-68506859(+)
Zm00001d022444::7:177857641-177859642(+)
Zm00001d006003::2:195077992-195079993(-)
Zm00001d030087::1:104673546-104675547(-)
Zm00001d017442::5:195911576-195913577(-)
Zm00001d042872::3:182587805-182589806(+)
Zm00001d044154::3:220593738-220595739(-)
Zm00001d002898::2:26128648-26130649(-)
Zm00001d021132::7:143458050-143460051(-)
Zm00001d007567::2:235019174-235021175(-)
Zm00001d047076::9:117518706-117520707(+)
Zm00001d038996::6:168447792-168449793(-)
Zm00001d049161::4:18478151-18480152(-)
Zm00001d039737::3:13448047-13450048(+)
Zm00001d021958::7:167123735-167125736(-)
Zm00001d048927::4:8252726-8254727(-)
Zm00001d002395::2:11866160-11868161(-)
Zm00001d043076::3:188448248-188450249(-)
Zm00001d026323::10:143579369-143581370(+)
Zm00001d032773::1:237836442-237838443(+)
Zm00001d005705::2:183945794-183947795(+)
Zm00001d021956::7:167094738-167096739(-)
Zm00001d034886::1:304713555-304715556(+)
Zm00001d011651::8:157548575-157550576(-)
Zm00001d009741::8:78869037-78871038(-)
Zm00001d021950::7:166913231-166915232(+)
Zm00001d026244::10:141742914-141744915(-)
Zm00001d013512::5:13299127-13301128(+)
Zm00001d003464::2:45201479-45203480(+)
Zm00001d016736::5:174725524-174727525(-)
Zm00001d048179::9:151736404-151738405(-)
Zm00001d044409::3:227431797-227433798(+)
Zm00001d037785::6:137692716-137694717(-)
Zm00001d012004::8:166300230-166302231(-)
Zm00001d042044::3:148443715-148445716(+)
Zm00001d029537::1:75322836-75324837(-)
Zm00001d032740::1:237006491-237008492(-)
Zm00001d019641::7:47729115-47731116(+)
Zm00001d051794::4:169920139-169922140(+)
Zm00001d034966::6:293584-295585(+)
Zm00001d039580::3:8284506-8286507(+)
Zm00001d019815::7:64607979-64609980(+)
Zm00001d036467::6:89397476-89399477(+)
Zm00001d052760::4:199963547-199965548(-)
Zm00001d035563::6:33375352-33377353(+)
Zm00001d030080::1:104118210-104120211(+)
Zm00001d017199::5:188679931-188681932(-)
Zm00001d045787::9:39199166-39201167(+)
Zm00001d053427::4:230977966-230979967(-)
Zm00001d033102::1:250206266-250208267(-)
Zm00001d038936::6:167316298-167318299(+)
Zm00001d029165::1:60887889-60889890(-)
Zm00001d032076::1:211710626-211712627(-)
Zm00001d034414::1:292296376-292298377(-)
Zm00001d034640::1:298681326-298683327(+)
Zm00001d029408::1:69294359-69296360(+)
Zm00001d029577::1:77397143-77399144(+)
Zm00001d052699::4:198048252-198050253(-)
Zm00001d019241::7:23599244-23601245(-)
Zm00001d014192::5:35788009-35790010(-)
Zm00001d041954::3:145312753-145314754(-)
Zm00001d037148::6:113943413-113945414(+)
Zm00001d012411::8:174028607-174030608(+)
Zm00001d010995::8:136173978-136175979(+)
Zm00001d010840::8:129743449-129745450(-)
Zm00001d010558::8:120338984-120340985(+)
Zm00001d053122::4:214598964-214600965(+)
Zm00001d028034::1:20929391-20931392(+)
Zm00001d010207::8:104013345-104015346(-)
Zm00001d027504::1:6911719-6913720(-)
Zm00001d053149::4:216213181-216215182(+)
Zm00001d034512::1:295266350-295268351(+)
Zm00001d041716::3:134764383-134766384(+)
Zm00001d048065::9:149246648-149248649(+)
Zm00001d036230::6:78251605-78253606(+)
Zm00001d038565::6:159997600-159999601(-)
Zm00001d015531::5:96223379-96225380(-)
Zm00001d039657::3:10865912-10867913(+)
Zm00001d028011::1:20292557-20294558(-)
Zm00001d030795::1:160033211-160035212(-)
Zm00001d017654::5:203251408-203253409(-)
Zm00001d038022::6:145418873-145420874(-)
Zm00001d002928::2:26783902-26785903(+)
Zm00001d036026::6:66936925-66938926(+)
Zm00001d047528::9:133979827-133981828(-)
Zm00001d044431::3:227750541-227752542(+)
Zm00001d009329::8:56607954-56609955(-)
Zm00001d046083::9:61958908-61960909(-)
Zm00001d016501::5:165012018-165014019(-)
Zm00001d007835::2:240559074-240561075(+)
Zm00001d006323::2:204591874-204593875(+)
Zm00001d007025::2:220364243-220366244(+)
Zm00001d010271::8:106922272-106924273(+)
Zm00001d024179::10:53533871-53535872(+)
Zm00001d048576::9:159535275-159537276(-)
Zm00001d012211::8:170108526-170110527(+)
Zm00001d007446::2:231921081-231923082(-)
Zm00001d034840::1:303624652-303626653(+)
Zm00001d033808::1:274304674-274306675(-)
Zm00001d037857::6:139911222-139913223(-)
Zm00001d005990::2:194858177-194860178(+)
Zm00001d040265::3:35054923-35056924(+)
Zm00001d019370::7:30360010-30362011(+)
Zm00001d035399::6:24381149-24383150(+)
Zm00001d042515::3:170303366-170305367(-)
Zm00001d051836::4:171674286-171676287(+)
Zm00001d012171::8:169441501-169443502(+)
Zm00001d021557::7:155897477-155899478(-)
Zm00001d028981::1:53461451-53463452(-)
Zm00001d010243::8:105778380-105780381(-)
Zm00001d031820::1:202910556-202912557(-)
Zm00001d016259::5:154043006-154045007(+)
Zm00001d036668::6:97140897-97142898(+)
Zm00001d012285::8:171872470-171874471(-)
Zm00001d006726::2:215371539-215373540(+)
Zm00001d026358::10:144196979-144198980(-)
Zm00001d044831::9:4431464-4433465(+)
Zm00001d051334::4:154983552-154985553(-)
Zm00001d035715::6:42370455-42372456(+)
Zm00001d040625::3:54773141-54775142(-)
Zm00001d038409::6:156613577-156615578(-)
Zm00001d046633::9:99834279-99836280(+)
Zm00001d021889::7:165490332-165492333(-)
Zm00001d024053::10:40248981-40250982(+)
Zm00001d007184::2:224060478-224062479(+)
Zm00001d016894::5:179486108-179488109(-)
Zm00001d008356::8:6171671-6173672(-)
Zm00001d035705::6:41918629-41920630(-)
Zm00001d033402::1:261931258-261933259(-)
Zm00001d007871::2:241394454-241396455(+)
Zm00001d015399::5:88370790-88372791(+)
Zm00001d003820::2:60884791-60886792(+)
Zm00001d007043::2:220744167-220746168(-)
Zm00001d039956::3:20570933-20572934(-)
Zm00001d034409::1:292160713-292162714(+)
Zm00001d047746::9:140706939-140708940(-)
Zm00001d049338::4:27148971-27150972(-)
Zm00001d010313::8:109185644-109187645(+)
Zm00001d011853::8:162806519-162808520(-)
Zm00001d002360::2:10839050-10841051(-)
Zm00001d002590::2:16294114-16296115(-)
Zm00001d028201::1:26040024-26042025(+)
Zm00001d015082::5:74803910-74805911(+)
Zm00001d031706::1:199021908-199023909(+)
Zm00001d038496::6:158594773-158596774(-)
Zm00001d003851::2:62507204-62509205(-)
Zm00001d015354::5:85944639-85946640(+)
Zm00001d012396::8:173531857-173533858(+)
Zm00001d049385::4:28602161-28604162(-)
Zm00001d042506::3:170089236-170091237(+)
Zm00001d041104::3:97447577-97449578(+)
Zm00001d006094::2:197964089-197966090(+)
Zm00001d013895::5:24087988-24089989(+)
Zm00001d037325::6:121211858-121213859(-)
Zm00001d003504::2:46189190-46191191(-)
Zm00001d002865::2:25004467-25006468(-)
Zm00001d049240::4:22430956-22432957(-)
Zm00001d020383::7:110505908-110507909(+)
Zm00001d043977::3:215493078-215495079(-)
Zm00001d025572::10:122644632-122646633(-)
Zm00001d033296::1:257974627-257976628(+)
Zm00001d022457::7:178108814-178110815(-)
Zm00001d008308::8:4803553-4805554(-)
Zm00001d034856::1:303908034-303910035(-)
Zm00001d034133::1:284750824-284752825(+)
Zm00001d028405::1:33745406-33747407(-)
Zm00001d036272::6:81272976-81274977(+)
Zm00001d025645::10:124865268-124867269(+)
Zm00001d031970::1:208247078-208249079(-)
Zm00001d025073::10:102554378-102556379(-)
Zm00001d052667::4:196494259-196496260(-)
Zm00001d038811::6:164915339-164917340(-)
Zm00001d028915::1:51075170-51077171(+)
Zm00001d043562::3:203927706-203929707(+)
Zm00001d013534::5:13781540-13783541(-)
Zm00001d020463::7:116450258-116452259(+)
Zm00001d011369::8:148781034-148783035(+)
Zm00001d038106::6:148099109-148101110(-)
Zm00001d033079::1:249838225-249840226(-)
Zm00001d002668::2:18797093-18799094(+)
Zm00001d048857::4:6478629-6480630(+)
Zm00001d026143::10:139604574-139606575(+)
Zm00001d047253::9:124184371-124186372(-)
Zm00001d044307::3:224906047-224908048(+)
Zm00001d045956::9:49734108-49736109(+)
Zm00001d025539::10:121730995-121732996(-)
Zm00001d043819::3:210966368-210968369(-)
Zm00001d016711::5:173426227-173428228(+)
Zm00001d042045::3:148459856-148461857(-)
Zm00001d046929::9:111337568-111339569(+)
Zm00001d025784::10:129515198-129517199(+)
Zm00001d043580::3:204380117-204382118(-)
Zm00001d013819::5:21431158-21433159(-)
Zm00001d004804::2:140340473-140342474(+)
Zm00001d044504::3:230038204-230040205(-)
Zm00001d011450::8:150851203-150853204(-)
Zm00001d023444::10:5650643-5652644(+)
Zm00001d042340::3:162106783-162108784(+)
Zm00001d049649::4:38704843-38706844(+)
Zm00001d039335::3:2037255-2039256(+)
Zm00001d036301::6:83187082-83189083(-)
Zm00001d031127::1:178718522-178720523(-)
Zm00001d042398::3:164492603-164494604(-)
Zm00001d045473::9:23447128-23449129(-)
Zm00001d006341::2:205064657-205066658(+)
Zm00001d033578::1:267643349-267645350(+)
Zm00001d035511::6:30354025-30356026(+)
Zm00001d049884::4:50466211-50468212(-)
Zm00001d044780::9:2207793-2209794(+)
Zm00001d039401::3:3432390-3434391(+)
Zm00001d007883::2:241677131-241679132(-)
Zm00001d005648::2:181899982-181901983(+)
Zm00001d010805::8:128362081-128364082(-)
Zm00001d042866::3:182478681-182480682(+)
Zm00001d052837::4:202247088-202249089(+)
Zm00001d016551::5:167015660-167017661(+)
Zm00001d005712::2:184285003-184287004(+)
Zm00001d049664::4:39122329-39124330(-)
Zm00001d034461::1:293624283-293626284(-)
Zm00001d015429::5:89663224-89665225(+)
Zm00001d004401::2:109325503-109327504(+)
Zm00001d029967::1:96761829-96763830(-)
Zm00001d044845::9:5021824-5023825(+)
Zm00001d045405::9:20787182-20789183(-)
Zm00001d049817::4:45997215-45999216(-)
Zm00001d032673::1:233752143-233754144(+)
Zm00001d003200::2:35425257-35427258(-)
Zm00001d023914::10:27978117-27980118(+)
Zm00001d013391::5:10276430-10278431(-)
Zm00001d052450::4:190308061-190310062(-)
Zm00001d045998::9:53113245-53115246(+)
Zm00001d054064::4:245759727-245761728(+)
Zm00001d016619::5:170321775-170323776(+)
Zm00001d038166::6:150262494-150264495(-)
Zm00001d042624::3:174358311-174360312(+)
Zm00001d021231::7:146609950-146611951(-)
Zm00001d002208::2:8253078-8255079(+)
Zm00001d024411::10:69498331-69500332(-)
Zm00001d004707::2:132464818-132466819(-)
Zm00001d017382::5:193932286-193934287(-)
Zm00001d041979::3:146470513-146472514(+)
Zm00001d012154::8:169025571-169027572(-)
Zm00001d016166::5:148215424-148217425(-)
Zm00001d007215::2:224901478-224903479(-)
Zm00001d043684::3:207334585-207336586(+)
Zm00001d047570::9:135939609-135941610(+)
Zm00001d002054::2:5038736-5040737(-)
Zm00001d002842::2:24285035-24287036(+)
Zm00001d045558::9:26667027-26669028(-)
Zm00001d038758::6:163955663-163957664(-)
Zm00001d048292::9:154006091-154008092(-)
Zm00001d037228::6:116842838-116844839(-)
Zm00001d007267::2:226143197-226145198(-)
Zm00001d016968::5:181540870-181542871(+)
Zm00001d042641::3:175047016-175049017(-)
Zm00001d053984::4:244584402-244586403(+)
Zm00001d049020::4:12827570-12829571(-)
Zm00001d039085::6:169717146-169719147(+)
Zm00001d034757::1:301486221-301488222(+)
Zm00001d027805::1:13963783-13965784(+)
Zm00001d020426::7:113232915-113234916(-)
Zm00001d048201::9:152367765-152369766(+)
Zm00001d027874::1:16041501-16043502(-)
Zm00001d054049::4:245577188-245579189(+)
Zm00001d023826::10:23666436-23668437(-)
Zm00001d020205::7:99147457-99149458(+)
Zm00001d021180::7:145133496-145135497(+)
Zm00001d049974::4:56334589-56336590(+)
Zm00001d004744::2:135505503-135507504(-)
Zm00001d028230::1:27312845-27314846(-)
Zm00001d053251::4:222319732-222321733(-)
Zm00001d042670::3:176197392-176199393(+)
Zm00001d037001::6:108733052-108735053(-)
Zm00001d008762::8:19355690-19357691(+)
Zm00001d037509::6:127640691-127642692(-)
Zm00001d029529::1:74916580-74918581(+)
Zm00001d048433::9:156283178-156285179(+)
Zm00001d011165::8:141494633-141496634(-)
Zm00001d044322::3:225154092-225156093(-)
Zm00001d053389::4:228946999-228949000(-)
Zm00001d053107::4:214132326-214134327(-)
Zm00001d024858::10:90996776-90998777(+)
Zm00001d027324::1:2958001-2960002(+)
Zm00001d002634::2:17632856-17634857(-)
Zm00001d021021::7:140566900-140568901(-)
Zm00001d012629::8:177501333-177503334(-)
Zm00001d053625::4:237081549-237083550(+)
Zm00001d010877::8:131818218-131820219(+)
Zm00001d023659::10:13874965-13876966(+)
Zm00001d038208::6:151702041-151704042(+)
Zm00001d041708::3:134377434-134379435(+)
Zm00001d040385::3:40908160-40910161(-)
Zm00001d005013::2:153753847-153755848(+)
Zm00001d013150::5:5447941-5449942(+)
Zm00001d029071::1:57043774-57045775(+)
Zm00001d010068::8:98144457-98146458(-)
Zm00001d009726::8:77940631-77942632(-)
Zm00001d017092::5:185198084-185200085(+)
Zm00001d027446::1:5489980-5491981(+)
Zm00001d047934::9:145671347-145673348(+)
Zm00001d034453::1:293425337-293427338(-)
Zm00001d029640::1:80898663-80900664(-)
Zm00001d050489::4:92845369-92847370(+)
Zm00001d046855::9:108416053-108418054(+)
Zm00001d049956::4:55419134-55421135(+)
Zm00001d013268::5:7507551-7509552(-)
Zm00001d032203::1:217007977-217009978(+)
Zm00001d013751::5:19235777-19237778(+)
Zm00001d018653::7:1886280-1888281(-)
Zm00001d005124::2:159685423-159687424(+)
Zm00001d051289::4:151882524-151884525(+)
Zm00001d012390::8:173404550-173406551(-)
Zm00001d052409::4:189312256-189314257(-)
Zm00001d023765::10:19360914-19362915(-)
Zm00001d002174::2:7238361-7240362(+)
Zm00001d035115::6:5909074-5911075(-)
Zm00001d010940::8:134320751-134322752(+)
Zm00001d045517::9:25252027-25254028(-)
Zm00001d048366::9:155188292-155190293(+)
Zm00001d028293::1:29405534-29407535(+)
Zm00001d051286::4:151639204-151641205(+)
Zm00001d043821::3:210977037-210979038(-)
Zm00001d014977::5:70833336-70835337(-)
Zm00001d002803::2:23173535-23175536(-)
Zm00001d047252::9:124156178-124158179(+)
Zm00001d043277::3:194200988-194202989(+)
Zm00001d013854::5:22727595-22729596(-)
Zm00001d005460::2:174985380-174987381(-)
Zm00001d017491::5:197430643-197432644(+)
Zm00001d030909::1:166749093-166751094(-)
Zm00001d025836::10:131417118-131419119(-)
Zm00001d030691::1:153355899-153357900(+)
Zm00001d048428::9:156043350-156045351(+)
Zm00001d025497::10:120578475-120580476(+)
Zm00001d045757::9:37397128-37399129(-)
Zm00001d032019::1:209572618-209574619(+)
Zm00001d034865::1:304195546-304197547(+)
Zm00001d031860::1:204432476-204434477(+)
Zm00001d004655::2:126651486-126653487(+)
Zm00001d036418::6:87643523-87645524(+)
Zm00001d012794::5:35120-37121(-)
Zm00001d044912::9:7023783-7025784(+)
Zm00001d053784::4:240998515-241000516(-)
Zm00001d029995::1:98255722-98257723(+)
Zm00001d018831::7:6792985-6794986(+)
Zm00001d028831::1:47991266-47993267(-)
Zm00001d019317::7:27565510-27567511(+)
Zm00001d002450::2:12954271-12956272(-)
Zm00001d049714::4:41266858-41268859(-)
Zm00001d012255::8:171086512-171088513(-)
Zm00001d036506::6:90876765-90878766(+)
Zm00001d053838::4:242131023-242133024(+)
Zm00001d013697::5:17803618-17805619(+)
Zm00001d017850::5:208744061-208746062(-)
Zm00001d038769::6:164171495-164173496(-)
Zm00001d051430::4:158329790-158331791(+)
Zm00001d008571::8:13321289-13323290(-)
Zm00001d011419::8:149987537-149989538(+)
Zm00001d006344::2:205087494-205089495(-)
Zm00001d026147::10:139779467-139781468(+)
Zm00001d042137::3:153102429-153104430(+)
Zm00001d012985::5:2836587-2838588(-)
Zm00001d035207::6:9904566-9906567(-)
Zm00001d041822::3:139333674-139335675(+)
Zm00001d023391::10:4469146-4471147(+)
Zm00001d013703::5:18045607-18047608(+)
Zm00001d029611::1:79336289-79338290(-)
Zm00001d029827::1:89016082-89018083(-)
Zm00001d046834::9:107875746-107877747(+)
Zm00001d032131::1:213970071-213972072(+)
Zm00001d034577::1:296871182-296873183(-)
Zm00001d038535::6:159532050-159534051(+)
Zm00001d048215::9:152593375-152595376(+)
Zm00001d031908::1:206408490-206410491(-)
Zm00001d048766::4:5215591-5217592(+)
Zm00001d045756::9:37383066-37385067(+)
Zm00001d012510::8:175692808-175694809(+)
Zm00001d038620::6:161057259-161059260(+)
Zm00001d034011::1:281128512-281130513(+)
Zm00001d011038::8:137179687-137181688(-)
Zm00001d016914::5:179739522-179741523(-)
Zm00001d021768::7:162725623-162727624(+)
Zm00001d010985::8:135927139-135929140(+)
Zm00001d039430::3:4038266-4040267(-)
Zm00001d052225::4:183716583-183718584(-)
Zm00001d019314::7:27322130-27324131(-)
Zm00001d047875::9:144020485-144022486(+)
Zm00001d043031::3:187048847-187050848(+)
Zm00001d031602::1:195957118-195959119(+)
Zm00001d002974::2:28493548-28495549(+)
Zm00001d035662::6:39844281-39846282(-)
Zm00001d029508::1:73763720-73765721(-)
Zm00001d022201::7:172716829-172718830(-)
Zm00001d046846::9:108266454-108268455(-)
Zm00001d024126::10:48093144-48095145(-)
Zm00001d047522::9:133468713-133470714(-)
Zm00001d050943::4:132891121-132893122(-)
Zm00001d020544::7:121752666-121754667(-)
Zm00001d023741::10:18405844-18407845(-)
Zm00001d014019::5:28903789-28905790(+)
Zm00001d025835::10:131401070-131403071(+)
Zm00001d052021::4:176739134-176741135(+)
Zm00001d032788::1:238191963-238193964(-)
Zm00001d004517::2:116131938-116133939(+)
Zm00001d009174::8:40918564-40920565(-)
Zm00001d016274::5:155137710-155139711(-)
Zm00001d040426::3:42868038-42870039(-)
Zm00001d009399::8:62581363-62583364(-)
Zm00001d044860::9:5650529-5652530(+)
Zm00001d040196::3:31700170-31702171(+)
Zm00001d014789::5:63225183-63227184(+)
Zm00001d026173::10:140303534-140305535(+)
Zm00001d044993::9:9486750-9488751(+)
Zm00001d031703::1:198953877-198955878(+)
Zm00001d005535::2:177674948-177676949(-)
Zm00001d050916::4:130737520-130739521(-)
Zm00001d013040::5:3604823-3606824(+)
Zm00001d003855::2:62860051-62862052(-)
Zm00001d022525::7:179341445-179343446(-)
Zm00001d012950::5:2316678-2318679(+)
Zm00001d033969::1:279883037-279885038(-)
Zm00001d049494::4:32386460-32388461(-)
Zm00001d013447::5:11826140-11828141(+)
Zm00001d009774::8:80511028-80513029(-)
Zm00001d017649::5:203056329-203058330(-)
Zm00001d031024::1:174051788-174053789(-)
Zm00001d012748::8:179663192-179665193(+)
Zm00001d021942::7:166608762-166610763(-)
Zm00001d050838::4:125846527-125848528(+)
Zm00001d019243::7:23658541-23660542(-)
Zm00001d024691::10:83695363-83697364(+)
Zm00001d036760::6:99955994-99957995(+)
Zm00001d035316::6:20918793-20920794(+)
Zm00001d026193::10:140676375-140678376(+)
Zm00001d026280::10:142747357-142749358(-)
Zm00001d016566::5:167770095-167772096(-)
Zm00001d015672::5:105101027-105103028(-)
Zm00001d050666::4:113567635-113569636(+)
Zm00001d034863::1:304074009-304076010(-)
Zm00001d024806::10:88823324-88825325(+)
Zm00001d025117::10:105054512-105056513(+)
Zm00001d026369::10:144442746-144444747(+)
Zm00001d051791::4:169877725-169879726(+)
Zm00001d016853::5:178380210-178382211(+)
Zm00001d043436::3:199803536-199805537(+)
Zm00001d036464::6:89377347-89379348(+)
Zm00001d017238::5:190044523-190046524(-)
Zm00001d037480::6:126666709-126668710(-)
Zm00001d021565::7:156177075-156179076(+)
Zm00001d039317::3:1552442-1554443(-)
Zm00001d025501::10:120595036-120597037(+)
Zm00001d008222::8:1659430-1661431(+)
Zm00001d018030::5:212390258-212392259(+)
Zm00001d006181::2:200883949-200885950(+)
Zm00001d006309::2:204242412-204244413(+)
Zm00001d002020::2:4480991-4482992(-)
Zm00001d032256::1:219174092-219176093(-)
Zm00001d012047::8:167199608-167201609(+)
Zm00001d026278::10:142735921-142737922(+)
Zm00001d039406::3:3606451-3608452(+)
Zm00001d047124::9:119372205-119374206(-)
Zm00001d033226::1:255206884-255208885(-)
Zm00001d042888::3:183083222-183085223(-)
Zm00001d040232::3:33136371-33138372(+)
Zm00001d032173::1:215570476-215572477(-)
Zm00001d033303::1:258162681-258164682(+)
Zm00001d038007::6:144999154-145001155(+)
Zm00001d011258::8:144730763-144732764(+)
Zm00001d010360::8:111037546-111039547(+)
Zm00001d002829::2:24059016-24061017(+)
Zm00001d051549::4:162290821-162292822(+)
Zm00001d037271::6:118908482-118910483(+)
Zm00001d048998::4:12008680-12010681(+)
Zm00001d020969::7:138201293-138203294(+)
Zm00001d042906::3:183576526-183578527(+)
Zm00001d028536::1:38526028-38528029(-)
Zm00001d014900::5:67330783-67332784(+)
Zm00001d035634::6:37858212-37860213(-)
Zm00001d038875::6:166210563-166212564(+)
Zm00001d047788::9:141790358-141792359(-)
Zm00001d053114::4:214336663-214338664(+)
Zm00001d015374::5:87031002-87033003(-)
Zm00001d028241::1:27702299-27704300(-)
Zm00001d006220::2:202180922-202182923(+)
Zm00001d016196::5:150139734-150141735(+)
Zm00001d021564::7:156176937-156178938(+)
Zm00001d049141::4:17573902-17575903(+)
Zm00001d011297::8:146092391-146094392(+)
Zm00001d050073::4:64143984-64145985(+)
Zm00001d027502::1:6824333-6826334(+)
Zm00001d015821::5:123922529-123924530(-)
Zm00001d009090::8:35628808-35630809(-)
Zm00001d046602::9:98267621-98269622(+)
Zm00001d042091::3:150529055-150531056(+)
Zm00001d044316::3:225062828-225064829(-)
Zm00001d027847::1:15072020-15074021(-)
Zm00001d026286::10:142862173-142864174(+)
Zm00001d053967::4:244412916-244414917(+)
Zm00001d016130::5:145806047-145808048(-)
Zm00001d035098::6:5186488-5188489(-)
Zm00001d051937::4:174852933-174854934(-)
Zm00001d003735::2:56917785-56919786(+)
Zm00001d026301::10:143208876-143210877(-)
Zm00001d012807::5:484276-486277(-)
Zm00001d030079::1:104119085-104121086(-)
```
