## Supplementary material for "A comprehensive map of preferentially located motifs reveals distinct proximal *cis*-regulatory elements in plants": ACCCCACA_containing_gene_set.txt

```
#Occurences of ACCCCACA between -193 and -120 (positions relative to the transcription start site)
#81 sequences with ACCCCACA in this interval
#0.31% of the sequences in promoter set with ACCCCACA (set with 25847 sequences)
Zm00001d038805::6:164807391-164809392(-)
Zm00001d049516::4:32963570-32965571(+)
Zm00001d013750::5:19221126-19223127(+)
Zm00001d048419::9:155945672-155947673(+)
Zm00001d031325::1:186053455-186055456(-)
Zm00001d031323::1:185981103-185983104(-)
Zm00001d026153::10:139916056-139918057(+)
Zm00001d043290::3:194657270-194659271(+)
Zm00001d044089::3:218786616-218788617(+)
Zm00001d038260::6:152549226-152551227(+)
Zm00001d051183::4:147617463-147619464(-)
Zm00001d019077::7:15483008-15485009(+)
Zm00001d020985::7:139303503-139305504(+)
Zm00001d018369::5:219411921-219413922(+)
Zm00001d035029::6:2393866-2395867(+)
Zm00001d042490::3:169333481-169335482(-)
Zm00001d020129::7:94631180-94633181(-)
Zm00001d048194::9:152175724-152177725(-)
Zm00001d013771::5:19858713-19860714(-)
Zm00001d009910::8:89036229-89038230(-)
Zm00001d024716::10:84742051-84744052(-)
Zm00001d045334::9:19127610-19129611(+)
Zm00001d043352::3:197455143-197457144(-)
Zm00001d041758::3:136141615-136143616(-)
Zm00001d006517::2:210346249-210348250(+)
Zm00001d048789::4:5573617-5575618(+)
Zm00001d043289::3:194631650-194633651(+)
Zm00001d029056::1:56679970-56681971(+)
Zm00001d028890::1:49822867-49824868(-)
Zm00001d043612::3:205151130-205153131(+)
Zm00001d005403::2:172844120-172846121(-)
Zm00001d052493::4:191344892-191346893(-)
Zm00001d039005::6:168644993-168646994(-)
Zm00001d047192::9:121529257-121531258(+)
Zm00001d018531::5:222544434-222546435(-)
Zm00001d014594::5:54557655-54559656(-)
Zm00001d009984::8:93353453-93355454(+)
Zm00001d012460::8:174884110-174886111(-)
Zm00001d026257::10:142154132-142156133(-)
Zm00001d038204::6:151482416-151484417(-)
Zm00001d015599::5:100239386-100241387(+)
Zm00001d042165::3:154384716-154386717(+)
Zm00001d021999::7:167779854-167781855(+)
Zm00001d009447::8:64819190-64821191(+)
Zm00001d024806::10:88823324-88825325(+)
Zm00001d012551::8:176482942-176484943(-)
Zm00001d022418::7:177230885-177232886(-)
Zm00001d014366::5:43070730-43072731(+)
Zm00001d037608::6:131625023-131627024(-)
Zm00001d005228::2:164597389-164599390(-)
Zm00001d026222::10:141443902-141445903(+)
Zm00001d035303::6:20250035-20252036(+)
Zm00001d016475::5:163837322-163839323(-)
Zm00001d034727::1:300816334-300818335(-)
Zm00001d039047::6:169231572-169233573(+)
Zm00001d048695::4:3428345-3430346(+)
Zm00001d027514::1:7182678-7184679(-)
Zm00001d051887::4:173751962-173753963(+)
Zm00001d031092::1:176875392-176877393(-)
Zm00001d013120::5:5099829-5101830(+)
Zm00001d024152::10:50345735-50347736(+)
Zm00001d021839::7:164318960-164320961(-)
Zm00001d047085::9:117778378-117780379(+)
Zm00001d049643::4:38577438-38579439(+)
Zm00001d039127::6:170605311-170607312(+)
Zm00001d007214::2:224896723-224898724(-)
Zm00001d048814::4:5911043-5913044(+)
Zm00001d046808::9:106631444-106633445(-)
Zm00001d016811::5:176935628-176937629(-)
Zm00001d033235::1:255316005-255318006(-)
Zm00001d043783::3:210146608-210148609(-)
Zm00001d038387::6:156103462-156105463(-)
Zm00001d036529::6:91275598-91277599(-)
Zm00001d036918::6:106379234-106381235(-)
Zm00001d001784::2:828859-830860(+)
Zm00001d012688::8:178681962-178683963(+)
Zm00001d013141::5:5371741-5373742(+)
Zm00001d014084::5:31805005-31807006(+)
Zm00001d043244::3:193002685-193004686(-)
Zm00001d007070::2:221399578-221401579(-)
Zm00001d011742::8:160458762-160460763(-)
```
