## Supplementary material for "A comprehensive map of preferentially located motifs reveals distinct proximal *cis*-regulatory elements in plants": ACCCCCCA_containing_gene_set.txt

```
#Occurences of ACCCCCCA between -18 and 79 (positions relative to the transcription start site)
#94 sequences with ACCCCCCA in this interval
#0.36% of the sequences in promoter set with ACCCCCCA (set with 25847 sequences)
Zm00001d005065::2:156947167-156949168(+)
Zm00001d003601::2:49481528-49483529(-)
Zm00001d010127::8:100395239-100397240(+)
Zm00001d027403::1:4498950-4500951(-)
Zm00001d027630::1:9486499-9488500(+)
Zm00001d023767::10:19455825-19457826(+)
Zm00001d004941::2:149612808-149614809(+)
Zm00001d015399::5:88370790-88372791(+)
Zm00001d002504::2:14179335-14181336(-)
Zm00001d016237::5:151834325-151836326(+)
Zm00001d014445::5:47391311-47393312(-)
Zm00001d016164::5:147973944-147975945(+)
Zm00001d034420::1:292482799-292484800(-)
Zm00001d041775::3:137089702-137091703(+)
Zm00001d041315::3:111767721-111769722(-)
Zm00001d052353::4:187984045-187986046(+)
Zm00001d022618::7:181182703-181184704(+)
Zm00001d018907::7:8967954-8969955(+)
Zm00001d012092::8:168112177-168114178(+)
Zm00001d028423::1:34538637-34540638(+)
Zm00001d006791::2:216766666-216768667(-)
Zm00001d027625::1:9352995-9354996(-)
Zm00001d007764::2:239259600-239261601(+)
Zm00001d031532::1:193248481-193250482(+)
Zm00001d053977::4:244553998-244555999(-)
Zm00001d050598::4:103233840-103235841(-)
Zm00001d042795::3:180014264-180016265(-)
Zm00001d005957::2:193810758-193812759(+)
Zm00001d038448::6:157415965-157417966(+)
Zm00001d040666::3:57050382-57052383(+)
Zm00001d050764::4:121651403-121653404(-)
Zm00001d034385::1:291518399-291520400(-)
Zm00001d021490::7:153918506-153920507(+)
Zm00001d042435::3:167150009-167152010(-)
Zm00001d050865::4:127527197-127529198(-)
Zm00001d027811::1:14309985-14311986(+)
Zm00001d011527::8:153568404-153570405(-)
Zm00001d035019::6:1972887-1974888(+)
Zm00001d023590::10:10923667-10925668(-)
Zm00001d011446::8:150568127-150570128(-)
Zm00001d009773::8:80503427-80505428(+)
Zm00001d033745::1:272680512-272682513(-)
Zm00001d005311::2:169143750-169145751(-)
Zm00001d034914::1:305352028-305354029(-)
Zm00001d051609::4:164474649-164476650(+)
Zm00001d036668::6:97140897-97142898(+)
Zm00001d025808::10:130147991-130149992(-)
Zm00001d050401::4:86091384-86093385(+)
Zm00001d030770::1:159029489-159031490(-)
Zm00001d002829::2:24059016-24061017(+)
Zm00001d047306::9:126191779-126193780(+)
Zm00001d009138::8:38825300-38827301(+)
Zm00001d029716::1:83792354-83794355(-)
Zm00001d011965::8:165284178-165286179(+)
Zm00001d019093::7:15935955-15937956(-)
Zm00001d019380::7:30860375-30862376(+)
Zm00001d004125::2:84494386-84496387(+)
Zm00001d036126::6:73722356-73724357(+)
Zm00001d036711::6:98379930-98381931(+)
Zm00001d004588::2:120482778-120484779(+)
Zm00001d047808::9:142336393-142338394(-)
Zm00001d049649::4:38704843-38706844(+)
Zm00001d034919::1:305602127-305604128(-)
Zm00001d009029::8:30689752-30691753(+)
Zm00001d035047::6:3084564-3086565(-)
Zm00001d036201::6:76917804-76919805(+)
Zm00001d012880::5:1562531-1564532(+)
Zm00001d025812::10:130258738-130260739(-)
Zm00001d049617::4:37711069-37713070(-)
Zm00001d024208::10:56542417-56544418(-)
Zm00001d039675::3:11577123-11579124(+)
Zm00001d037601::6:131166533-131168534(+)
Zm00001d042117::3:151570766-151572767(+)
Zm00001d004209::2:91717493-91719494(-)
Zm00001d049125::4:16815121-16817122(+)
Zm00001d018870::7:7862645-7864646(+)
Zm00001d003401::2:43091866-43093867(-)
Zm00001d011497::8:152509404-152511405(+)
Zm00001d044049::3:217797998-217799999(+)
Zm00001d002006::2:4284080-4286081(-)
Zm00001d030330::1:122755772-122757773(-)
Zm00001d051929::4:174761285-174763286(-)
Zm00001d048023::9:148224694-148226695(-)
Zm00001d013847::5:22496233-22498234(+)
Zm00001d053100::4:213728021-213730022(+)
Zm00001d028360::1:32048146-32050147(+)
Zm00001d049610::4:37576737-37578738(-)
Zm00001d012270::8:171654065-171656066(-)
Zm00001d036637::6:95866675-95868676(-)
Zm00001d048404::9:155668561-155670562(+)
Zm00001d010422::8:114407466-114409467(-)
Zm00001d028256::1:28084757-28086758(+)
Zm00001d029968::1:96902491-96904492(-)
Zm00001d028012::1:20298848-20300849(+)
```
