## Supplementary material for "A comprehensive map of preferentially located motifs reveals distinct proximal *cis*-regulatory elements in plants": ACCCGAGC_containing_gene_set.txt

```
#Occurences of ACCCGAGC between 216 and 230 (positions relative to the transcription start site)
#31 sequences with ACCCGAGC in this interval
#0.12% of the sequences in promoter set with ACCCGAGC (set with 25847 sequences)
Zm00001d031830::1:203042891-203044892(-)
Zm00001d032722::1:236117648-236119649(-)
Zm00001d052725::4:199033363-199035364(+)
Zm00001d013923::5:24941740-24943741(+)
Zm00001d052630::4:195318460-195320461(-)
Zm00001d007903::2:242087862-242089863(+)
Zm00001d035926::6:60490673-60492674(+)
Zm00001d017157::5:187190046-187192047(+)
Zm00001d053907::4:243384475-243386476(-)
Zm00001d028261::1:28234541-28236542(-)
Zm00001d050970::4:134317861-134319862(-)
Zm00001d017193::5:188498763-188500764(-)
Zm00001d012749::8:179673353-179675354(-)
Zm00001d016674::5:172183263-172185264(-)
Zm00001d023476::10:6862471-6864472(-)
Zm00001d010349::8:110698181-110700182(+)
Zm00001d035058::6:3445440-3447441(+)
Zm00001d013537::5:13908737-13910738(+)
Zm00001d012870::5:1407662-1409663(+)
Zm00001d049798::4:45042329-45044330(-)
Zm00001d049577::4:35899791-35901792(-)
Zm00001d036511::6:90945380-90947381(+)
Zm00001d020675::7:127685670-127687671(+)
Zm00001d052219::4:183571068-183573069(-)
Zm00001d011304::8:146190551-146192552(+)
Zm00001d023234::10:984764-986765(-)
Zm00001d041975::3:146342806-146344807(+)
Zm00001d002638::2:17671651-17673652(-)
Zm00001d018838::7:6932495-6934496(-)
Zm00001d005519::2:177087419-177089420(-)
Zm00001d041558::3:127250471-127252472(+)
```
