## Supplementary material for "A comprehensive map of preferentially located motifs reveals distinct proximal *cis*-regulatory elements in plants": ACCCTA_containing_gene_set.txt

```
#Occurences of ACCCTA between 61 and 77 (positions relative to the transcription start site)
#315 sequences with ACCCTA in this interval
#1.22% of the sequences in promoter set with ACCCTA (set with 25847 sequences)
Zm00001d044263::3:223317784-223319785(+)
Zm00001d005276::2:167095973-167097974(+)
Zm00001d002190::2:7648143-7650144(+)
Zm00001d032600::1:231643830-231645831(-)
Zm00001d047347::9:127069097-127071098(+)
Zm00001d002647::2:18057745-18059746(-)
Zm00001d032979::1:245558764-245560765(+)
Zm00001d036328::6:84478605-84480606(-)
Zm00001d052450::4:190308061-190310062(-)
Zm00001d022209::7:172899465-172901466(+)
Zm00001d028801::1:46817854-46819855(+)
Zm00001d043843::3:211668830-211670831(-)
Zm00001d034735::1:300971785-300973786(+)
Zm00001d045180::9:15324230-15326231(-)
Zm00001d025034::10:100656646-100658647(-)
Zm00001d040693::3:58560342-58562343(+)
Zm00001d014187::5:35494120-35496121(+)
Zm00001d009941::8:91092942-91094943(-)
Zm00001d043391::3:198592891-198594892(-)
Zm00001d031956::1:207958235-207960236(-)
Zm00001d009653::8:74611087-74613088(+)
Zm00001d021196::7:145560942-145562943(+)
Zm00001d031569::1:194686472-194688473(+)
Zm00001d004588::2:120482778-120484779(+)
Zm00001d032268::1:219848704-219850705(+)
Zm00001d044481::3:229411315-229413316(-)
Zm00001d022049::7:168871797-168873798(+)
Zm00001d042479::3:169007459-169009460(+)
Zm00001d006172::2:200522358-200524359(-)
Zm00001d014138::5:33842200-33844201(-)
Zm00001d029324::1:65944516-65946517(-)
Zm00001d020476::7:117753121-117755122(-)
Zm00001d039874::3:17368589-17370590(-)
Zm00001d029256::1:63866043-63868044(+)
Zm00001d028752::1:45536383-45538384(+)
Zm00001d053738::4:240106548-240108549(+)
Zm00001d012092::8:168112177-168114178(+)
Zm00001d039441::3:4484594-4486595(-)
Zm00001d037981::6:144128639-144130640(-)
Zm00001d003917::2:67658604-67660605(+)
Zm00001d013568::5:14451479-14453480(-)
Zm00001d018730::7:3300878-3302879(+)
Zm00001d017219::5:189313330-189315331(+)
Zm00001d030370::1:126796018-126798019(+)
Zm00001d036447::6:88838392-88840393(+)
Zm00001d007279::2:226686835-226688836(+)
Zm00001d021188::7:145410274-145412275(+)
Zm00001d022486::7:178579702-178581703(+)
Zm00001d033340::1:259600162-259602163(+)
Zm00001d032955::1:244545991-244547992(-)
Zm00001d039611::3:9003567-9005568(-)
Zm00001d031975::1:208358911-208360912(-)
Zm00001d011283::8:145767551-145769552(+)
Zm00001d024844::10:90484009-90486010(-)
Zm00001d031957::1:207958326-207960327(-)
Zm00001d035465::6:28061604-28063605(-)
Zm00001d047166::9:120525020-120527021(-)
Zm00001d040796::3:66379251-66381252(-)
Zm00001d007815::2:240146444-240148445(+)
Zm00001d022042::7:168494406-168496407(-)
Zm00001d049656::4:38884785-38886786(+)
Zm00001d049637::4:38394085-38396086(+)
Zm00001d050929::4:132105694-132107695(-)
Zm00001d012794::5:35120-37121(-)
Zm00001d011199::8:142758589-142760590(-)
Zm00001d013111::5:4798702-4800703(-)
Zm00001d045528::9:25548918-25550919(-)
Zm00001d044469::3:229014560-229016561(-)
Zm00001d013855::5:22769289-22771290(-)
Zm00001d014175::5:34986899-34988900(+)
Zm00001d026587::10:148410689-148412690(-)
Zm00001d045629::9:29277683-29279684(+)
Zm00001d036796::6:101177415-101179416(+)
Zm00001d008820::8:21654023-21656024(-)
Zm00001d041480::3:122681071-122683072(-)
Zm00001d049706::4:40801139-40803140(-)
Zm00001d033130::1:251644709-251646710(-)
Zm00001d043977::3:215493078-215495079(-)
Zm00001d026238::10:141685360-141687361(-)
Zm00001d012073::8:167670334-167672335(+)
Zm00001d009117::8:37516453-37518454(+)
Zm00001d053576::4:235108054-235110055(-)
Zm00001d043835::3:211256739-211258740(+)
Zm00001d029483::1:72601427-72603428(+)
Zm00001d048698::4:3499322-3501323(+)
Zm00001d046864::9:108488825-108490826(+)
Zm00001d041982::3:146547728-146549729(-)
Zm00001d012770::8:180493312-180495313(-)
Zm00001d053397::4:229284254-229286255(-)
Zm00001d027595::1:8660345-8662346(+)
Zm00001d030366::1:126666572-126668573(-)
Zm00001d029860::1:90869364-90871365(-)
Zm00001d049170::4:19001128-19003129(-)
Zm00001d052983::4:207296879-207298880(-)
Zm00001d027709::1:11669670-11671671(+)
Zm00001d012800::5:121597-123598(-)
Zm00001d043997::3:216106247-216108248(+)
Zm00001d025286::10:112658518-112660519(+)
Zm00001d052820::4:202008935-202010936(-)
Zm00001d033511::1:265215470-265217471(-)
Zm00001d052811::4:201671288-201673289(+)
Zm00001d045954::9:49568125-49570126(+)
Zm00001d032668::1:233715307-233717308(+)
Zm00001d053808::4:241460381-241462382(-)
Zm00001d039246::3:481481-483482(-)
Zm00001d030657::1:151234094-151236095(-)
Zm00001d036702::6:98132747-98134748(+)
Zm00001d024675::10:83280089-83282090(+)
Zm00001d026346::10:143955823-143957824(+)
Zm00001d043878::3:212690544-212692545(-)
Zm00001d034023::1:281356464-281358465(-)
Zm00001d031611::1:196152974-196154975(-)
Zm00001d050970::4:134317861-134319862(-)
Zm00001d044743::9:977884-979885(-)
Zm00001d017689::5:204313021-204315022(-)
Zm00001d016439::5:162353269-162355270(+)
Zm00001d001996::2:4126016-4128017(+)
Zm00001d038376::6:155901415-155903416(+)
Zm00001d042433::3:167044204-167046205(+)
Zm00001d009312::8:54219115-54221116(+)
Zm00001d014306::5:40400449-40402450(+)
Zm00001d042329::3:161492700-161494701(-)
Zm00001d021587::7:157214677-157216678(+)
Zm00001d024511::10:74954356-74956357(+)
Zm00001d008439::8:8698242-8700243(-)
Zm00001d030984::1:172057974-172059975(-)
Zm00001d012017::8:166557681-166559682(-)
Zm00001d048291::9:153993777-153995778(+)
Zm00001d013223::5:6727375-6729376(-)
Zm00001d048346::9:154822870-154824871(-)
Zm00001d034010::1:281123819-281125820(+)
Zm00001d030040::1:101464816-101466817(+)
Zm00001d042091::3:150529055-150531056(+)
Zm00001d048358::9:154923172-154925173(-)
Zm00001d012924::5:2007203-2009204(-)
Zm00001d051615::4:164601664-164603665(-)
Zm00001d034321::1:289205976-289207977(+)
Zm00001d004755::2:136498743-136500744(-)
Zm00001d012623::8:177319611-177321612(+)
Zm00001d019579::7:44296446-44298447(-)
Zm00001d041455::3:121296677-121298678(+)
Zm00001d007578::2:235119766-235121767(-)
Zm00001d039920::3:19384989-19386990(-)
Zm00001d011224::8:143655471-143657472(-)
Zm00001d019449::7:34336420-34338421(+)
Zm00001d016326::5:157262687-157264688(-)
Zm00001d009271::8:49790393-49792394(-)
Zm00001d025522::10:121166617-121168618(+)
Zm00001d011130::8:139918803-139920804(+)
Zm00001d053963::4:244381635-244383636(-)
Zm00001d013521::5:13521614-13523615(-)
Zm00001d038929::6:167168067-167170068(-)
Zm00001d053919::4:243651341-243653342(-)
Zm00001d028181::1:25713584-25715585(+)
Zm00001d048253::9:153257453-153259454(-)
Zm00001d040142::3:29088619-29090620(+)
Zm00001d017165::5:187558310-187560311(+)
Zm00001d038628::6:161291704-161293705(+)
Zm00001d034826::1:303107149-303109150(-)
Zm00001d014894::5:67114874-67116875(+)
Zm00001d024631::10:81311502-81313503(+)
Zm00001d051052::4:138849948-138851949(-)
Zm00001d011828::8:162235569-162237570(-)
Zm00001d021633::7:158633096-158635097(+)
Zm00001d007819::2:240250822-240252823(+)
Zm00001d010939::8:134231222-134233223(+)
Zm00001d051466::4:159706952-159708953(+)
Zm00001d026685::10:149861254-149863255(-)
Zm00001d012911::5:1890549-1892550(-)
Zm00001d024666::10:82750613-82752614(+)
Zm00001d004669::2:128626925-128628926(+)
Zm00001d009761::8:80076598-80078599(+)
Zm00001d035901::6:58859456-58861457(-)
Zm00001d035933::6:61053191-61055192(-)
Zm00001d039253::3:570578-572579(-)
Zm00001d005348::2:170424442-170426443(+)
Zm00001d011336::8:147231230-147233231(-)
Zm00001d026528::10:147620207-147622208(-)
Zm00001d023877::10:26071310-26073311(+)
Zm00001d018634::7:1394596-1396597(-)
Zm00001d051056::4:139234483-139236484(+)
Zm00001d049771::4:44042907-44044908(-)
Zm00001d023815::10:23243090-23245091(+)
Zm00001d009122::8:37711929-37713930(+)
Zm00001d043080::3:188617114-188619115(-)
Zm00001d046583::9:97238010-97240011(-)
Zm00001d008345::8:5943990-5945991(-)
Zm00001d028655::1:41901193-41903194(-)
Zm00001d020290::7:104328457-104330458(-)
Zm00001d031002::1:172838909-172840910(-)
Zm00001d020950::7:137493097-137495098(-)
Zm00001d031485::1:191584550-191586551(+)
Zm00001d018418::5:220372687-220374688(+)
Zm00001d038525::6:159265341-159267342(+)
Zm00001d032321::1:222201859-222203860(-)
Zm00001d033975::1:279917310-279919311(+)
Zm00001d028568::1:39392497-39394498(+)
Zm00001d007888::2:241790410-241792411(-)
Zm00001d028921::1:51587641-51589642(+)
Zm00001d038351::6:155007648-155009649(+)
Zm00001d029104::1:58175444-58177445(+)
Zm00001d039263::3:766397-768398(-)
Zm00001d010435::8:115024959-115026960(+)
Zm00001d037140::6:113748314-113750315(-)
Zm00001d045383::9:20245683-20247684(-)
Zm00001d027502::1:6824333-6826334(+)
Zm00001d033167::1:252661017-252663018(+)
Zm00001d013543::5:13960550-13962551(+)
Zm00001d040027::3:23377733-23379734(-)
Zm00001d024827::10:89851835-89853836(-)
Zm00001d053754::4:240515866-240517867(+)
Zm00001d017214::5:189136027-189138028(-)
Zm00001d006296::2:203994334-203996335(+)
Zm00001d040294::3:36198804-36200805(-)
Zm00001d032739::1:236937918-236939919(-)
Zm00001d033494::1:264382879-264384880(+)
Zm00001d025717::10:127363531-127365532(-)
Zm00001d022254::7:173715212-173717213(-)
Zm00001d009652::8:74456484-74458485(+)
Zm00001d018452::5:221120558-221122559(+)
Zm00001d016034::5:140714014-140716015(+)
Zm00001d009740::8:78862806-78864807(+)
Zm00001d003052::2:30532877-30534878(+)
Zm00001d042558::3:171712741-171714742(-)
Zm00001d022187::7:172214086-172216087(+)
Zm00001d047245::9:123895102-123897103(+)
Zm00001d050375::4:84715733-84717734(-)
Zm00001d002339::2:10597559-10599560(-)
Zm00001d032763::1:237635542-237637543(-)
Zm00001d023895::10:26716644-26718645(+)
Zm00001d013072::5:4315989-4317990(-)
Zm00001d049913::4:52246970-52248971(+)
Zm00001d029152::1:60780148-60782149(+)
Zm00001d032231::1:218060516-218062517(-)
Zm00001d020681::7:127879723-127881724(-)
Zm00001d051017::4:137133472-137135473(+)
Zm00001d002929::2:26791080-26793081(-)
Zm00001d005516::2:177071235-177073236(-)
Zm00001d005200::2:163302109-163304110(+)
Zm00001d019824::7:65876505-65878506(-)
Zm00001d011877::8:163756148-163758149(+)
Zm00001d005338::2:170018081-170020082(-)
Zm00001d048256::9:153318052-153320053(-)
Zm00001d050928::4:132054126-132056127(+)
Zm00001d053379::4:228499199-228501200(-)
Zm00001d035044::6:3021913-3023914(+)
Zm00001d025801::10:130019144-130021145(-)
Zm00001d053841::4:242149181-242151182(-)
Zm00001d023450::10:5905957-5907958(-)
Zm00001d050023::4:60714479-60716480(-)
Zm00001d050836::4:125511896-125513897(-)
Zm00001d041900::3:142575937-142577938(-)
Zm00001d021216::7:146428553-146430554(-)
Zm00001d042040::3:148155893-148157894(-)
Zm00001d049199::4:20196762-20198763(-)
Zm00001d022169::7:171695081-171697082(+)
Zm00001d002712::2:19970813-19972814(-)
Zm00001d034858::1:303925548-303927549(+)
Zm00001d012447::8:174712168-174714169(+)
Zm00001d027265::1:1010754-1012755(+)
Zm00001d037734::6:135576388-135578389(-)
Zm00001d018032::5:212491535-212493536(-)
Zm00001d012856::5:1134985-1136986(-)
Zm00001d023222::10:712389-714390(-)
Zm00001d053979::4:244559594-244561595(-)
Zm00001d054096::4:246452062-246454063(-)
Zm00001d050015::4:59612939-59614940(+)
Zm00001d041882::3:142229395-142231396(+)
Zm00001d009509::8:68251045-68253046(+)
Zm00001d013308::5:8190844-8192845(-)
Zm00001d049399::4:29273919-29275920(+)
Zm00001d013906::5:24362015-24364016(+)
Zm00001d007806::2:240009391-240011392(-)
Zm00001d029530::1:75048710-75050711(-)
Zm00001d018057::5:213294104-213296105(-)
Zm00001d046033::9:57289747-57291748(+)
Zm00001d040145::3:29131248-29133249(+)
Zm00001d038513::6:159015418-159017419(+)
Zm00001d012996::5:2889876-2891877(-)
Zm00001d024463::10:71965553-71967554(-)
Zm00001d003288::2:38816769-38818770(-)
Zm00001d020361::7:109152446-109154447(+)
Zm00001d049815::4:45903616-45905617(-)
Zm00001d028563::1:39217334-39219335(+)
Zm00001d023391::10:4469146-4471147(+)
Zm00001d051441::4:158735597-158737598(-)
Zm00001d051544::4:162021246-162023247(-)
Zm00001d037481::6:126728983-126730984(+)
Zm00001d020786::7:132646967-132648968(+)
Zm00001d045213::9:16248301-16250302(+)
Zm00001d006036::2:195895794-195897795(-)
Zm00001d003259::2:38121302-38123303(-)
Zm00001d018177::5:215857445-215859446(+)
Zm00001d033764::1:272996104-272998105(+)
Zm00001d034223::1:287065868-287067869(-)
Zm00001d052921::4:204931674-204933675(+)
Zm00001d028661::1:42129489-42131490(-)
Zm00001d041183::3:103256980-103258981(-)
Zm00001d033020::1:247310408-247312409(+)
Zm00001d015729::5:114027990-114029991(+)
Zm00001d014280::5:39178429-39180430(-)
Zm00001d042807::3:180571525-180573526(-)
Zm00001d045018::9:10334796-10336797(-)
Zm00001d006410::2:206977756-206979757(-)
Zm00001d024938::10:95847052-95849053(+)
Zm00001d012479::8:175278147-175280148(+)
Zm00001d010026::8:95745677-95747678(-)
Zm00001d034880::1:304584857-304586858(+)
Zm00001d043439::3:199906896-199908897(+)
Zm00001d038440::6:157295822-157297823(+)
Zm00001d020853::7:134782766-134784767(-)
Zm00001d016581::5:168222186-168224187(+)
Zm00001d052009::4:176364134-176366135(-)
Zm00001d046633::9:99834279-99836280(+)
Zm00001d050330::4:81872201-81874202(+)
```
