## Supplementary material for "A comprehensive map of preferentially located motifs reveals distinct proximal *cis*-regulatory elements in plants": ACCCTCCT_containing_gene_set.txt

```
#Occurences of ACCCTCCT between 23 and 162 (positions relative to the transcription start site)
#273 sequences with ACCCTCCT in this interval
#1.06% of the sequences in promoter set with ACCCTCCT (set with 25847 sequences)
Zm00001d013005::5:3000324-3002325(-)
Zm00001d051662::4:165923828-165925829(+)
Zm00001d033394::1:261730025-261732026(-)
Zm00001d029534::1:75289236-75291237(-)
Zm00001d047713::9:139757918-139759919(-)
Zm00001d040117::3:28236474-28238475(-)
Zm00001d006214::2:202010173-202012174(-)
Zm00001d028766::1:45935372-45937373(+)
Zm00001d018004::5:211776830-211778831(-)
Zm00001d028240::1:27694324-27696325(+)
Zm00001d043179::3:190700184-190702185(+)
Zm00001d034578::1:296913451-296915452(+)
Zm00001d013614::5:15421248-15423249(+)
Zm00001d013631::5:15871376-15873377(-)
Zm00001d009189::8:41983529-41985530(+)
Zm00001d027376::1:3987195-3989196(-)
Zm00001d054042::4:245467560-245469561(-)
Zm00001d048419::9:155945672-155947673(+)
Zm00001d047493::9:132376871-132378872(-)
Zm00001d043069::3:188282094-188284095(-)
Zm00001d008706::8:17460048-17462049(+)
Zm00001d036622::6:95026122-95028123(+)
Zm00001d022098::7:170234824-170236825(-)
Zm00001d046600::9:98186442-98188443(+)
Zm00001d025985::10:135308500-135310501(-)
Zm00001d019375::7:30723491-30725492(-)
Zm00001d024319::10:64271029-64273030(+)
Zm00001d052268::4:185309532-185311533(-)
Zm00001d021910::7:165798035-165800036(-)
Zm00001d018401::5:219998075-220000076(+)
Zm00001d013371::5:9979915-9981916(-)
Zm00001d053064::4:211824317-211826318(+)
Zm00001d038198::6:151371441-151373442(-)
Zm00001d046524::9:93802601-93804602(+)
Zm00001d051502::4:160503964-160505965(-)
Zm00001d017848::5:208683739-208685740(-)
Zm00001d027379::1:3987230-3989231(-)
Zm00001d046247::9:76314295-76316296(-)
Zm00001d008236::8:2196914-2198915(+)
Zm00001d007454::2:232024980-232026981(-)
Zm00001d015340::5:85320146-85322147(-)
Zm00001d020597::7:124201445-124203446(-)
Zm00001d012599::8:177041477-177043478(+)
Zm00001d044663::3:234336115-234338116(+)
Zm00001d019578::7:44226806-44228807(+)
Zm00001d034902::1:305173870-305175871(-)
Zm00001d029142::1:60337273-60339274(-)
Zm00001d025551::10:122017801-122019802(+)
Zm00001d036678::6:97432787-97434788(-)
Zm00001d047153::9:120186013-120188014(+)
Zm00001d032608::1:231933762-231935763(-)
Zm00001d006823::2:217342834-217344835(-)
Zm00001d028923::1:51719433-51721434(+)
Zm00001d006370::2:205958168-205960169(+)
Zm00001d039147::6:171039555-171041556(+)
Zm00001d021123::7:143284296-143286297(+)
Zm00001d014177::5:34998481-35000482(-)
Zm00001d009068::8:34240412-34242413(-)
Zm00001d029599::1:78537588-78539589(+)
Zm00001d029133::1:59758432-59760433(+)
Zm00001d004137::2:85729722-85731723(+)
Zm00001d019451::7:34379085-34381086(-)
Zm00001d047601::9:136762551-136764552(-)
Zm00001d043780::3:209998801-210000802(+)
Zm00001d028143::1:23999329-24001330(+)
Zm00001d050781::4:122466388-122468389(-)
Zm00001d047763::9:141265620-141267621(+)
Zm00001d012958::5:2370030-2372031(-)
Zm00001d039006::6:168657071-168659072(+)
Zm00001d033665::1:269985384-269987385(+)
Zm00001d020589::7:123816703-123818704(+)
Zm00001d003912::2:66900095-66902096(-)
Zm00001d029568::1:76656892-76658893(+)
Zm00001d024602::10:80079591-80081592(+)
Zm00001d004641::2:124685826-124687827(-)
Zm00001d020708::7:129522902-129524903(+)
Zm00001d022110::7:170565505-170567506(+)
Zm00001d007185::2:224110389-224112390(-)
Zm00001d013615::5:15491784-15493785(+)
Zm00001d015729::5:114027990-114029991(+)
Zm00001d011012::8:136697847-136699848(-)
Zm00001d002080::2:5514470-5516471(-)
Zm00001d011104::8:139084638-139086639(-)
Zm00001d039671::3:11560070-11562071(+)
Zm00001d041912::3:143137568-143139569(+)
Zm00001d043773::3:209666598-209668599(-)
Zm00001d007896::2:241902114-241904115(+)
Zm00001d043853::3:212105033-212107034(+)
Zm00001d039372::3:2736394-2738395(+)
Zm00001d042965::3:185087244-185089245(-)
Zm00001d044274::3:223591134-223593135(-)
Zm00001d005598::2:180233587-180235588(-)
Zm00001d036621::6:95026070-95028071(+)
Zm00001d021978::7:167477584-167479585(+)
Zm00001d002316::2:10164410-10166411(-)
Zm00001d012611::8:177170884-177172885(+)
Zm00001d023291::10:2231955-2233956(+)
Zm00001d044556::3:231687403-231689404(-)
Zm00001d016291::5:155864705-155866706(-)
Zm00001d040091::3:27160308-27162309(-)
Zm00001d017385::5:194001023-194003024(+)
Zm00001d021793::7:163095664-163097665(-)
Zm00001d035901::6:58859456-58861457(-)
Zm00001d023327::10:3478961-3480962(-)
Zm00001d005102::2:158277323-158279324(-)
Zm00001d041831::3:139604235-139606236(+)
Zm00001d029706::1:83227542-83229543(-)
Zm00001d033646::1:269555563-269557564(-)
Zm00001d012475::8:175183941-175185942(-)
Zm00001d043526::3:202751898-202753899(-)
Zm00001d038330::6:154711194-154713195(+)
Zm00001d019031::7:13548007-13550008(+)
Zm00001d010355::8:110807109-110809110(+)
Zm00001d029833::1:89354590-89356591(+)
Zm00001d028713::1:44008128-44010129(+)
Zm00001d043126::3:189791991-189793992(-)
Zm00001d015990::5:137504723-137506724(+)
Zm00001d051626::4:164956720-164958721(-)
Zm00001d043185::3:190864998-190866999(+)
Zm00001d022405::7:176884017-176886018(-)
Zm00001d045686::9:33210447-33212448(+)
Zm00001d007113::2:222495260-222497261(-)
Zm00001d016340::5:158138426-158140427(-)
Zm00001d046579::9:96778311-96780312(+)
Zm00001d016797::5:176179254-176181255(+)
Zm00001d042266::3:158050662-158052663(+)
Zm00001d021215::7:146380166-146382167(-)
Zm00001d026638::10:149255033-149257034(+)
Zm00001d052519::4:191966666-191968667(+)
Zm00001d043240::3:192829776-192831777(+)
Zm00001d047424::9:129623737-129625738(-)
Zm00001d034404::1:292035625-292037626(+)
Zm00001d048149::9:150904592-150906593(+)
Zm00001d023922::10:28386522-28388523(+)
Zm00001d028608::1:40711507-40713508(+)
Zm00001d018294::5:218061101-218063102(+)
Zm00001d028786::1:46379796-46381797(+)
Zm00001d014885::5:67006771-67008772(-)
Zm00001d022058::7:169141456-169143457(-)
Zm00001d030952::1:168644570-168646571(+)
Zm00001d044524::3:230865786-230867787(-)
Zm00001d037148::6:113943413-113945414(+)
Zm00001d015085::5:74826672-74828673(+)
Zm00001d015822::5:123921863-123923864(+)
Zm00001d053778::4:240937747-240939748(+)
Zm00001d016949::5:180934111-180936112(+)
Zm00001d037848::6:139635258-139637259(-)
Zm00001d040125::3:28532786-28534787(+)
Zm00001d028020::1:20531770-20533771(+)
Zm00001d052258::4:185026442-185028443(-)
Zm00001d048150::9:150971792-150973793(+)
Zm00001d049331::4:26802806-26804807(-)
Zm00001d040090::3:27140603-27142604(-)
Zm00001d005924::2:192987464-192989465(+)
Zm00001d012529::8:176122697-176124698(-)
Zm00001d017443::5:195943190-195945191(+)
Zm00001d044162::3:220826908-220828909(-)
Zm00001d034740::1:301051977-301053978(-)
Zm00001d052076::4:178755424-178757425(-)
Zm00001d026362::10:144249125-144251126(-)
Zm00001d011959::8:165239107-165241108(+)
Zm00001d031700::1:198837889-198839890(-)
Zm00001d013808::5:21107825-21109826(-)
Zm00001d033704::1:271710380-271712381(-)
Zm00001d031187::1:181635594-181637595(-)
Zm00001d031132::1:178997387-178999388(-)
Zm00001d025304::10:113474499-113476500(-)
Zm00001d045889::9:46112463-46114464(+)
Zm00001d038750::6:163850995-163852996(+)
Zm00001d037636::6:132561861-132563862(+)
Zm00001d016893::5:179480066-179482067(-)
Zm00001d018028::5:212371078-212373079(+)
Zm00001d003677::2:53854379-53856380(-)
Zm00001d025752::10:128395388-128397389(-)
Zm00001d025166::10:107144054-107146055(-)
Zm00001d017730::5:205472630-205474631(-)
Zm00001d044640::3:233815308-233817309(+)
Zm00001d003333::2:40553346-40555347(+)
Zm00001d031429::1:189854842-189856843(+)
Zm00001d037970::6:143863587-143865588(+)
Zm00001d009929::8:90222626-90224627(+)
Zm00001d032502::1:228678989-228680990(+)
Zm00001d053813::4:241590652-241592653(+)
Zm00001d008430::8:8613456-8615457(-)
Zm00001d027317::1:2817454-2819455(+)
Zm00001d031217::1:182492016-182494017(-)
Zm00001d012074::8:167681977-167683978(-)
Zm00001d049668::4:39420804-39422805(+)
Zm00001d023333::10:3620509-3622510(-)
Zm00001d048151::9:150981908-150983909(+)
Zm00001d048428::9:156043350-156045351(+)
Zm00001d044657::3:234222631-234224632(+)
Zm00001d012774::8:180644171-180646172(-)
Zm00001d017505::5:197811429-197813430(+)
Zm00001d016183::5:148947281-148949282(-)
Zm00001d031707::1:199073201-199075202(+)
Zm00001d003902::2:66393424-66395425(+)
Zm00001d050824::4:124818686-124820687(+)
Zm00001d042983::3:185811114-185813115(+)
Zm00001d007764::2:239259600-239261601(+)
Zm00001d009374::8:60776835-60778836(+)
Zm00001d039434::3:4149599-4151600(-)
Zm00001d049019::4:12794275-12796276(+)
Zm00001d029837::1:89481616-89483617(+)
Zm00001d036946::6:106960891-106962892(+)
Zm00001d034754::1:301378361-301380362(+)
Zm00001d020941::7:137276638-137278639(-)
Zm00001d017368::5:193710943-193712944(-)
Zm00001d026335::10:143750217-143752218(-)
Zm00001d029716::1:83792354-83794355(-)
Zm00001d036871::6:105227058-105229059(-)
Zm00001d031332::1:186380382-186382383(-)
Zm00001d040449::3:43828351-43830352(-)
Zm00001d033451::1:263015767-263017768(-)
Zm00001d042384::3:164056881-164058882(-)
Zm00001d023874::10:25942471-25944472(-)
Zm00001d019035::7:13729123-13731124(-)
Zm00001d042583::3:172734303-172736304(+)
Zm00001d035937::6:61323805-61325806(-)
Zm00001d043801::3:210473256-210475257(-)
Zm00001d012975::5:2625571-2627572(-)
Zm00001d028354::1:31749725-31751726(-)
Zm00001d043058::3:187675142-187677143(+)
Zm00001d043194::3:191219967-191221968(-)
Zm00001d022102::7:170349990-170351991(-)
Zm00001d039287::3:1063863-1065864(-)
Zm00001d023258::10:1503453-1505454(-)
Zm00001d035897::6:58724724-58726725(-)
Zm00001d018568::5:223365782-223367783(-)
Zm00001d040780::3:65422432-65424433(+)
Zm00001d011624::8:156530005-156532006(+)
Zm00001d004555::2:117755463-117757464(+)
Zm00001d024998::10:98540453-98542454(+)
Zm00001d018024::5:212257243-212259244(-)
Zm00001d015094::5:75257500-75259501(+)
Zm00001d052303::4:186502976-186504977(-)
Zm00001d027854::1:15306424-15308425(-)
Zm00001d003833::2:61456311-61458312(+)
Zm00001d015947::5:133563849-133565850(-)
Zm00001d019469::7:35277730-35279731(+)
Zm00001d038894::6:166589798-166591799(-)
Zm00001d011370::8:148831738-148833739(+)
Zm00001d035902::6:58859362-58861363(-)
Zm00001d004914::2:148232921-148234922(-)
Zm00001d006710::2:214985575-214987576(+)
Zm00001d010976::8:135655822-135657823(-)
Zm00001d052366::4:188309160-188311161(+)
Zm00001d017271::5:191260508-191262509(-)
Zm00001d016912::5:179718464-179720465(+)
Zm00001d051157::4:146410400-146412401(-)
Zm00001d014367::5:43170193-43172194(+)
Zm00001d051527::4:161518653-161520654(+)
Zm00001d033556::1:267101709-267103710(+)
Zm00001d017375::5:193825605-193827606(+)
Zm00001d007162::2:223605434-223607435(+)
Zm00001d022550::7:179804780-179806781(-)
Zm00001d013861::5:23153038-23155039(+)
Zm00001d007514::2:233608530-233610531(+)
Zm00001d032098::1:212614396-212616397(-)
Zm00001d007821::2:240310225-240312226(+)
Zm00001d013927::5:25009594-25011595(-)
Zm00001d021645::7:158957503-158959504(+)
Zm00001d015531::5:96223379-96225380(-)
Zm00001d024286::10:61734677-61736678(-)
Zm00001d042024::3:147722205-147724206(+)
Zm00001d051479::4:160032323-160034324(+)
Zm00001d037874::6:140670004-140672005(+)
Zm00001d033447::1:262990383-262992384(+)
Zm00001d007229::2:225213406-225215407(-)
Zm00001d017773::5:206379432-206381433(+)
Zm00001d036296::6:82473660-82475661(-)
Zm00001d013603::5:15172512-15174513(-)
Zm00001d047837::9:142881069-142883070(+)
```
