## Supplementary material for "A comprehensive map of preferentially located motifs reveals distinct proximal *cis*-regulatory elements in plants": ACCGAA_containing_gene_set.txt

```
#Occurences of ACCGAA between -625 and -622 (positions relative to the transcription start site)
#112 sequences with ACCGAA in this interval
#0.43% of the sequences in promoter set with ACCGAA (set with 25847 sequences)
Zm00001d051406::4:157355025-157357026(-)
Zm00001d015244::5:80935137-80937138(+)
Zm00001d019831::7:67265311-67267312(-)
Zm00001d033745::1:272680512-272682513(-)
Zm00001d010943::8:134414177-134416178(-)
Zm00001d025268::10:111871703-111873704(-)
Zm00001d033203::1:253924342-253926343(-)
Zm00001d045424::9:21656810-21658811(+)
Zm00001d050664::4:113003491-113005492(-)
Zm00001d017240::5:190053167-190055168(+)
Zm00001d030764::1:158951514-158953515(+)
Zm00001d048753::4:4950338-4952339(-)
Zm00001d015683::5:107120251-107122252(-)
Zm00001d011680::8:158526735-158528736(-)
Zm00001d033078::1:249826166-249828167(+)
Zm00001d026482::10:146768570-146770571(-)
Zm00001d001978::2:3796662-3798663(+)
Zm00001d048386::9:155337896-155339897(-)
Zm00001d006869::2:218300886-218302887(-)
Zm00001d018360::5:219165343-219167344(-)
Zm00001d018952::7:10370372-10372373(+)
Zm00001d011465::8:151229365-151231366(-)
Zm00001d002124::2:6271024-6273025(-)
Zm00001d010145::8:101315097-101317098(+)
Zm00001d046438::9:89732701-89734702(+)
Zm00001d010713::8:125351536-125353537(+)
Zm00001d026637::10:149252503-149254504(-)
Zm00001d020438::7:114218432-114220433(-)
Zm00001d050217::4:74114075-74116076(+)
Zm00001d034544::1:295926000-295928001(-)
Zm00001d011349::8:147538781-147540782(-)
Zm00001d007332::2:228913328-228915329(+)
Zm00001d037853::6:139797215-139799216(+)
Zm00001d007848::2:240837907-240839908(-)
Zm00001d026361::10:144213875-144215876(+)
Zm00001d044180::3:221250420-221252421(-)
Zm00001d023497::10:7361288-7363289(-)
Zm00001d026649::10:149383668-149385669(-)
Zm00001d005419::2:173367074-173369075(-)
Zm00001d020806::7:133444299-133446300(-)
Zm00001d027784::1:13437298-13439299(+)
Zm00001d013534::5:13781540-13783541(-)
Zm00001d044428::3:227736920-227738921(+)
Zm00001d008240::8:2335572-2337573(+)
Zm00001d042994::3:186182843-186184844(-)
Zm00001d036682::6:97482012-97484013(-)
Zm00001d014082::5:31739653-31741654(+)
Zm00001d021426::7:151841391-151843392(+)
Zm00001d047347::9:127069097-127071098(+)
Zm00001d023747::10:18440248-18442249(+)
Zm00001d047501::9:132766370-132768371(-)
Zm00001d041637::3:130717929-130719930(-)
Zm00001d017298::5:192063472-192065473(-)
Zm00001d021522::7:155096788-155098789(-)
Zm00001d029550::1:75795613-75797614(+)
Zm00001d052992::4:207928831-207930832(-)
Zm00001d018275::5:217761875-217763876(+)
Zm00001d034566::1:296471076-296473077(+)
Zm00001d039890::3:18010953-18012954(-)
Zm00001d032534::1:229831668-229833669(-)
Zm00001d052980::4:207106063-207108064(+)
Zm00001d047276::9:125268706-125270707(+)
Zm00001d041793::3:138369966-138371967(-)
Zm00001d050608::4:103853657-103855658(-)
Zm00001d031411::1:189276583-189278584(+)
Zm00001d010421::8:114331238-114333239(+)
Zm00001d024278::10:61397693-61399694(-)
Zm00001d028701::1:43620652-43622653(-)
Zm00001d011617::8:156101018-156103019(+)
Zm00001d012301::8:172075642-172077643(-)
Zm00001d043688::3:207418561-207420562(-)
Zm00001d011747::8:160681163-160683164(-)
Zm00001d024005::10:35924452-35926453(-)
Zm00001d015622::5:101915008-101917009(-)
Zm00001d021858::7:164644679-164646680(-)
Zm00001d028868::1:49092532-49094533(-)
Zm00001d029709::1:83412848-83414849(-)
Zm00001d020345::7:108131663-108133664(+)
Zm00001d046511::9:93193009-93195010(+)
Zm00001d034621::1:298056473-298058474(+)
Zm00001d007289::2:226917414-226919415(+)
Zm00001d020582::7:123671840-123673841(-)
Zm00001d039533::3:7449582-7451583(-)
Zm00001d049836::4:47124984-47126985(+)
Zm00001d003100::2:32062442-32064443(+)
Zm00001d019105::7:16888389-16890390(-)
Zm00001d012294::8:172033862-172035863(+)
Zm00001d040577::3:50991632-50993633(+)
Zm00001d046638::9:100058886-100060887(+)
Zm00001d051755::4:168934746-168936747(+)
Zm00001d010914::8:133300073-133302074(-)
Zm00001d024209::10:56567177-56569178(+)
Zm00001d052674::4:196902870-196904871(+)
Zm00001d009242::8:46230625-46232626(-)
Zm00001d040614::3:54004817-54006818(-)
Zm00001d039595::3:8564670-8566671(+)
Zm00001d033365::1:260371953-260373954(-)
Zm00001d015969::5:134892834-134894835(+)
Zm00001d024459::10:71758541-71760542(+)
Zm00001d047483::9:131739973-131741974(+)
Zm00001d031450::1:190368885-190370886(+)
Zm00001d026334::10:143657283-143659284(-)
Zm00001d015340::5:85320146-85322147(-)
Zm00001d030703::1:154502524-154504525(+)
Zm00001d005744::2:185664254-185666255(-)
Zm00001d048684::4:3235795-3237796(+)
Zm00001d030958::1:169036020-169038021(+)
Zm00001d025309::10:113728172-113730173(+)
Zm00001d039089::6:169786866-169788867(-)
Zm00001d052240::4:184371293-184373294(-)
Zm00001d013582::5:14846270-14848271(+)
Zm00001d028045::1:21500309-21502310(+)
```
