## Supplementary material for "A comprehensive map of preferentially located motifs reveals distinct proximal *cis*-regulatory elements in plants": ACCGACAC_containing_gene_set.txt

```
#Occurences of ACCGACAC between 101 and 227 (positions relative to the transcription start site)
#116 sequences with ACCGACAC in this interval
#0.45% of the sequences in promoter set with ACCGACAC (set with 25847 sequences)
Zm00001d011923::8:164684358-164686359(-)
Zm00001d051609::4:164474649-164476650(+)
Zm00001d021805::7:163319941-163321942(-)
Zm00001d013635::5:15972693-15974694(-)
Zm00001d037911::6:141750964-141752965(+)
Zm00001d047554::9:135222414-135224415(+)
Zm00001d024734::10:85618930-85620931(+)
Zm00001d039488::3:5704990-5706991(+)
Zm00001d050847::4:126595445-126597446(+)
Zm00001d040912::3:78585815-78587816(+)
Zm00001d022554::7:179927602-179929603(-)
Zm00001d028728::1:44519724-44521725(+)
Zm00001d014945::5:69415977-69417978(+)
Zm00001d033649::1:269618489-269620490(-)
Zm00001d043992::3:215849006-215851007(+)
Zm00001d008630::8:15269951-15271952(-)
Zm00001d006345::2:205195026-205197027(-)
Zm00001d018763::7:4527311-4529312(-)
Zm00001d032408::1:225784974-225786975(-)
Zm00001d051746::4:168640860-168642861(-)
Zm00001d050526::4:96800457-96802458(+)
Zm00001d024199::10:55244774-55246775(+)
Zm00001d047557::9:135396168-135398169(+)
Zm00001d017584::5:200699338-200701339(+)
Zm00001d006605::2:211891193-211893194(-)
Zm00001d054077::4:245969742-245971743(-)
Zm00001d018765::7:4588046-4590047(-)
Zm00001d053172::4:217827226-217829227(+)
Zm00001d030509::1:140363155-140365156(+)
Zm00001d040358::3:39849315-39851316(-)
Zm00001d043089::3:188902122-188904123(+)
Zm00001d050048::4:62425978-62427979(-)
Zm00001d038307::6:154153939-154155940(+)
Zm00001d019495::7:37484233-37486234(+)
Zm00001d046073::9:61595660-61597661(+)
Zm00001d028151::1:24298122-24300123(-)
Zm00001d041682::3:133074124-133076125(+)
Zm00001d048353::9:154862458-154864459(-)
Zm00001d006309::2:204242412-204244413(+)
Zm00001d027371::1:3911355-3913356(+)
Zm00001d022067::7:169290927-169292928(-)
Zm00001d008706::8:17460048-17462049(+)
Zm00001d023596::10:11358186-11360187(-)
Zm00001d040359::3:39849315-39851316(-)
Zm00001d015606::5:100807693-100809694(-)
Zm00001d050413::4:86710575-86712576(-)
Zm00001d025659::10:125279162-125281163(-)
Zm00001d024531::10:76626820-76628821(+)
Zm00001d012682::8:178601714-178603715(+)
Zm00001d040650::3:56239263-56241264(+)
Zm00001d019266::7:24822099-24824100(-)
Zm00001d001959::2:3542269-3544270(+)
Zm00001d034224::1:287117185-287119186(+)
Zm00001d002033::2:4806073-4808074(+)
Zm00001d021303::7:148336373-148338374(-)
Zm00001d053853::4:242212722-242214723(+)
Zm00001d019507::7:38307674-38309675(-)
Zm00001d040295::3:36256021-36258022(-)
Zm00001d019914::7:75378356-75380357(+)
Zm00001d050640::4:108470970-108472971(+)
Zm00001d007283::2:226799664-226801665(+)
Zm00001d023593::10:11238206-11240207(-)
Zm00001d045264::9:17434260-17436261(+)
Zm00001d052362::4:188303796-188305797(-)
Zm00001d043253::3:193369145-193371146(-)
Zm00001d046809::9:106634895-106636896(-)
Zm00001d034830::1:303250057-303252058(-)
Zm00001d026214::10:141188437-141190438(-)
Zm00001d024645::10:82002549-82004550(+)
Zm00001d049052::4:14012166-14014167(-)
Zm00001d051115::4:143896786-143898787(-)
Zm00001d030131::1:108197145-108199146(-)
Zm00001d025261::10:111622053-111624054(-)
Zm00001d021421::7:151711715-151713716(-)
Zm00001d046300::9:79369290-79371291(+)
Zm00001d046294::9:78793908-78795909(-)
Zm00001d040606::3:53034407-53036408(+)
Zm00001d001947::2:3403470-3405471(+)
Zm00001d023592::10:11122175-11124176(+)
Zm00001d046935::9:111777364-111779365(-)
Zm00001d039686::3:11847624-11849625(+)
Zm00001d005373::2:171275892-171277893(-)
Zm00001d042234::3:157126265-157128266(-)
Zm00001d010887::8:132244162-132246163(-)
Zm00001d040911::3:78498827-78500828(+)
Zm00001d048663::4:2978697-2980698(-)
Zm00001d016972::5:181709328-181711329(-)
Zm00001d020752::7:131213426-131215427(-)
Zm00001d044364::3:226145344-226147345(+)
Zm00001d008928::8:25788455-25790456(+)
Zm00001d052320::4:187036795-187038796(+)
Zm00001d044995::9:9515402-9517403(+)
Zm00001d008665::8:16422644-16424645(+)
Zm00001d038343::6:154897204-154899205(-)
Zm00001d004727::2:134129919-134131920(+)
Zm00001d008341::8:5820831-5822832(+)
Zm00001d037838::6:139291877-139293878(-)
Zm00001d047010::9:115065673-115067674(+)
Zm00001d010939::8:134231222-134233223(+)
Zm00001d041308::3:111433416-111435417(+)
Zm00001d013113::5:4875256-4877257(+)
Zm00001d037112::6:112675044-112677045(-)
Zm00001d027477::1:6238141-6240142(-)
Zm00001d026334::10:143657283-143659284(-)
Zm00001d019223::7:22573120-22575121(-)
Zm00001d017176::5:188031422-188033423(+)
Zm00001d051742::4:168622175-168624176(-)
Zm00001d051776::4:169260132-169262133(-)
Zm00001d052748::4:199641094-199643095(+)
Zm00001d004948::2:150117647-150119648(+)
Zm00001d046827::9:107407512-107409513(-)
Zm00001d053828::4:241950024-241952025(-)
Zm00001d052149::4:181230787-181232788(-)
Zm00001d019586::7:44683949-44685950(+)
Zm00001d053379::4:228499199-228501200(-)
Zm00001d007630::2:236499393-236501394(+)
```
