## Supplementary material for "A comprehensive map of preferentially located motifs reveals distinct proximal *cis*-regulatory elements in plants": ACCGCAAG_containing_gene_set.txt

```
#Occurences of ACCGCAAG between 143 and 157 (positions relative to the transcription start site)
#25 sequences with ACCGCAAG in this interval
#0.10% of the sequences in promoter set with ACCGCAAG (set with 25847 sequences)
Zm00001d043391::3:198592891-198594892(-)
Zm00001d022481::7:178481138-178483139(-)
Zm00001d017493::5:197520264-197522265(+)
Zm00001d047998::9:147616839-147618840(-)
Zm00001d037988::6:144428008-144430009(-)
Zm00001d031408::1:189263851-189265852(-)
Zm00001d041568::3:127513624-127515625(-)
Zm00001d007426::2:231449916-231451917(+)
Zm00001d025285::10:112587325-112589326(-)
Zm00001d013072::5:4315989-4317990(-)
Zm00001d014989::5:71263935-71265936(-)
Zm00001d034046::1:282189693-282191694(-)
Zm00001d030079::1:104119085-104121086(-)
Zm00001d035623::6:37476279-37478280(-)
Zm00001d046041::9:58194346-58196347(-)
Zm00001d013043::5:3628544-3630545(-)
Zm00001d046539::9:94815570-94817571(+)
Zm00001d036724::6:99057879-99059880(-)
Zm00001d003684::2:54267245-54269246(+)
Zm00001d011348::8:147534593-147536594(-)
Zm00001d014416::5:45485299-45487300(-)
Zm00001d033130::1:251644709-251646710(-)
Zm00001d027394::1:4338634-4340635(+)
Zm00001d031373::1:187625465-187627466(-)
Zm00001d036877::6:105440952-105442953(-)
```
