## Supplementary material for "A comprehensive map of preferentially located motifs reveals distinct proximal *cis*-regulatory elements in plants": ACCGCTAA_containing_gene_set.txt

```
#Occurences of ACCGCTAA between -852 and -839 (positions relative to the transcription start site)
#10 sequences with ACCGCTAA in this interval
#0.04% of the sequences in promoter set with ACCGCTAA (set with 25847 sequences)
Zm00001d006741::2:215677928-215679929(+)
Zm00001d004798::2:140006963-140008964(+)
Zm00001d048223::9:152678209-152680210(+)
Zm00001d022625::7:181489597-181491598(+)
Zm00001d007349::2:229333967-229335968(-)
Zm00001d047662::9:138453743-138455744(-)
Zm00001d011401::8:149522165-149524166(+)
Zm00001d021445::7:152359291-152361292(-)
Zm00001d013391::5:10276430-10278431(-)
Zm00001d036360::6:85711334-85713335(+)
```
