## Supplementary material for "A comprehensive map of preferentially located motifs reveals distinct proximal *cis*-regulatory elements in plants": ACCGCTCA_containing_gene_set.txt

```
#Occurences of ACCGCTCA between -39 and 71 (positions relative to the transcription start site)
#63 sequences with ACCGCTCA in this interval
#0.24% of the sequences in promoter set with ACCGCTCA (set with 25847 sequences)
Zm00001d023300::10:2360151-2362152(+)
Zm00001d003278::2:38590048-38592049(-)
Zm00001d042276::3:158609154-158611155(+)
Zm00001d041755::3:136107340-136109341(+)
Zm00001d028715::1:44167159-44169160(+)
Zm00001d024093::10:43776703-43778704(-)
Zm00001d046797::9:106407952-106409953(-)
Zm00001d041877::3:142031374-142033375(+)
Zm00001d006805::2:217097205-217099206(+)
Zm00001d014696::5:59770274-59772275(+)
Zm00001d013937::5:25433845-25435846(-)
Zm00001d045015::9:10286832-10288833(-)
Zm00001d038905::6:166760138-166762139(+)
Zm00001d046616::9:98851056-98853057(-)
Zm00001d021143::7:143958908-143960909(-)
Zm00001d034105::1:284098918-284100919(+)
Zm00001d038112::6:148380350-148382351(-)
Zm00001d048785::4:5526085-5528086(-)
Zm00001d053677::4:238888561-238890562(+)
Zm00001d003524::2:46659664-46661665(-)
Zm00001d036952::6:107234263-107236264(+)
Zm00001d051823::4:171066313-171068314(+)
Zm00001d001972::2:3719015-3721016(-)
Zm00001d048006::9:147800192-147802193(+)
Zm00001d026645::10:149339748-149341749(-)
Zm00001d051951::4:175146242-175148243(+)
Zm00001d043862::3:212446619-212448620(+)
Zm00001d036404::6:86973527-86975528(+)
Zm00001d008411::8:8045521-8047522(+)
Zm00001d025310::10:113839369-113841370(-)
Zm00001d015435::5:90074240-90076241(-)
Zm00001d045677::9:32738135-32740136(+)
Zm00001d023581::10:10701958-10703959(+)
Zm00001d002082::2:5637778-5639779(-)
Zm00001d051399::4:157104996-157106997(+)
Zm00001d012707::8:179030629-179032630(+)
Zm00001d038328::6:154619736-154621737(+)
Zm00001d022206::7:172839723-172841724(+)
Zm00001d049945::4:54606709-54608710(-)
Zm00001d041070::3:94778974-94780975(+)
Zm00001d002133::2:6441098-6443099(+)
Zm00001d016163::5:147966631-147968632(+)
Zm00001d041168::3:101763698-101765699(+)
Zm00001d027503::1:6840125-6842126(-)
Zm00001d051976::4:175730029-175732030(-)
Zm00001d015961::5:134443156-134445157(-)
Zm00001d048731::4:4463262-4465263(+)
Zm00001d010466::8:116654086-116656087(-)
Zm00001d035607::6:36446048-36448049(+)
Zm00001d014524::5:51596942-51598943(-)
Zm00001d020530::7:121055861-121057862(-)
Zm00001d044031::3:217265804-217267805(+)
Zm00001d020537::7:121395410-121397411(-)
Zm00001d006793::2:216852347-216854348(+)
Zm00001d039101::6:170022203-170024204(+)
Zm00001d044846::9:5054866-5056867(-)
Zm00001d042778::3:179404115-179406116(-)
Zm00001d049719::4:41374611-41376612(-)
Zm00001d035066::6:3696489-3698490(+)
Zm00001d032985::1:245802781-245804782(-)
Zm00001d050178::4:71004084-71006085(+)
Zm00001d044732::9:670340-672341(-)
Zm00001d047681::9:139154680-139156681(-)
```
