## Supplementary material for "A comprehensive map of preferentially located motifs reveals distinct proximal *cis*-regulatory elements in plants": ACCGGAGA_containing_gene_set.txt

```
#Occurences of ACCGGAGA between -27 and 116 (positions relative to the transcription start site)
#186 sequences with ACCGGAGA in this interval
#0.72% of the sequences in promoter set with ACCGGAGA (set with 25847 sequences)
Zm00001d029664::1:81807175-81809176(-)
Zm00001d050535::4:97965990-97967991(+)
Zm00001d030774::1:159111113-159113114(+)
Zm00001d052922::4:204941095-204943096(+)
Zm00001d003923::2:68482876-68484877(-)
Zm00001d034457::1:293567009-293569010(-)
Zm00001d042437::3:167216668-167218669(+)
Zm00001d011585::8:155016027-155018028(+)
Zm00001d044232::3:222548334-222550335(-)
Zm00001d014542::5:52457023-52459024(-)
Zm00001d034040::1:282016306-282018307(+)
Zm00001d035289::6:19466170-19468171(+)
Zm00001d021536::7:155287161-155289162(-)
Zm00001d014795::5:63481359-63483360(+)
Zm00001d053846::4:242172086-242174087(-)
Zm00001d021199::7:145756411-145758412(+)
Zm00001d043303::3:195202916-195204917(-)
Zm00001d053050::4:210623613-210625614(+)
Zm00001d024718::10:84952524-84954525(-)
Zm00001d021960::7:167131545-167133546(-)
Zm00001d018659::7:2083929-2085930(-)
Zm00001d008739::8:18572546-18574547(-)
Zm00001d051307::4:152673930-152675931(-)
Zm00001d018057::5:213294104-213296105(-)
Zm00001d017568::5:199841859-199843860(-)
Zm00001d015349::5:85740161-85742162(+)
Zm00001d028615::1:40884564-40886565(+)
Zm00001d038946::6:167403495-167405496(-)
Zm00001d027667::1:10622199-10624200(-)
Zm00001d021208::7:146038806-146040807(-)
Zm00001d012060::8:167469362-167471363(+)
Zm00001d053783::4:240988402-240990403(+)
Zm00001d035945::6:61616332-61618333(-)
Zm00001d013202::5:6406693-6408694(-)
Zm00001d029717::1:83805138-83807139(-)
Zm00001d009417::8:63482011-63484012(-)
Zm00001d041346::3:113865246-113867247(-)
Zm00001d013458::5:12090743-12092744(-)
Zm00001d031163::1:180295181-180297182(-)
Zm00001d034643::1:298702878-298704879(+)
Zm00001d012488::8:175392671-175394672(+)
Zm00001d009034::8:30874079-30876080(-)
Zm00001d039047::6:169231572-169233573(+)
Zm00001d003033::2:29988343-29990344(+)
Zm00001d025538::10:121717239-121719240(+)
Zm00001d043036::3:187096313-187098314(-)
Zm00001d041772::3:136995488-136997489(+)
Zm00001d003187::2:35037143-35039144(-)
Zm00001d012935::5:2202819-2204820(+)
Zm00001d027651::1:10118209-10120210(-)
Zm00001d038988::6:168295201-168297202(+)
Zm00001d007842::2:240671363-240673364(+)
Zm00001d003167::2:34336511-34338512(+)
Zm00001d008952::8:26879169-26881170(-)
Zm00001d002124::2:6271024-6273025(-)
Zm00001d013555::5:14175777-14177778(-)
Zm00001d011328::8:146859340-146861341(-)
Zm00001d038539::6:159597730-159599731(-)
Zm00001d003860::2:63423026-63425027(+)
Zm00001d013151::5:5454437-5456438(-)
Zm00001d037395::6:124277319-124279320(+)
Zm00001d031429::1:189854842-189856843(+)
Zm00001d002323::2:10216750-10218751(-)
Zm00001d008679::8:16972985-16974986(-)
Zm00001d015599::5:100239386-100241387(+)
Zm00001d003660::2:52984972-52986973(+)
Zm00001d043539::3:203314767-203316768(-)
Zm00001d008839::8:22131761-22133762(-)
Zm00001d002602::2:16530979-16532980(+)
Zm00001d035702::6:41782622-41784623(-)
Zm00001d050424::4:87202469-87204470(+)
Zm00001d004012::2:75640349-75642350(+)
Zm00001d001971::2:3711493-3713494(+)
Zm00001d032667::1:233715484-233717485(-)
Zm00001d038865::6:166072906-166074907(-)
Zm00001d022514::7:179170655-179172656(+)
Zm00001d011495::8:152337569-152339570(+)
Zm00001d046665::9:101211942-101213943(+)
Zm00001d031709::1:199102357-199104358(-)
Zm00001d031970::1:208247078-208249079(-)
Zm00001d013707::5:18197262-18199263(-)
Zm00001d035854::6:56304021-56306022(-)
Zm00001d020852::7:134728328-134730329(-)
Zm00001d018907::7:8967954-8969955(+)
Zm00001d048943::4:10213126-10215127(+)
Zm00001d007878::2:241573894-241575895(-)
Zm00001d032935::1:243994153-243996154(+)
Zm00001d052556::4:192917261-192919262(-)
Zm00001d027458::1:5703554-5705555(-)
Zm00001d014540::5:52383689-52385690(-)
Zm00001d009912::8:89304010-89306011(+)
Zm00001d007293::2:226981691-226983692(+)
Zm00001d042558::3:171712741-171714742(-)
Zm00001d033004::1:246678738-246680739(-)
Zm00001d004958::2:150679703-150681704(+)
Zm00001d032279::1:220043310-220045311(-)
Zm00001d014732::5:61075223-61077224(+)
Zm00001d026518::10:147473168-147475169(+)
Zm00001d034338::1:290202842-290204843(+)
Zm00001d008462::8:9352248-9354249(-)
Zm00001d033857::1:276047006-276049007(-)
Zm00001d010715::8:125482595-125484596(-)
Zm00001d012510::8:175692808-175694809(+)
Zm00001d054004::4:245031044-245033045(-)
Zm00001d039401::3:3432390-3434391(+)
Zm00001d047482::9:131691546-131693547(+)
Zm00001d010862::8:130838325-130840326(-)
Zm00001d045036::9:10723218-10725219(-)
Zm00001d008697::8:17326456-17328457(-)
Zm00001d031529::1:192971615-192973616(-)
Zm00001d052918::4:204773270-204775271(-)
Zm00001d034568::1:296488576-296490577(-)
Zm00001d013996::5:27847504-27849505(-)
Zm00001d028827::1:47790935-47792936(+)
Zm00001d002994::2:28977411-28979412(+)
Zm00001d007837::2:240574863-240576864(-)
Zm00001d038922::6:166981809-166983810(-)
Zm00001d017095::5:185263350-185265351(-)
Zm00001d042722::3:178193951-178195952(-)
Zm00001d014769::5:62501067-62503068(+)
Zm00001d029595::1:78347452-78349453(+)
Zm00001d047208::9:121999192-122001193(-)
Zm00001d045049::9:11143883-11145884(+)
Zm00001d023738::10:18098189-18100190(-)
Zm00001d020958::7:137737631-137739632(+)
Zm00001d012070::8:167600499-167602500(-)
Zm00001d050323::4:81388271-81390272(+)
Zm00001d025607::10:123734646-123736647(+)
Zm00001d006681::2:214203643-214205644(+)
Zm00001d040070::3:25785392-25787393(-)
Zm00001d021913::7:165810809-165812810(-)
Zm00001d003156::2:33973237-33975238(-)
Zm00001d051561::4:162766462-162768463(+)
Zm00001d044274::3:223591134-223593135(-)
Zm00001d031618::1:196229171-196231172(-)
Zm00001d002542::2:15059905-15061906(+)
Zm00001d009393::8:62094520-62096521(+)
Zm00001d042910::3:183722636-183724637(-)
Zm00001d008907::8:24735683-24737684(-)
Zm00001d008458::8:9258975-9260976(-)
Zm00001d002372::2:11324246-11326247(-)
Zm00001d044036::3:217332220-217334221(-)
Zm00001d052859::4:202764154-202766155(-)
Zm00001d031187::1:181635594-181637595(-)
Zm00001d029461::1:71828921-71830922(+)
Zm00001d041055::3:93412186-93414187(-)
Zm00001d003606::2:49807713-49809714(+)
Zm00001d044031::3:217265804-217267805(+)
Zm00001d050568::4:101340323-101342324(+)
Zm00001d039013::6:168704547-168706548(+)
Zm00001d034042::1:282032653-282034654(-)
Zm00001d031613::1:196181771-196183772(-)
Zm00001d019706::7:52666094-52668095(+)
Zm00001d020420::7:112921993-112923994(-)
Zm00001d019439::7:33879128-33881129(-)
Zm00001d052489::4:191192496-191194497(-)
Zm00001d025657::10:125215195-125217196(-)
Zm00001d021709::7:160906907-160908908(+)
Zm00001d018229::5:217042369-217044370(+)
Zm00001d032330::1:222626836-222628837(+)
Zm00001d033909::1:278286092-278288093(+)
Zm00001d044649::3:234052711-234054712(+)
Zm00001d014462::5:48438468-48440469(+)
Zm00001d041327::3:112395984-112397985(+)
Zm00001d033186::1:253267435-253269436(+)
Zm00001d016634::5:170832777-170834778(+)
Zm00001d047747::9:140740063-140742064(-)
Zm00001d034059::1:282746330-282748331(+)
Zm00001d042925::3:184028009-184030010(+)
Zm00001d027392::1:4219351-4221352(+)
Zm00001d038133::6:148947024-148949025(-)
Zm00001d025763::10:128657392-128659393(-)
Zm00001d013628::5:15831901-15833902(+)
Zm00001d048023::9:148224694-148226695(-)
Zm00001d025258::10:111488225-111490226(+)
Zm00001d006465::2:209012581-209014582(-)
Zm00001d053881::4:242888755-242890756(-)
Zm00001d011732::8:160222780-160224781(-)
Zm00001d011914::8:164417881-164419882(+)
Zm00001d039166::6:171617110-171619111(-)
Zm00001d006308::2:204225085-204227086(-)
Zm00001d028762::1:45867262-45869263(+)
Zm00001d037235::6:117160623-117162624(+)
Zm00001d011078::8:138323699-138325700(+)
Zm00001d008189::8:748834-750835(+)
Zm00001d004652::2:126382928-126384929(-)
```
