## Supplementary material for "A comprehensive map of preferentially located motifs reveals distinct proximal *cis*-regulatory elements in plants": ACCGGTCG_containing_gene_set.txt

```
#Occurences of ACCGGTCG between -5 and 19 (positions relative to the transcription start site)
#34 sequences with ACCGGTCG in this interval
#0.13% of the sequences in promoter set with ACCGGTCG (set with 25847 sequences)
Zm00001d041695::3:133727326-133729327(-)
Zm00001d004592::2:120693473-120695474(+)
Zm00001d023476::10:6862471-6864472(-)
Zm00001d020423::7:113101554-113103555(-)
Zm00001d012446::8:174699053-174701054(-)
Zm00001d053907::4:243384475-243386476(-)
Zm00001d005742::2:185586862-185588863(+)
Zm00001d052370::4:188390382-188392383(-)
Zm00001d036557::6:92016212-92018213(+)
Zm00001d047898::9:144742004-144744005(+)
Zm00001d007963::2:244272881-244274882(+)
Zm00001d037177::6:114814613-114816614(+)
Zm00001d041598::3:129189667-129191668(-)
Zm00001d010537::8:119699401-119701402(-)
Zm00001d010349::8:110698181-110700182(+)
Zm00001d012295::8:172048422-172050423(-)
Zm00001d042394::3:164369114-164371115(-)
Zm00001d036511::6:90945380-90947381(+)
Zm00001d005519::2:177087419-177089420(-)
Zm00001d012870::5:1407662-1409663(+)
Zm00001d041975::3:146342806-146344807(+)
Zm00001d006243::2:202662370-202664371(+)
Zm00001d013537::5:13908737-13910738(+)
Zm00001d048000::9:147664292-147666293(+)
Zm00001d023234::10:984764-986765(-)
Zm00001d014085::5:31921480-31923481(+)
Zm00001d011228::8:143867336-143869337(+)
Zm00001d012425::8:174300416-174302417(-)
Zm00001d015856::5:126811900-126813901(+)
Zm00001d044468::3:228990656-228992657(-)
Zm00001d037507::6:127628688-127630689(+)
Zm00001d032969::1:245014063-245016064(-)
Zm00001d039138::6:170945268-170947269(+)
Zm00001d008824::8:21741786-21743787(-)
```
