## Supplementary material for "A comprehensive map of preferentially located motifs reveals distinct proximal *cis*-regulatory elements in plants": ACCGTATT_containing_gene_set.txt

```
#Occurences of ACCGTATT between -334 and -283 (positions relative to the transcription start site)
#28 sequences with ACCGTATT in this interval
#0.11% of the sequences in promoter set with ACCGTATT (set with 25847 sequences)
Zm00001d034188::1:286076036-286078037(+)
Zm00001d021566::7:156221316-156223317(-)
Zm00001d042019::3:147551102-147553103(-)
Zm00001d018459::5:221176651-221178652(-)
Zm00001d010588::8:121124669-121126670(+)
Zm00001d053545::4:233600198-233602199(+)
Zm00001d037089::6:111808085-111810086(-)
Zm00001d002388::2:11663663-11665664(-)
Zm00001d048409::9:155782552-155784553(-)
Zm00001d032519::1:229235513-229237514(-)
Zm00001d050518::4:96154608-96156609(-)
Zm00001d002726::2:20518340-20520341(+)
Zm00001d011606::8:155788035-155790036(+)
Zm00001d026051::10:137107247-137109248(-)
Zm00001d007496::2:233246910-233248911(+)
Zm00001d030091::1:105040736-105042737(-)
Zm00001d023420::10:5100058-5102059(-)
Zm00001d033233::1:255285765-255287766(+)
Zm00001d025255::10:111453280-111455281(-)
Zm00001d044192::3:221545148-221547149(+)
Zm00001d042350::3:162542485-162544486(-)
Zm00001d051875::4:173018864-173020865(-)
Zm00001d012476::8:175264919-175266920(+)
Zm00001d008282::8:3984928-3986929(+)
Zm00001d012338::8:172711850-172713851(-)
Zm00001d027622::1:9227262-9229263(+)
Zm00001d019836::7:67849862-67851863(-)
Zm00001d008782::8:19839915-19841916(-)
```
