## Supplementary material for "A comprehensive map of preferentially located motifs reveals distinct proximal *cis*-regulatory elements in plants": ACCGTGAA_containing_gene_set.txt

```
#Occurences of ACCGTGAA between -12 and 34 (positions relative to the transcription start site)
#58 sequences with ACCGTGAA in this interval
#0.22% of the sequences in promoter set with ACCGTGAA (set with 25847 sequences)
Zm00001d040252::3:34108029-34110030(+)
Zm00001d001896::2:2510913-2512914(-)
Zm00001d036553::6:91849157-91851158(+)
Zm00001d032863::1:240531555-240533556(-)
Zm00001d021485::7:153516103-153518104(-)
Zm00001d047153::9:120186013-120188014(+)
Zm00001d052705::4:198265912-198267913(+)
Zm00001d015145::5:76944097-76946098(+)
Zm00001d023476::10:6862471-6864472(-)
Zm00001d052157::4:181464785-181466786(+)
Zm00001d014645::5:57165173-57167174(+)
Zm00001d011245::8:144401090-144403091(+)
Zm00001d036374::6:86170708-86172709(+)
Zm00001d004246::2:95666631-95668632(-)
Zm00001d031256::1:184085034-184087035(+)
Zm00001d031629::1:196886506-196888507(+)
Zm00001d036511::6:90945380-90947381(+)
Zm00001d017152::5:187131908-187133909(+)
Zm00001d026415::10:145401376-145403377(-)
Zm00001d037110::6:112653572-112655573(+)
Zm00001d049522::4:33134956-33136957(-)
Zm00001d028883::1:49584338-49586339(+)
Zm00001d028179::1:25575901-25577902(+)
Zm00001d009478::8:66706500-66708501(+)
Zm00001d010349::8:110698181-110700182(+)
Zm00001d035431::6:25289552-25291553(-)
Zm00001d026189::10:140555384-140557385(+)
Zm00001d009219::8:44185286-44187287(-)
Zm00001d035819::6:52815635-52817636(-)
Zm00001d008711::8:17564249-17566250(+)
Zm00001d043339::3:197023009-197025010(+)
Zm00001d048081::9:149597432-149599433(+)
Zm00001d015980::5:136448134-136450135(+)
Zm00001d039514::3:6306852-6308853(-)
Zm00001d020423::7:113101554-113103555(-)
Zm00001d003406::2:43298284-43300285(+)
Zm00001d003739::2:56960301-56962302(+)
Zm00001d007963::2:244272881-244274882(+)
Zm00001d025810::10:130158656-130160657(-)
Zm00001d051743::4:168624146-168626147(-)
Zm00001d030760::1:158445783-158447784(-)
Zm00001d051172::4:147110960-147112961(+)
Zm00001d020405::7:111818829-111820830(+)
Zm00001d020367::7:109767275-109769276(-)
Zm00001d046249::9:76628802-76630803(-)
Zm00001d023578::10:10637555-10639556(+)
Zm00001d005519::2:177087419-177089420(-)
Zm00001d013755::5:19468478-19470479(-)
Zm00001d038383::6:156037858-156039859(-)
Zm00001d023234::10:984764-986765(-)
Zm00001d002778::2:22327701-22329702(-)
Zm00001d044796::9:2565447-2567448(-)
Zm00001d014411::5:45062825-45064826(-)
Zm00001d013537::5:13908737-13910738(+)
Zm00001d038684::6:162561058-162563059(+)
Zm00001d042136::3:153018433-153020434(+)
Zm00001d028060::1:21796413-21798414(-)
Zm00001d025255::10:111453280-111455281(-)
```
