## Supplementary material for "A comprehensive map of preferentially located motifs reveals distinct proximal *cis*-regulatory elements in plants": ACCGTTAC_containing_gene_set.txt

```
#Occurences of ACCGTTAC between -907 and -819 (positions relative to the transcription start site)
#47 sequences with ACCGTTAC in this interval
#0.18% of the sequences in promoter set with ACCGTTAC (set with 25847 sequences)
Zm00001d037792::6:137883631-137885632(-)
Zm00001d046730::9:103862120-103864121(+)
Zm00001d038235::6:152164823-152166824(-)
Zm00001d002137::2:6506837-6508838(+)
Zm00001d016025::5:140151093-140153094(-)
Zm00001d011300::8:146144587-146146588(-)
Zm00001d027771::1:13238515-13240516(+)
Zm00001d053316::4:225867711-225869712(-)
Zm00001d016694::5:172819584-172821585(-)
Zm00001d016024::5:140141120-140143121(-)
Zm00001d034508::1:294980296-294982297(-)
Zm00001d035094::6:4938196-4940197(-)
Zm00001d050140::4:68709110-68711111(-)
Zm00001d029285::1:64840075-64842076(+)
Zm00001d019397::7:31780823-31782824(+)
Zm00001d018118::5:214687032-214689033(-)
Zm00001d048567::9:158942750-158944751(+)
Zm00001d029903::1:93423291-93425292(+)
Zm00001d051549::4:162290821-162292822(+)
Zm00001d013518::5:13438585-13440586(-)
Zm00001d018133::5:215033160-215035161(+)
Zm00001d053447::4:231904496-231906497(+)
Zm00001d017039::5:183362185-183364186(+)
Zm00001d030391::1:128838976-128840977(+)
Zm00001d051604::4:164201439-164203440(-)
Zm00001d053285::4:224050283-224052284(+)
Zm00001d051397::4:157100739-157102740(+)
Zm00001d035391::6:24035918-24037919(+)
Zm00001d022364::7:176159999-176162000(-)
Zm00001d043089::3:188902122-188904123(+)
Zm00001d016957::5:181257511-181259512(+)
Zm00001d041525::3:125904786-125906787(-)
Zm00001d026568::10:148193614-148195615(-)
Zm00001d048732::4:4468100-4470101(+)
Zm00001d026269::10:142407448-142409449(-)
Zm00001d033510::1:265092967-265094968(+)
Zm00001d016015::5:139706580-139708581(-)
Zm00001d005535::2:177674948-177676949(-)
Zm00001d013300::5:8018014-8020015(-)
Zm00001d012923::5:2002579-2004580(-)
Zm00001d048726::4:4310987-4312988(+)
Zm00001d014768::5:62486755-62488756(+)
Zm00001d046488::9:92070710-92072711(-)
Zm00001d042996::3:186189103-186191104(+)
Zm00001d003418::2:43781006-43783007(-)
Zm00001d048794::4:5639078-5641079(+)
Zm00001d021714::7:161104568-161106569(+)
```
