## Supplementary material for "A comprehensive map of preferentially located motifs reveals distinct proximal *cis*-regulatory elements in plants": ACCGTTCC_containing_gene_set.txt

```
#Occurences of ACCGTTCC between -79 and 32 (positions relative to the transcription start site)
#92 sequences with ACCGTTCC in this interval
#0.36% of the sequences in promoter set with ACCGTTCC (set with 25847 sequences)
Zm00001d028191::1:25790134-25792135(+)
Zm00001d047437::9:130021186-130023187(-)
Zm00001d016863::5:178635458-178637459(-)
Zm00001d021368::7:150078150-150080151(+)
Zm00001d034409::1:292160713-292162714(+)
Zm00001d021878::7:165280799-165282800(+)
Zm00001d029044::1:55926110-55928111(+)
Zm00001d045574::9:27068309-27070310(+)
Zm00001d003857::2:63036523-63038524(-)
Zm00001d011668::8:158111527-158113528(+)
Zm00001d050238::4:75301168-75303169(-)
Zm00001d025305::10:113483575-113485576(-)
Zm00001d023300::10:2360151-2362152(+)
Zm00001d041823::3:139336323-139338324(+)
Zm00001d032081::1:211945679-211947680(-)
Zm00001d044602::3:233171322-233173323(-)
Zm00001d050604::4:103420200-103422201(+)
Zm00001d010200::8:103834416-103836417(-)
Zm00001d007255::2:225868390-225870391(+)
Zm00001d037838::6:139291877-139293878(-)
Zm00001d043025::3:186843341-186845342(-)
Zm00001d028425::1:34588413-34590414(+)
Zm00001d043794::3:210362200-210364201(-)
Zm00001d042966::3:185202649-185204650(+)
Zm00001d053285::4:224050283-224052284(+)
Zm00001d012017::8:166557681-166559682(-)
Zm00001d010638::8:122763418-122765419(+)
Zm00001d047979::9:146967554-146969555(-)
Zm00001d047632::9:137497317-137499318(-)
Zm00001d038535::6:159532050-159534051(+)
Zm00001d044581::3:232469117-232471118(+)
Zm00001d006644::2:213303099-213305100(+)
Zm00001d012248::8:170965623-170967624(+)
Zm00001d046835::9:107923047-107925048(+)
Zm00001d030891::1:166011866-166013867(-)
Zm00001d038046::6:145998092-146000093(-)
Zm00001d033600::1:268253542-268255543(+)
Zm00001d018161::5:215729570-215731571(-)
Zm00001d026542::10:147944997-147946998(-)
Zm00001d039674::3:11577103-11579104(-)
Zm00001d006308::2:204225085-204227086(-)
Zm00001d012119::8:168441498-168443499(+)
Zm00001d043459::3:200579612-200581613(-)
Zm00001d049242::4:22483611-22485612(+)
Zm00001d006122::2:199207940-199209941(-)
Zm00001d008380::8:6818795-6820796(+)
Zm00001d050375::4:84715733-84717734(-)
Zm00001d031956::1:207958235-207960236(-)
Zm00001d036073::6:70616207-70618208(-)
Zm00001d033991::1:280550663-280552664(+)
Zm00001d023629::10:12732458-12734459(+)
Zm00001d032347::1:223348969-223350970(+)
Zm00001d036201::6:76917804-76919805(+)
Zm00001d048721::4:4187306-4189307(-)
Zm00001d020158::7:96377434-96379435(-)
Zm00001d025263::10:111732728-111734729(+)
Zm00001d026194::10:140688506-140690507(-)
Zm00001d018206::5:216591901-216593902(-)
Zm00001d007312::2:227510522-227512523(+)
Zm00001d035092::6:4889896-4891897(+)
Zm00001d018382::5:219616944-219618945(-)
Zm00001d038411::6:156635568-156637569(-)
Zm00001d021868::7:164949918-164951919(+)
Zm00001d016553::5:167130894-167132895(-)
Zm00001d053308::4:225429492-225431493(-)
Zm00001d005036::2:155299762-155301763(+)
Zm00001d041346::3:113865246-113867247(-)
Zm00001d051611::4:164543096-164545097(-)
Zm00001d043903::3:213408696-213410697(+)
Zm00001d016731::5:174492663-174494664(-)
Zm00001d005781::2:188134257-188136258(-)
Zm00001d045174::9:15127528-15129529(-)
Zm00001d018135::5:215080998-215082999(-)
Zm00001d041495::3:124128413-124130414(+)
Zm00001d032754::1:237451031-237453032(-)
Zm00001d012552::8:176494413-176496414(-)
Zm00001d039594::3:8559257-8561258(+)
Zm00001d053155::4:216759706-216761707(-)
Zm00001d048272::9:153612899-153614900(-)
Zm00001d047917::9:145318199-145320200(-)
Zm00001d025433::10:118615482-118617483(-)
Zm00001d021867::7:164950868-164952869(-)
Zm00001d012972::5:2580803-2582804(+)
Zm00001d047044::9:116544506-116546507(+)
Zm00001d045757::9:37397128-37399129(-)
Zm00001d042447::3:168087431-168089432(-)
Zm00001d042520::3:170395005-170397006(-)
Zm00001d043943::3:214376041-214378042(+)
Zm00001d041857::3:141375275-141377276(-)
Zm00001d020555::7:122133325-122135326(-)
Zm00001d002978::2:28622241-28624242(+)
Zm00001d018203::5:216528432-216530433(+)
```
