## Supplementary material for "A comprehensive map of preferentially located motifs reveals distinct proximal *cis*-regulatory elements in plants": ACCTACAA_containing_gene_set.txt

```
#Occurences of ACCTACAA between -3 and 1 (positions relative to the transcription start site)
#18 sequences with ACCTACAA in this interval
#0.07% of the sequences in promoter set with ACCTACAA (set with 25847 sequences)
Zm00001d044999::9:9675504-9677505(-)
Zm00001d012025::8:166727520-166729521(+)
Zm00001d022382::7:176505644-176507645(+)
Zm00001d015677::5:105126938-105128939(-)
Zm00001d003027::2:29755676-29757677(+)
Zm00001d040377::3:40777437-40779438(-)
Zm00001d020785::7:132643358-132645359(+)
Zm00001d031575::1:195065777-195067778(+)
Zm00001d023449::10:5896489-5898490(+)
Zm00001d052688::4:197447765-197449766(+)
Zm00001d035373::6:23597470-23599471(+)
Zm00001d026185::10:140534733-140536734(+)
Zm00001d051300::4:152412754-152414755(-)
Zm00001d043448::3:200390412-200392413(-)
Zm00001d024435::10:70731773-70733774(+)
Zm00001d045457::9:23010756-23012757(-)
Zm00001d025078::10:102815372-102817373(+)
Zm00001d006215::2:202054394-202056395(+)
```
