## Supplementary material for "A comprehensive map of preferentially located motifs reveals distinct proximal *cis*-regulatory elements in plants": ACCTCC_containing_gene_set.txt

```
#Occurences of ACCTCC between 443 and 450 (positions relative to the transcription start site)
#275 sequences with ACCTCC in this interval
#1.06% of the sequences in promoter set with ACCTCC (set with 25847 sequences)
Zm00001d006107::2:198317091-198319092(+)
Zm00001d050107::4:66085046-66087047(+)
Zm00001d020794::7:132945890-132947891(+)
Zm00001d044862::9:5720176-5722177(+)
Zm00001d041272::3:109596237-109598238(-)
Zm00001d047356::9:127434684-127436685(+)
Zm00001d024321::10:64379075-64381076(-)
Zm00001d021263::7:147161958-147163959(+)
Zm00001d032857::1:240402578-240404579(+)
Zm00001d047189::9:121410073-121412074(-)
Zm00001d017959::5:210904923-210906924(+)
Zm00001d018907::7:8967954-8969955(+)
Zm00001d002717::2:20386299-20388300(+)
Zm00001d010675::8:123943096-123945097(+)
Zm00001d016496::5:164801205-164803206(-)
Zm00001d048386::9:155337896-155339897(-)
Zm00001d052211::4:183368650-183370651(+)
Zm00001d019105::7:16888389-16890390(-)
Zm00001d053599::4:235958311-235960312(+)
Zm00001d048360::9:154982689-154984690(-)
Zm00001d039026::6:168875257-168877258(-)
Zm00001d013680::5:17205497-17207498(+)
Zm00001d044865::9:5838914-5840915(+)
Zm00001d011391::8:149385617-149387618(-)
Zm00001d008261::8:3370525-3372526(+)
Zm00001d004152::2:86800875-86802876(+)
Zm00001d043019::3:186608114-186610115(-)
Zm00001d039169::6:171664174-171666175(-)
Zm00001d007089::2:221966336-221968337(-)
Zm00001d009312::8:54219115-54221116(+)
Zm00001d037268::6:118876464-118878465(+)
Zm00001d052978::4:207026760-207028761(+)
Zm00001d003496::2:46049174-46051175(+)
Zm00001d039105::6:170113270-170115271(+)
Zm00001d042738::3:178548927-178550928(+)
Zm00001d018469::5:221356867-221358868(-)
Zm00001d026020::10:136230569-136232570(-)
Zm00001d045244::9:16848296-16850297(-)
Zm00001d022551::7:179883174-179885175(+)
Zm00001d003100::2:32062442-32064443(+)
Zm00001d051132::4:145251909-145253910(+)
Zm00001d005135::2:160458863-160460864(+)
Zm00001d044180::3:221250420-221252421(-)
Zm00001d027784::1:13437298-13439299(+)
Zm00001d012839::5:990117-992118(-)
Zm00001d052147::4:181053550-181055551(-)
Zm00001d007289::2:226917414-226919415(+)
Zm00001d044035::3:217299641-217301642(-)
Zm00001d021278::7:147631275-147633276(+)
Zm00001d018627::7:1338623-1340624(-)
Zm00001d029149::1:60529678-60531679(+)
Zm00001d006073::2:197443292-197445293(+)
Zm00001d038301::6:153931542-153933543(+)
Zm00001d046450::9:90495055-90497056(-)
Zm00001d024459::10:71758541-71760542(+)
Zm00001d045448::9:22514650-22516651(+)
Zm00001d008739::8:18572546-18574547(-)
Zm00001d013967::5:26620713-26622714(-)
Zm00001d026571::10:148193775-148195776(+)
Zm00001d044981::9:9194084-9196085(+)
Zm00001d047835::9:142832488-142834489(-)
Zm00001d041232::3:106920327-106922328(-)
Zm00001d022357::7:176106966-176108967(-)
Zm00001d017525::5:198720404-198722405(-)
Zm00001d021070::7:142131550-142133551(+)
Zm00001d047976::9:146834361-146836362(+)
Zm00001d019862::7:71043606-71045607(-)
Zm00001d013249::5:7105640-7107641(+)
Zm00001d052980::4:207106063-207108064(+)
Zm00001d005744::2:185664254-185666255(-)
Zm00001d015622::5:101915008-101917009(-)
Zm00001d015244::5:80935137-80937138(+)
Zm00001d036674::6:97247447-97249448(+)
Zm00001d007504::2:233418028-233420029(+)
Zm00001d037681::6:133852850-133854851(-)
Zm00001d005824::2:189867356-189869357(+)
Zm00001d032385::1:224918992-224920993(+)
Zm00001d006512::2:210283462-210285463(+)
Zm00001d006869::2:218300886-218302887(-)
Zm00001d032534::1:229831668-229833669(-)
Zm00001d042793::3:179873966-179875967(+)
Zm00001d016122::5:145596242-145598243(-)
Zm00001d007965::2:244299632-244301633(+)
Zm00001d048969::4:11102643-11104644(-)
Zm00001d007332::2:228913328-228915329(+)
Zm00001d043801::3:210473256-210475257(-)
Zm00001d009149::8:39615033-39617034(+)
Zm00001d037846::6:139567666-139569667(+)
Zm00001d024209::10:56567177-56569178(+)
Zm00001d050594::4:103195624-103197625(-)
Zm00001d042977::3:185623844-185625845(+)
Zm00001d024691::10:83695363-83697364(+)
Zm00001d050934::4:132599859-132601860(-)
Zm00001d030703::1:154502524-154504525(+)
Zm00001d033203::1:253924342-253926343(-)
Zm00001d028325::1:30799396-30801397(-)
Zm00001d049303::4:25436982-25438983(-)
Zm00001d023300::10:2360151-2362152(+)
Zm00001d027361::1:3740238-3742239(+)
Zm00001d052192::4:182753477-182755478(-)
Zm00001d026595::10:148674075-148676076(-)
Zm00001d045285::9:17989120-17991121(-)
Zm00001d005024::2:154435772-154437773(-)
Zm00001d022150::7:171312059-171314060(-)
Zm00001d042432::3:167031543-167033544(+)
Zm00001d009799::8:81986019-81988020(-)
Zm00001d037557::6:129520434-129522435(-)
Zm00001d018275::5:217761875-217763876(+)
Zm00001d030764::1:158951514-158953515(+)
Zm00001d045566::9:26898363-26900364(-)
Zm00001d036629::6:95641904-95643905(-)
Zm00001d005789::2:188709161-188711162(+)
Zm00001d014583::5:54402977-54404978(+)
Zm00001d038435::6:157228078-157230079(-)
Zm00001d014280::5:39178429-39180430(-)
Zm00001d053427::4:230977966-230979967(-)
Zm00001d026637::10:149252503-149254504(-)
Zm00001d014648::5:57180432-57182433(+)
Zm00001d043654::3:206103553-206105554(-)
Zm00001d052261::4:185177095-185179096(-)
Zm00001d020353::7:108634041-108636042(-)
Zm00001d021242::7:146764686-146766687(-)
Zm00001d050470::4:91091438-91093439(-)
Zm00001d012525::8:176066689-176068690(+)
Zm00001d003292::2:38984489-38986490(+)
Zm00001d018602::7:555980-557981(-)
Zm00001d012755::8:179869071-179871072(+)
Zm00001d007172::2:223807323-223809324(-)
Zm00001d050217::4:74114075-74116076(+)
Zm00001d002028::2:4661612-4663613(+)
Zm00001d039310::3:1448863-1450864(-)
Zm00001d035277::6:18992070-18994071(-)
Zm00001d049598::4:36840291-36842292(-)
Zm00001d034338::1:290202842-290204843(+)
Zm00001d022081::7:169726401-169728402(+)
Zm00001d052830::4:202076604-202078605(+)
Zm00001d047501::9:132766370-132768371(-)
Zm00001d010315::8:109287845-109289846(-)
Zm00001d044982::9:9199608-9201609(+)
Zm00001d024928::10:95472846-95474847(-)
Zm00001d015683::5:107120251-107122252(-)
Zm00001d023747::10:18440248-18442249(+)
Zm00001d002465::2:13314175-13316176(+)
Zm00001d035201::6:9613938-9615939(-)
Zm00001d051755::4:168934746-168936747(+)
Zm00001d054002::4:244905503-244907504(-)
Zm00001d053978::4:244553322-244555323(+)
Zm00001d048514::9:157622799-157624800(+)
Zm00001d027887::1:16746365-16748366(-)
Zm00001d010145::8:101315097-101317098(+)
Zm00001d045692::9:33549540-33551541(+)
Zm00001d007259::2:225982137-225984138(+)
Zm00001d029105::1:58196400-58198401(+)
Zm00001d041624::3:129820758-129822759(+)
Zm00001d014594::5:54557655-54559656(-)
Zm00001d008875::8:23554172-23556173(-)
Zm00001d035134::6:6608109-6610110(-)
Zm00001d017398::5:194870344-194872345(+)
Zm00001d012102::8:168281707-168283708(+)
Zm00001d007905::2:242195708-242197709(-)
Zm00001d041653::3:131867255-131869256(+)
Zm00001d024809::10:88853640-88855641(-)
Zm00001d002149::2:6827039-6829040(-)
Zm00001d033365::1:260371953-260373954(-)
Zm00001d051510::4:160975548-160977549(-)
Zm00001d033136::1:251753156-251755157(+)
Zm00001d037853::6:139797215-139799216(+)
Zm00001d002971::2:28372963-28374964(+)
Zm00001d017526::5:198705553-198707554(+)
Zm00001d020748::7:131100444-131102445(+)
Zm00001d013744::5:19096015-19098016(-)
Zm00001d002156::2:6876815-6878816(+)
Zm00001d005099::2:158133365-158135366(+)
Zm00001d040577::3:50991632-50993633(+)
Zm00001d047347::9:127069097-127071098(+)
Zm00001d044304::3:224746958-224748959(-)
Zm00001d051948::4:175088424-175090425(-)
Zm00001d032651::1:233130958-233132959(+)
Zm00001d045109::9:13083341-13085342(+)
Zm00001d048116::9:150408700-150410701(-)
Zm00001d043688::3:207418561-207420562(-)
Zm00001d046560::9:95960256-95962257(+)
Zm00001d043174::3:190624223-190626224(+)
Zm00001d029709::1:83412848-83414849(-)
Zm00001d034196::1:286310391-286312392(-)
Zm00001d043228::3:192494680-192496681(+)
Zm00001d021688::7:160072484-160074485(+)
Zm00001d005974::2:194482524-194484525(+)
Zm00001d019306::7:26933222-26935223(+)
Zm00001d022502::7:179001211-179003212(+)
Zm00001d035871::6:57902742-57904743(+)
Zm00001d023801::10:22204929-22206930(-)
Zm00001d019075::7:15377335-15379336(+)
Zm00001d046638::9:100058886-100060887(+)
Zm00001d024278::10:61397693-61399694(-)
Zm00001d052674::4:196902870-196904871(+)
Zm00001d005784::2:188226500-188228501(-)
Zm00001d044690::3:234985756-234987757(+)
Zm00001d017791::5:206954707-206956708(+)
Zm00001d023222::10:712389-714390(-)
Zm00001d008965::8:27714991-27716992(-)
Zm00001d028438::1:34969107-34971108(+)
Zm00001d035072::6:3826951-3828952(+)
Zm00001d014597::5:54728543-54730544(-)
Zm00001d045088::9:12094060-12096061(+)
Zm00001d025619::10:124228506-124230507(-)
Zm00001d046169::9:68818707-68820708(-)
Zm00001d047788::9:141790358-141792359(-)
Zm00001d019048::7:14102391-14104392(+)
Zm00001d018952::7:10370372-10372373(+)
Zm00001d044116::3:219698672-219700673(-)
Zm00001d047811::9:142370593-142372594(-)
Zm00001d030305::1:121210310-121212311(+)
Zm00001d045424::9:21656810-21658811(+)
Zm00001d047605::9:136919887-136921888(+)
Zm00001d033554::1:267002325-267004326(+)
Zm00001d032303::1:221287406-221289407(+)
Zm00001d049134::4:17163216-17165217(+)
Zm00001d013101::5:4709202-4711203(+)
Zm00001d034735::1:300971785-300973786(+)
Zm00001d049727::4:41554480-41556481(-)
Zm00001d053732::4:240029995-240031996(-)
Zm00001d026482::10:146768570-146770571(-)
Zm00001d046865::9:108533784-108535785(+)
Zm00001d002757::2:21807826-21809827(+)
Zm00001d008765::8:19525889-19527890(+)
Zm00001d043436::3:199803536-199805537(+)
Zm00001d039890::3:18010953-18012954(-)
Zm00001d028397::1:33439464-33441465(+)
Zm00001d005090::2:157793018-157795019(-)
Zm00001d034544::1:295926000-295928001(-)
Zm00001d031903::1:206154595-206156596(-)
Zm00001d049619::4:37782745-37784746(+)
Zm00001d048440::9:156465386-156467387(-)
Zm00001d019249::7:23915396-23917397(+)
Zm00001d033132::1:251722993-251724994(-)
Zm00001d028534::1:38456628-38458629(-)
Zm00001d011969::8:165321595-165323596(-)
Zm00001d044201::3:221790237-221792238(+)
Zm00001d023497::10:7361288-7363289(-)
Zm00001d030846::1:162960112-162962113(-)
Zm00001d040795::3:66308642-66310643(-)
Zm00001d008693::8:17303750-17305751(-)
Zm00001d052327::4:187164983-187166984(-)
Zm00001d026495::10:147116455-147118456(-)
Zm00001d017539::5:199055690-199057691(+)
Zm00001d027850::1:15161788-15163789(-)
Zm00001d044601::3:233153080-233155081(-)
Zm00001d020976::7:138350959-138352960(-)
Zm00001d018987::7:12163190-12165191(+)
Zm00001d042051::3:148710714-148712715(-)
Zm00001d025309::10:113728172-113730173(+)
Zm00001d015500::5:94102683-94104684(+)
Zm00001d003262::2:38272782-38274783(-)
Zm00001d008285::8:4074675-4076676(+)
Zm00001d021968::7:167235532-167237533(-)
Zm00001d037925::6:142157199-142159200(-)
Zm00001d049917::4:52715281-52717282(+)
Zm00001d049860::4:48973841-48975842(+)
Zm00001d048392::9:155459474-155461475(-)
Zm00001d004513::2:115916124-115918125(+)
Zm00001d020806::7:133444299-133446300(-)
Zm00001d046511::9:93193009-93195010(+)
Zm00001d010923::8:133671132-133673133(+)
Zm00001d005419::2:173367074-173369075(-)
Zm00001d034130::1:284696767-284698768(+)
Zm00001d052670::4:196847334-196849335(+)
Zm00001d024910::10:94436593-94438594(-)
Zm00001d034222::1:287046765-287048766(-)
Zm00001d025808::10:130147991-130149992(-)
Zm00001d005484::2:175604757-175606758(-)
Zm00001d052763::4:199997077-199999078(-)
Zm00001d024071::10:41458018-41460019(-)
Zm00001d021341::7:149328022-149330023(-)
Zm00001d009271::8:49790393-49792394(-)
```
