## Supplementary material for "A comprehensive map of preferentially located motifs reveals distinct proximal *cis*-regulatory elements in plants": ACCTCCT_containing_gene_set.txt

```
#Occurences of ACCTCCT between 437 and 450 (positions relative to the transcription start site)
#171 sequences with ACCTCCT in this interval
#0.66% of the sequences in promoter set with ACCTCCT (set with 25847 sequences)
Zm00001d011276::8:145536619-145538620(+)
Zm00001d033203::1:253924342-253926343(-)
Zm00001d038560::6:159869053-159871054(+)
Zm00001d011969::8:165321595-165323596(-)
Zm00001d047811::9:142370593-142372594(-)
Zm00001d048440::9:156465386-156467387(-)
Zm00001d048514::9:157622799-157624800(+)
Zm00001d047835::9:142832488-142834489(-)
Zm00001d046169::9:68818707-68820708(-)
Zm00001d039890::3:18010953-18012954(-)
Zm00001d002757::2:21807826-21809827(+)
Zm00001d025192::10:108461903-108463904(+)
Zm00001d019923::7:76633245-76635246(+)
Zm00001d009149::8:39615033-39617034(+)
Zm00001d049598::4:36840291-36842292(-)
Zm00001d051510::4:160975548-160977549(-)
Zm00001d050382::4:84991775-84993776(+)
Zm00001d026482::10:146768570-146770571(-)
Zm00001d047605::9:136919887-136921888(+)
Zm00001d034130::1:284696767-284698768(+)
Zm00001d026495::10:147116455-147118456(-)
Zm00001d018420::5:220386868-220388869(-)
Zm00001d030764::1:158951514-158953515(+)
Zm00001d032651::1:233130958-233132959(+)
Zm00001d049619::4:37782745-37784746(+)
Zm00001d027784::1:13437298-13439299(+)
Zm00001d050069::4:63831056-63833057(+)
Zm00001d018469::5:221356867-221358868(-)
Zm00001d038435::6:157228078-157230079(-)
Zm00001d005423::2:173514704-173516705(+)
Zm00001d052980::4:207106063-207108064(+)
Zm00001d053427::4:230977966-230979967(-)
Zm00001d050934::4:132599859-132601860(-)
Zm00001d033066::1:249341744-249343745(-)
Zm00001d007289::2:226917414-226919415(+)
Zm00001d006107::2:198317091-198319092(+)
Zm00001d024928::10:95472846-95474847(-)
Zm00001d010675::8:123943096-123945097(+)
Zm00001d044862::9:5720176-5722177(+)
Zm00001d049727::4:41554480-41556481(-)
Zm00001d044981::9:9194084-9196085(+)
Zm00001d030659::1:151462802-151464803(+)
Zm00001d022150::7:171312059-171314060(-)
Zm00001d007089::2:221966336-221968337(-)
Zm00001d003698::2:55077098-55079099(+)
Zm00001d015683::5:107120251-107122252(-)
Zm00001d052670::4:196847334-196849335(+)
Zm00001d021070::7:142131550-142133551(+)
Zm00001d024278::10:61397693-61399694(-)
Zm00001d019306::7:26933222-26935223(+)
Zm00001d003100::2:32062442-32064443(+)
Zm00001d003496::2:46049174-46051175(+)
Zm00001d034544::1:295926000-295928001(-)
Zm00001d021716::7:161223984-161225985(-)
Zm00001d007468::2:232362417-232364418(-)
Zm00001d005824::2:189867356-189869357(+)
Zm00001d044180::3:221250420-221252421(-)
Zm00001d034222::1:287046765-287048766(-)
Zm00001d024071::10:41458018-41460019(-)
Zm00001d029709::1:83412848-83414849(-)
Zm00001d001837::2:1667901-1669902(+)
Zm00001d038107::6:148212765-148214766(+)
Zm00001d018501::5:221877894-221879895(-)
Zm00001d050217::4:74114075-74116076(+)
Zm00001d023497::10:7361288-7363289(-)
Zm00001d003262::2:38272782-38274783(-)
Zm00001d024209::10:56567177-56569178(+)
Zm00001d017251::5:190360217-190362218(-)
Zm00001d015500::5:94102683-94104684(+)
Zm00001d039287::3:1063863-1065864(-)
Zm00001d044201::3:221790237-221792238(+)
Zm00001d052192::4:182753477-182755478(-)
Zm00001d046638::9:100058886-100060887(+)
Zm00001d002149::2:6827039-6829040(-)
Zm00001d018627::7:1338623-1340624(-)
Zm00001d008765::8:19525889-19527890(+)
Zm00001d032226::1:217939938-217941939(-)
Zm00001d040577::3:50991632-50993633(+)
Zm00001d046865::9:108533784-108535785(+)
Zm00001d036494::6:90504720-90506721(+)
Zm00001d048386::9:155337896-155339897(-)
Zm00001d013101::5:4709202-4711203(+)
Zm00001d017651::5:203213400-203215401(+)
Zm00001d005785::2:188373752-188375753(+)
Zm00001d013186::5:6106385-6108386(-)
Zm00001d048396::9:155584559-155586560(-)
Zm00001d043820::3:210973417-210975418(-)
Zm00001d005744::2:185664254-185666255(-)
Zm00001d002465::2:13314175-13316176(+)
Zm00001d049934::4:53894419-53896420(-)
Zm00001d015622::5:101915008-101917009(-)
Zm00001d012839::5:990117-992118(-)
Zm00001d031337::1:186586147-186588148(+)
Zm00001d010923::8:133671132-133673133(+)
Zm00001d045424::9:21656810-21658811(+)
Zm00001d006869::2:218300886-218302887(-)
Zm00001d051755::4:168934746-168936747(+)
Zm00001d043174::3:190624223-190626224(+)
Zm00001d052978::4:207026760-207028761(+)
Zm00001d011366::8:148710826-148712827(-)
Zm00001d014280::5:39178429-39180430(-)
Zm00001d045088::9:12094060-12096061(+)
Zm00001d010398::8:112853579-112855580(-)
Zm00001d026637::10:149252503-149254504(-)
Zm00001d044865::9:5838914-5840915(+)
Zm00001d018952::7:10370372-10372373(+)
Zm00001d013441::5:11417900-11419901(-)
Zm00001d053978::4:244553322-244555323(+)
Zm00001d027887::1:16746365-16748366(-)
Zm00001d037400::6:124493196-124495197(-)
Zm00001d036968::6:107785719-107787720(-)
Zm00001d052830::4:202076604-202078605(+)
Zm00001d013680::5:17205497-17207498(+)
Zm00001d046511::9:93193009-93195010(+)
Zm00001d006891::2:218606186-218608187(-)
Zm00001d014597::5:54728543-54730544(-)
Zm00001d026394::10:145132161-145134162(+)
Zm00001d043688::3:207418561-207420562(-)
Zm00001d028071::1:21977735-21979736(+)
Zm00001d008261::8:3370525-3372526(+)
Zm00001d045285::9:17989120-17991121(-)
Zm00001d004541::2:117121213-117123214(-)
Zm00001d016760::5:175170320-175172321(-)
Zm00001d039310::3:1448863-1450864(-)
Zm00001d007504::2:233418028-233420029(+)
Zm00001d020806::7:133444299-133446300(-)
Zm00001d042793::3:179873966-179875967(+)
Zm00001d013019::5:3279912-3281913(+)
Zm00001d019105::7:16888389-16890390(-)
Zm00001d014648::5:57180432-57182433(+)
Zm00001d020353::7:108634041-108636042(-)
Zm00001d007172::2:223807323-223809324(-)
Zm00001d029838::1:89482587-89484588(+)
Zm00001d021263::7:147161958-147163959(+)
Zm00001d035871::6:57902742-57904743(+)
Zm00001d052211::4:183368650-183370651(+)
Zm00001d044982::9:9199608-9201609(+)
Zm00001d010145::8:101315097-101317098(+)
Zm00001d046560::9:95960256-95962257(+)
Zm00001d019862::7:71043606-71045607(-)
Zm00001d024910::10:94436593-94438594(-)
Zm00001d006897::2:218928979-218930980(-)
Zm00001d032534::1:229831668-229833669(-)
Zm00001d014594::5:54557655-54559656(-)
Zm00001d019048::7:14102391-14104392(+)
Zm00001d035201::6:9613938-9615939(-)
Zm00001d005024::2:154435772-154437773(-)
Zm00001d028534::1:38456628-38458629(-)
Zm00001d030305::1:121210310-121212311(+)
Zm00001d035072::6:3826951-3828952(+)
Zm00001d011165::8:141494633-141496634(-)
Zm00001d024459::10:71758541-71760542(+)
Zm00001d044133::3:220061936-220063937(-)
Zm00001d015244::5:80935137-80937138(+)
Zm00001d045566::9:26898363-26900364(-)
Zm00001d013249::5:7105640-7107641(+)
Zm00001d052674::4:196902870-196904871(+)
Zm00001d016131::5:145817957-145819958(-)
Zm00001d007332::2:228913328-228915329(+)
Zm00001d028438::1:34969107-34971108(+)
Zm00001d023747::10:18440248-18442249(+)
Zm00001d038486::6:158505771-158507772(-)
Zm00001d044035::3:217299641-217301642(-)
Zm00001d037853::6:139797215-139799216(+)
Zm00001d005419::2:173367074-173369075(-)
Zm00001d048463::9:156776964-156778965(-)
Zm00001d030703::1:154502524-154504525(+)
Zm00001d021242::7:146764686-146766687(-)
Zm00001d043536::3:203124266-203126267(+)
Zm00001d025309::10:113728172-113730173(+)
Zm00001d035666::6:40033183-40035184(-)
```
