## Supplementary material for "A comprehensive map of preferentially located motifs reveals distinct proximal *cis*-regulatory elements in plants": ACCTCCTC_containing_gene_set.txt

```
#Occurences of ACCTCCTC between 421 and 454 (positions relative to the transcription start site)
#213 sequences with ACCTCCTC in this interval
#0.82% of the sequences in promoter set with ACCTCCTC (set with 25847 sequences)
Zm00001d013680::5:17205497-17207498(+)
Zm00001d016131::5:145817957-145819958(-)
Zm00001d014648::5:57180432-57182433(+)
Zm00001d031457::1:190909167-190911168(+)
Zm00001d027353::1:3496647-3498648(-)
Zm00001d005052::2:156303936-156305937(+)
Zm00001d052830::4:202076604-202078605(+)
Zm00001d011276::8:145536619-145538620(+)
Zm00001d026637::10:149252503-149254504(-)
Zm00001d015244::5:80935137-80937138(+)
Zm00001d030954::1:168740263-168742264(+)
Zm00001d032866::1:240594704-240596705(+)
Zm00001d029709::1:83412848-83414849(-)
Zm00001d008171::8:76121-78122(+)
Zm00001d017382::5:193932286-193934287(-)
Zm00001d011969::8:165321595-165323596(-)
Zm00001d010675::8:123943096-123945097(+)
Zm00001d024459::10:71758541-71760542(+)
Zm00001d022417::7:177222759-177224760(-)
Zm00001d050382::4:84991775-84993776(+)
Zm00001d014382::5:43779303-43781304(-)
Zm00001d034544::1:295926000-295928001(-)
Zm00001d051514::4:161096585-161098586(-)
Zm00001d005744::2:185664254-185666255(-)
Zm00001d032226::1:217939938-217941939(-)
Zm00001d044133::3:220061936-220063937(-)
Zm00001d041900::3:142575937-142577938(-)
Zm00001d044504::3:230038204-230040205(-)
Zm00001d028373::1:32477782-32479783(-)
Zm00001d044865::9:5838914-5840915(+)
Zm00001d005785::2:188373752-188375753(+)
Zm00001d027784::1:13437298-13439299(+)
Zm00001d014594::5:54557655-54559656(-)
Zm00001d007468::2:232362417-232364418(-)
Zm00001d021345::7:149527322-149529323(-)
Zm00001d007504::2:233418028-233420029(+)
Zm00001d024300::10:62828299-62830300(+)
Zm00001d021242::7:146764686-146766687(-)
Zm00001d049225::4:21656167-21658168(-)
Zm00001d006640::2:213252095-213254096(+)
Zm00001d010923::8:133671132-133673133(+)
Zm00001d005419::2:173367074-173369075(-)
Zm00001d021192::7:145449388-145451389(-)
Zm00001d050934::4:132599859-132601860(-)
Zm00001d026291::10:142989865-142991866(-)
Zm00001d025241::10:110752298-110754299(+)
Zm00001d047605::9:136919887-136921888(+)
Zm00001d017651::5:203213400-203215401(+)
Zm00001d011428::8:150250508-150252509(+)
Zm00001d017308::5:192383515-192385516(-)
Zm00001d052980::4:207106063-207108064(+)
Zm00001d052170::4:181663140-181665141(-)
Zm00001d044310::3:224938032-224940033(-)
Zm00001d045285::9:17989120-17991121(-)
Zm00001d028438::1:34969107-34971108(+)
Zm00001d042089::3:150291114-150293115(+)
Zm00001d012830::5:948249-950250(+)
Zm00001d014135::5:33667896-33669897(+)
Zm00001d046974::9:113784063-113786064(-)
Zm00001d026394::10:145132161-145134162(+)
Zm00001d010235::8:105402489-105404490(-)
Zm00001d006562::2:210987169-210989170(-)
Zm00001d046638::9:100058886-100060887(+)
Zm00001d010914::8:133300073-133302074(-)
Zm00001d024278::10:61397693-61399694(-)
Zm00001d049727::4:41554480-41556481(-)
Zm00001d046809::9:106634895-106636896(-)
Zm00001d017197::5:188627257-188629258(-)
Zm00001d018952::7:10370372-10372373(+)
Zm00001d038560::6:159869053-159871054(+)
Zm00001d045566::9:26898363-26900364(-)
Zm00001d030305::1:121210310-121212311(+)
Zm00001d045088::9:12094060-12096061(+)
Zm00001d002757::2:21807826-21809827(+)
Zm00001d043536::3:203124266-203126267(+)
Zm00001d039890::3:18010953-18012954(-)
Zm00001d005824::2:189867356-189869357(+)
Zm00001d018420::5:220386868-220388869(-)
Zm00001d052192::4:182753477-182755478(-)
Zm00001d040590::3:51910705-51912706(-)
Zm00001d019306::7:26933222-26935223(+)
Zm00001d029980::1:97330265-97332266(+)
Zm00001d019923::7:76633245-76635246(+)
Zm00001d021006::7:140182125-140184126(-)
Zm00001d026482::10:146768570-146770571(-)
Zm00001d015500::5:94102683-94104684(+)
Zm00001d053917::4:243639223-243641224(-)
Zm00001d002781::2:22562240-22564241(+)
Zm00001d006869::2:218300886-218302887(-)
Zm00001d002149::2:6827039-6829040(-)
Zm00001d001837::2:1667901-1669902(+)
Zm00001d028071::1:21977735-21979736(+)
Zm00001d013528::5:13640946-13642947(-)
Zm00001d048396::9:155584559-155586560(-)
Zm00001d052978::4:207026760-207028761(+)
Zm00001d045424::9:21656810-21658811(+)
Zm00001d048440::9:156465386-156467387(-)
Zm00001d023497::10:7361288-7363289(-)
Zm00001d051075::4:140705360-140707361(-)
Zm00001d012164::8:169199218-169201219(+)
Zm00001d032605::1:231867719-231869720(-)
Zm00001d011165::8:141494633-141496634(-)
Zm00001d013056::5:3925135-3927136(+)
Zm00001d016760::5:175170320-175172321(-)
Zm00001d007332::2:228913328-228915329(+)
Zm00001d042793::3:179873966-179875967(+)
Zm00001d044180::3:221250420-221252421(-)
Zm00001d034222::1:287046765-287048766(-)
Zm00001d012982::5:2774099-2776100(-)
Zm00001d041701::3:133893850-133895851(-)
Zm00001d043060::3:187830022-187832023(-)
Zm00001d035201::6:9613938-9615939(-)
Zm00001d046511::9:93193009-93195010(+)
Zm00001d008765::8:19525889-19527890(+)
Zm00001d014280::5:39178429-39180430(-)
Zm00001d010243::8:105778380-105780381(-)
Zm00001d002640::2:17709376-17711377(+)
Zm00001d047835::9:142832488-142834489(-)
Zm00001d046717::9:103222534-103224535(-)
Zm00001d037551::6:129110012-129112013(-)
Zm00001d024928::10:95472846-95474847(-)
Zm00001d039162::6:171478303-171480304(-)
Zm00001d006199::2:201504140-201506141(+)
Zm00001d053109::4:214218076-214220077(-)
Zm00001d030703::1:154502524-154504525(+)
Zm00001d053978::4:244553322-244555323(+)
Zm00001d043031::3:187048847-187050848(+)
Zm00001d024910::10:94436593-94438594(-)
Zm00001d004407::2:110118813-110120814(+)
Zm00001d003100::2:32062442-32064443(+)
Zm00001d048526::9:157812608-157814609(+)
Zm00001d018501::5:221877894-221879895(-)
Zm00001d024967::10:97278850-97280851(-)
Zm00001d049141::4:17573902-17575903(+)
Zm00001d008334::8:5576696-5578697(+)
Zm00001d013249::5:7105640-7107641(+)
Zm00001d051510::4:160975548-160977549(-)
Zm00001d033203::1:253924342-253926343(-)
Zm00001d032716::1:235904884-235906885(-)
Zm00001d029838::1:89482587-89484588(+)
Zm00001d013101::5:4709202-4711203(+)
Zm00001d053427::4:230977966-230979967(-)
Zm00001d040577::3:50991632-50993633(+)
Zm00001d025309::10:113728172-113730173(+)
Zm00001d015290::5:82872839-82874840(+)
Zm00001d015329::5:84715367-84717368(-)
Zm00001d015622::5:101915008-101917009(-)
Zm00001d034896::1:305006702-305008703(+)
Zm00001d023747::10:18440248-18442249(+)
Zm00001d050584::4:102549660-102551661(+)
Zm00001d006203::2:201670253-201672254(+)
Zm00001d032651::1:233130958-233132959(+)
Zm00001d047990::9:147340127-147342128(+)
Zm00001d010398::8:112853579-112855580(-)
Zm00001d019048::7:14102391-14104392(+)
Zm00001d044035::3:217299641-217301642(-)
Zm00001d048514::9:157622799-157624800(+)
Zm00001d015683::5:107120251-107122252(-)
Zm00001d044245::3:222925448-222927449(-)
Zm00001d024209::10:56567177-56569178(+)
Zm00001d046129::9:65205412-65207413(-)
Zm00001d038209::6:151720207-151722208(-)
Zm00001d032534::1:229831668-229833669(-)
Zm00001d004541::2:117121213-117123214(-)
Zm00001d018627::7:1338623-1340624(-)
Zm00001d052158::4:181472725-181474726(+)
Zm00001d012124::8:168485717-168487718(+)
Zm00001d049598::4:36840291-36842292(-)
Zm00001d043151::3:190219552-190221553(-)
Zm00001d051755::4:168934746-168936747(+)
Zm00001d033217::1:254526688-254528689(+)
Zm00001d020806::7:133444299-133446300(-)
Zm00001d007172::2:223807323-223809324(-)
Zm00001d044981::9:9194084-9196085(+)
Zm00001d015571::5:98864960-98866961(+)
Zm00001d026495::10:147116455-147118456(-)
Zm00001d047811::9:142370593-142372594(-)
Zm00001d023825::10:23589714-23591715(-)
Zm00001d034699::1:300197623-300199624(+)
Zm00001d030764::1:158951514-158953515(+)
Zm00001d018469::5:221356867-221358868(-)
Zm00001d021716::7:161223984-161225985(-)
Zm00001d028534::1:38456628-38458629(-)
Zm00001d010754::8:126886863-126888864(+)
Zm00001d048386::9:155337896-155339897(-)
Zm00001d048463::9:156776964-156778965(-)
Zm00001d052674::4:196902870-196904871(+)
Zm00001d045800::9:39935806-39937807(+)
Zm00001d007289::2:226917414-226919415(+)
Zm00001d035072::6:3826951-3828952(+)
Zm00001d019105::7:16888389-16890390(-)
Zm00001d050217::4:74114075-74116076(+)
Zm00001d005578::2:179317209-179319210(-)
Zm00001d040088::3:26987118-26989119(+)
Zm00001d039310::3:1448863-1450864(-)
Zm00001d021263::7:147161958-147163959(+)
Zm00001d013019::5:3279912-3281913(+)
Zm00001d032337::1:223033988-223035989(+)
Zm00001d039045::6:169172257-169174258(+)
Zm00001d046656::9:100694613-100696614(+)
Zm00001d049934::4:53894419-53896420(-)
Zm00001d007401::2:230856118-230858119(-)
Zm00001d049619::4:37782745-37784746(+)
Zm00001d045122::9:13444763-13446764(+)
Zm00001d046169::9:68818707-68820708(-)
Zm00001d047436::9:129914973-129916974(-)
Zm00001d020769::7:131700042-131702043(-)
Zm00001d037853::6:139797215-139799216(+)
Zm00001d022150::7:171312059-171314060(-)
Zm00001d027789::1:13526721-13528722(+)
Zm00001d047081::9:117751334-117753335(+)
Zm00001d005024::2:154435772-154437773(-)
Zm00001d043688::3:207418561-207420562(-)
```
