## Supplementary material for "A comprehensive map of preferentially located motifs reveals distinct proximal *cis*-regulatory elements in plants": ACCTCG_containing_gene_set.txt

```
#Occurences of ACCTCG between 164 and 183 (positions relative to the transcription start site)
#506 sequences with ACCTCG in this interval
#1.96% of the sequences in promoter set with ACCTCG (set with 25847 sequences)
Zm00001d014685::5:58998092-59000093(+)
Zm00001d047477::9:131429370-131431371(-)
Zm00001d037261::6:118441832-118443833(-)
Zm00001d029980::1:97330265-97332266(+)
Zm00001d019014::7:12859936-12861937(-)
Zm00001d024410::10:69482148-69484149(+)
Zm00001d007295::2:226999887-227001888(-)
Zm00001d018972::7:11183161-11185162(-)
Zm00001d017501::5:197654621-197656622(-)
Zm00001d048931::4:8535067-8537068(+)
Zm00001d015785::5:119226333-119228334(-)
Zm00001d003118::2:32785849-32787850(+)
Zm00001d002176::2:7285459-7287460(-)
Zm00001d034921::1:305651472-305653473(-)
Zm00001d019363::7:29847523-29849524(+)
Zm00001d035664::6:39877621-39879622(-)
Zm00001d034513::1:295270974-295272975(+)
Zm00001d037557::6:129520434-129522435(-)
Zm00001d039667::3:11441137-11443138(+)
Zm00001d049508::4:32708423-32710424(+)
Zm00001d003245::2:37572794-37574795(-)
Zm00001d011887::8:163952934-163954935(-)
Zm00001d052683::4:197236189-197238190(+)
Zm00001d009181::8:41307871-41309872(+)
Zm00001d025421::10:118143282-118145283(+)
Zm00001d021850::7:164519629-164521630(-)
Zm00001d053981::4:244571025-244573026(-)
Zm00001d017114::5:185793290-185795291(-)
Zm00001d017395::5:194465461-194467462(+)
Zm00001d030183::1:111116043-111118044(+)
Zm00001d036669::6:97156571-97158572(+)
Zm00001d013290::5:7921561-7923562(+)
Zm00001d027485::1:6306210-6308211(+)
Zm00001d027571::1:8290731-8292732(-)
Zm00001d018334::5:218623284-218625285(-)
Zm00001d030711::1:154985537-154987538(+)
Zm00001d026062::10:137309689-137311690(-)
Zm00001d046859::9:108428073-108430074(+)
Zm00001d023497::10:7361288-7363289(-)
Zm00001d017487::5:197368312-197370313(-)
Zm00001d049239::4:22370273-22372274(+)
Zm00001d013546::5:14009776-14011777(+)
Zm00001d030074::1:103632880-103634881(+)
Zm00001d028751::1:45507392-45509393(+)
Zm00001d048927::4:8252726-8254727(-)
Zm00001d039450::3:4733643-4735644(-)
Zm00001d009517::8:68564343-68566344(-)
Zm00001d021197::7:145651200-145653201(-)
Zm00001d003875::2:64378076-64380077(-)
Zm00001d033510::1:265092967-265094968(+)
Zm00001d011738::8:160385464-160387465(+)
Zm00001d032926::1:243416914-243418915(+)
Zm00001d013195::5:6185287-6187288(+)
Zm00001d023220::10:702672-704673(-)
Zm00001d013485::5:12638587-12640588(+)
Zm00001d051648::4:165694789-165696790(+)
Zm00001d045195::9:15788429-15790430(-)
Zm00001d024225::10:58194814-58196815(+)
Zm00001d043842::3:211613571-211615572(+)
Zm00001d032906::1:242700580-242702581(+)
Zm00001d007332::2:228913328-228915329(+)
Zm00001d046629::9:99654069-99656070(+)
Zm00001d014198::5:36106093-36108094(+)
Zm00001d006161::2:200088797-200090798(-)
Zm00001d034222::1:287046765-287048766(-)
Zm00001d003530::2:46802910-46804911(+)
Zm00001d005821::2:189706204-189708205(-)
Zm00001d036054::6:69181329-69183330(-)
Zm00001d028088::1:22598067-22600068(+)
Zm00001d050048::4:62425978-62427979(-)
Zm00001d047811::9:142370593-142372594(-)
Zm00001d030954::1:168740263-168742264(+)
Zm00001d039102::6:170103242-170105243(-)
Zm00001d015780::5:118861081-118863082(-)
Zm00001d016731::5:174492663-174494664(-)
Zm00001d051397::4:157100739-157102740(+)
Zm00001d039620::3:9227470-9229471(+)
Zm00001d019326::7:27942641-27944642(-)
Zm00001d040827::3:68174831-68176832(-)
Zm00001d032270::1:219862354-219864355(+)
Zm00001d019754::7:56522308-56524309(-)
Zm00001d040244::3:33434069-33436070(-)
Zm00001d015622::5:101915008-101917009(-)
Zm00001d032849::1:239983477-239985478(+)
Zm00001d052675::4:196961979-196963980(+)
Zm00001d024647::10:82036995-82038996(+)
Zm00001d021421::7:151711715-151713716(-)
Zm00001d028929::1:51816454-51818455(+)
Zm00001d012233::8:170596647-170598648(-)
Zm00001d030110::1:106383114-106385115(-)
Zm00001d053354::4:227336441-227338442(-)
Zm00001d003411::2:43578826-43580827(-)
Zm00001d007289::2:226917414-226919415(+)
Zm00001d016410::5:161325396-161327397(-)
Zm00001d041650::3:131647319-131649320(-)
Zm00001d036749::6:99748164-99750165(+)
Zm00001d018952::7:10370372-10372373(+)
Zm00001d006034::2:195823883-195825884(-)
Zm00001d013307::5:8184076-8186077(-)
Zm00001d051363::4:155992938-155994939(-)
Zm00001d039534::3:7456870-7458871(-)
Zm00001d011029::8:137058298-137060299(-)
Zm00001d040051::3:24877159-24879160(-)
Zm00001d011740::8:160439120-160441121(+)
Zm00001d018112::5:214569313-214571314(-)
Zm00001d047497::9:132670931-132672932(-)
Zm00001d027318::1:2829335-2831336(-)
Zm00001d037853::6:139797215-139799216(+)
Zm00001d028436::1:34958313-34960314(+)
Zm00001d030091::1:105040736-105042737(-)
Zm00001d010145::8:101315097-101317098(+)
Zm00001d009787::8:81147259-81149260(+)
Zm00001d017832::5:208247879-208249880(+)
Zm00001d046530::9:94208910-94210911(+)
Zm00001d031470::1:191267475-191269476(-)
Zm00001d025199::10:108608358-108610359(+)
Zm00001d047165::9:120509116-120511117(+)
Zm00001d053177::4:218289029-218291030(+)
Zm00001d024459::10:71758541-71760542(+)
Zm00001d046456::9:90836235-90838236(-)
Zm00001d008627::8:15204750-15206751(-)
Zm00001d031373::1:187625465-187627466(-)
Zm00001d037803::6:138215328-138217329(-)
Zm00001d018754::7:4278245-4280246(+)
Zm00001d030837::1:162453594-162455595(+)
Zm00001d034066::1:283053193-283055194(+)
Zm00001d016557::5:167249777-167251778(+)
Zm00001d008592::8:13773406-13775407(+)
Zm00001d043567::3:204196284-204198285(-)
Zm00001d023367::10:4164488-4166489(-)
Zm00001d038815::6:165178688-165180689(-)
Zm00001d035273::6:18886035-18888036(-)
Zm00001d006422::2:207484087-207486088(-)
Zm00001d013702::5:17941345-17943346(+)
Zm00001d028746::1:45178532-45180533(-)
Zm00001d002564::2:15536701-15538702(+)
Zm00001d004215::2:92152269-92154270(+)
Zm00001d024209::10:56567177-56569178(+)
Zm00001d044359::3:225989947-225991948(+)
Zm00001d025398::10:116992746-116994747(+)
Zm00001d014793::5:63455338-63457339(+)
Zm00001d008765::8:19525889-19527890(+)
Zm00001d007640::2:236786488-236788489(-)
Zm00001d044180::3:221250420-221252421(-)
Zm00001d009897::8:88347848-88349849(+)
Zm00001d033646::1:269555563-269557564(-)
Zm00001d007227::2:225210379-225212380(-)
Zm00001d053618::4:236692828-236694829(-)
Zm00001d029561::1:76223801-76225802(-)
Zm00001d029106::1:58270863-58272864(+)
Zm00001d032200::1:216905043-216907044(+)
Zm00001d047917::9:145318199-145320200(-)
Zm00001d008604::8:14282741-14284742(+)
Zm00001d048442::9:156491845-156493846(-)
Zm00001d048672::4:3088992-3090993(+)
Zm00001d021827::7:163874490-163876491(+)
Zm00001d022161::7:171450922-171452923(+)
Zm00001d019678::7:50538914-50540915(-)
Zm00001d029248::1:63707179-63709180(+)
Zm00001d017952::5:210779907-210781908(+)
Zm00001d052295::4:186315847-186317848(-)
Zm00001d035631::6:37814120-37816121(-)
Zm00001d042328::3:161429315-161431316(+)
Zm00001d052750::4:199666051-199668052(+)
Zm00001d053732::4:240029995-240031996(-)
Zm00001d030801::1:160338024-160340025(-)
Zm00001d030253::1:116932446-116934447(-)
Zm00001d040727::3:60294228-60296229(-)
Zm00001d011246::8:144413151-144415152(-)
Zm00001d032588::1:231401412-231403413(-)
Zm00001d029519::1:74247935-74249936(+)
Zm00001d053968::4:244424656-244426657(-)
Zm00001d046834::9:107875746-107877747(+)
Zm00001d032721::1:236107235-236109236(+)
Zm00001d029410::1:69324255-69326256(-)
Zm00001d052674::4:196902870-196904871(+)
Zm00001d016349::5:158777216-158779217(+)
Zm00001d014739::5:61121511-61123512(+)
Zm00001d053994::4:244797240-244799241(+)
Zm00001d021900::7:165629866-165631867(+)
Zm00001d015089::5:75093639-75095640(-)
Zm00001d030703::1:154502524-154504525(+)
Zm00001d022436::7:177670818-177672819(+)
Zm00001d002869::2:25135831-25137832(+)
Zm00001d046472::9:91531459-91533460(+)
Zm00001d047306::9:126191779-126193780(+)
Zm00001d011165::8:141494633-141496634(-)
Zm00001d029879::1:91813272-91815273(+)
Zm00001d049415::4:29862984-29864985(-)
Zm00001d014232::5:37319257-37321258(-)
Zm00001d012885::5:1594487-1596488(-)
Zm00001d052980::4:207106063-207108064(+)
Zm00001d031411::1:189276583-189278584(+)
Zm00001d034544::1:295926000-295928001(-)
Zm00001d040577::3:50991632-50993633(+)
Zm00001d008529::8:11902398-11904399(+)
Zm00001d052208::4:183236497-183238498(+)
Zm00001d036396::6:86735570-86737571(+)
Zm00001d043314::3:196109381-196111382(-)
Zm00001d029709::1:83412848-83414849(-)
Zm00001d045062::9:11341167-11343168(+)
Zm00001d036451::6:89029264-89031265(+)
Zm00001d053300::4:224951941-224953942(-)
Zm00001d046638::9:100058886-100060887(+)
Zm00001d019105::7:16888389-16890390(-)
Zm00001d044828::9:4248298-4250299(+)
Zm00001d009365::8:60086133-60088134(-)
Zm00001d008819::8:21640226-21642227(-)
Zm00001d042500::3:169647882-169649883(+)
Zm00001d028529::1:38258069-38260070(-)
Zm00001d047430::9:129739732-129741733(+)
Zm00001d028987::1:53753581-53755582(-)
Zm00001d030665::1:151873152-151875153(+)
Zm00001d042589::3:172880714-172882715(+)
Zm00001d012536::8:176309991-176311992(+)
Zm00001d025309::10:113728172-113730173(+)
Zm00001d027927::1:17826090-17828091(+)
Zm00001d035084::6:4343373-4345374(+)
Zm00001d039731::3:13170351-13172352(-)
Zm00001d044276::3:223715119-223717120(-)
Zm00001d021586::7:157209491-157211492(+)
Zm00001d047110::9:118914306-118916307(+)
Zm00001d047471::9:131204596-131206597(-)
Zm00001d002848::2:24524981-24526982(-)
Zm00001d049724::4:41539976-41541977(-)
Zm00001d001995::2:4118797-4120798(+)
Zm00001d006157::2:200047581-200049582(+)
Zm00001d034984::6:799388-801389(-)
Zm00001d005024::2:154435772-154437773(-)
Zm00001d031578::1:195115429-195117430(+)
Zm00001d027784::1:13437298-13439299(+)
Zm00001d051988::4:176005908-176007909(+)
Zm00001d036482::6:90168468-90170469(+)
Zm00001d008793::8:20526975-20528976(+)
Zm00001d042023::3:147719188-147721189(+)
Zm00001d017808::5:207407943-207409944(+)
Zm00001d050347::4:82703661-82705662(-)
Zm00001d033203::1:253924342-253926343(-)
Zm00001d040795::3:66308642-66310643(-)
Zm00001d009532::8:69168426-69170427(-)
Zm00001d012170::8:169432673-169434674(-)
Zm00001d049133::4:17068618-17070619(+)
Zm00001d033830::1:275164899-275166900(-)
Zm00001d026637::10:149252503-149254504(-)
Zm00001d022339::7:175732192-175734193(+)
Zm00001d012404::8:173910865-173912866(+)
Zm00001d035254::6:17431243-17433244(+)
Zm00001d011896::8:164164211-164166212(-)
Zm00001d041816::3:139052602-139054603(+)
Zm00001d028295::1:29495741-29497742(+)
Zm00001d030601::1:147641026-147643027(-)
Zm00001d033404::1:262055599-262057600(+)
Zm00001d011828::8:162235569-162237570(-)
Zm00001d039143::6:170981005-170983006(+)
Zm00001d044301::3:224582449-224584450(+)
Zm00001d015258::5:81745379-81747380(+)
Zm00001d001848::2:1838605-1840606(-)
Zm00001d039013::6:168704547-168706548(+)
Zm00001d049054::4:14032117-14034118(+)
Zm00001d051869::4:172946693-172948694(+)
Zm00001d052133::4:180562765-180564766(-)
Zm00001d032803::1:238799470-238801471(-)
Zm00001d045739::9:36168551-36170552(-)
Zm00001d002366::2:10971642-10973643(-)
Zm00001d053060::4:211440580-211442581(+)
Zm00001d017769::5:206294466-206296467(+)
Zm00001d037151::6:113966539-113968540(+)
Zm00001d042915::3:183829701-183831702(+)
Zm00001d043312::3:196044661-196046662(+)
Zm00001d037586::6:130621298-130623299(-)
Zm00001d012100::8:168249088-168251089(-)
Zm00001d041752::3:135969412-135971413(-)
Zm00001d017470::5:196856756-196858757(-)
Zm00001d052298::4:186415351-186417352(-)
Zm00001d007599::2:235976262-235978263(+)
Zm00001d020639::7:125929312-125931313(-)
Zm00001d044865::9:5838914-5840915(+)
Zm00001d048153::9:151007680-151009681(-)
Zm00001d032157::1:214719168-214721169(+)
Zm00001d034164::1:285583983-285585984(+)
Zm00001d023230::10:966101-968102(-)
Zm00001d038918::6:166902847-166904848(-)
Zm00001d029758::1:85999907-86001908(+)
Zm00001d008345::8:5943990-5945991(-)
Zm00001d003100::2:32062442-32064443(+)
Zm00001d018522::5:222429569-222431570(-)
Zm00001d022125::7:170836394-170838395(+)
Zm00001d015120::5:76344479-76346480(-)
Zm00001d051755::4:168934746-168936747(+)
Zm00001d026084::10:138075729-138077730(+)
Zm00001d013231::5:6799157-6801158(-)
Zm00001d001915::2:2813439-2815440(-)
Zm00001d024278::10:61397693-61399694(-)
Zm00001d029118::1:58539500-58541501(-)
Zm00001d035507::6:29726847-29728848(-)
Zm00001d005419::2:173367074-173369075(-)
Zm00001d050217::4:74114075-74116076(+)
Zm00001d029973::1:97095736-97097737(+)
Zm00001d019102::7:16753849-16755850(-)
Zm00001d023747::10:18440248-18442249(+)
Zm00001d033347::1:259827223-259829224(+)
Zm00001d047910::9:145004361-145006362(-)
Zm00001d016493::5:164630810-164632811(-)
Zm00001d025036::10:100774777-100776778(-)
Zm00001d047605::9:136919887-136921888(+)
Zm00001d031201::1:181970929-181972930(-)
Zm00001d051510::4:160975548-160977549(-)
Zm00001d038824::6:165287074-165289075(+)
Zm00001d011604::8:155669321-155671322(+)
Zm00001d042102::3:150719096-150721097(+)
Zm00001d013432::5:11293455-11295456(-)
Zm00001d043735::3:208694004-208696005(-)
Zm00001d047472::9:131246831-131248832(+)
Zm00001d010783::8:127619946-127621947(-)
Zm00001d038936::6:167316298-167318299(+)
Zm00001d041983::3:146588656-146590657(-)
Zm00001d019045::7:14091700-14093701(+)
Zm00001d050470::4:91091438-91093439(-)
Zm00001d035390::6:24034862-24036863(-)
Zm00001d012211::8:170108526-170110527(+)
Zm00001d010272::8:106939856-106941857(-)
Zm00001d023452::10:6049677-6051678(-)
Zm00001d053091::4:213275870-213277871(-)
Zm00001d042353::3:162855200-162857201(+)
Zm00001d010322::8:109535943-109537944(+)
Zm00001d033492::1:264207075-264209076(+)
Zm00001d020806::7:133444299-133446300(-)
Zm00001d039971::3:21199073-21201074(-)
Zm00001d032326::1:222591156-222593157(+)
Zm00001d043688::3:207418561-207420562(-)
Zm00001d041343::3:113589030-113591031(+)
Zm00001d016456::5:162969951-162971952(-)
Zm00001d040933::3:80403819-80405820(+)
Zm00001d020528::7:120944273-120946274(-)
Zm00001d053976::4:244549689-244551690(-)
Zm00001d009264::8:48672283-48674284(-)
Zm00001d051345::4:155299545-155301546(-)
Zm00001d034107::1:284125781-284127782(+)
Zm00001d044246::3:222966357-222968358(+)
Zm00001d052124::4:180350639-180352640(+)
Zm00001d025806::10:130110398-130112399(-)
Zm00001d020361::7:109152446-109154447(+)
Zm00001d015703::5:109258747-109260748(+)
Zm00001d007620::2:236358137-236360138(+)
Zm00001d049498::4:32472548-32474549(+)
Zm00001d028026::1:20850525-20852526(-)
Zm00001d014239::5:37680887-37682888(+)
Zm00001d011512::8:152926614-152928615(+)
Zm00001d048743::4:4832175-4834176(+)
Zm00001d012913::5:1900364-1902365(-)
Zm00001d007594::2:235877136-235879137(-)
Zm00001d038988::6:168295201-168297202(+)
Zm00001d012931::5:2177939-2179940(-)
Zm00001d035984::6:64657825-64659826(+)
Zm00001d045424::9:21656810-21658811(+)
Zm00001d053987::4:244612253-244614254(-)
Zm00001d015683::5:107120251-107122252(-)
Zm00001d022315::7:175018166-175020167(+)
Zm00001d010693::8:124736648-124738649(+)
Zm00001d036682::6:97482012-97484013(-)
Zm00001d050934::4:132599859-132601860(-)
Zm00001d032250::1:218944748-218946749(+)
Zm00001d028639::1:41573102-41575103(-)
Zm00001d013738::5:18981506-18983507(+)
Zm00001d023858::10:25248307-25250308(-)
Zm00001d008630::8:15269951-15271952(-)
Zm00001d048386::9:155337896-155339897(-)
Zm00001d050258::4:77044415-77046416(-)
Zm00001d004739::2:135105980-135107981(+)
Zm00001d041504::3:124538796-124540797(+)
Zm00001d030482::1:136727836-136729837(-)
Zm00001d039878::3:17377855-17379856(+)
Zm00001d030697::1:154092126-154094127(-)
Zm00001d025899::10:133312916-133314917(+)
Zm00001d010923::8:133671132-133673133(+)
Zm00001d004092::2:82030143-82032144(+)
Zm00001d027842::1:14890818-14892819(-)
Zm00001d018795::7:5364046-5366047(+)
Zm00001d044176::3:221181416-221183417(-)
Zm00001d002738::2:21105313-21107314(-)
Zm00001d013795::5:20368256-20370257(+)
Zm00001d034050::1:282498515-282500516(+)
Zm00001d012466::8:175041281-175043282(+)
Zm00001d020780::7:132446441-132448442(+)
Zm00001d021348::7:149647231-149649232(-)
Zm00001d024910::10:94436593-94438594(-)
Zm00001d026425::10:145560969-145562970(-)
Zm00001d052830::4:202076604-202078605(+)
Zm00001d019680::7:50563229-50565230(-)
Zm00001d004480::2:114516852-114518853(-)
Zm00001d014361::5:42792121-42794122(-)
Zm00001d028093::1:22740420-22742421(-)
Zm00001d037774::6:137229548-137231549(+)
Zm00001d020982::7:138835457-138837458(-)
Zm00001d025827::10:131079188-131081189(+)
Zm00001d047859::9:143632030-143634031(+)
Zm00001d042973::3:185489595-185491596(+)
Zm00001d052964::4:206414798-206416799(-)
Zm00001d035037::6:2751919-2753920(-)
Zm00001d031408::1:189263851-189265852(-)
Zm00001d017982::5:211333002-211335003(+)
Zm00001d015384::5:87547314-87549315(+)
Zm00001d035447::6:25986300-25988301(+)
Zm00001d040613::3:53997285-53999286(-)
Zm00001d032083::1:212102877-212104878(+)
Zm00001d010262::8:106449172-106451173(-)
Zm00001d016760::5:175170320-175172321(-)
Zm00001d049647::4:38603548-38605549(-)
Zm00001d019700::7:51769076-51771077(+)
Zm00001d051629::4:165084016-165086017(-)
Zm00001d046180::9:69830860-69832861(+)
Zm00001d036049::6:68976983-68978984(-)
Zm00001d012912::5:1884132-1886133(+)
Zm00001d049491::4:32249564-32251565(-)
Zm00001d034594::1:297405753-297407754(+)
Zm00001d003551::2:47843376-47845377(-)
Zm00001d004669::2:128626925-128628926(+)
Zm00001d013745::5:19105690-19107691(-)
Zm00001d009926::8:89588345-89590346(+)
Zm00001d035826::6:53598072-53600073(-)
Zm00001d049100::4:16085175-16087176(-)
Zm00001d038199::6:151385229-151387230(+)
Zm00001d016995::5:182272645-182274646(+)
Zm00001d026603::10:148763511-148765512(-)
Zm00001d021945::7:166724811-166726812(-)
Zm00001d015024::5:72676233-72678234(-)
Zm00001d048842::4:6231044-6233045(-)
Zm00001d009276::8:50547481-50549482(-)
Zm00001d009393::8:62094520-62096521(+)
Zm00001d023882::10:26207244-26209245(-)
Zm00001d026685::10:149861254-149863255(-)
Zm00001d041246::3:108034989-108036990(-)
Zm00001d006211::2:201914177-201916178(-)
Zm00001d003502::2:46161544-46163545(-)
Zm00001d052684::4:197341158-197343159(+)
Zm00001d027912::1:17373901-17375902(-)
Zm00001d026482::10:146768570-146770571(-)
Zm00001d050757::4:121107793-121109794(-)
Zm00001d045107::9:12897826-12899827(+)
Zm00001d048893::4:7228399-7230400(-)
Zm00001d032098::1:212614396-212616397(-)
Zm00001d006869::2:218300886-218302887(-)
Zm00001d002122::2:6149134-6151135(+)
Zm00001d038262::6:152610924-152612925(-)
Zm00001d009426::8:63978469-63980470(+)
Zm00001d022150::7:171312059-171314060(-)
Zm00001d011997::8:166104761-166106762(-)
Zm00001d051448::4:159029587-159031588(+)
Zm00001d045109::9:13083341-13085342(+)
Zm00001d043112::3:189492178-189494179(+)
Zm00001d036313::6:83935699-83937700(+)
Zm00001d048011::9:147992088-147994089(-)
Zm00001d015839::5:124939854-124941855(-)
Zm00001d052230::4:184112855-184114856(+)
Zm00001d029442::1:70785450-70787451(-)
Zm00001d028762::1:45867262-45869263(+)
Zm00001d042452::3:168269943-168271944(+)
Zm00001d015086::5:74955844-74957845(-)
Zm00001d032221::1:217703849-217705850(-)
Zm00001d009268::8:49298666-49300667(+)
Zm00001d010448::8:115602383-115604384(+)
Zm00001d005524::2:177281866-177283867(+)
Zm00001d027544::1:7990703-7992704(-)
Zm00001d015500::5:94102683-94104684(+)
Zm00001d011831::8:162259857-162261858(-)
Zm00001d031318::1:185914035-185916036(+)
Zm00001d033788::1:273749450-273751451(-)
Zm00001d043789::3:210249289-210251290(+)
Zm00001d037562::6:129547829-129549830(-)
Zm00001d027361::1:3740238-3742239(+)
Zm00001d022473::7:178320843-178322844(+)
Zm00001d005846::2:190703100-190705101(-)
Zm00001d013984::5:27327906-27329907(-)
Zm00001d028274::1:28828710-28830711(-)
Zm00001d007453::2:232016002-232018003(-)
Zm00001d011363::8:148508959-148510960(-)
Zm00001d047399::9:128751114-128753115(-)
Zm00001d026146::10:139752556-139754557(+)
Zm00001d014112::5:32941178-32943179(+)
Zm00001d005744::2:185664254-185666255(-)
Zm00001d032534::1:229831668-229833669(-)
Zm00001d013470::5:12391740-12393741(-)
Zm00001d014967::5:70459752-70461753(-)
Zm00001d009981::8:93298779-93300780(+)
Zm00001d012338::8:172711850-172713851(-)
Zm00001d003676::2:53786614-53788615(+)
Zm00001d039890::3:18010953-18012954(-)
Zm00001d015244::5:80935137-80937138(+)
Zm00001d022172::7:171727473-171729474(-)
Zm00001d034278::1:288357519-288359520(-)
Zm00001d039563::3:8041261-8043262(+)
Zm00001d001899::2:2558316-2560317(+)
Zm00001d015690::5:107851668-107853669(-)
Zm00001d050039::4:61707764-61709765(-)
Zm00001d022427::7:177447933-177449934(+)
Zm00001d049313::4:26003517-26005518(-)
Zm00001d030764::1:158951514-158953515(+)
Zm00001d044391::3:226846705-226848706(-)
Zm00001d009242::8:46230625-46232626(-)
Zm00001d033544::1:266540565-266542566(-)
Zm00001d028622::1:41161689-41163690(-)
Zm00001d043295::3:194904829-194906830(-)
Zm00001d017215::5:189152295-189154296(-)
Zm00001d023543::10:9586838-9588839(-)
Zm00001d032977::1:245223495-245225496(+)
Zm00001d046511::9:93193009-93195010(+)
```
