## Supplementary material for "A comprehensive map of preferentially located motifs reveals distinct proximal *cis*-regulatory elements in plants": ACCTGAG_containing_gene_set.txt

```
#Occurences of ACCTGAG between 121 and 161 (positions relative to the transcription start site)
#179 sequences with ACCTGAG in this interval
#0.69% of the sequences in promoter set with ACCTGAG (set with 25847 sequences)
Zm00001d026520::10:147479758-147481759(+)
Zm00001d007383::2:230344137-230346138(+)
Zm00001d052674::4:196902870-196904871(+)
Zm00001d003100::2:32062442-32064443(+)
Zm00001d018952::7:10370372-10372373(+)
Zm00001d012292::8:172026728-172028729(-)
Zm00001d005744::2:185664254-185666255(-)
Zm00001d014507::5:50794373-50796374(+)
Zm00001d010923::8:133671132-133673133(+)
Zm00001d018194::5:216145393-216147394(-)
Zm00001d011095::8:138814794-138816795(-)
Zm00001d030764::1:158951514-158953515(+)
Zm00001d020711::7:129695772-129697773(+)
Zm00001d028895::1:49995874-49997875(-)
Zm00001d028359::1:32042252-32044253(+)
Zm00001d045430::9:21880427-21882428(-)
Zm00001d032666::1:233654389-233656390(+)
Zm00001d007902::2:242053399-242055400(+)
Zm00001d051755::4:168934746-168936747(+)
Zm00001d051510::4:160975548-160977549(-)
Zm00001d047811::9:142370593-142372594(-)
Zm00001d043165::3:190404071-190406072(-)
Zm00001d024910::10:94436593-94438594(-)
Zm00001d048386::9:155337896-155339897(-)
Zm00001d012052::8:167252217-167254218(-)
Zm00001d017108::5:185663087-185665088(-)
Zm00001d037558::6:129535784-129537785(-)
Zm00001d022150::7:171312059-171314060(-)
Zm00001d020806::7:133444299-133446300(-)
Zm00001d035815::6:52061788-52063789(+)
Zm00001d029594::1:78240543-78242544(-)
Zm00001d012773::8:180620407-180622408(+)
Zm00001d022110::7:170565505-170567506(+)
Zm00001d052980::4:207106063-207108064(+)
Zm00001d017728::5:205377132-205379133(-)
Zm00001d002450::2:12954271-12956272(-)
Zm00001d022405::7:176884017-176886018(-)
Zm00001d050217::4:74114075-74116076(+)
Zm00001d037736::6:135770799-135772800(-)
Zm00001d026482::10:146768570-146770571(-)
Zm00001d010145::8:101315097-101317098(+)
Zm00001d033467::1:263508992-263510993(+)
Zm00001d025309::10:113728172-113730173(+)
Zm00001d005040::2:155440698-155442699(-)
Zm00001d007856::2:240991757-240993758(+)
Zm00001d047635::9:137670491-137672492(-)
Zm00001d038527::6:159317305-159319306(-)
Zm00001d031562::1:194370894-194372895(-)
Zm00001d006869::2:218300886-218302887(-)
Zm00001d025745::10:128268122-128270123(-)
Zm00001d019899::7:73734627-73736628(-)
Zm00001d006595::2:211788466-211790467(+)
Zm00001d002318::2:10182346-10184347(+)
Zm00001d029179::1:61189643-61191644(+)
Zm00001d009242::8:46230625-46232626(-)
Zm00001d021270::7:147364794-147366795(-)
Zm00001d015244::5:80935137-80937138(+)
Zm00001d049590::4:36549176-36551177(-)
Zm00001d041496::3:124140292-124142293(+)
Zm00001d048050::9:148901654-148903655(+)
Zm00001d034640::1:298681326-298683327(+)
Zm00001d005024::2:154435772-154437773(-)
Zm00001d007289::2:226917414-226919415(+)
Zm00001d032534::1:229831668-229833669(-)
Zm00001d026637::10:149252503-149254504(-)
Zm00001d018070::5:213770904-213772905(-)
Zm00001d024110::10:46172898-46174899(-)
Zm00001d042099::3:150691001-150693002(-)
Zm00001d021800::7:163139125-163141126(-)
Zm00001d024459::10:71758541-71760542(+)
Zm00001d005419::2:173367074-173369075(-)
Zm00001d024209::10:56567177-56569178(+)
Zm00001d008816::8:21391648-21393649(-)
Zm00001d050824::4:124818686-124820687(+)
Zm00001d046638::9:100058886-100060887(+)
Zm00001d040034::3:23842913-23844914(-)
Zm00001d035051::6:3230271-3232272(-)
Zm00001d025689::10:126294361-126296362(-)
Zm00001d044865::9:5838914-5840915(+)
Zm00001d037853::6:139797215-139799216(+)
Zm00001d030703::1:154502524-154504525(+)
Zm00001d015785::5:119226333-119228334(-)
Zm00001d046560::9:95960256-95962257(+)
Zm00001d048448::9:156608107-156610108(+)
Zm00001d033203::1:253924342-253926343(-)
Zm00001d041750::3:135906848-135908849(-)
Zm00001d042098::3:150673021-150675022(-)
Zm00001d037279::6:119257605-119259606(+)
Zm00001d010457::8:116067199-116069200(+)
Zm00001d018010::5:211972549-211974550(+)
Zm00001d024101::10:44984076-44986077(-)
Zm00001d016409::5:161320784-161322785(-)
Zm00001d023747::10:18440248-18442249(+)
Zm00001d052007::4:176332750-176334751(+)
Zm00001d013676::5:17048620-17050621(+)
Zm00001d050395::4:85839386-85841387(-)
Zm00001d047340::9:126973725-126975726(-)
Zm00001d014659::5:57821225-57823226(-)
Zm00001d004431::2:111470468-111472469(+)
Zm00001d014361::5:42792121-42794122(-)
Zm00001d043688::3:207418561-207420562(-)
Zm00001d014685::5:58998092-59000093(+)
Zm00001d015683::5:107120251-107122252(-)
Zm00001d041601::3:129399670-129401671(+)
Zm00001d044180::3:221250420-221252421(-)
Zm00001d040462::3:44610009-44612010(-)
Zm00001d024827::10:89851835-89853836(-)
Zm00001d021304::7:148352724-148354725(-)
Zm00001d019054::7:14301266-14303267(+)
Zm00001d041280::3:110170707-110172708(-)
Zm00001d039890::3:18010953-18012954(-)
Zm00001d040577::3:50991632-50993633(+)
Zm00001d050826::4:124864682-124866683(+)
Zm00001d032031::1:209987652-209989653(-)
Zm00001d050533::4:97662468-97664469(+)
Zm00001d045800::9:39935806-39937807(+)
Zm00001d023601::10:11502362-11504363(-)
Zm00001d007332::2:228913328-228915329(+)
Zm00001d027570::1:8279057-8281058(+)
Zm00001d043979::3:215497274-215499275(+)
Zm00001d053007::4:208799433-208801434(-)
Zm00001d027862::1:15672514-15674515(-)
Zm00001d027794::1:13673368-13675369(-)
Zm00001d012254::8:171067404-171069405(-)
Zm00001d016183::5:148947281-148949282(-)
Zm00001d001770::2:436576-438577(-)
Zm00001d039717::3:12895703-12897704(+)
Zm00001d015622::5:101915008-101917009(-)
Zm00001d021220::7:146480369-146482370(+)
Zm00001d027835::1:14687944-14689945(+)
Zm00001d037055::6:110710228-110712229(-)
Zm00001d050934::4:132599859-132601860(-)
Zm00001d018973::7:11249381-11251382(-)
Zm00001d017418::5:195382952-195384953(-)
Zm00001d027784::1:13437298-13439299(+)
Zm00001d009324::8:55938802-55940803(-)
Zm00001d034544::1:295926000-295928001(-)
Zm00001d036718::6:98732024-98734025(+)
Zm00001d023497::10:7361288-7363289(-)
Zm00001d037313::6:120407326-120409327(-)
Zm00001d033211::1:254285490-254287491(+)
Zm00001d011519::8:153379065-153381066(+)
Zm00001d016905::5:179656335-179658336(+)
Zm00001d052811::4:201671288-201673289(+)
Zm00001d010634::8:122654346-122656347(-)
Zm00001d034139::1:284871739-284873740(-)
Zm00001d046511::9:93193009-93195010(+)
Zm00001d003678::2:53859573-53861574(-)
Zm00001d008765::8:19525889-19527890(+)
Zm00001d036682::6:97482012-97484013(-)
Zm00001d048826::4:6035650-6037651(-)
Zm00001d047605::9:136919887-136921888(+)
Zm00001d010782::8:127606831-127608832(-)
Zm00001d045521::9:25318791-25320792(-)
Zm00001d024477::10:72977185-72979186(-)
Zm00001d050256::4:76975132-76977133(+)
Zm00001d040475::3:45712843-45714844(+)
Zm00001d037784::6:137678989-137680990(+)
Zm00001d025141::10:106320737-106322738(-)
Zm00001d024278::10:61397693-61399694(-)
Zm00001d002850::2:24664549-24666550(-)
Zm00001d013560::5:14344832-14346833(+)
Zm00001d039196::6:172333360-172335361(-)
Zm00001d044081::3:218479821-218481822(+)
Zm00001d002670::2:18880981-18882982(-)
Zm00001d041847::3:140459067-140461068(-)
Zm00001d034222::1:287046765-287048766(-)
Zm00001d024532::10:76734030-76736031(-)
Zm00001d052830::4:202076604-202078605(+)
Zm00001d015500::5:94102683-94104684(+)
Zm00001d036126::6:73722356-73724357(+)
Zm00001d021342::7:149410334-149412335(+)
Zm00001d033787::1:273741139-273743140(+)
Zm00001d029709::1:83412848-83414849(-)
Zm00001d045424::9:21656810-21658811(+)
Zm00001d019105::7:16888389-16890390(-)
Zm00001d031411::1:189276583-189278584(+)
Zm00001d005400::2:172640280-172642281(-)
Zm00001d052302::4:186494878-186496879(+)
```
