## Supplementary material for "A comprehensive map of preferentially located motifs reveals distinct proximal *cis*-regulatory elements in plants": ACCTGCGT_containing_gene_set.txt

```
#Occurences of ACCTGCGT between 302 and 416 (positions relative to the transcription start site)
#92 sequences with ACCTGCGT in this interval
#0.36% of the sequences in promoter set with ACCTGCGT (set with 25847 sequences)
Zm00001d039544::3:7803536-7805537(-)
Zm00001d014795::5:63481359-63483360(+)
Zm00001d028992::1:53885406-53887407(-)
Zm00001d009220::8:44209569-44211570(+)
Zm00001d031667::1:198130284-198132285(-)
Zm00001d049925::4:53031414-53033415(-)
Zm00001d022598::7:180749818-180751819(-)
Zm00001d046923::9:110941533-110943534(+)
Zm00001d016054::5:141753451-141755452(-)
Zm00001d014119::5:33045031-33047032(-)
Zm00001d019477::7:35910335-35912336(+)
Zm00001d005500::2:176231221-176233222(+)
Zm00001d020770::7:131819406-131821407(+)
Zm00001d025903::10:133415577-133417578(+)
Zm00001d051219::4:148980469-148982470(-)
Zm00001d011258::8:144730763-144732764(+)
Zm00001d053113::4:214317300-214319301(+)
Zm00001d007426::2:231449916-231451917(+)
Zm00001d010034::8:96404625-96406626(-)
Zm00001d005399::2:172533244-172535245(+)
Zm00001d006085::2:197752644-197754645(-)
Zm00001d018149::5:215541014-215543015(+)
Zm00001d021051::7:141404762-141406763(-)
Zm00001d003601::2:49481528-49483529(-)
Zm00001d053727::4:239921349-239923350(+)
Zm00001d019659::7:48430074-48432075(-)
Zm00001d025664::10:125370970-125372971(-)
Zm00001d039483::3:5507290-5509291(-)
Zm00001d043370::3:197901421-197903422(+)
Zm00001d009025::8:30573968-30575969(+)
Zm00001d003488::2:45755035-45757036(+)
Zm00001d044338::3:225445817-225447818(+)
Zm00001d027862::1:15672514-15674515(-)
Zm00001d032029::1:209947495-209949496(-)
Zm00001d018038::5:212628807-212630808(+)
Zm00001d015521::5:95625331-95627332(-)
Zm00001d047511::9:133109177-133111178(+)
Zm00001d034628::1:298414426-298416427(-)
Zm00001d049544::4:34205410-34207411(+)
Zm00001d014526::5:51650361-51652362(-)
Zm00001d033563::1:267269243-267271244(+)
Zm00001d037835::6:139202718-139204719(+)
Zm00001d016896::5:179612478-179614479(-)
Zm00001d011912::8:164357385-164359386(+)
Zm00001d015221::5:80019238-80021239(-)
Zm00001d053553::4:233818047-233820048(-)
Zm00001d010010::8:95005753-95007754(+)
Zm00001d003143::2:33535163-33537164(+)
Zm00001d032331::1:222707689-222709690(-)
Zm00001d047957::9:146117615-146119616(-)
Zm00001d018465::5:221334679-221336680(-)
Zm00001d019768::7:58240658-58242659(+)
Zm00001d012464::8:174974160-174976161(-)
Zm00001d051688::4:166781944-166783945(+)
Zm00001d021394::7:150889608-150891609(+)
Zm00001d028656::1:42054100-42056101(-)
Zm00001d027649::1:10104089-10106090(+)
Zm00001d033397::1:261820564-261822565(-)
Zm00001d039304::3:1402447-1404448(-)
Zm00001d021785::7:162980121-162982122(-)
Zm00001d002447::2:12904600-12906601(-)
Zm00001d015204::5:79243002-79245003(-)
Zm00001d037861::6:140077184-140079185(+)
Zm00001d010840::8:129743449-129745450(-)
Zm00001d011835::8:162312075-162314076(-)
Zm00001d042367::3:163392113-163394114(-)
Zm00001d050544::4:99145421-99147422(+)
Zm00001d049872::4:49837534-49839535(-)
Zm00001d039498::3:5999572-6001573(+)
Zm00001d006683::2:214239809-214241810(-)
Zm00001d036208::6:77183275-77185276(-)
Zm00001d010068::8:98144457-98146458(-)
Zm00001d052675::4:196961979-196963980(+)
Zm00001d004755::2:136498743-136500744(-)
Zm00001d040033::3:23728056-23730057(-)
Zm00001d012401::8:173735017-173737018(-)
Zm00001d017908::5:209977613-209979614(-)
Zm00001d051062::4:140036865-140038866(+)
Zm00001d033091::1:250095613-250097614(+)
Zm00001d002904::2:26290170-26292171(+)
Zm00001d042983::3:185811114-185813115(+)
Zm00001d029254::1:63863651-63865652(-)
Zm00001d044604::3:233219845-233221846(-)
Zm00001d026442::10:145906017-145908018(-)
Zm00001d017651::5:203213400-203215401(+)
Zm00001d003559::2:48070851-48072852(-)
Zm00001d050151::4:69443421-69445422(-)
Zm00001d010957::8:135037904-135039905(-)
Zm00001d014422::5:45955142-45957143(+)
Zm00001d049120::4:16709103-16711104(-)
Zm00001d017435::5:195867220-195869221(-)
Zm00001d020834::7:134250194-134252195(+)
```
