## Supplementary material for "A comprehensive map of preferentially located motifs reveals distinct proximal *cis*-regulatory elements in plants": ACGAAAAC_containing_gene_set.txt

```
#Occurences of ACGAAAAC between -335 and -191 (positions relative to the transcription start site)
#175 sequences with ACGAAAAC in this interval
#0.68% of the sequences in promoter set with ACGAAAAC (set with 25847 sequences)
Zm00001d051161::4:146710088-146712089(-)
Zm00001d031908::1:206408490-206410491(-)
Zm00001d053100::4:213728021-213730022(+)
Zm00001d016590::5:168750943-168752944(+)
Zm00001d045975::9:51169748-51171749(-)
Zm00001d006254::2:202897743-202899744(-)
Zm00001d018756::7:4288551-4290552(+)
Zm00001d004343::2:105199416-105201417(+)
Zm00001d029688::1:82830718-82832719(-)
Zm00001d035854::6:56304021-56306022(-)
Zm00001d047460::9:130889979-130891980(-)
Zm00001d030694::1:153741403-153743404(+)
Zm00001d017951::5:210776581-210778582(+)
Zm00001d014957::5:69977848-69979849(-)
Zm00001d022461::7:178145594-178147595(+)
Zm00001d017441::5:195908669-195910670(-)
Zm00001d046527::9:94132402-94134403(-)
Zm00001d028413::1:34111066-34113067(-)
Zm00001d017274::5:191421844-191423845(-)
Zm00001d018420::5:220386868-220388869(-)
Zm00001d003518::2:46392080-46394081(-)
Zm00001d015649::5:103213331-103215332(+)
Zm00001d019757::7:56704119-56706120(-)
Zm00001d014278::5:39064903-39066904(+)
Zm00001d026535::10:147811407-147813408(+)
Zm00001d038685::6:162570272-162572273(+)
Zm00001d046528::9:94131792-94133793(+)
Zm00001d008236::8:2196914-2198915(+)
Zm00001d053891::4:243141779-243143780(+)
Zm00001d038766::6:164158611-164160612(-)
Zm00001d034855::1:303824577-303826578(+)
Zm00001d049950::4:55128171-55130172(+)
Zm00001d011697::8:159032039-159034040(-)
Zm00001d015656::5:103463489-103465490(-)
Zm00001d010450::8:115696998-115698999(-)
Zm00001d047403::9:129000029-129002030(-)
Zm00001d053284::4:224050862-224052863(-)
Zm00001d036839::6:103350036-103352037(+)
Zm00001d013053::5:3889701-3891702(+)
Zm00001d018046::5:212797085-212799086(+)
Zm00001d008805::8:21002723-21004724(+)
Zm00001d044975::9:8981947-8983948(+)
Zm00001d009981::8:93298779-93300780(+)
Zm00001d031532::1:193248481-193250482(+)
Zm00001d033309::1:258374030-258376031(-)
Zm00001d033652::1:269688389-269690390(-)
Zm00001d049680::4:39886847-39888848(-)
Zm00001d051454::4:159243948-159245949(+)
Zm00001d032789::1:238200691-238202692(-)
Zm00001d027363::1:3777549-3779550(-)
Zm00001d039901::3:18650124-18652125(-)
Zm00001d012286::8:171906818-171908819(+)
Zm00001d012682::8:178601714-178603715(+)
Zm00001d039211::6:172595716-172597717(+)
Zm00001d036135::6:73861794-73863795(+)
Zm00001d032889::1:241522718-241524719(-)
Zm00001d043232::3:192595780-192597781(-)
Zm00001d041889::3:142431504-142433505(+)
Zm00001d019243::7:23658541-23660542(-)
Zm00001d020552::7:122013811-122015812(+)
Zm00001d002324::2:10313594-10315595(+)
Zm00001d048771::4:5257009-5259010(+)
Zm00001d013262::5:7381638-7383639(-)
Zm00001d003612::2:50119475-50121476(+)
Zm00001d008662::8:16397517-16399518(+)
Zm00001d002654::2:18319505-18321506(-)
Zm00001d027480::1:6268810-6270811(+)
Zm00001d017152::5:187131908-187133909(+)
Zm00001d030231::1:114869770-114871771(+)
Zm00001d008663::8:16397517-16399518(+)
Zm00001d044359::3:225989947-225991948(+)
Zm00001d050393::4:85563266-85565267(-)
Zm00001d004599::2:121345084-121347085(-)
Zm00001d042976::3:185594715-185596716(-)
Zm00001d040456::3:44233624-44235625(-)
Zm00001d013239::5:6860040-6862041(+)
Zm00001d050904::4:129473893-129475894(+)
Zm00001d009786::8:81147838-81149839(-)
Zm00001d025812::10:130258738-130260739(-)
Zm00001d043503::3:202109639-202111640(-)
Zm00001d043890::3:213171030-213173031(-)
Zm00001d012292::8:172026728-172028729(-)
Zm00001d028679::1:42782261-42784262(+)
Zm00001d006179::2:200785851-200787852(-)
Zm00001d007646::2:236836090-236838091(-)
Zm00001d047422::9:129565415-129567416(-)
Zm00001d029431::1:70221272-70223273(-)
Zm00001d007949::2:243897281-243899282(+)
Zm00001d006063::2:197032853-197034854(+)
Zm00001d016892::5:179478118-179480119(-)
Zm00001d039210::6:172596248-172598249(-)
Zm00001d036311::6:83873092-83875093(+)
Zm00001d031203::1:181979431-181981432(-)
Zm00001d038440::6:157295822-157297823(+)
Zm00001d017161::5:187245438-187247439(-)
Zm00001d041119::3:98748157-98750158(+)
Zm00001d049094::4:15849326-15851327(-)
Zm00001d030011::1:99118057-99120058(-)
Zm00001d024946::10:96324309-96326310(+)
Zm00001d018962::7:10830065-10832066(+)
Zm00001d018986::7:12036169-12038170(+)
Zm00001d033799::1:274085265-274087266(-)
Zm00001d021249::7:146831534-146833535(+)
Zm00001d053874::4:242692084-242694085(+)
Zm00001d016972::5:181709328-181711329(-)
Zm00001d049222::4:21350753-21352754(-)
Zm00001d033111::1:250440804-250442805(+)
Zm00001d027392::1:4219351-4221352(+)
Zm00001d034604::1:297613325-297615326(+)
Zm00001d045026::9:10517023-10519024(-)
Zm00001d039579::3:8261182-8263183(+)
Zm00001d027993::1:19620691-19622692(-)
Zm00001d014729::5:60858640-60860641(+)
Zm00001d018727::7:3153004-3155005(-)
Zm00001d008342::8:5855713-5857714(+)
Zm00001d047738::9:140335215-140337216(-)
Zm00001d050404::4:86262140-86264141(+)
Zm00001d044451::3:228385247-228387248(-)
Zm00001d024365::10:67173030-67175031(-)
Zm00001d006536::2:210668351-210670352(-)
Zm00001d019950::7:79540980-79542981(+)
Zm00001d029365::1:67593836-67595837(+)
Zm00001d042050::3:148704424-148706425(-)
Zm00001d047601::9:136762551-136764552(-)
Zm00001d034852::1:303813755-303815756(-)
Zm00001d010976::8:135655822-135657823(-)
Zm00001d050456::4:89798873-89800874(+)
Zm00001d038204::6:151482416-151484417(-)
Zm00001d037929::6:142401179-142403180(-)
Zm00001d024281::10:61490536-61492537(-)
Zm00001d039608::3:8859578-8861579(-)
Zm00001d031561::1:194338193-194340194(+)
Zm00001d015024::5:72676233-72678234(-)
Zm00001d021718::7:161352494-161354495(+)
Zm00001d010454::8:115912987-115914988(+)
Zm00001d037055::6:110710228-110712229(-)
Zm00001d053285::4:224050283-224052284(+)
Zm00001d018333::5:218600873-218602874(-)
Zm00001d028987::1:53753581-53755582(-)
Zm00001d015857::5:126862697-126864698(+)
Zm00001d022131::7:170938701-170940702(-)
Zm00001d020887::7:135473064-135475065(+)
Zm00001d038728::6:163409833-163411834(+)
Zm00001d039330::3:1991192-1993193(+)
Zm00001d008810::8:21253006-21255007(+)
Zm00001d038671::6:162286751-162288752(-)
Zm00001d015275::5:82439702-82441703(+)
Zm00001d022273::7:174099402-174101403(-)
Zm00001d029048::1:56092744-56094745(+)
Zm00001d048153::9:151007680-151009681(-)
Zm00001d042642::3:175095495-175097496(-)
Zm00001d007354::2:229495815-229497816(+)
Zm00001d021839::7:164318960-164320961(-)
Zm00001d038013::6:145148782-145150783(-)
Zm00001d030398::1:129274089-129276090(-)
Zm00001d010711::8:125263361-125265362(+)
Zm00001d007929::2:243168317-243170318(+)
Zm00001d054080::4:246033444-246035445(+)
Zm00001d046772::9:105167963-105169964(+)
Zm00001d051799::4:169984567-169986568(+)
Zm00001d014134::5:33631429-33633430(+)
Zm00001d040621::3:54360496-54362497(+)
Zm00001d035820::6:53197947-53199948(+)
Zm00001d038252::6:152430779-152432780(-)
Zm00001d047921::9:145463756-145465757(+)
Zm00001d031952::1:207854493-207856494(+)
Zm00001d032270::1:219862354-219864355(+)
Zm00001d008404::8:7741982-7743983(+)
Zm00001d042697::3:177340898-177342899(-)
Zm00001d010887::8:132244162-132246163(-)
Zm00001d014142::5:34052064-34054065(-)
Zm00001d046748::9:104329159-104331160(+)
Zm00001d023590::10:10923667-10925668(-)
Zm00001d048291::9:153993777-153995778(+)
Zm00001d039265::3:820631-822632(+)
```
