## Supplementary material for "A comprehensive map of preferentially located motifs reveals distinct proximal *cis*-regulatory elements in plants": ACGAAC_containing_gene_set.txt

```
#Occurences of ACGAAC between -378 and -376 (positions relative to the transcription start site)
#63 sequences with ACGAAC in this interval
#0.24% of the sequences in promoter set with ACGAAC (set with 25847 sequences)
Zm00001d010094::8:99104236-99106237(+)
Zm00001d029709::1:83412848-83414849(-)
Zm00001d037853::6:139797215-139799216(+)
Zm00001d032534::1:229831668-229833669(-)
Zm00001d005419::2:173367074-173369075(-)
Zm00001d020806::7:133444299-133446300(-)
Zm00001d025309::10:113728172-113730173(+)
Zm00001d050934::4:132599859-132601860(-)
Zm00001d024459::10:71758541-71760542(+)
Zm00001d022150::7:171312059-171314060(-)
Zm00001d018390::5:219922789-219924790(+)
Zm00001d030764::1:158951514-158953515(+)
Zm00001d043274::3:194092332-194094333(-)
Zm00001d026637::10:149252503-149254504(-)
Zm00001d014550::5:52804870-52806871(+)
Zm00001d024209::10:56567177-56569178(+)
Zm00001d024278::10:61397693-61399694(-)
Zm00001d045424::9:21656810-21658811(+)
Zm00001d043688::3:207418561-207420562(-)
Zm00001d006869::2:218300886-218302887(-)
Zm00001d007289::2:226917414-226919415(+)
Zm00001d036682::6:97482012-97484013(-)
Zm00001d048501::9:157418864-157420865(+)
Zm00001d004409::2:110205744-110207745(+)
Zm00001d009242::8:46230625-46232626(-)
Zm00001d052674::4:196902870-196904871(+)
Zm00001d033203::1:253924342-253926343(-)
Zm00001d015683::5:107120251-107122252(-)
Zm00001d034544::1:295926000-295928001(-)
Zm00001d044690::3:234985756-234987757(+)
Zm00001d052766::4:200045935-200047936(-)
Zm00001d017689::5:204313021-204315022(-)
Zm00001d026482::10:146768570-146770571(-)
Zm00001d039890::3:18010953-18012954(-)
Zm00001d031411::1:189276583-189278584(+)
Zm00001d046638::9:100058886-100060887(+)
Zm00001d015244::5:80935137-80937138(+)
Zm00001d015622::5:101915008-101917009(-)
Zm00001d007332::2:228913328-228915329(+)
Zm00001d018952::7:10370372-10372373(+)
Zm00001d021968::7:167235532-167237533(-)
Zm00001d021023::7:140687641-140689642(-)
Zm00001d046511::9:93193009-93195010(+)
Zm00001d010576::8:120763018-120765019(+)
Zm00001d044180::3:221250420-221252421(-)
Zm00001d052980::4:207106063-207108064(+)
Zm00001d017522::5:198557160-198559161(+)
Zm00001d051755::4:168934746-168936747(+)
Zm00001d023497::10:7361288-7363289(-)
Zm00001d019105::7:16888389-16890390(-)
Zm00001d040577::3:50991632-50993633(+)
Zm00001d027784::1:13437298-13439299(+)
Zm00001d018944::7:10185695-10187696(+)
Zm00001d023747::10:18440248-18442249(+)
Zm00001d039915::3:19333315-19335316(+)
Zm00001d043825::3:210993347-210995348(+)
Zm00001d005744::2:185664254-185666255(-)
Zm00001d010145::8:101315097-101317098(+)
Zm00001d048386::9:155337896-155339897(-)
Zm00001d050217::4:74114075-74116076(+)
Zm00001d037235::6:117160623-117162624(+)
Zm00001d018971::7:11073876-11075877(+)
Zm00001d003100::2:32062442-32064443(+)
```
