## Supplementary material for "A comprehensive map of preferentially located motifs reveals distinct proximal *cis*-regulatory elements in plants": ACGAATTT_containing_gene_set.txt

```
#Occurences of ACGAATTT between -281 and -150 (positions relative to the transcription start site)
#216 sequences with ACGAATTT in this interval
#0.84% of the sequences in promoter set with ACGAATTT (set with 25847 sequences)
Zm00001d052353::4:187984045-187986046(+)
Zm00001d003428::2:44075841-44077842(+)
Zm00001d013258::5:7191648-7193649(+)
Zm00001d025199::10:108608358-108610359(+)
Zm00001d042621::3:174104866-174106867(-)
Zm00001d034732::1:300948600-300950601(-)
Zm00001d012307::8:172165613-172167614(-)
Zm00001d037051::6:110496326-110498327(+)
Zm00001d012699::8:178818218-178820219(+)
Zm00001d039731::3:13170351-13172352(-)
Zm00001d011819::8:162060646-162062647(+)
Zm00001d005158::2:161668312-161670313(-)
Zm00001d029181::1:61376680-61378681(-)
Zm00001d018616::7:1057977-1059978(-)
Zm00001d019220::7:22371293-22373294(-)
Zm00001d039406::3:3606451-3608452(+)
Zm00001d003605::2:49735112-49737113(+)
Zm00001d024277::10:61388772-61390773(+)
Zm00001d010368::8:111488937-111490938(-)
Zm00001d034799::1:302425240-302427241(+)
Zm00001d006790::2:216753731-216755732(+)
Zm00001d049595::4:36759815-36761816(+)
Zm00001d035920::6:60310944-60312945(-)
Zm00001d017660::5:203347577-203349578(-)
Zm00001d053742::4:240213309-240215310(-)
Zm00001d010667::8:123643171-123645172(-)
Zm00001d009587::8:71705837-71707838(-)
Zm00001d038174::6:150534784-150536785(+)
Zm00001d051496::4:160436028-160438029(+)
Zm00001d030683::1:152851267-152853268(+)
Zm00001d023333::10:3620509-3622510(-)
Zm00001d007324::2:228475189-228477190(+)
Zm00001d053382::4:228568389-228570390(-)
Zm00001d036833::6:103279996-103281997(-)
Zm00001d009129::8:38544139-38546140(-)
Zm00001d009938::8:90692349-90694350(-)
Zm00001d023326::10:3446767-3448768(-)
Zm00001d022129::7:170902002-170904003(+)
Zm00001d053749::4:240412599-240414600(+)
Zm00001d029712::1:83595480-83597481(-)
Zm00001d003468::2:45232705-45234706(+)
Zm00001d019825::7:66470251-66472252(+)
Zm00001d023617::10:12277611-12279612(-)
Zm00001d001814::2:1419258-1421259(-)
Zm00001d045543::9:25887414-25889415(-)
Zm00001d021060::7:141823720-141825721(-)
Zm00001d042709::3:177761382-177763383(+)
Zm00001d034624::1:298238397-298240398(-)
Zm00001d038149::6:149417107-149419108(-)
Zm00001d017954::5:210805961-210807962(+)
Zm00001d011101::8:139027675-139029676(+)
Zm00001d009865::8:85757636-85759637(-)
Zm00001d007937::2:243432682-243434683(-)
Zm00001d053763::4:240663263-240665264(-)
Zm00001d009814::8:82755000-82757001(-)
Zm00001d046824::9:107367356-107369357(+)
Zm00001d017849::5:208736861-208738862(-)
Zm00001d012485::8:175356354-175358355(+)
Zm00001d040462::3:44610009-44612010(-)
Zm00001d034678::1:299623270-299625271(-)
Zm00001d004246::2:95666631-95668632(-)
Zm00001d031932::1:207232490-207234491(+)
Zm00001d011519::8:153379065-153381066(+)
Zm00001d040103::3:27623169-27625170(-)
Zm00001d009816::8:82884730-82886731(-)
Zm00001d031450::1:190368885-190370886(+)
Zm00001d015980::5:136448134-136450135(+)
Zm00001d032879::1:241283561-241285562(-)
Zm00001d013989::5:27671107-27673108(+)
Zm00001d030051::1:102214186-102216187(+)
Zm00001d030939::1:168404086-168406087(-)
Zm00001d045793::9:39449988-39451989(-)
Zm00001d034621::1:298056473-298058474(+)
Zm00001d043861::3:212419900-212421901(+)
Zm00001d051454::4:159243948-159245949(+)
Zm00001d036462::6:89293881-89295882(+)
Zm00001d015256::5:81456199-81458200(+)
Zm00001d006368::2:205869307-205871308(-)
Zm00001d006215::2:202054394-202056395(+)
Zm00001d003640::2:51338586-51340587(+)
Zm00001d020827::7:134005909-134007910(-)
Zm00001d033365::1:260371953-260373954(-)
Zm00001d008975::8:27996015-27998016(-)
Zm00001d051773::4:169200806-169202807(+)
Zm00001d014764::5:62113627-62115628(-)
Zm00001d032439::1:226421202-226423203(+)
Zm00001d030509::1:140363155-140365156(+)
Zm00001d046935::9:111777364-111779365(-)
Zm00001d004338::2:104458184-104460185(+)
Zm00001d037505::6:127617627-127619628(+)
Zm00001d042584::3:172742602-172744603(-)
Zm00001d005416::2:173246431-173248432(-)
Zm00001d034467::1:293832922-293834923(-)
Zm00001d042397::3:164473134-164475135(+)
Zm00001d032206::1:217044150-217046151(-)
Zm00001d036721::6:98808890-98810891(+)
Zm00001d052445::4:190184815-190186816(-)
Zm00001d024058::10:40480501-40482502(-)
Zm00001d009103::8:36534439-36536440(+)
Zm00001d012525::8:176066689-176068690(+)
Zm00001d021375::7:150240072-150242073(+)
Zm00001d040724::3:60061519-60063520(-)
Zm00001d011346::8:147385368-147387369(-)
Zm00001d005770::2:187677597-187679598(-)
Zm00001d023582::10:10761052-10763053(+)
Zm00001d049356::4:27742442-27744443(-)
Zm00001d016832::5:177784018-177786019(-)
Zm00001d003607::2:49875146-49877147(+)
Zm00001d007764::2:239259600-239261601(+)
Zm00001d027612::1:9012885-9014886(-)
Zm00001d048065::9:149246648-149248649(+)
Zm00001d025810::10:130158656-130160657(-)
Zm00001d034617::1:297882392-297884393(-)
Zm00001d051337::4:155161051-155163052(+)
Zm00001d052700::4:198052136-198054137(+)
Zm00001d028287::1:29240178-29242179(-)
Zm00001d051588::4:163583707-163585708(+)
Zm00001d011732::8:160222780-160224781(-)
Zm00001d010026::8:95745677-95747678(-)
Zm00001d023830::10:23730191-23732192(+)
Zm00001d030659::1:151462802-151464803(+)
Zm00001d009077::8:34969759-34971760(-)
Zm00001d012731::8:179452860-179454861(+)
Zm00001d051453::4:159241802-159243803(+)
Zm00001d006037::2:195923587-195925588(-)
Zm00001d031257::1:184107241-184109242(-)
Zm00001d015227::5:80074456-80076457(-)
Zm00001d038797::6:164579923-164581924(+)
Zm00001d048079::9:149451662-149453663(-)
Zm00001d039660::3:10943750-10945751(+)
Zm00001d023732::10:17743258-17745259(+)
Zm00001d031671::1:198156445-198158446(+)
Zm00001d052735::4:199332411-199334412(+)
Zm00001d053375::4:228269305-228271306(-)
Zm00001d046568::9:96268298-96270299(+)
Zm00001d036131::6:73846182-73848183(+)
Zm00001d043652::3:206060268-206062269(+)
Zm00001d005306::2:168884394-168886395(-)
Zm00001d015246::5:81094921-81096922(+)
Zm00001d038651::6:161808128-161810129(+)
Zm00001d008752::8:19005581-19007582(-)
Zm00001d024273::10:60913572-60915573(+)
Zm00001d007786::2:239628491-239630492(-)
Zm00001d046129::9:65205412-65207413(-)
Zm00001d047034::9:116220040-116222041(+)
Zm00001d034679::1:299642641-299644642(-)
Zm00001d014486::5:49913615-49915616(+)
Zm00001d042870::3:182557349-182559350(+)
Zm00001d038880::6:166311343-166313344(+)
Zm00001d051836::4:171674286-171676287(+)
Zm00001d015307::5:83964176-83966177(-)
Zm00001d009180::8:41192571-41194572(+)
Zm00001d039299::3:1289082-1291083(+)
Zm00001d028675::1:42745193-42747194(+)
Zm00001d051835::4:171674832-171676833(-)
Zm00001d004821::2:141194243-141196244(+)
Zm00001d012103::8:168305703-168307704(-)
Zm00001d012766::8:180362393-180364394(+)
Zm00001d050298::4:79609385-79611386(-)
Zm00001d007961::2:244245793-244247794(+)
Zm00001d014094::5:32211750-32213751(-)
Zm00001d034098::1:283982507-283984508(-)
Zm00001d020097::7:91756558-91758559(-)
Zm00001d052751::4:199801011-199803012(+)
Zm00001d028050::1:21679196-21681197(+)
Zm00001d010823::8:128850854-128852855(-)
Zm00001d048204::9:152403240-152405241(+)
Zm00001d001831::2:1615565-1617566(+)
Zm00001d025834::10:131398705-131400706(-)
Zm00001d012998::5:2896409-2898410(-)
Zm00001d049950::4:55128171-55130172(+)
Zm00001d045381::9:20208471-20210472(+)
Zm00001d051742::4:168622175-168624176(-)
Zm00001d016100::5:144537322-144539323(+)
Zm00001d019404::7:32443018-32445019(+)
Zm00001d049776::4:44178638-44180639(-)
Zm00001d015553::5:97236142-97238143(+)
Zm00001d006691::2:214478577-214480578(+)
Zm00001d024488::10:73842635-73844636(-)
Zm00001d046377::9:85340481-85342482(-)
Zm00001d043284::3:194357848-194359849(+)
Zm00001d028593::1:40161346-40163347(+)
Zm00001d018884::7:8352936-8354937(-)
Zm00001d026178::10:140377192-140379193(+)
Zm00001d044183::3:221294055-221296056(-)
Zm00001d029234::1:63279668-63281669(-)
Zm00001d032603::1:231779322-231781323(+)
Zm00001d027769::1:13175754-13177755(+)
Zm00001d021263::7:147161958-147163959(+)
Zm00001d010137::8:101130576-101132577(-)
Zm00001d017248::5:190306435-190308436(+)
Zm00001d011697::8:159032039-159034040(-)
Zm00001d024528::10:76464304-76466305(+)
Zm00001d019377::7:30755509-30757510(+)
Zm00001d002046::2:4934391-4936392(+)
Zm00001d034440::1:293010615-293012616(-)
Zm00001d031115::1:177828858-177830859(-)
Zm00001d017141::5:186723254-186725255(-)
Zm00001d033555::1:267031874-267033875(-)
Zm00001d038013::6:145148782-145150783(-)
Zm00001d011355::8:147976240-147978241(-)
Zm00001d044973::9:8667790-8669791(+)
Zm00001d050347::4:82703661-82705662(-)
Zm00001d045556::9:26653441-26655442(-)
Zm00001d051250::4:150567514-150569515(+)
Zm00001d023982::10:34212773-34214774(+)
Zm00001d015426::5:89573043-89575044(+)
Zm00001d006690::2:214479253-214481254(-)
Zm00001d032921::1:243103732-243105733(+)
Zm00001d051396::4:157080818-157082819(+)
Zm00001d012674::8:178395888-178397889(+)
Zm00001d015961::5:134443156-134445157(-)
Zm00001d040256::3:34249599-34251600(+)
Zm00001d006128::2:199361005-199363006(-)
Zm00001d028755::1:45604510-45606511(-)
Zm00001d006647::2:213344239-213346240(+)
```
