## Supplementary material for "A comprehensive map of preferentially located motifs reveals distinct proximal *cis*-regulatory elements in plants": ACGACTAA_containing_gene_set.txt

```
#Occurences of ACGACTAA between -472 and -368 (positions relative to the transcription start site)
#96 sequences with ACGACTAA in this interval
#0.37% of the sequences in promoter set with ACGACTAA (set with 25847 sequences)
Zm00001d045339::9:19198543-19200544(-)
Zm00001d023858::10:25248307-25250308(-)
Zm00001d005973::2:194453974-194455975(+)
Zm00001d036889::6:105659480-105661481(+)
Zm00001d022437::7:177693969-177695970(+)
Zm00001d047951::9:146060576-146062577(+)
Zm00001d050347::4:82703661-82705662(-)
Zm00001d026041::10:136764873-136766874(-)
Zm00001d031669::1:198136081-198138082(+)
Zm00001d053208::4:220092564-220094565(-)
Zm00001d013599::5:15120516-15122517(-)
Zm00001d010152::8:101636846-101638847(+)
Zm00001d044376::3:226416495-226418496(-)
Zm00001d012552::8:176494413-176496414(-)
Zm00001d006798::2:216965151-216967152(-)
Zm00001d046344::9:82000893-82002894(-)
Zm00001d048962::4:10901741-10903742(-)
Zm00001d044813::9:3447469-3449470(-)
Zm00001d012839::5:990117-992118(-)
Zm00001d017493::5:197520264-197522265(+)
Zm00001d016121::5:145588705-145590706(+)
Zm00001d033579::1:267653811-267655812(-)
Zm00001d010066::8:98051687-98053688(+)
Zm00001d053861::4:242510881-242512882(+)
Zm00001d037122::6:113157779-113159780(+)
Zm00001d003682::2:54071397-54073398(+)
Zm00001d007825::2:240361527-240363528(+)
Zm00001d019546::7:41792313-41794314(+)
Zm00001d032440::1:226437532-226439533(-)
Zm00001d051773::4:169200806-169202807(+)
Zm00001d028415::1:34143065-34145066(+)
Zm00001d019758::7:56866711-56868712(-)
Zm00001d018056::5:213280597-213282598(-)
Zm00001d031009::1:173189677-173191678(-)
Zm00001d040061::3:25513271-25515272(+)
Zm00001d019875::7:71975638-71977639(-)
Zm00001d035140::6:6803005-6805006(-)
Zm00001d012161::8:169186071-169188072(-)
Zm00001d005632::2:181296781-181298782(-)
Zm00001d020780::7:132446441-132448442(+)
Zm00001d027805::1:13963783-13965784(+)
Zm00001d010816::8:128719206-128721207(+)
Zm00001d010512::8:118591072-118593073(-)
Zm00001d005532::2:177519639-177521640(+)
Zm00001d014814::5:64069048-64071049(+)
Zm00001d019228::7:22847052-22849053(-)
Zm00001d047887::9:144327283-144329284(+)
Zm00001d028946::1:52497929-52499930(+)
Zm00001d023767::10:19455825-19457826(+)
Zm00001d050365::4:83774515-83776516(-)
Zm00001d009030::8:30789000-30791001(+)
Zm00001d031599::1:195871912-195873913(+)
Zm00001d048020::9:148176765-148178766(+)
Zm00001d006357::2:205656634-205658635(+)
Zm00001d039816::3:15639286-15641287(+)
Zm00001d040274::3:35348910-35350911(+)
Zm00001d046183::9:70137490-70139491(+)
Zm00001d048946::4:10448758-10450759(+)
Zm00001d025785::10:129519212-129521213(+)
Zm00001d007639::2:236773247-236775248(+)
Zm00001d030285::1:119493334-119495335(-)
Zm00001d006028::2:195583141-195585142(-)
Zm00001d010162::8:102492905-102494906(-)
Zm00001d002602::2:16530979-16532980(+)
Zm00001d005781::2:188134257-188136258(-)
Zm00001d014554::5:52962020-52964021(-)
Zm00001d033447::1:262990383-262992384(+)
Zm00001d053952::4:244165394-244167395(+)
Zm00001d021644::7:158952286-158954287(-)
Zm00001d009276::8:50547481-50549482(-)
Zm00001d028399::1:33546070-33548071(-)
Zm00001d040435::3:43326201-43328202(-)
Zm00001d040305::3:36901529-36903530(-)
Zm00001d052809::4:201666169-201668170(-)
Zm00001d015962::5:134442831-134444832(+)
Zm00001d052841::4:202393129-202395130(-)
Zm00001d047275::9:125244516-125246517(-)
Zm00001d001917::2:2906262-2908263(+)
Zm00001d025591::10:123374274-123376275(+)
Zm00001d009450::8:64914962-64916963(-)
Zm00001d017876::5:209367384-209369385(-)
Zm00001d033291::1:257753436-257755437(+)
Zm00001d043982::3:215542298-215544299(+)
Zm00001d028535::1:38514675-38516676(+)
Zm00001d051427::4:158188250-158190251(+)
Zm00001d009658::8:74918402-74920403(-)
Zm00001d038658::6:161944469-161946470(+)
Zm00001d005741::2:185585866-185587867(-)
Zm00001d005359::2:170961366-170963367(-)
Zm00001d049363::4:27925094-27927095(-)
Zm00001d050969::4:134221800-134223801(+)
Zm00001d025024::10:100208615-100210616(+)
Zm00001d032507::1:228904344-228906345(+)
Zm00001d015956::5:134162306-134164307(+)
Zm00001d020069::7:90085976-90087977(-)
Zm00001d049954::4:55311150-55313151(-)
```
