## Supplementary material for "A comprehensive map of preferentially located motifs reveals distinct proximal *cis*-regulatory elements in plants": ACGAGACC_containing_gene_set.txt

```
#Occurences of ACGAGACC between 110 and 161 (positions relative to the transcription start site)
#77 sequences with ACGAGACC in this interval
#0.30% of the sequences in promoter set with ACGAGACC (set with 25847 sequences)
Zm00001d022150::7:171312059-171314060(-)
Zm00001d046511::9:93193009-93195010(+)
Zm00001d012141::8:168730515-168732516(+)
Zm00001d033551::1:266920836-266922837(+)
Zm00001d010923::8:133671132-133673133(+)
Zm00001d051548::4:162159738-162161739(-)
Zm00001d034222::1:287046765-287048766(-)
Zm00001d050934::4:132599859-132601860(-)
Zm00001d053620::4:236817575-236819576(-)
Zm00001d018952::7:10370372-10372373(+)
Zm00001d003100::2:32062442-32064443(+)
Zm00001d027515::1:7237007-7239008(+)
Zm00001d019561::7:42694423-42696424(-)
Zm00001d018072::5:213778781-213780782(-)
Zm00001d004387::2:107986831-107988832(+)
Zm00001d015500::5:94102683-94104684(+)
Zm00001d050217::4:74114075-74116076(+)
Zm00001d024459::10:71758541-71760542(+)
Zm00001d027784::1:13437298-13439299(+)
Zm00001d015683::5:107120251-107122252(-)
Zm00001d037647::6:132785914-132787915(-)
Zm00001d010145::8:101315097-101317098(+)
Zm00001d007289::2:226917414-226919415(+)
Zm00001d013430::5:11234624-11236625(+)
Zm00001d025893::10:133221698-133223699(-)
Zm00001d015030::5:72785843-72787844(-)
Zm00001d053107::4:214132326-214134327(-)
Zm00001d012666::8:178298473-178300474(-)
Zm00001d026336::10:143755598-143757599(+)
Zm00001d036735::6:99393193-99395194(-)
Zm00001d047689::9:139362341-139364342(+)
Zm00001d024278::10:61397693-61399694(-)
Zm00001d052674::4:196902870-196904871(+)
Zm00001d052830::4:202076604-202078605(+)
Zm00001d024910::10:94436593-94438594(-)
Zm00001d043025::3:186843341-186845342(-)
Zm00001d042346::3:162368053-162370054(-)
Zm00001d043688::3:207418561-207420562(-)
Zm00001d045538::9:25845088-25847089(+)
Zm00001d041534::3:126105206-126107207(+)
Zm00001d051510::4:160975548-160977549(-)
Zm00001d040577::3:50991632-50993633(+)
Zm00001d020806::7:133444299-133446300(-)
Zm00001d046910::9:110075615-110077616(-)
Zm00001d044180::3:221250420-221252421(-)
Zm00001d005744::2:185664254-185666255(-)
Zm00001d051755::4:168934746-168936747(+)
Zm00001d005419::2:173367074-173369075(-)
Zm00001d010038::8:96489503-96491504(+)
Zm00001d008765::8:19525889-19527890(+)
Zm00001d022172::7:171727473-171729474(-)
Zm00001d014416::5:45485299-45487300(-)
Zm00001d020887::7:135473064-135475065(+)
Zm00001d015244::5:80935137-80937138(+)
Zm00001d047605::9:136919887-136921888(+)
Zm00001d007462::2:232245782-232247783(+)
Zm00001d032801::1:238629455-238631456(-)
Zm00001d053611::4:236413980-236415981(-)
Zm00001d051927::4:174742814-174744815(+)
Zm00001d020544::7:121752666-121754667(-)
Zm00001d052980::4:207106063-207108064(+)
Zm00001d048299::9:154133632-154135633(-)
Zm00001d045424::9:21656810-21658811(+)
Zm00001d027861::1:15581262-15583263(+)
Zm00001d048386::9:155337896-155339897(-)
Zm00001d033203::1:253924342-253926343(-)
Zm00001d003414::2:43706444-43708445(-)
Zm00001d019105::7:16888389-16890390(-)
Zm00001d015210::5:79545366-79547367(+)
Zm00001d015622::5:101915008-101917009(-)
Zm00001d047811::9:142370593-142372594(-)
Zm00001d023747::10:18440248-18442249(+)
Zm00001d025309::10:113728172-113730173(+)
Zm00001d052733::4:199296030-199298031(-)
Zm00001d044865::9:5838914-5840915(+)
Zm00001d005024::2:154435772-154437773(-)
Zm00001d029709::1:83412848-83414849(-)
```
