## Supplementary material for "A comprehensive map of preferentially located motifs reveals distinct proximal *cis*-regulatory elements in plants": ACGAGCGA_containing_gene_set.txt

```
#Occurences of ACGAGCGA between 16 and 67 (positions relative to the transcription start site)
#102 sequences with ACGAGCGA in this interval
#0.39% of the sequences in promoter set with ACGAGCGA (set with 25847 sequences)
Zm00001d024804::10:88768342-88770343(-)
Zm00001d008341::8:5820831-5822832(+)
Zm00001d039143::6:170981005-170983006(+)
Zm00001d025266::10:111804581-111806582(-)
Zm00001d018340::5:218860409-218862410(+)
Zm00001d049277::4:24282552-24284553(+)
Zm00001d036865::6:104839348-104841349(+)
Zm00001d014435::5:46706802-46708803(+)
Zm00001d015964::5:134535659-134537660(+)
Zm00001d040463::3:44746111-44748112(-)
Zm00001d047557::9:135396168-135398169(+)
Zm00001d012100::8:168249088-168251089(-)
Zm00001d009250::8:47181823-47183824(-)
Zm00001d004363::2:106490767-106492768(+)
Zm00001d014795::5:63481359-63483360(+)
Zm00001d034429::1:292811788-292813789(+)
Zm00001d006937::2:219873017-219875018(-)
Zm00001d051115::4:143896786-143898787(-)
Zm00001d041727::3:135396639-135398640(-)
Zm00001d015606::5:100807693-100809694(-)
Zm00001d012936::5:2224108-2226109(+)
Zm00001d025010::10:99544431-99546432(-)
Zm00001d026278::10:142735921-142737922(+)
Zm00001d029555::1:76049050-76051051(+)
Zm00001d033062::1:249133618-249135619(-)
Zm00001d053543::4:233529486-233531487(-)
Zm00001d043101::3:189201101-189203102(+)
Zm00001d049724::4:41539976-41541977(-)
Zm00001d047010::9:115065673-115067674(+)
Zm00001d014391::5:44424122-44426123(+)
Zm00001d002423::2:12369563-12371564(+)
Zm00001d044016::3:216697758-216699759(-)
Zm00001d002617::2:16870822-16872823(+)
Zm00001d004948::2:150117647-150119648(+)
Zm00001d035614::6:36912193-36914194(+)
Zm00001d013517::5:13413676-13415677(+)
Zm00001d042302::3:159922057-159924058(+)
Zm00001d041718::3:134918677-134920678(+)
Zm00001d051572::4:163134116-163136117(+)
Zm00001d034431::1:292891677-292893678(-)
Zm00001d017398::5:194870344-194872345(+)
Zm00001d020068::7:89724587-89726588(-)
Zm00001d046740::9:103967847-103969848(+)
Zm00001d052715::4:198517446-198519447(+)
Zm00001d052136::4:180606528-180608529(-)
Zm00001d023478::10:6909544-6911545(-)
Zm00001d006040::2:196140702-196142703(+)
Zm00001d036715::6:98450286-98452287(-)
Zm00001d005035::2:155212640-155214641(+)
Zm00001d033272::1:256998248-257000249(+)
Zm00001d051776::4:169260132-169262133(-)
Zm00001d053093::4:213330352-213332353(-)
Zm00001d052918::4:204773270-204775271(-)
Zm00001d036855::6:104129436-104131437(-)
Zm00001d005399::2:172533244-172535245(+)
Zm00001d006601::2:211824478-211826479(-)
Zm00001d029324::1:65944516-65946517(-)
Zm00001d038936::6:167316298-167318299(+)
Zm00001d014235::5:37520371-37522372(+)
Zm00001d047659::9:138357870-138359871(-)
Zm00001d021775::7:162847983-162849984(-)
Zm00001d046294::9:78793908-78795909(-)
Zm00001d048113::9:150382325-150384326(-)
Zm00001d024437::10:70795830-70797831(-)
Zm00001d018336::5:218717021-218719022(-)
Zm00001d015367::5:86480758-86482759(-)
Zm00001d051514::4:161096585-161098586(-)
Zm00001d003866::2:63975791-63977792(-)
Zm00001d016760::5:175170320-175172321(-)
Zm00001d014617::5:55871940-55873941(-)
Zm00001d007444::2:231909236-231911237(+)
Zm00001d009276::8:50547481-50549482(-)
Zm00001d006936::2:219724077-219726078(+)
Zm00001d003659::2:52843915-52845916(-)
Zm00001d017071::5:184384250-184386251(+)
Zm00001d036360::6:85711334-85713335(+)
Zm00001d032142::1:214313418-214315419(+)
Zm00001d027335::1:3176235-3178236(-)
Zm00001d008323::8:5209321-5211322(+)
Zm00001d032867::1:240864151-240866152(+)
Zm00001d031325::1:186053455-186055456(-)
Zm00001d031312::1:185849314-185851315(+)
Zm00001d052489::4:191192496-191194497(-)
Zm00001d052003::4:176259589-176261590(+)
Zm00001d048511::9:157592007-157594008(-)
Zm00001d024732::10:85587758-85589759(+)
Zm00001d027908::1:17360674-17362675(+)
Zm00001d007157::2:223445783-223447784(+)
Zm00001d021703::7:160759327-160761328(+)
Zm00001d045109::9:13083341-13085342(+)
Zm00001d004727::2:134129919-134131920(+)
Zm00001d029733::1:84359345-84361346(-)
Zm00001d026387::10:144880477-144882478(+)
Zm00001d018915::7:9191173-9193174(+)
Zm00001d006010::2:195227249-195229250(+)
Zm00001d040270::3:35207286-35209287(-)
Zm00001d048152::9:150997078-150999079(-)
Zm00001d010195::8:103503730-103505731(+)
Zm00001d018410::5:220246758-220248759(-)
Zm00001d047784::9:141747570-141749571(-)
Zm00001d036669::6:97156571-97158572(+)
Zm00001d032076::1:211710626-211712627(-)
```
