## Supplementary material for "A comprehensive map of preferentially located motifs reveals distinct proximal *cis*-regulatory elements in plants": ACGAGGA_containing_gene_set.txt

```
#Occurences of ACGAGGA between 280 and 397 (positions relative to the transcription start site)
#1226 sequences with ACGAGGA in this interval
#4.74% of the sequences in promoter set with ACGAGGA (set with 25847 sequences)
Zm00001d045052::9:11179560-11181561(+)
Zm00001d039703::3:12600259-12602260(-)
Zm00001d012865::5:1347807-1349808(+)
Zm00001d027582::1:8375853-8377854(-)
Zm00001d053878::4:242755824-242757825(+)
Zm00001d001884::2:2348015-2350016(+)
Zm00001d037582::6:130517606-130519607(+)
Zm00001d007332::2:228913328-228915329(+)
Zm00001d011854::8:162925429-162927430(-)
Zm00001d044352::3:225663012-225665013(-)
Zm00001d003713::2:56080880-56082881(+)
Zm00001d019227::7:22701604-22703605(-)
Zm00001d013659::5:16559793-16561794(-)
Zm00001d052170::4:181663140-181665141(-)
Zm00001d016393::5:160627446-160629447(+)
Zm00001d001880::2:2259162-2261163(+)
Zm00001d006685::2:214268240-214270241(-)
Zm00001d031793::1:202074591-202076592(+)
Zm00001d002235::2:8476671-8478672(-)
Zm00001d032069::1:211228316-211230317(+)
Zm00001d037620::6:132065991-132067992(-)
Zm00001d009776::8:80601703-80603704(-)
Zm00001d019538::7:41119352-41121353(-)
Zm00001d036913::6:106314996-106316997(-)
Zm00001d052932::4:205268094-205270095(+)
Zm00001d020178::7:97699854-97701855(-)
Zm00001d018571::5:223497568-223499569(+)
Zm00001d013827::5:21503750-21505751(+)
Zm00001d018246::5:217351762-217353763(-)
Zm00001d043418::3:199092952-199094953(+)
Zm00001d002726::2:20518340-20520341(+)
Zm00001d053349::4:227106365-227108366(+)
Zm00001d008545::8:12511539-12513540(+)
Zm00001d002396::2:11913877-11915878(+)
Zm00001d016893::5:179480066-179482067(-)
Zm00001d028267::1:28642385-28644386(-)
Zm00001d027280::1:1580280-1582281(-)
Zm00001d030048::1:102063087-102065088(-)
Zm00001d014564::5:53468268-53470269(+)
Zm00001d017926::5:210201430-210203431(+)
Zm00001d010425::8:114510380-114512381(-)
Zm00001d025836::10:131417118-131419119(-)
Zm00001d033379::1:261075758-261077759(+)
Zm00001d051945::4:174986018-174988019(+)
Zm00001d021287::7:147964756-147966757(-)
Zm00001d033244::1:255747289-255749290(+)
Zm00001d011087::8:138473955-138475956(+)
Zm00001d037613::6:131777359-131779360(-)
Zm00001d026639::10:149260656-149262657(-)
Zm00001d025044::10:101377478-101379479(+)
Zm00001d005410::2:173112127-173114128(+)
Zm00001d026012::10:135967189-135969190(-)
Zm00001d034876::1:304511276-304513277(-)
Zm00001d052587::4:193769967-193771968(+)
Zm00001d017206::5:188879946-188881947(-)
Zm00001d015767::5:118082591-118084592(+)
Zm00001d010634::8:122654346-122656347(-)
Zm00001d048542::9:158266705-158268706(+)
Zm00001d044407::3:227366180-227368181(+)
Zm00001d045274::9:17732492-17734493(+)
Zm00001d049522::4:33134956-33136957(-)
Zm00001d047192::9:121529257-121531258(+)
Zm00001d033556::1:267101709-267103710(+)
Zm00001d038959::6:167697924-167699925(+)
Zm00001d021913::7:165810809-165812810(-)
Zm00001d044208::3:221911873-221913874(-)
Zm00001d012050::8:167241389-167243390(-)
Zm00001d011722::8:159970700-159972701(+)
Zm00001d036451::6:89029264-89031265(+)
Zm00001d028621::1:41111609-41113610(-)
Zm00001d032291::1:220503806-220505807(+)
Zm00001d032249::1:218795393-218797394(-)
Zm00001d027325::1:2972757-2974758(+)
Zm00001d050484::4:92590960-92592961(+)
Zm00001d026603::10:148763511-148765512(-)
Zm00001d042183::3:155333735-155335736(+)
Zm00001d037551::6:129110012-129112013(-)
Zm00001d026301::10:143208876-143210877(-)
Zm00001d040066::3:25590912-25592913(+)
Zm00001d018634::7:1394596-1396597(-)
Zm00001d029650::1:81336673-81338674(-)
Zm00001d013184::5:6090403-6092404(+)
Zm00001d046530::9:94208910-94210911(+)
Zm00001d047309::9:126273025-126275026(+)
Zm00001d036107::6:72484116-72486117(+)
Zm00001d020609::7:124924403-124926404(+)
Zm00001d009749::8:79540245-79542246(+)
Zm00001d041751::3:135905839-135907840(+)
Zm00001d008691::8:17287249-17289250(+)
Zm00001d020371::7:109929365-109931366(-)
Zm00001d053200::4:219494066-219496067(+)
Zm00001d003334::2:40563301-40565302(+)
Zm00001d009571::8:71285600-71287601(+)
Zm00001d032656::1:233340391-233342392(-)
Zm00001d013222::5:6717094-6719095(+)
Zm00001d022443::7:177800135-177802136(+)
Zm00001d021528::7:155173714-155175715(+)
Zm00001d020627::7:125484768-125486769(+)
Zm00001d050022::4:60691209-60693210(+)
Zm00001d016119::5:145521823-145523824(+)
Zm00001d050934::4:132599859-132601860(-)
Zm00001d037853::6:139797215-139799216(+)
Zm00001d042312::3:160472397-160474398(+)
Zm00001d009150::8:39630548-39632549(+)
Zm00001d009242::8:46230625-46232626(-)
Zm00001d043335::3:196983332-196985333(+)
Zm00001d048831::4:6088463-6090464(-)
Zm00001d013312::5:8343713-8345714(-)
Zm00001d017097::5:185355306-185357307(-)
Zm00001d013240::5:6870424-6872425(-)
Zm00001d021473::7:153198444-153200445(-)
Zm00001d006267::2:203273462-203275463(+)
Zm00001d006050::2:196559743-196561744(-)
Zm00001d051610::4:164540703-164542704(-)
Zm00001d012573::8:176818965-176820966(-)
Zm00001d034206::1:286758765-286760766(-)
Zm00001d052067::4:178307781-178309782(-)
Zm00001d008597::8:13991781-13993782(-)
Zm00001d007043::2:220744167-220746168(-)
Zm00001d001857::2:2016036-2018037(-)
Zm00001d009312::8:54219115-54221116(+)
Zm00001d031959::1:208018837-208020838(-)
Zm00001d011321::8:146617890-146619891(+)
Zm00001d018367::5:219276041-219278042(-)
Zm00001d003607::2:49875146-49877147(+)
Zm00001d053016::4:209196836-209198837(-)
Zm00001d032282::1:220212222-220214223(+)
Zm00001d007103::2:222355238-222357239(+)
Zm00001d028088::1:22598067-22600068(+)
Zm00001d012016::8:166533106-166535107(+)
Zm00001d026261::10:142295978-142297979(-)
Zm00001d026637::10:149252503-149254504(-)
Zm00001d052936::4:205476642-205478643(-)
Zm00001d037842::6:139378604-139380605(-)
Zm00001d007263::2:226044128-226046129(+)
Zm00001d043276::3:194186377-194188378(+)
Zm00001d012928::5:2161232-2163233(+)
Zm00001d028923::1:51719433-51721434(+)
Zm00001d044130::3:220027981-220029982(+)
Zm00001d045639::9:30351118-30353119(+)
Zm00001d039285::3:1017358-1019359(-)
Zm00001d019306::7:26933222-26935223(+)
Zm00001d012984::5:2826480-2828481(+)
Zm00001d022608::7:181006987-181008988(-)
Zm00001d044433::3:227884202-227886203(-)
Zm00001d044971::9:8640390-8642391(+)
Zm00001d023747::10:18440248-18442249(+)
Zm00001d020264::7:102994035-102996036(+)
Zm00001d051001::4:136185578-136187579(+)
Zm00001d021215::7:146380166-146382167(-)
Zm00001d004041::2:78482121-78484122(+)
Zm00001d003753::2:57599050-57601051(+)
Zm00001d010447::8:115540474-115542475(+)
Zm00001d025962::10:134947088-134949089(+)
Zm00001d024016::10:37076236-37078237(+)
Zm00001d049685::4:39988704-39990705(+)
Zm00001d039006::6:168657071-168659072(+)
Zm00001d025616::10:124035756-124037757(+)
Zm00001d051687::4:166715703-166717704(+)
Zm00001d032497::1:228418153-228420154(-)
Zm00001d032101::1:212863074-212865075(-)
Zm00001d008178::8:555924-557925(+)
Zm00001d033247::1:255986979-255988980(+)
Zm00001d025255::10:111453280-111455281(-)
Zm00001d011514::8:152944799-152946800(-)
Zm00001d010038::8:96489503-96491504(+)
Zm00001d048577::9:159666497-159668498(+)
Zm00001d015420::5:89296401-89298402(+)
Zm00001d041671::3:132866966-132868967(+)
Zm00001d033596::1:268077380-268079381(-)
Zm00001d045282::9:17929224-17931225(+)
Zm00001d026535::10:147811407-147813408(+)
Zm00001d050347::4:82703661-82705662(-)
Zm00001d018927::7:9498641-9500642(-)
Zm00001d014742::5:61157156-61159157(+)
Zm00001d034863::1:304074009-304076010(-)
Zm00001d028901::1:50199686-50201687(-)
Zm00001d005169::2:162169564-162171565(-)
Zm00001d052980::4:207106063-207108064(+)
Zm00001d011426::8:150211251-150213252(-)
Zm00001d034013::1:281176632-281178633(-)
Zm00001d028995::1:54035819-54037820(-)
Zm00001d045400::9:20678902-20680903(-)
Zm00001d027312::1:2772553-2774554(+)
Zm00001d007183::2:224002520-224004521(+)
Zm00001d012736::8:179524897-179526898(-)
Zm00001d047749::9:140827961-140829962(-)
Zm00001d038190::6:151015410-151017411(+)
Zm00001d026025::10:136298477-136300478(-)
Zm00001d052409::4:189312256-189314257(-)
Zm00001d042185::3:155348582-155350583(-)
Zm00001d028482::1:36510425-36512426(-)
Zm00001d005208::2:163613333-163615334(-)
Zm00001d002933::2:27102455-27104456(+)
Zm00001d044124::3:219883841-219885842(-)
Zm00001d028931::1:51976338-51978339(+)
Zm00001d014895::5:67127164-67129165(-)
Zm00001d040794::3:66295754-66297755(+)
Zm00001d020399::7:111340017-111342018(-)
Zm00001d052303::4:186502976-186504977(-)
Zm00001d031415::1:189357130-189359131(+)
Zm00001d036966::6:107634621-107636622(-)
Zm00001d034544::1:295926000-295928001(-)
Zm00001d015622::5:101915008-101917009(-)
Zm00001d039294::3:1175874-1177875(-)
Zm00001d012820::5:851366-853367(-)
Zm00001d040614::3:54004817-54006818(-)
Zm00001d025309::10:113728172-113730173(+)
Zm00001d016370::5:159619962-159621963(-)
Zm00001d039139::6:170962678-170964679(-)
Zm00001d032529::1:229631218-229633219(+)
Zm00001d010117::8:99952244-99954245(+)
Zm00001d012472::8:175082245-175084246(+)
Zm00001d032292::1:220642032-220644033(-)
Zm00001d015774::5:118262289-118264290(-)
Zm00001d013983::5:27297515-27299516(-)
Zm00001d008595::8:13961214-13963215(+)
Zm00001d043022::3:186794009-186796010(+)
Zm00001d042615::3:173799141-173801142(-)
Zm00001d051174::4:147172477-147174478(+)
Zm00001d027288::1:1843088-1845089(-)
Zm00001d028749::1:45269165-45271166(+)
Zm00001d040831::3:68544744-68546745(-)
Zm00001d012297::8:172060898-172062899(-)
Zm00001d016349::5:158777216-158779217(+)
Zm00001d020751::7:131209306-131211307(-)
Zm00001d051793::4:169916552-169918553(+)
Zm00001d004921::2:148708673-148710674(+)
Zm00001d026599::10:148714355-148716356(+)
Zm00001d016195::5:150135442-150137443(+)
Zm00001d026482::10:146768570-146770571(-)
Zm00001d043350::3:197412967-197414968(-)
Zm00001d004396::2:108761762-108763763(-)
Zm00001d026119::10:138867367-138869368(+)
Zm00001d030424::1:131549537-131551538(-)
Zm00001d043491::3:201680039-201682040(+)
Zm00001d030231::1:114869770-114871771(+)
Zm00001d021870::7:164997872-164999873(+)
Zm00001d019130::7:18344907-18346908(-)
Zm00001d007426::2:231449916-231451917(+)
Zm00001d012811::5:686653-688654(+)
Zm00001d052727::4:199130514-199132515(+)
Zm00001d010341::8:110506726-110508727(-)
Zm00001d002805::2:23180257-23182258(-)
Zm00001d028257::1:28101533-28103534(+)
Zm00001d049153::4:17982390-17984391(+)
Zm00001d048305::9:154240246-154242247(+)
Zm00001d024652::10:82135181-82137182(+)
Zm00001d031629::1:196886506-196888507(+)
Zm00001d048324::9:154493251-154495252(-)
Zm00001d034044::1:282122793-282124794(+)
Zm00001d003767::2:58174486-58176487(-)
Zm00001d033871::1:276981027-276983028(-)
Zm00001d043479::3:201469282-201471283(-)
Zm00001d003494::2:46045992-46047993(-)
Zm00001d004463::2:113525421-113527422(+)
Zm00001d035717::6:42703953-42705954(+)
Zm00001d022368::7:176189993-176191994(-)
Zm00001d010604::8:121655398-121657399(+)
Zm00001d045218::9:16467293-16469294(+)
Zm00001d001879::2:2246502-2248503(+)
Zm00001d025861::10:131795575-131797576(+)
Zm00001d013485::5:12638587-12640588(+)
Zm00001d052009::4:176364134-176366135(-)
Zm00001d034835::1:303404046-303406047(+)
Zm00001d047258::9:124553598-124555599(-)
Zm00001d034066::1:283053193-283055194(+)
Zm00001d053766::4:240705618-240707619(+)
Zm00001d039971::3:21199073-21201074(-)
Zm00001d052992::4:207928831-207930832(-)
Zm00001d048479::9:156996411-156998412(-)
Zm00001d013985::5:27473657-27475658(+)
Zm00001d020965::7:138115140-138117141(+)
Zm00001d046549::9:95428601-95430602(-)
Zm00001d025981::10:135278304-135280305(+)
Zm00001d046836::9:107999230-108001231(+)
Zm00001d029709::1:83412848-83414849(-)
Zm00001d030937::1:168389519-168391520(+)
Zm00001d006192::2:201118188-201120189(+)
Zm00001d048672::4:3088992-3090993(+)
Zm00001d033541::1:266472502-266474503(-)
Zm00001d003288::2:38816769-38818770(-)
Zm00001d052781::4:200736413-200738414(+)
Zm00001d044746::9:1049754-1051755(+)
Zm00001d025043::10:101213978-101215979(-)
Zm00001d037536::6:128540034-128542035(+)
Zm00001d007329::2:228731032-228733033(+)
Zm00001d013322::5:8679212-8681213(-)
Zm00001d010145::8:101315097-101317098(+)
Zm00001d028727::1:44511276-44513277(+)
Zm00001d038087::6:147377663-147379664(+)
Zm00001d048174::9:151405168-151407169(-)
Zm00001d017459::5:196470861-196472862(+)
Zm00001d039681::3:11792944-11794945(+)
Zm00001d039957::3:20592122-20594123(-)
Zm00001d016990::5:182134094-182136095(+)
Zm00001d020367::7:109767275-109769276(-)
Zm00001d045557::9:26660743-26662744(-)
Zm00001d020296::7:104756040-104758041(+)
Zm00001d002054::2:5038736-5040737(-)
Zm00001d019481::7:36305178-36307179(+)
Zm00001d047737::9:140324753-140326754(-)
Zm00001d010062::8:97858200-97860201(-)
Zm00001d049494::4:32386460-32388461(-)
Zm00001d005875::2:191459609-191461610(+)
Zm00001d039911::3:19171130-19173131(+)
Zm00001d013433::5:11294023-11296024(+)
Zm00001d038691::6:162622648-162624649(+)
Zm00001d029231::1:63233872-63235873(-)
Zm00001d028947::1:52513721-52515722(+)
Zm00001d039181::6:172039147-172041148(-)
Zm00001d027344::1:3369823-3371824(+)
Zm00001d037304::6:120126978-120128979(-)
Zm00001d010629::8:122280815-122282816(-)
Zm00001d022043::7:168533101-168535102(+)
Zm00001d033209::1:254191984-254193985(+)
Zm00001d006053::2:196583816-196585817(-)
Zm00001d046545::9:95195058-95197059(-)
Zm00001d028064::1:21882320-21884321(+)
Zm00001d017138::5:186658840-186660841(+)
Zm00001d025526::10:121357508-121359509(+)
Zm00001d021197::7:145651200-145653201(-)
Zm00001d010413::8:113641302-113643303(-)
Zm00001d011150::8:140741065-140743066(-)
Zm00001d017710::5:204815013-204817014(-)
Zm00001d038918::6:166902847-166904848(-)
Zm00001d037029::6:109568452-109570453(-)
Zm00001d031216::1:182479106-182481107(+)
Zm00001d051592::4:163980650-163982651(-)
Zm00001d049017::4:12725153-12727154(+)
Zm00001d007073::2:221458835-221460836(-)
Zm00001d032575::1:231064762-231066763(-)
Zm00001d027916::1:17532280-17534281(+)
Zm00001d022619::7:181216285-181218286(-)
Zm00001d038076::6:146989680-146991681(-)
Zm00001d015702::5:108881098-108883099(+)
Zm00001d032808::1:238906480-238908481(-)
Zm00001d051253::4:150769958-150771959(+)
Zm00001d035400::6:24392564-24394565(-)
Zm00001d030832::1:162230218-162232219(+)
Zm00001d044443::3:228242923-228244924(-)
Zm00001d008704::8:17456028-17458029(-)
Zm00001d043963::3:215011771-215013772(-)
Zm00001d017753::5:205896469-205898470(+)
Zm00001d015244::5:80935137-80937138(+)
Zm00001d048959::4:10759890-10761891(-)
Zm00001d048386::9:155337896-155339897(-)
Zm00001d014626::5:56460203-56462204(-)
Zm00001d039338::3:2051783-2053784(-)
Zm00001d038550::6:159759837-159761838(-)
Zm00001d004978::2:151891109-151893110(-)
Zm00001d040513::3:47629728-47631729(-)
Zm00001d045581::9:27257062-27259063(+)
Zm00001d050509::4:94928486-94930487(-)
Zm00001d048908::4:7752947-7754948(-)
Zm00001d029965::1:96700017-96702018(+)
Zm00001d036118::6:72943257-72945258(+)
Zm00001d053962::4:244373469-244375470(+)
Zm00001d013895::5:24087988-24089989(+)
Zm00001d036136::6:73928399-73930400(-)
Zm00001d048137::9:150674403-150676404(+)
Zm00001d017876::5:209367384-209369385(-)
Zm00001d009222::8:44268940-44270941(-)
Zm00001d037015::6:109123093-109125094(+)
Zm00001d015347::5:85615861-85617862(-)
Zm00001d032194::1:216641839-216643840(+)
Zm00001d018895::7:8599224-8601225(+)
Zm00001d016175::5:148525755-148527756(-)
Zm00001d047311::9:126320246-126322247(-)
Zm00001d044463::3:228862893-228864894(+)
Zm00001d038004::6:144868619-144870620(-)
Zm00001d030891::1:166011866-166013867(-)
Zm00001d039890::3:18010953-18012954(-)
Zm00001d005814::2:189516734-189518735(+)
Zm00001d037772::6:136996075-136998076(+)
Zm00001d038875::6:166210563-166212564(+)
Zm00001d052380::4:188746093-188748094(+)
Zm00001d036633::6:95830989-95832990(-)
Zm00001d051756::4:168938521-168940522(+)
Zm00001d049730::4:41759913-41761914(+)
Zm00001d019565::7:43072869-43074870(-)
Zm00001d033422::1:262598231-262600232(-)
Zm00001d039983::3:21763334-21765335(+)
Zm00001d017288::5:191815618-191817619(+)
Zm00001d010655::8:123099360-123101361(-)
Zm00001d039363::3:2612456-2614457(-)
Zm00001d021303::7:148336373-148338374(-)
Zm00001d033308::1:258343513-258345514(+)
Zm00001d006438::2:208169353-208171354(+)
Zm00001d051337::4:155161051-155163052(+)
Zm00001d046638::9:100058886-100060887(+)
Zm00001d021240::7:146740836-146742837(-)
Zm00001d047809::9:142345215-142347216(-)
Zm00001d053876::4:242710903-242712904(-)
Zm00001d008233::8:2061065-2063066(+)
Zm00001d020420::7:112921993-112923994(-)
Zm00001d049190::4:19775642-19777643(-)
Zm00001d014554::5:52962020-52964021(-)
Zm00001d011917::8:164541154-164543155(+)
Zm00001d036181::6:76061070-76063071(-)
Zm00001d004796::2:139871409-139873410(-)
Zm00001d036417::6:87638170-87640171(+)
Zm00001d045424::9:21656810-21658811(+)
Zm00001d035835::6:54257727-54259728(-)
Zm00001d006383::2:206306390-206308391(+)
Zm00001d015103::5:75385249-75387250(-)
Zm00001d031636::1:197047700-197049701(-)
Zm00001d015216::5:79869677-79871678(+)
Zm00001d012221::8:170367956-170369957(-)
Zm00001d002089::2:5800030-5802031(-)
Zm00001d022301::7:174758033-174760034(+)
Zm00001d002012::2:4335708-4337709(-)
Zm00001d038840::6:165622931-165624932(+)
Zm00001d024201::10:55333134-55335135(-)
Zm00001d029732::1:84346641-84348642(+)
Zm00001d052147::4:181053550-181055551(-)
Zm00001d024889::10:93007310-93009311(+)
Zm00001d031702::1:198866477-198868478(-)
Zm00001d006836::2:217640084-217642085(+)
Zm00001d052263::4:185227333-185229334(+)
Zm00001d026094::10:138305438-138307439(-)
Zm00001d047339::9:126961540-126963541(+)
Zm00001d050844::4:126338627-126340628(-)
Zm00001d037412::6:124826213-124828214(-)
Zm00001d049744::4:42458691-42460692(-)
Zm00001d049965::4:56191431-56193432(+)
Zm00001d008766::8:19533582-19535583(+)
Zm00001d026240::10:141717908-141719909(-)
Zm00001d021731::7:161610915-161612916(-)
Zm00001d010823::8:128850854-128852855(-)
Zm00001d025812::10:130258738-130260739(-)
Zm00001d044497::3:229718838-229720839(-)
Zm00001d021180::7:145133496-145135497(+)
Zm00001d036765::6:100098386-100100387(+)
Zm00001d005735::2:185220827-185222828(+)
Zm00001d041791::3:138255626-138257627(+)
Zm00001d023673::10:14793656-14795657(+)
Zm00001d023249::10:1463859-1465860(-)
Zm00001d033905::1:278138068-278140069(-)
Zm00001d023384::10:4335755-4337756(-)
Zm00001d023542::10:9510346-9512347(-)
Zm00001d014348::5:42141977-42143978(+)
Zm00001d014325::5:41048929-41050930(+)
Zm00001d044180::3:221250420-221252421(-)
Zm00001d036423::6:87800082-87802083(-)
Zm00001d023282::10:2046797-2048798(+)
Zm00001d051755::4:168934746-168936747(+)
Zm00001d046624::9:99408097-99410098(+)
Zm00001d032131::1:213970071-213972072(+)
Zm00001d025687::10:126204649-126206650(+)
Zm00001d052063::4:178251741-178253742(+)
Zm00001d020237::7:101647448-101649449(+)
Zm00001d035266::6:18672236-18674237(+)
Zm00001d003100::2:32062442-32064443(+)
Zm00001d007871::2:241394454-241396455(+)
Zm00001d046654::9:100656570-100658571(+)
Zm00001d010103::8:99215375-99217376(-)
Zm00001d031539::1:193692368-193694369(+)
Zm00001d049251::4:22930131-22932132(-)
Zm00001d006825::2:217438283-217440284(-)
Zm00001d030764::1:158951514-158953515(+)
Zm00001d033843::1:275586371-275588372(+)
Zm00001d019523::7:39867994-39869995(-)
Zm00001d038338::6:154810147-154812148(+)
Zm00001d041405::3:117299407-117301408(-)
Zm00001d010138::8:101132855-101134856(+)
Zm00001d009011::8:30113563-30115564(-)
Zm00001d027784::1:13437298-13439299(+)
Zm00001d003900::2:66204577-66206578(-)
Zm00001d052830::4:202076604-202078605(+)
Zm00001d033708::1:271822951-271824952(-)
Zm00001d007117::2:222660087-222662088(+)
Zm00001d034621::1:298056473-298058474(+)
Zm00001d033717::1:272125126-272127127(-)
Zm00001d005027::2:154616230-154618231(+)
Zm00001d046510::9:93176438-93178439(-)
Zm00001d051269::4:151308206-151310207(+)
Zm00001d051475::4:159944200-159946201(-)
Zm00001d004977::2:151848826-151850827(+)
Zm00001d017807::5:207374137-207376138(+)
Zm00001d050217::4:74114075-74116076(+)
Zm00001d026557::10:148111344-148113345(+)
Zm00001d005313::2:169266487-169268488(+)
Zm00001d049995::4:58641186-58643187(+)
Zm00001d051459::4:159426004-159428005(-)
Zm00001d004495::2:115166480-115168481(+)
Zm00001d041950::3:144976432-144978433(+)
Zm00001d053022::4:209734076-209736077(-)
Zm00001d048553::9:158557908-158559909(+)
Zm00001d034172::1:285665463-285667464(-)
Zm00001d052744::4:199503462-199505463(-)
Zm00001d021823::7:163782349-163784350(-)
Zm00001d031344::1:186837005-186839006(-)
Zm00001d008734::8:18248529-18250530(-)
Zm00001d049712::4:41055000-41057001(+)
Zm00001d009613::8:73144719-73146720(-)
Zm00001d032435::1:226329759-226331760(-)
Zm00001d038173::6:150513808-150515809(+)
Zm00001d003222::2:36692831-36694832(+)
Zm00001d018952::7:10370372-10372373(+)
Zm00001d002597::2:16401369-16403370(-)
Zm00001d006161::2:200088797-200090798(-)
Zm00001d017751::5:205888440-205890441(+)
Zm00001d012315::8:172326904-172328905(-)
Zm00001d016388::5:160389753-160391754(+)
Zm00001d047810::9:142358136-142360137(+)
Zm00001d033654::1:269772609-269774610(-)
Zm00001d027648::1:10064336-10066337(-)
Zm00001d037603::6:131343663-131345664(+)
Zm00001d052748::4:199641094-199643095(+)
Zm00001d021668::7:159575602-159577603(-)
Zm00001d033203::1:253924342-253926343(-)
Zm00001d003949::2:71582880-71584881(-)
Zm00001d052051::4:177828411-177830412(-)
Zm00001d038973::6:168029824-168031825(-)
Zm00001d042209::3:156114259-156116260(+)
Zm00001d049647::4:38603548-38605549(-)
Zm00001d033098::1:250178349-250180350(+)
Zm00001d037107::6:112457076-112459077(-)
Zm00001d033370::1:260835991-260837992(+)
Zm00001d041882::3:142229395-142231396(+)
Zm00001d033003::1:246636087-246638088(-)
Zm00001d052060::4:178022736-178024737(-)
Zm00001d009824::8:83975361-83977362(-)
Zm00001d001953::2:3443849-3445850(-)
Zm00001d019766::7:58224459-58226460(-)
Zm00001d003669::2:53282924-53284925(-)
Zm00001d028720::1:44246424-44248425(-)
Zm00001d013441::5:11417900-11419901(-)
Zm00001d018235::5:217144995-217146996(-)
Zm00001d046652::9:100611922-100613923(+)
Zm00001d020697::7:128988919-128990920(-)
Zm00001d036888::6:105643881-105645882(+)
Zm00001d011038::8:137179687-137181688(-)
Zm00001d042583::3:172734303-172736304(+)
Zm00001d045027::9:10606320-10608321(+)
Zm00001d016002::5:138879244-138881245(+)
Zm00001d019045::7:14091700-14093701(+)
Zm00001d010131::8:100731171-100733172(-)
Zm00001d046076::9:61760502-61762503(+)
Zm00001d031515::1:192482418-192484419(+)
Zm00001d047181::9:121090723-121092724(+)
Zm00001d046194::9:71350164-71352165(-)
Zm00001d011297::8:146092391-146094392(+)
Zm00001d021812::7:163526374-163528375(-)
Zm00001d032329::1:222619280-222621281(+)
Zm00001d023715::10:16692524-16694525(+)
Zm00001d028285::1:29180098-29182099(-)
Zm00001d029927::1:94682475-94684476(-)
Zm00001d006456::2:208775250-208777251(-)
Zm00001d023364::10:4119518-4121519(+)
Zm00001d044608::3:233330982-233332983(-)
Zm00001d006700::2:214672099-214674100(+)
Zm00001d015789::5:119745894-119747895(+)
Zm00001d039221::6:173158716-173160717(+)
Zm00001d009404::8:63103294-63105295(+)
Zm00001d038449::6:157425757-157427758(+)
Zm00001d024126::10:48093144-48095145(-)
Zm00001d042117::3:151570766-151572767(+)
Zm00001d048456::9:156691827-156693828(+)
Zm00001d013435::5:11294023-11296024(+)
Zm00001d029886::1:92223592-92225593(-)
Zm00001d044975::9:8981947-8983948(+)
Zm00001d013056::5:3925135-3927136(+)
Zm00001d021464::7:152791531-152793532(+)
Zm00001d006869::2:218300886-218302887(-)
Zm00001d025911::10:133606099-133608100(+)
Zm00001d022044::7:168547758-168549759(-)
Zm00001d021263::7:147161958-147163959(+)
Zm00001d040040::3:24349718-24351719(-)
Zm00001d019169::7:20088431-20090432(+)
Zm00001d020199::7:98841745-98843746(-)
Zm00001d042460::3:168473810-168475811(+)
Zm00001d020971::7:138220663-138222664(-)
Zm00001d014512::5:51082645-51084646(+)
Zm00001d015508::5:94527125-94529126(+)
Zm00001d036693::6:97880126-97882127(-)
Zm00001d050708::4:117423992-117425993(+)
Zm00001d043994::3:215950089-215952090(-)
Zm00001d006626::2:212801860-212803861(-)
Zm00001d018469::5:221356867-221358868(-)
Zm00001d022150::7:171312059-171314060(-)
Zm00001d015679::5:105319368-105321369(+)
Zm00001d043721::3:208297867-208299868(-)
Zm00001d011210::8:143019194-143021195(+)
Zm00001d023560::10:10222056-10224057(-)
Zm00001d004227::2:93485592-93487593(-)
Zm00001d034183::1:285933241-285935242(+)
Zm00001d043112::3:189492178-189494179(+)
Zm00001d038943::6:167394026-167396027(-)
Zm00001d042580::3:172645303-172647304(-)
Zm00001d039314::3:1479948-1481949(-)
Zm00001d021553::7:155736541-155738542(+)
Zm00001d016720::5:174137110-174139111(+)
Zm00001d032083::1:212102877-212104878(+)
Zm00001d039492::3:5808643-5810644(+)
Zm00001d030370::1:126796018-126798019(+)
Zm00001d021839::7:164318960-164320961(-)
Zm00001d014089::5:31977939-31979940(-)
Zm00001d020552::7:122013811-122015812(+)
Zm00001d007773::2:239373888-239375889(+)
Zm00001d024703::10:84142237-84144238(-)
Zm00001d042051::3:148710714-148712715(-)
Zm00001d042603::3:173179969-173181970(+)
Zm00001d047601::9:136762551-136764552(-)
Zm00001d024409::10:69417667-69419668(+)
Zm00001d040526::3:48130913-48132914(-)
Zm00001d028998::1:54252942-54254943(-)
Zm00001d019348::7:29122126-29124127(+)
Zm00001d049269::4:23822760-23824761(+)
Zm00001d002549::2:15218398-15220399(+)
Zm00001d032534::1:229831668-229833669(-)
Zm00001d019177::7:20465754-20467755(+)
Zm00001d007507::2:233447069-233449070(+)
Zm00001d052928::4:205226274-205228275(+)
Zm00001d034277::1:288350165-288352166(+)
Zm00001d017830::5:208022973-208024974(-)
Zm00001d035273::6:18886035-18888036(-)
Zm00001d023237::10:1100373-1102374(-)
Zm00001d037746::6:136205881-136207882(-)
Zm00001d007151::2:223363901-223365902(+)
Zm00001d039682::3:11807170-11809171(+)
Zm00001d017011::5:182686242-182688243(+)
Zm00001d005057::2:156440478-156442479(+)
Zm00001d009372::8:60513708-60515709(+)
Zm00001d022251::7:173628839-173630840(+)
Zm00001d034940::1:306162537-306164538(+)
Zm00001d039745::3:13649320-13651321(+)
Zm00001d017821::5:207746173-207748174(-)
Zm00001d005657::2:182380904-182382905(+)
Zm00001d028649::1:41791255-41793256(+)
Zm00001d019181::7:20573691-20575692(+)
Zm00001d023497::10:7361288-7363289(-)
Zm00001d008498::8:10452690-10454691(-)
Zm00001d024030::10:38225775-38227776(+)
Zm00001d052801::4:201399230-201401231(+)
Zm00001d052717::4:198576249-198578250(-)
Zm00001d020978::7:138455410-138457411(-)
Zm00001d027242::1:214902-216903(-)
Zm00001d017475::5:197044076-197046077(+)
Zm00001d048355::9:154877969-154879970(-)
Zm00001d022021::7:168225188-168227189(-)
Zm00001d008611::8:14457481-14459482(-)
Zm00001d010455::8:115965621-115967622(+)
Zm00001d049691::4:40458773-40460774(+)
Zm00001d031264::1:184283752-184285753(+)
Zm00001d020363::7:109393694-109395695(-)
Zm00001d003439::2:44474962-44476963(-)
Zm00001d039620::3:9227470-9229471(+)
Zm00001d051606::4:164332381-164334382(+)
Zm00001d015635::5:102251747-102253748(-)
Zm00001d032707::1:235474259-235476260(-)
Zm00001d047875::9:144020485-144022486(+)
Zm00001d032636::1:232678619-232680620(+)
Zm00001d053759::4:240553574-240555575(+)
Zm00001d024209::10:56567177-56569178(+)
Zm00001d001848::2:1838605-1840606(-)
Zm00001d016832::5:177784018-177786019(-)
Zm00001d020359::7:109037309-109039310(-)
Zm00001d052213::4:183432697-183434698(+)
Zm00001d027859::1:15498725-15500726(+)
Zm00001d016758::5:175096277-175098278(-)
Zm00001d022176::7:171751146-171753147(-)
Zm00001d035878::6:58275614-58277615(-)
Zm00001d045277::9:17747271-17749272(+)
Zm00001d034962::1:306920859-306922860(-)
Zm00001d028165::1:24967484-24969485(-)
Zm00001d036903::6:105990402-105992403(+)
Zm00001d032024::1:209719546-209721547(+)
Zm00001d005024::2:154435772-154437773(-)
Zm00001d046190::9:71031748-71033749(-)
Zm00001d012918::5:1939427-1941428(+)
Zm00001d006539::2:210699346-210701347(+)
Zm00001d005741::2:185585866-185587867(-)
Zm00001d001859::2:2035880-2037881(+)
Zm00001d023230::10:966101-968102(-)
Zm00001d039969::3:21078696-21080697(-)
Zm00001d022073::7:169487543-169489544(+)
Zm00001d011620::8:156253508-156255509(+)
Zm00001d043970::3:215384926-215386927(+)
Zm00001d024278::10:61397693-61399694(-)
Zm00001d024530::10:76537754-76539755(+)
Zm00001d041969::3:146064299-146066300(-)
Zm00001d007080::2:221788215-221790216(-)
Zm00001d025619::10:124228506-124230507(-)
Zm00001d028264::1:28567174-28569175(+)
Zm00001d039156::6:171183963-171185964(-)
Zm00001d017202::5:188705216-188707217(-)
Zm00001d006297::2:204012575-204014576(-)
Zm00001d003180::2:34881472-34883473(+)
Zm00001d010850::8:130349842-130351843(+)
Zm00001d028298::1:29610102-29612103(+)
Zm00001d038831::6:165373921-165375922(-)
Zm00001d029979::1:97321257-97323258(+)
Zm00001d046723::9:103581901-103583902(-)
Zm00001d013391::5:10276430-10278431(-)
Zm00001d043453::3:200465645-200467646(-)
Zm00001d052944::4:205747778-205749779(-)
Zm00001d033378::1:261045441-261047442(+)
Zm00001d043341::3:197034168-197036169(-)
Zm00001d052276::4:185634678-185636679(+)
Zm00001d028726::1:44381533-44383534(-)
Zm00001d049161::4:18478151-18480152(-)
Zm00001d003175::2:34559520-34561521(-)
Zm00001d012831::5:951499-953500(+)
Zm00001d005638::2:181613138-181615139(-)
Zm00001d036641::6:95979966-95981967(+)
Zm00001d034117::1:284351295-284353296(+)
Zm00001d043688::3:207418561-207420562(-)
Zm00001d032741::1:237006499-237008500(+)
Zm00001d037142::6:113775910-113777911(-)
Zm00001d047035::9:116227656-116229657(-)
Zm00001d038530::6:159358767-159360768(+)
Zm00001d050465::4:90607993-90609994(+)
Zm00001d053957::4:244195674-244197675(-)
Zm00001d048962::4:10901741-10903742(-)
Zm00001d021642::7:158940689-158942690(+)
Zm00001d018435::5:220829978-220831979(-)
Zm00001d026590::10:148532290-148534291(-)
Zm00001d007289::2:226917414-226919415(+)
Zm00001d025398::10:116992746-116994747(+)
Zm00001d019230::7:23052960-23054961(+)
Zm00001d039946::3:20166023-20168024(+)
Zm00001d048730::4:4424791-4426792(-)
Zm00001d039076::6:169624706-169626707(-)
Zm00001d005554::2:178302684-178304685(-)
Zm00001d044515::3:230679056-230681057(+)
Zm00001d037329::6:121593059-121595060(+)
Zm00001d039914::3:19238474-19240475(-)
Zm00001d038780::6:164299029-164301030(-)
Zm00001d031824::1:202991731-202993732(-)
Zm00001d017079::5:184658250-184660251(+)
Zm00001d050694::4:116193808-116195809(+)
Zm00001d013243::5:6943350-6945351(-)
Zm00001d002812::2:23396257-23398258(+)
Zm00001d050153::4:69518396-69520397(+)
Zm00001d047870::9:143869233-143871234(-)
Zm00001d042396::3:164459720-164461721(+)
Zm00001d041559::3:127253696-127255697(+)
Zm00001d029098::1:57987232-57989233(+)
Zm00001d005707::2:184026673-184028674(-)
Zm00001d047063::9:117054818-117056819(+)
Zm00001d002639::2:17681539-17683540(+)
Zm00001d016273::5:155087982-155089983(+)
Zm00001d043489::3:201666849-201668850(-)
Zm00001d032633::1:232614774-232616775(-)
Zm00001d012922::5:1977262-1979263(+)
Zm00001d051542::4:161945052-161947053(+)
Zm00001d010504::8:118249235-118251236(+)
Zm00001d019248::7:23849354-23851355(+)
Zm00001d014872::5:66607535-66609536(-)
Zm00001d039071::6:169542106-169544107(-)
Zm00001d038877::6:166216213-166218214(+)
Zm00001d014867::5:66266658-66268659(-)
Zm00001d004794::2:139751366-139753367(-)
Zm00001d037993::6:144579497-144581498(+)
Zm00001d023259::10:1503129-1505130(+)
Zm00001d043116::3:189584603-189586604(-)
Zm00001d047194::9:121580787-121582788(-)
Zm00001d026239::10:141709780-141711781(-)
Zm00001d018352::5:219058675-219060676(+)
Zm00001d023303::10:2430824-2432825(+)
Zm00001d024910::10:94436593-94438594(-)
Zm00001d038968::6:167938738-167940739(-)
Zm00001d015092::5:75194274-75196275(+)
Zm00001d048358::9:154923172-154925173(-)
Zm00001d011834::8:162304774-162306775(-)
Zm00001d041407::3:117382557-117384558(+)
Zm00001d038655::6:161920382-161922383(+)
Zm00001d043907::3:213524090-213526091(-)
Zm00001d018535::5:222630620-222632621(-)
Zm00001d021540::7:155399501-155401502(+)
Zm00001d054064::4:245759727-245761728(+)
Zm00001d017863::5:209095026-209097027(+)
Zm00001d039343::3:2184047-2186048(+)
Zm00001d005489::2:175793626-175795627(+)
Zm00001d047488::9:132140036-132142037(-)
Zm00001d052382::4:188773126-188775127(+)
Zm00001d029620::1:79983192-79985193(+)
Zm00001d031077::1:176191232-176193233(+)
Zm00001d030967::1:169608779-169610780(-)
Zm00001d003606::2:49807713-49809714(+)
Zm00001d048180::9:151799416-151801417(+)
Zm00001d047518::9:133277660-133279661(-)
Zm00001d032229::1:217998907-218000908(+)
Zm00001d032332::1:222795369-222797370(+)
Zm00001d006798::2:216965151-216967152(-)
Zm00001d043551::3:203607242-203609243(+)
Zm00001d019563::7:42954360-42956361(-)
Zm00001d025764::10:128930635-128932636(+)
Zm00001d008389::8:7020241-7022242(+)
Zm00001d048777::4:5405908-5407909(+)
Zm00001d018226::5:217006060-217008061(+)
Zm00001d004526::2:116655448-116657449(-)
Zm00001d024459::10:71758541-71760542(+)
Zm00001d045501::9:24661583-24663584(-)
Zm00001d052268::4:185309532-185311533(-)
Zm00001d017046::5:183610455-183612456(-)
Zm00001d001775::2:547100-549101(-)
Zm00001d051887::4:173751962-173753963(+)
Zm00001d034832::1:303288732-303290733(-)
Zm00001d047306::9:126191779-126193780(+)
Zm00001d020618::7:125225655-125227656(-)
Zm00001d012667::8:178313695-178315696(-)
Zm00001d039517::3:6379153-6381154(-)
Zm00001d042697::3:177340898-177342899(-)
Zm00001d038229::6:152052314-152054315(-)
Zm00001d010985::8:135927139-135929140(+)
Zm00001d039533::3:7449582-7451583(-)
Zm00001d051659::4:165914761-165916762(-)
Zm00001d014308::5:40497236-40499237(-)
Zm00001d034721::1:300728764-300730765(+)
Zm00001d003039::2:30081361-30083362(-)
Zm00001d017670::5:203604296-203606297(+)
Zm00001d032732::1:236506972-236508973(+)
Zm00001d010678::8:124066683-124068684(+)
Zm00001d042722::3:178193951-178195952(-)
Zm00001d038766::6:164158611-164160612(-)
Zm00001d043353::3:197458321-197460322(+)
Zm00001d042453::3:168339003-168341004(+)
Zm00001d031767::1:201193049-201195050(-)
Zm00001d041871::3:141629244-141631245(+)
Zm00001d021424::7:151796983-151798984(-)
Zm00001d006269::2:203290584-203292585(-)
Zm00001d031928::1:207098889-207100890(-)
Zm00001d032923::1:243211162-243213163(-)
Zm00001d002584::2:16082042-16084043(-)
Zm00001d025397::10:116917561-116919562(-)
Zm00001d039918::3:19349342-19351343(+)
Zm00001d029066::1:56973650-56975651(+)
Zm00001d020806::7:133444299-133446300(-)
Zm00001d020938::7:137242578-137244579(-)
Zm00001d003006::2:29277671-29279672(-)
Zm00001d010178::8:103218621-103220622(+)
Zm00001d004517::2:116131938-116133939(+)
Zm00001d034222::1:287046765-287048766(-)
Zm00001d045258::9:17245810-17247811(-)
Zm00001d027353::1:3496647-3498648(-)
Zm00001d025888::10:133096709-133098710(+)
Zm00001d007940::2:243481127-243483128(-)
Zm00001d049597::4:36829052-36831053(+)
Zm00001d042116::3:151474702-151476703(+)
Zm00001d014106::5:32765632-32767633(-)
Zm00001d029555::1:76049050-76051051(+)
Zm00001d040242::3:33402303-33404304(-)
Zm00001d004689::2:131243410-131245411(-)
Zm00001d005436::2:173915777-173917778(-)
Zm00001d008827::8:21833399-21835400(+)
Zm00001d005744::2:185664254-185666255(-)
Zm00001d047582::9:136349421-136351422(+)
Zm00001d053282::4:223910014-223912015(+)
Zm00001d046014::9:54566964-54568965(+)
Zm00001d010170::8:102782552-102784553(-)
Zm00001d002429::2:12490915-12492916(+)
Zm00001d032420::1:225933435-225935436(-)
Zm00001d015519::5:95556334-95558335(-)
Zm00001d039368::3:2668638-2670639(-)
Zm00001d027231::1:55215-57216(-)
Zm00001d027380::1:3996466-3998467(-)
Zm00001d034869::1:304308205-304310206(-)
Zm00001d035704::6:41838501-41840502(-)
Zm00001d004887::2:146641869-146643870(+)
Zm00001d050705::4:116880649-116882650(-)
Zm00001d023225::10:827897-829898(-)
Zm00001d003957::2:72197747-72199748(+)
Zm00001d013697::5:17803618-17805619(+)
Zm00001d047746::9:140706939-140708940(-)
Zm00001d027524::1:7400057-7402058(+)
Zm00001d024633::10:81346402-81348403(+)
Zm00001d010397::8:112810489-112812490(+)
Zm00001d001883::2:2343424-2345425(+)
Zm00001d006332::2:204905747-204907748(-)
Zm00001d033580::1:267759923-267761924(+)
Zm00001d031253::1:183891561-183893562(-)
Zm00001d036084::6:71122069-71124070(+)
Zm00001d032170::1:215425273-215427274(-)
Zm00001d052674::4:196902870-196904871(+)
Zm00001d017006::5:182539751-182541752(+)
Zm00001d013263::5:7388458-7390459(-)
Zm00001d021076::7:142294707-142296708(+)
Zm00001d029314::1:65621273-65623274(-)
Zm00001d053205::4:219732137-219734138(-)
Zm00001d043376::3:198095001-198097002(-)
Zm00001d044432::3:227772642-227774643(-)
Zm00001d044409::3:227431797-227433798(+)
Zm00001d038815::6:165178688-165180689(-)
Zm00001d024940::10:96010598-96012599(+)
Zm00001d006295::2:203937421-203939422(-)
Zm00001d046246::9:76272386-76274387(-)
Zm00001d049136::4:17315171-17317172(-)
Zm00001d047331::9:126750040-126752041(+)
Zm00001d053404::4:230455401-230457402(+)
Zm00001d019105::7:16888389-16890390(-)
Zm00001d032051::1:210825185-210827186(-)
Zm00001d017651::5:203213400-203215401(+)
Zm00001d038540::6:159602237-159604238(-)
Zm00001d003212::2:36105140-36107141(-)
Zm00001d017053::5:184028947-184030948(-)
Zm00001d038106::6:148099109-148101110(-)
Zm00001d049505::4:32682086-32684087(+)
Zm00001d052941::4:205574675-205576676(-)
Zm00001d013935::5:25241227-25243228(-)
Zm00001d031969::1:208239412-208241413(+)
Zm00001d012664::8:178282787-178284788(+)
Zm00001d042690::3:177047486-177049487(-)
Zm00001d053184::4:218715254-218717255(-)
Zm00001d026129::10:139293267-139295268(+)
Zm00001d010372::8:111683877-111685878(+)
Zm00001d005419::2:173367074-173369075(-)
Zm00001d047605::9:136919887-136921888(+)
Zm00001d006430::2:207778240-207780241(-)
Zm00001d017918::5:210085326-210087327(+)
Zm00001d051510::4:160975548-160977549(-)
Zm00001d042578::3:172484629-172486630(-)
Zm00001d047727::9:140056757-140058758(+)
Zm00001d002359::2:10786644-10788645(+)
Zm00001d022526::7:179351525-179353526(-)
Zm00001d016995::5:182272645-182274646(+)
Zm00001d038517::6:159101186-159103187(-)
Zm00001d038600::6:160740839-160742840(-)
Zm00001d020282::7:104039954-104041955(-)
Zm00001d028092::1:22728302-22730303(+)
Zm00001d008923::8:25309282-25311283(+)
Zm00001d039921::3:19481447-19483448(-)
Zm00001d044390::3:226839099-226841100(-)
Zm00001d017834::5:208262985-208264986(+)
Zm00001d032502::1:228678989-228680990(+)
Zm00001d027764::1:13060011-13062012(-)
Zm00001d051360::4:155959720-155961721(-)
Zm00001d034893::1:304955750-304957751(-)
Zm00001d016100::5:144537322-144539323(+)
Zm00001d018651::7:1793082-1795083(-)
Zm00001d003784::2:59229239-59231240(-)
Zm00001d044201::3:221790237-221792238(+)
Zm00001d050874::4:128058910-128060911(-)
Zm00001d021541::7:155402685-155404686(+)
Zm00001d039727::3:13020127-13022128(-)
Zm00001d037704::6:134494496-134496497(-)
Zm00001d047158::9:120338560-120340561(+)
Zm00001d028755::1:45604510-45606511(-)
Zm00001d014001::5:28208902-28210903(-)
Zm00001d006487::2:209720538-209722539(+)
Zm00001d026064::10:137394308-137396309(-)
Zm00001d011202::8:142845527-142847528(-)
Zm00001d033578::1:267643349-267645350(+)
Zm00001d034808::1:302532335-302534336(+)
Zm00001d053739::4:240116438-240118439(+)
Zm00001d024148::10:49666476-49668477(+)
Zm00001d045322::9:18933134-18935135(-)
Zm00001d015609::5:100952378-100954379(-)
Zm00001d044395::3:227056859-227058860(-)
Zm00001d003265::2:38341384-38343385(+)
Zm00001d007639::2:236773247-236775248(+)
Zm00001d033776::1:273346823-273348824(-)
Zm00001d016472::5:163703221-163705222(+)
Zm00001d051851::4:172402378-172404379(+)
Zm00001d036535::6:91337445-91339446(+)
Zm00001d013984::5:27327906-27329907(-)
Zm00001d051584::4:163369984-163371985(-)
Zm00001d037417::6:124928411-124930412(-)
Zm00001d037191::6:115196770-115198771(+)
Zm00001d040371::3:40531377-40533378(+)
Zm00001d020752::7:131213426-131215427(-)
Zm00001d009756::8:79843900-79845901(-)
Zm00001d034000::1:280705833-280707834(-)
Zm00001d008318::8:5002781-5004782(+)
Zm00001d022309::7:174903831-174905832(+)
Zm00001d010098::8:99164296-99166297(-)
Zm00001d006131::2:199425994-199427995(-)
Zm00001d033391::1:261538394-261540395(+)
Zm00001d049637::4:38394085-38396086(+)
Zm00001d043153::3:190248537-190250538(+)
Zm00001d017982::5:211333002-211335003(+)
Zm00001d014899::5:67325731-67327732(+)
Zm00001d042210::3:156115763-156117764(+)
Zm00001d043902::3:213343712-213345713(+)
Zm00001d038123::6:148735997-148737998(+)
Zm00001d008956::8:26971110-26973111(-)
Zm00001d012399::8:173675308-173677309(+)
Zm00001d011266::8:145116429-145118430(+)
Zm00001d031411::1:189276583-189278584(+)
Zm00001d044225::3:222421774-222423775(-)
Zm00001d041926::3:143899798-143901799(+)
Zm00001d016395::5:160764470-160766471(-)
Zm00001d048992::4:11826709-11828710(-)
Zm00001d037058::6:110878162-110880163(-)
Zm00001d034765::1:301661922-301663923(+)
Zm00001d005627::2:181164485-181166486(+)
Zm00001d012694::8:178742261-178744262(-)
Zm00001d038046::6:145998092-146000093(-)
Zm00001d039036::6:168998299-169000300(+)
Zm00001d027334::1:3123147-3125148(+)
Zm00001d028992::1:53885406-53887407(-)
Zm00001d027962::1:18450272-18452273(+)
Zm00001d006011::2:195245953-195247954(-)
Zm00001d053891::4:243141779-243143780(+)
Zm00001d040026::3:23370701-23372702(-)
Zm00001d017113::5:185776867-185778868(+)
Zm00001d044672::3:234544396-234546397(+)
Zm00001d028352::1:31682216-31684217(+)
Zm00001d052390::4:188972168-188974169(+)
Zm00001d034414::1:292296376-292298377(-)
Zm00001d034800::1:302441698-302443699(-)
Zm00001d011214::8:143209407-143211408(-)
Zm00001d040572::3:50774497-50776498(+)
Zm00001d005404::2:172869967-172871968(-)
Zm00001d022562::7:180073366-180075367(-)
Zm00001d040577::3:50991632-50993633(+)
Zm00001d038644::6:161621242-161623243(+)
Zm00001d053627::4:237222126-237224127(-)
Zm00001d038364::6:155606908-155608909(-)
Zm00001d003207::2:35925788-35927789(-)
Zm00001d053453::4:232253320-232255321(-)
Zm00001d035869::6:57755437-57757438(-)
Zm00001d040067::3:25756440-25758441(+)
Zm00001d030086::1:104417481-104419482(-)
Zm00001d003071::2:31120252-31122253(+)
Zm00001d043808::3:210743954-210745955(+)
Zm00001d006884::2:218535974-218537975(-)
Zm00001d048472::9:156922085-156924086(-)
Zm00001d011309::8:146363965-146365966(-)
Zm00001d029865::1:90967543-90969544(-)
Zm00001d025570::10:122612448-122614449(-)
Zm00001d015426::5:89573043-89575044(+)
Zm00001d040440::3:43523472-43525473(-)
Zm00001d034055::1:282596950-282598951(+)
Zm00001d004335::2:104171846-104173847(-)
Zm00001d029590::1:78112836-78114837(-)
Zm00001d051441::4:158735597-158737598(-)
Zm00001d048301::9:154166514-154168515(-)
Zm00001d006562::2:210987169-210989170(-)
Zm00001d028351::1:31659390-31661391(-)
Zm00001d047766::9:141350630-141352631(-)
Zm00001d035370::6:23543297-23545298(-)
Zm00001d028493::1:36899145-36901146(-)
Zm00001d011012::8:136697847-136699848(-)
Zm00001d032250::1:218944748-218946749(+)
Zm00001d050106::4:65976463-65978464(-)
Zm00001d049303::4:25436982-25438983(-)
Zm00001d016543::5:166723258-166725259(+)
Zm00001d025808::10:130147991-130149992(-)
Zm00001d019704::7:52248336-52250337(+)
Zm00001d028999::1:54265182-54267183(-)
Zm00001d013796::5:20391618-20393619(-)
Zm00001d015289::5:82828397-82830398(+)
Zm00001d043141::3:190033196-190035197(+)
Zm00001d022546::7:179780240-179782241(+)
Zm00001d045120::9:13432422-13434423(-)
Zm00001d049917::4:52715281-52717282(+)
Zm00001d025950::10:134559079-134561080(-)
Zm00001d008769::8:19566147-19568148(-)
Zm00001d010697::8:124865375-124867376(+)
Zm00001d045171::9:15040871-15042872(-)
Zm00001d027401::1:4425331-4427332(-)
Zm00001d023674::10:14796659-14798660(+)
Zm00001d015600::5:100369655-100371656(-)
Zm00001d048029::9:148364035-148366036(+)
Zm00001d041514::3:125121307-125123308(+)
Zm00001d005778::2:187917888-187919889(+)
Zm00001d043477::3:201447386-201449387(+)
Zm00001d037118::6:112976908-112978909(+)
Zm00001d043666::3:206542937-206544938(+)
Zm00001d033345::1:259757847-259759848(+)
Zm00001d036739::6:99514466-99516467(+)
Zm00001d046511::9:93193009-93195010(+)
Zm00001d039079::6:169683696-169685697(+)
Zm00001d013446::5:11809903-11811904(+)
Zm00001d041221::3:106172145-106174146(-)
Zm00001d022335::7:175634852-175636853(-)
Zm00001d015500::5:94102683-94104684(+)
Zm00001d045644::9:30773600-30775601(+)
Zm00001d031050::1:174875912-174877913(-)
Zm00001d032081::1:211945679-211947680(-)
Zm00001d036475::6:89534770-89536771(+)
Zm00001d016648::5:171169669-171171670(-)
Zm00001d016613::5:170118568-170120569(-)
Zm00001d013627::5:15747811-15749812(+)
Zm00001d029466::1:72002568-72004569(+)
Zm00001d038728::6:163409833-163411834(+)
Zm00001d047104::9:118715621-118717622(-)
Zm00001d010313::8:109185644-109187645(+)
Zm00001d033655::1:269798767-269800768(-)
Zm00001d046809::9:106634895-106636896(-)
Zm00001d011085::8:138461807-138463808(-)
Zm00001d012551::8:176482942-176484943(-)
Zm00001d017847::5:208644300-208646301(+)
Zm00001d002964::2:28240797-28242798(-)
Zm00001d021438::7:152290297-152292298(+)
Zm00001d033794::1:273844146-273846147(-)
Zm00001d025971::10:135001989-135003990(+)
Zm00001d048403::9:155640116-155642117(-)
Zm00001d003053::2:30539541-30541542(+)
Zm00001d009054::8:33468637-33470638(-)
Zm00001d030703::1:154502524-154504525(+)
Zm00001d013555::5:14175777-14177778(-)
Zm00001d013348::5:9180980-9182981(+)
Zm00001d020900::7:135893652-135895653(-)
Zm00001d011969::8:165321595-165323596(-)
Zm00001d042847::3:181905099-181907100(-)
Zm00001d007684::2:237388892-237390893(-)
Zm00001d027626::1:9410880-9412881(-)
Zm00001d036313::6:83935699-83937700(+)
Zm00001d019228::7:22847052-22849053(-)
Zm00001d002129::2:6421453-6423454(-)
Zm00001d021372::7:150167030-150169031(-)
Zm00001d010923::8:133671132-133673133(+)
Zm00001d025671::10:125814533-125816534(-)
Zm00001d039416::3:3824770-3826771(-)
Zm00001d049982::4:56872080-56874081(-)
Zm00001d025124::10:105412801-105414802(+)
Zm00001d036993::6:108512616-108514617(+)
Zm00001d023499::10:7372616-7374617(+)
Zm00001d002797::2:22931096-22933097(+)
Zm00001d034197::1:286351832-286353833(+)
Zm00001d044629::3:233607211-233609212(+)
Zm00001d016166::5:148215424-148217425(-)
Zm00001d012524::8:176062478-176064479(-)
Zm00001d008962::8:27582506-27584507(+)
Zm00001d018197::5:216309988-216311989(+)
Zm00001d039733::3:13212327-13214328(-)
Zm00001d012477::8:175270714-175272715(-)
Zm00001d003090::2:31860184-31862185(-)
Zm00001d011585::8:155016027-155018028(+)
Zm00001d030644::1:150484884-150486885(-)
Zm00001d049581::4:36061133-36063134(+)
Zm00001d012932::5:2185801-2187802(-)
Zm00001d005658::2:182512410-182514411(+)
Zm00001d010838::8:129540524-129542525(-)
Zm00001d011088::8:138560348-138562349(-)
Zm00001d047534::9:134036845-134038846(-)
Zm00001d010715::8:125482595-125484596(-)
Zm00001d023479::10:6922946-6924947(+)
Zm00001d032368::1:224117303-224119304(-)
Zm00001d011855::8:162949517-162951518(-)
Zm00001d012536::8:176309991-176311992(+)
Zm00001d007445::2:231912090-231914091(+)
Zm00001d009211::8:43209528-43211529(-)
Zm00001d049743::4:42458698-42460699(-)
Zm00001d029818::1:88439067-88441068(+)
Zm00001d047880::9:144117556-144119557(+)
Zm00001d018528::5:222519853-222521854(-)
Zm00001d008808::8:21237265-21239266(+)
Zm00001d034666::1:299211310-299213311(+)
Zm00001d051512::4:161025642-161027643(+)
Zm00001d042269::3:158419706-158421707(+)
Zm00001d010782::8:127606831-127608832(-)
Zm00001d033544::1:266540565-266542566(-)
Zm00001d044693::3:235060254-235062255(+)
Zm00001d048726::4:4310987-4312988(+)
Zm00001d034841::1:303633292-303635293(-)
Zm00001d047983::9:147139454-147141455(-)
Zm00001d006027::2:195570493-195572494(-)
Zm00001d008765::8:19525889-19527890(+)
Zm00001d016838::5:177885534-177887535(-)
Zm00001d028521::1:38040521-38042522(+)
Zm00001d051399::4:157104996-157106997(+)
Zm00001d012608::8:177137409-177139410(+)
Zm00001d044865::9:5838914-5840915(+)
Zm00001d015183::5:78670522-78672523(+)
Zm00001d044297::3:224492103-224494104(-)
Zm00001d007706::2:237887440-237889441(-)
Zm00001d013842::5:22199014-22201015(+)
Zm00001d008382::8:6833850-6835851(-)
Zm00001d013694::5:17705982-17707983(+)
Zm00001d015683::5:107120251-107122252(-)
Zm00001d037647::6:132785914-132787915(-)
Zm00001d033591::1:267998131-268000132(+)
Zm00001d050893::4:128776955-128778956(+)
Zm00001d028907::1:50523860-50525861(-)
Zm00001d016391::5:160599590-160601591(+)
Zm00001d046810::9:106735832-106737833(+)
Zm00001d045853::9:43768920-43770921(-)
Zm00001d041708::3:134377434-134379435(+)
Zm00001d036682::6:97482012-97484013(-)
Zm00001d036342::6:85010124-85012125(-)
Zm00001d053237::4:221573836-221575837(+)
Zm00001d026056::10:137260071-137262072(-)
Zm00001d043726::3:208450184-208452185(-)
Zm00001d043615::3:205272802-205274803(+)
Zm00001d052656::4:196038222-196040223(-)
Zm00001d016883::5:179270707-179272708(+)
Zm00001d026577::10:148264796-148266797(-)
Zm00001d005271::2:166700366-166702367(-)
Zm00001d043504::3:202121687-202123688(-)
Zm00001d003459::2:45016894-45018895(+)
Zm00001d051080::4:141100889-141102890(+)
Zm00001d015457::5:91315158-91317159(-)
Zm00001d020345::7:108131663-108133664(+)
Zm00001d031522::1:192745383-192747384(+)
Zm00001d023734::10:17850265-17852266(+)
Zm00001d010290::8:107777118-107779119(-)
Zm00001d002600::2:16455918-16457919(-)
Zm00001d043059::3:187821011-187823012(+)
Zm00001d040450::3:43935257-43937258(-)
Zm00001d018145::5:215494559-215496560(+)
Zm00001d052318::4:187008984-187010985(+)
Zm00001d012993::5:2873374-2875375(+)
Zm00001d023501::10:7465750-7467751(+)
Zm00001d015934::5:132638943-132640944(-)
Zm00001d009494::8:67183875-67185876(+)
Zm00001d016679::5:172385906-172387907(-)
Zm00001d042802::3:180308163-180310164(+)
Zm00001d047489::9:132230150-132232151(+)
Zm00001d019207::7:21926232-21928233(+)
Zm00001d023452::10:6049677-6051678(-)
Zm00001d012211::8:170108526-170110527(+)
Zm00001d014275::5:38928195-38930196(+)
Zm00001d039331::3:2012464-2014465(+)
Zm00001d013471::5:12393689-12395690(+)
Zm00001d016461::5:163097349-163099350(+)
Zm00001d007207::2:224752499-224754500(+)
Zm00001d012400::8:173692639-173694640(+)
Zm00001d047811::9:142370593-142372594(-)
Zm00001d017519::5:198526896-198528897(+)
Zm00001d007848::2:240837907-240839908(-)
Zm00001d047909::9:144962424-144964425(+)
Zm00001d029700::1:83118203-83120204(+)
Zm00001d013425::5:11124888-11126889(+)
Zm00001d029988::1:97705721-97707722(-)
Zm00001d042781::3:179454094-179456095(+)
Zm00001d039697::3:12343384-12345385(+)
Zm00001d021647::7:159033433-159035434(+)
Zm00001d014920::5:68370721-68372722(-)
Zm00001d043086::3:188773947-188775948(-)
Zm00001d032897::1:242039587-242041588(-)
Zm00001d033614::1:268772080-268774081(-)
```
