## Supplementary material for "A comprehensive map of preferentially located motifs reveals distinct proximal *cis*-regulatory elements in plants": ACGATATA_containing_gene_set.txt

```
#Occurences of ACGATATA between -276 and -190 (positions relative to the transcription start site)
#73 sequences with ACGATATA in this interval
#0.28% of the sequences in promoter set with ACGATATA (set with 25847 sequences)
Zm00001d025892::10:133209504-133211505(+)
Zm00001d014399::5:44468685-44470686(+)
Zm00001d013147::5:5421379-5423380(-)
Zm00001d037481::6:126728983-126730984(+)
Zm00001d007311::2:227457713-227459714(-)
Zm00001d016443::5:162549802-162551803(+)
Zm00001d047751::9:140864656-140866657(-)
Zm00001d038671::6:162286751-162288752(-)
Zm00001d035512::6:30480209-30482210(+)
Zm00001d012342::8:172729386-172731387(-)
Zm00001d048576::9:159535275-159537276(-)
Zm00001d013204::5:6432255-6434256(-)
Zm00001d046802::9:106487272-106489273(-)
Zm00001d045379::9:20182676-20184677(-)
Zm00001d014073::5:31561303-31563304(+)
Zm00001d042575::3:172360560-172362561(+)
Zm00001d044520::3:230786297-230788298(+)
Zm00001d014001::5:28208902-28210903(-)
Zm00001d050251::4:76388865-76390866(+)
Zm00001d050557::4:100408922-100410923(+)
Zm00001d037939::6:142844141-142846142(-)
Zm00001d015605::5:100768366-100770367(+)
Zm00001d045111::9:13105766-13107767(+)
Zm00001d007776::2:239421112-239423113(-)
Zm00001d003701::2:55229172-55231173(-)
Zm00001d005941::2:193487990-193489991(-)
Zm00001d018873::7:7920463-7922464(-)
Zm00001d031077::1:176191232-176193233(+)
Zm00001d007594::2:235877136-235879137(-)
Zm00001d052850::4:202490766-202492767(-)
Zm00001d022433::7:177638720-177640721(+)
Zm00001d018696::7:2700881-2702882(-)
Zm00001d010679::8:124097735-124099736(+)
Zm00001d013083::5:4476067-4478068(-)
Zm00001d017751::5:205888440-205890441(+)
Zm00001d009753::8:79795300-79797301(-)
Zm00001d023581::10:10701958-10703959(+)
Zm00001d004986::2:152290609-152292610(-)
Zm00001d034764::1:301662796-301664797(-)
Zm00001d021668::7:159575602-159577603(-)
Zm00001d021345::7:149527322-149529323(-)
Zm00001d036646::6:96108353-96110354(-)
Zm00001d048643::4:2533085-2535086(+)
Zm00001d008214::8:1452771-1454772(+)
Zm00001d044607::3:233295333-233297334(+)
Zm00001d020431::7:113768639-113770640(-)
Zm00001d040888::3:75748382-75750383(+)
Zm00001d034263::1:288273760-288275761(+)
Zm00001d049583::4:36139704-36141705(-)
Zm00001d014553::5:52953908-52955909(+)
Zm00001d006428::2:207694105-207696106(+)
Zm00001d028570::1:39416591-39418592(-)
Zm00001d002243::2:8730384-8732385(-)
Zm00001d034082::1:283602860-283604861(+)
Zm00001d011012::8:136697847-136699848(-)
Zm00001d047755::9:140925560-140927561(-)
Zm00001d035140::6:6803005-6805006(-)
Zm00001d052686::4:197441369-197443370(+)
Zm00001d012198::8:169944193-169946194(-)
Zm00001d033494::1:264382879-264384880(+)
Zm00001d007229::2:225213406-225215407(-)
Zm00001d048648::4:2604636-2606637(+)
Zm00001d048575::9:159514919-159516920(-)
Zm00001d045755::9:37241331-37243332(+)
Zm00001d046814::9:107008074-107010075(-)
Zm00001d003411::2:43578826-43580827(-)
Zm00001d027618::1:9111446-9113447(+)
Zm00001d046600::9:98186442-98188443(+)
Zm00001d031024::1:174051788-174053789(-)
Zm00001d009991::8:93654623-93656624(-)
Zm00001d032970::1:245038931-245040932(+)
Zm00001d050003::4:58846875-58848876(+)
Zm00001d013701::5:17884309-17886310(-)
```
