## Supplementary material for "A comprehensive map of preferentially located motifs reveals distinct proximal *cis*-regulatory elements in plants": ACGATCC_containing_gene_set.txt

```
#Occurences of ACGATCC between -760 and -755 (positions relative to the transcription start site)
#53 sequences with ACGATCC in this interval
#0.21% of the sequences in promoter set with ACGATCC (set with 25847 sequences)
Zm00001d043688::3:207418561-207420562(-)
Zm00001d005024::2:154435772-154437773(-)
Zm00001d031411::1:189276583-189278584(+)
Zm00001d007289::2:226917414-226919415(+)
Zm00001d027784::1:13437298-13439299(+)
Zm00001d025309::10:113728172-113730173(+)
Zm00001d024459::10:71758541-71760542(+)
Zm00001d024910::10:94436593-94438594(-)
Zm00001d010923::8:133671132-133673133(+)
Zm00001d045054::9:11186592-11188593(+)
Zm00001d052715::4:198517446-198519447(+)
Zm00001d014683::5:58827624-58829625(-)
Zm00001d024209::10:56567177-56569178(+)
Zm00001d045424::9:21656810-21658811(+)
Zm00001d015500::5:94102683-94104684(+)
Zm00001d012591::8:176957712-176959713(-)
Zm00001d015622::5:101915008-101917009(-)
Zm00001d030764::1:158951514-158953515(+)
Zm00001d046511::9:93193009-93195010(+)
Zm00001d005744::2:185664254-185666255(-)
Zm00001d047605::9:136919887-136921888(+)
Zm00001d010145::8:101315097-101317098(+)
Zm00001d029709::1:83412848-83414849(-)
Zm00001d009796::8:81802121-81804122(-)
Zm00001d040577::3:50991632-50993633(+)
Zm00001d017401::5:194929068-194931069(+)
Zm00001d023497::10:7361288-7363289(-)
Zm00001d023747::10:18440248-18442249(+)
Zm00001d048386::9:155337896-155339897(-)
Zm00001d053220::4:220718201-220720202(-)
Zm00001d028955::1:52848681-52850682(+)
Zm00001d052830::4:202076604-202078605(+)
Zm00001d018952::7:10370372-10372373(+)
Zm00001d046638::9:100058886-100060887(+)
Zm00001d009242::8:46230625-46232626(-)
Zm00001d008765::8:19525889-19527890(+)
Zm00001d015683::5:107120251-107122252(-)
Zm00001d034222::1:287046765-287048766(-)
Zm00001d006869::2:218300886-218302887(-)
Zm00001d031530::1:192979393-192981394(-)
Zm00001d026637::10:149252503-149254504(-)
Zm00001d032326::1:222591156-222593157(+)
Zm00001d038893::6:166564908-166566909(+)
Zm00001d051755::4:168934746-168936747(+)
Zm00001d030703::1:154502524-154504525(+)
Zm00001d007332::2:228913328-228915329(+)
Zm00001d049938::4:54068052-54070053(+)
Zm00001d044180::3:221250420-221252421(-)
Zm00001d045611::9:28672227-28674228(+)
Zm00001d039594::3:8559257-8561258(+)
Zm00001d036682::6:97482012-97484013(-)
Zm00001d037853::6:139797215-139799216(+)
Zm00001d051510::4:160975548-160977549(-)
```
