## Supplementary material for "A comprehensive map of preferentially located motifs reveals distinct proximal *cis*-regulatory elements in plants": ACGATGA_containing_gene_set.txt

```
#Occurences of ACGATGA between 239 and 359 (positions relative to the transcription start site)
#499 sequences with ACGATGA in this interval
#1.93% of the sequences in promoter set with ACGATGA (set with 25847 sequences)
Zm00001d016286::5:155697287-155699288(-)
Zm00001d013340::5:8905560-8907561(-)
Zm00001d005458::2:174937153-174939154(+)
Zm00001d053017::4:209246489-209248490(-)
Zm00001d028776::1:46189113-46191114(-)
Zm00001d010888::8:132244738-132246739(+)
Zm00001d006192::2:201118188-201120189(+)
Zm00001d051296::4:152358613-152360614(-)
Zm00001d037003::6:108769275-108771276(-)
Zm00001d023282::10:2046797-2048798(+)
Zm00001d035501::6:29607697-29609698(-)
Zm00001d006604::2:211884322-211886323(+)
Zm00001d039368::3:2668638-2670639(-)
Zm00001d048340::9:154751482-154753483(+)
Zm00001d042863::3:182294797-182296798(-)
Zm00001d008617::8:14682497-14684498(+)
Zm00001d011657::8:157704589-157706590(+)
Zm00001d043725::3:208412332-208414333(+)
Zm00001d034929::1:305906015-305908016(+)
Zm00001d011352::8:147818473-147820474(+)
Zm00001d018718::7:3077024-3079025(-)
Zm00001d029089::1:57480906-57482907(+)
Zm00001d021240::7:146740836-146742837(-)
Zm00001d042287::3:159073168-159075169(+)
Zm00001d038205::6:151503187-151505188(-)
Zm00001d043841::3:211613190-211615191(-)
Zm00001d018203::5:216528432-216530433(+)
Zm00001d006381::2:206116633-206118634(-)
Zm00001d017979::5:211211017-211213018(-)
Zm00001d012132::8:168623422-168625423(-)
Zm00001d048458::9:156700946-156702947(+)
Zm00001d053753::4:240490804-240492805(+)
Zm00001d026579::10:148320850-148322851(+)
Zm00001d036084::6:71122069-71124070(+)
Zm00001d020340::7:107531913-107533914(-)
Zm00001d033426::1:262666212-262668213(+)
Zm00001d021617::7:158171227-158173228(-)
Zm00001d045843::9:43304358-43306359(+)
Zm00001d023802::10:22237224-22239225(+)
Zm00001d047269::9:124898459-124900460(-)
Zm00001d007947::2:243853685-243855686(+)
Zm00001d025857::10:131579180-131581181(-)
Zm00001d004334::2:104151118-104153119(+)
Zm00001d018099::5:214159623-214161624(-)
Zm00001d002878::2:25540582-25542583(-)
Zm00001d019226::7:22694379-22696380(+)
Zm00001d031841::1:203398868-203400869(-)
Zm00001d027506::1:7026837-7028838(+)
Zm00001d043962::3:214947505-214949506(+)
Zm00001d050730::4:119100705-119102706(+)
Zm00001d014175::5:34986899-34988900(+)
Zm00001d049692::4:40463804-40465805(-)
Zm00001d051337::4:155161051-155163052(+)
Zm00001d016152::5:147343308-147345309(-)
Zm00001d035704::6:41838501-41840502(-)
Zm00001d050785::4:122625279-122627280(-)
Zm00001d035648::6:38335573-38337574(+)
Zm00001d047884::9:144196405-144198406(+)
Zm00001d028351::1:31659390-31661391(-)
Zm00001d012148::8:168936717-168938718(-)
Zm00001d049032::4:13141762-13143763(-)
Zm00001d020511::7:119797331-119799332(+)
Zm00001d048319::9:154472006-154474007(-)
Zm00001d009240::8:45901172-45903173(+)
Zm00001d048483::9:157063786-157065787(+)
Zm00001d020426::7:113232915-113234916(-)
Zm00001d008362::8:6325036-6327037(-)
Zm00001d028727::1:44511276-44513277(+)
Zm00001d051183::4:147617463-147619464(-)
Zm00001d007961::2:244245793-244247794(+)
Zm00001d042540::3:171276203-171278204(+)
Zm00001d038893::6:166564908-166566909(+)
Zm00001d049836::4:47124984-47126985(+)
Zm00001d051233::4:149416582-149418583(+)
Zm00001d028349::1:31557165-31559166(-)
Zm00001d009342::8:57514438-57516439(-)
Zm00001d003888::2:65278016-65280017(-)
Zm00001d045989::9:52833036-52835037(-)
Zm00001d045971::9:50930929-50932930(-)
Zm00001d011678::8:158331017-158333018(-)
Zm00001d004386::2:107911934-107913935(+)
Zm00001d010272::8:106939856-106941857(-)
Zm00001d011012::8:136697847-136699848(-)
Zm00001d022088::7:169842560-169844561(+)
Zm00001d004196::2:90576986-90578987(+)
Zm00001d013335::5:8853322-8855323(+)
Zm00001d010146::8:101397198-101399199(-)
Zm00001d013056::5:3925135-3927136(+)
Zm00001d044605::3:233293017-233295018(-)
Zm00001d006071::2:197415996-197417997(+)
Zm00001d022240::7:173420643-173422644(-)
Zm00001d018531::5:222544434-222546435(-)
Zm00001d004331::2:103989763-103991764(-)
Zm00001d025661::10:125343960-125345961(+)
Zm00001d047717::9:139886010-139888011(-)
Zm00001d015054::5:73446782-73448783(+)
Zm00001d021691::7:160277313-160279314(-)
Zm00001d035391::6:24035918-24037919(+)
Zm00001d031934::1:207282973-207284974(-)
Zm00001d038517::6:159101186-159103187(-)
Zm00001d037286::6:119480889-119482890(-)
Zm00001d009889::8:87466866-87468867(-)
Zm00001d044456::3:228449769-228451770(-)
Zm00001d023909::10:27560247-27562248(-)
Zm00001d050268::4:77416959-77418960(+)
Zm00001d024036::10:38793859-38795860(+)
Zm00001d049092::4:15806387-15808388(-)
Zm00001d025005::10:99218970-99220971(-)
Zm00001d030832::1:162230218-162232219(+)
Zm00001d040590::3:51910705-51912706(-)
Zm00001d029829::1:89156202-89158203(+)
Zm00001d002904::2:26290170-26292171(+)
Zm00001d020974::7:138258585-138260586(+)
Zm00001d007231::2:225280963-225282964(-)
Zm00001d036853::6:103953919-103955920(+)
Zm00001d053342::4:226830535-226832536(-)
Zm00001d049079::4:15078049-15080050(+)
Zm00001d013503::5:12929882-12931883(+)
Zm00001d022252::7:173658280-173660281(-)
Zm00001d027593::1:8599110-8601111(-)
Zm00001d008387::8:6913535-6915536(+)
Zm00001d027557::1:8129655-8131656(-)
Zm00001d013751::5:19235777-19237778(+)
Zm00001d014016::5:28801805-28803806(-)
Zm00001d048336::9:154659665-154661666(+)
Zm00001d037746::6:136205881-136207882(-)
Zm00001d018730::7:3300878-3302879(+)
Zm00001d041388::3:115344099-115346100(-)
Zm00001d018667::7:2190453-2192454(+)
Zm00001d043058::3:187675142-187677143(+)
Zm00001d006251::2:202851506-202853507(-)
Zm00001d046711::9:103065385-103067386(+)
Zm00001d018493::5:221781414-221783415(+)
Zm00001d021057::7:141715453-141717454(+)
Zm00001d011474::8:151596395-151598396(-)
Zm00001d010282::8:107275721-107277722(-)
Zm00001d044859::9:5608184-5610185(-)
Zm00001d031736::1:200198988-200200989(-)
Zm00001d021345::7:149527322-149529323(-)
Zm00001d022141::7:171061052-171063053(-)
Zm00001d040959::3:83204842-83206843(+)
Zm00001d008376::8:6708103-6710104(-)
Zm00001d044849::9:5069173-5071174(+)
Zm00001d052089::4:179112930-179114931(-)
Zm00001d036543::6:91524859-91526860(-)
Zm00001d026604::10:148805100-148807101(+)
Zm00001d025203::10:108936840-108938841(+)
Zm00001d026556::10:148056945-148058946(-)
Zm00001d017240::5:190053167-190055168(+)
Zm00001d002457::2:13206726-13208727(+)
Zm00001d011769::8:161260011-161262012(-)
Zm00001d002420::2:12303016-12305017(+)
Zm00001d003758::2:57744299-57746300(+)
Zm00001d032024::1:209719546-209721547(+)
Zm00001d018501::5:221877894-221879895(-)
Zm00001d002261::2:9098014-9100015(-)
Zm00001d039278::3:958850-960851(+)
Zm00001d027416::1:4842183-4844184(-)
Zm00001d020257::7:102491833-102493834(+)
Zm00001d014872::5:66607535-66609536(-)
Zm00001d039263::3:766397-768398(-)
Zm00001d043534::3:203068923-203070924(+)
Zm00001d052438::4:190067051-190069052(+)
Zm00001d053242::4:221665640-221667641(-)
Zm00001d040768::3:64613778-64615779(+)
Zm00001d012287::8:171912991-171914992(-)
Zm00001d051879::4:173240709-173242710(-)
Zm00001d040831::3:68544744-68546745(-)
Zm00001d044293::3:224411219-224413220(+)
Zm00001d042104::3:150759618-150761619(-)
Zm00001d011644::8:157390616-157392617(-)
Zm00001d011154::8:140937252-140939253(+)
Zm00001d015687::5:107747067-107749068(-)
Zm00001d019478::7:35956001-35958002(+)
Zm00001d048766::4:5215591-5217592(+)
Zm00001d018606::7:733454-735455(+)
Zm00001d027771::1:13238515-13240516(+)
Zm00001d043525::3:202740709-202742710(+)
Zm00001d050612::4:104299641-104301642(+)
Zm00001d023885::10:26308487-26310488(-)
Zm00001d052298::4:186415351-186417352(-)
Zm00001d026442::10:145906017-145908018(-)
Zm00001d031943::1:207688676-207690677(+)
Zm00001d044201::3:221790237-221792238(+)
Zm00001d044585::3:232635114-232637115(+)
Zm00001d040899::3:77279159-77281160(-)
Zm00001d004525::2:116610683-116612684(-)
Zm00001d030711::1:154985537-154987538(+)
Zm00001d002090::2:5814417-5816418(-)
Zm00001d006287::2:203641267-203643268(+)
Zm00001d007307::2:227402458-227404459(+)
Zm00001d016318::5:156960191-156962192(-)
Zm00001d032368::1:224117303-224119304(-)
Zm00001d052261::4:185177095-185179096(-)
Zm00001d019087::7:15807248-15809249(+)
Zm00001d048559::9:158676695-158678696(-)
Zm00001d047518::9:133277660-133279661(-)
Zm00001d014839::5:64993465-64995466(+)
Zm00001d005792::2:188845086-188847087(-)
Zm00001d018110::5:214492321-214494322(-)
Zm00001d012334::8:172650280-172652281(-)
Zm00001d017990::5:211548552-211550553(+)
Zm00001d015059::5:73775537-73777538(+)
Zm00001d052087::4:179068680-179070681(+)
Zm00001d039746::3:13653903-13655904(+)
Zm00001d036865::6:104839348-104841349(+)
Zm00001d005423::2:173514704-173516705(+)
Zm00001d012208::8:170080669-170082670(+)
Zm00001d019268::7:25020531-25022532(+)
Zm00001d043584::3:204430115-204432116(-)
Zm00001d022268::7:174003945-174005946(+)
Zm00001d038750::6:163850995-163852996(+)
Zm00001d031676::1:198290205-198292206(+)
Zm00001d010867::8:131311264-131313265(+)
Zm00001d013934::5:25186699-25188700(-)
Zm00001d005108::2:158562926-158564927(+)
Zm00001d042262::3:157882149-157884150(+)
Zm00001d029768::1:86266371-86268372(-)
Zm00001d027411::1:4721842-4723843(-)
Zm00001d044641::3:233848581-233850582(+)
Zm00001d025479::10:120093433-120095434(-)
Zm00001d048011::9:147992088-147994089(-)
Zm00001d034862::1:304064775-304066776(+)
Zm00001d046235::9:74049434-74051435(+)
Zm00001d048531::9:157942145-157944146(-)
Zm00001d036620::6:95016380-95018381(+)
Zm00001d010874::8:131716595-131718596(+)
Zm00001d048814::4:5911043-5913044(+)
Zm00001d050104::4:65818612-65820613(-)
Zm00001d023374::10:4265258-4267259(-)
Zm00001d041475::3:122402231-122404232(+)
Zm00001d029705::1:83198089-83200090(+)
Zm00001d028085::1:22421387-22423388(+)
Zm00001d002380::2:11526744-11528745(+)
Zm00001d052450::4:190308061-190310062(-)
Zm00001d012456::8:174837593-174839594(-)
Zm00001d047194::9:121580787-121582788(-)
Zm00001d016015::5:139706580-139708581(-)
Zm00001d025151::10:106724309-106726310(+)
Zm00001d010189::8:103429916-103431917(+)
Zm00001d024498::10:74315943-74317944(-)
Zm00001d053220::4:220718201-220720202(-)
Zm00001d044379::3:226472458-226474459(+)
Zm00001d052684::4:197341158-197343159(+)
Zm00001d013380::5:10039743-10041744(+)
Zm00001d044054::3:217931735-217933736(-)
Zm00001d018336::5:218717021-218719022(-)
Zm00001d051454::4:159243948-159245949(+)
Zm00001d047140::9:119772802-119774803(-)
Zm00001d013019::5:3279912-3281913(+)
Zm00001d050445::4:88739233-88741234(-)
Zm00001d025235::10:110431155-110433156(+)
Zm00001d036557::6:92016212-92018213(+)
Zm00001d022309::7:174903831-174905832(+)
Zm00001d042095::3:150583600-150585601(+)
Zm00001d006494::2:209825746-209827747(+)
Zm00001d044222::3:222351931-222353932(+)
Zm00001d046253::9:76889698-76891699(-)
Zm00001d036870::6:105184874-105186875(-)
Zm00001d044050::3:217849185-217851186(+)
Zm00001d013065::5:4128088-4130089(-)
Zm00001d005097::2:158068853-158070854(+)
Zm00001d050879::4:128118232-128120233(+)
Zm00001d014888::5:67028718-67030719(+)
Zm00001d025692::10:126419488-126421489(+)
Zm00001d023840::10:23924941-23926942(-)
Zm00001d033300::1:258064953-258066954(-)
Zm00001d011390::8:149381558-149383559(-)
Zm00001d011384::8:149205834-149207835(-)
Zm00001d027924::1:17776843-17778844(-)
Zm00001d016616::5:170221806-170223807(+)
Zm00001d038134::6:148983708-148985709(-)
Zm00001d021592::7:157533406-157535407(-)
Zm00001d009690::8:76113307-76115308(+)
Zm00001d017427::5:195766954-195768955(-)
Zm00001d023871::10:25778449-25780450(+)
Zm00001d046342::9:81732811-81734812(-)
Zm00001d037139::6:113734308-113736309(-)
Zm00001d038227::6:151999705-152001706(-)
Zm00001d005017::2:154100165-154102166(-)
Zm00001d012275::8:171739294-171741295(-)
Zm00001d024294::10:62514312-62516313(-)
Zm00001d045218::9:16467293-16469294(+)
Zm00001d042641::3:175047016-175049017(-)
Zm00001d039183::6:172090565-172092566(+)
Zm00001d016349::5:158777216-158779217(+)
Zm00001d019659::7:48430074-48432075(-)
Zm00001d038475::6:158239270-158241271(+)
Zm00001d019669::7:49320099-49322100(+)
Zm00001d020780::7:132446441-132448442(+)
Zm00001d008462::8:9352248-9354249(-)
Zm00001d052888::4:203493189-203495190(+)
Zm00001d024058::10:40480501-40482502(-)
Zm00001d050805::4:123922201-123924202(-)
Zm00001d017806::5:207367887-207369888(+)
Zm00001d047335::9:126827237-126829238(-)
Zm00001d017333::5:193206453-193208454(+)
Zm00001d049576::4:35888605-35890606(-)
Zm00001d031126::1:178553377-178555378(-)
Zm00001d048456::9:156691827-156693828(+)
Zm00001d022312::7:174948666-174950667(-)
Zm00001d038143::6:149265886-149267887(+)
Zm00001d010341::8:110506726-110508727(-)
Zm00001d041847::3:140459067-140461068(-)
Zm00001d013860::5:23135208-23137209(+)
Zm00001d037511::6:127654642-127656643(-)
Zm00001d018220::5:216863115-216865116(-)
Zm00001d014901::5:67367329-67369330(-)
Zm00001d006372::2:205993032-205995033(+)
Zm00001d028120::1:23433997-23435998(-)
Zm00001d005011::2:153727209-153729210(-)
Zm00001d043827::3:211031208-211033209(+)
Zm00001d029136::1:60092927-60094928(-)
Zm00001d048390::9:155403223-155405224(-)
Zm00001d032812::1:239024440-239026441(-)
Zm00001d026073::10:137728302-137730303(-)
Zm00001d034424::1:292630828-292632829(-)
Zm00001d038330::6:154711194-154713195(+)
Zm00001d045686::9:33210447-33212448(+)
Zm00001d017066::5:184307162-184309163(-)
Zm00001d020582::7:123671840-123673841(-)
Zm00001d034558::1:296304737-296306738(-)
Zm00001d010018::8:95290032-95292033(-)
Zm00001d025418::10:118047666-118049667(+)
Zm00001d025888::10:133096709-133098710(+)
Zm00001d022463::7:178166550-178168551(-)
Zm00001d005189::2:163019747-163021748(-)
Zm00001d051723::4:168073197-168075198(+)
Zm00001d013035::5:3536237-3538238(+)
Zm00001d042345::3:162346052-162348053(+)
Zm00001d028812::1:47217111-47219112(-)
Zm00001d018237::5:217165847-217167848(-)
Zm00001d050702::4:116735293-116737294(+)
Zm00001d026205::10:140892233-140894234(+)
Zm00001d020352::7:108494850-108496851(+)
Zm00001d050054::4:62650900-62652901(+)
Zm00001d051709::4:167360370-167362371(+)
Zm00001d008384::8:6900869-6902870(+)
Zm00001d045628::9:29259281-29261282(+)
Zm00001d037745::6:136198347-136200348(-)
Zm00001d033313::1:258665352-258667353(-)
Zm00001d015094::5:75257500-75259501(+)
Zm00001d033446::1:262973966-262975967(+)
Zm00001d017982::5:211333002-211335003(+)
Zm00001d021231::7:146609950-146611951(-)
Zm00001d037728::6:135415331-135417332(-)
Zm00001d031621::1:196573543-196575544(+)
Zm00001d015082::5:74803910-74805911(+)
Zm00001d015053::5:73222577-73224578(-)
Zm00001d018814::7:5970318-5972319(+)
Zm00001d031853::1:204143638-204145639(+)
Zm00001d032942::1:244207136-244209137(+)
Zm00001d011380::8:149104133-149106134(-)
Zm00001d006841::2:217694296-217696297(-)
Zm00001d016326::5:157262687-157264688(-)
Zm00001d024178::10:53434312-53436313(-)
Zm00001d038297::6:153654322-153656323(+)
Zm00001d027494::1:6549835-6551836(+)
Zm00001d011225::8:143687827-143689828(+)
Zm00001d022300::7:174754555-174756556(-)
Zm00001d033066::1:249341744-249343745(-)
Zm00001d034943::1:306349297-306351298(+)
Zm00001d021914::7:165810265-165812266(+)
Zm00001d002013::2:4340506-4342507(-)
Zm00001d013518::5:13438585-13440586(-)
Zm00001d019496::7:37778311-37780312(+)
Zm00001d019015::7:12860874-12862875(-)
Zm00001d025573::10:122710177-122712178(-)
Zm00001d021445::7:152359291-152361292(-)
Zm00001d043325::3:196565897-196567898(-)
Zm00001d052881::4:203237536-203239537(-)
Zm00001d007572::2:235059518-235061519(-)
Zm00001d012921::5:1963059-1965060(-)
Zm00001d002613::2:16765984-16767985(-)
Zm00001d037992::6:144485579-144487580(+)
Zm00001d022315::7:175018166-175020167(+)
Zm00001d013041::5:3617912-3619913(-)
Zm00001d025384::10:116616824-116618825(+)
Zm00001d044479::3:229346192-229348193(+)
Zm00001d042099::3:150691001-150693002(-)
Zm00001d002479::2:13605337-13607338(-)
Zm00001d027288::1:1843088-1845089(-)
Zm00001d031694::1:198704829-198706830(+)
Zm00001d011272::8:145368166-145370167(+)
Zm00001d017143::5:186765256-186767257(-)
Zm00001d030967::1:169608779-169610780(-)
Zm00001d017491::5:197430643-197432644(+)
Zm00001d021048::7:141206350-141208351(-)
Zm00001d036476::6:89550145-89552146(-)
Zm00001d016933::5:180362405-180364406(+)
Zm00001d012906::5:1834602-1836603(+)
Zm00001d009268::8:49298666-49300667(+)
Zm00001d031558::1:194175888-194177889(-)
Zm00001d031629::1:196886506-196888507(+)
Zm00001d014416::5:45485299-45487300(-)
Zm00001d041168::3:101763698-101765699(+)
Zm00001d046763::9:104799682-104801683(-)
Zm00001d015638::5:102527996-102529997(-)
Zm00001d047998::9:147616839-147618840(-)
Zm00001d007848::2:240837907-240839908(-)
Zm00001d021425::7:151806393-151808394(-)
Zm00001d036905::6:106068636-106070637(+)
Zm00001d034607::1:297670658-297672659(-)
Zm00001d011382::8:149196069-149198070(-)
Zm00001d017516::5:198492473-198494474(-)
Zm00001d023581::10:10701958-10703959(+)
Zm00001d031422::1:189579402-189581403(+)
Zm00001d044407::3:227366180-227368181(+)
Zm00001d044393::3:226944324-226946325(+)
Zm00001d019293::7:25973667-25975668(-)
Zm00001d003370::2:41787782-41789783(-)
Zm00001d031561::1:194338193-194340194(+)
Zm00001d008463::8:9356078-9358079(+)
Zm00001d045883::9:45472332-45474333(+)
Zm00001d032095::1:212366364-212368365(-)
Zm00001d032031::1:209987652-209989653(-)
Zm00001d015844::5:125774919-125776920(+)
Zm00001d031011::1:173330398-173332399(-)
Zm00001d036092::6:71922901-71924902(+)
Zm00001d013399::5:10406653-10408654(-)
Zm00001d014025::5:29086457-29088458(+)
Zm00001d003436::2:44363365-44365366(-)
Zm00001d038080::6:147040061-147042062(-)
Zm00001d004243::2:95492093-95494094(+)
Zm00001d029365::1:67593836-67595837(+)
Zm00001d024615::10:80375061-80377062(+)
Zm00001d027434::1:5157802-5159803(+)
Zm00001d013508::5:12964194-12966195(+)
Zm00001d053156::4:216944552-216946553(-)
Zm00001d021525::7:155153065-155155066(-)
Zm00001d014693::5:59626110-59628111(+)
Zm00001d024963::10:96969958-96971959(-)
Zm00001d034048::1:282390466-282392467(+)
Zm00001d036384::6:86339825-86341826(-)
Zm00001d051604::4:164201439-164203440(-)
Zm00001d040049::3:24764711-24766712(+)
Zm00001d051363::4:155992938-155994939(-)
Zm00001d040883::3:75399456-75401457(-)
Zm00001d014933::5:68957964-68959965(+)
Zm00001d029106::1:58270863-58272864(+)
Zm00001d031476::1:191371904-191373905(+)
Zm00001d018226::5:217006060-217008061(+)
Zm00001d053588::4:235514795-235516796(+)
Zm00001d035320::6:21079332-21081333(+)
Zm00001d047399::9:128751114-128753115(-)
Zm00001d014085::5:31921480-31923481(+)
Zm00001d024352::10:66204639-66206640(+)
Zm00001d039218::6:173059425-173061426(+)
Zm00001d028255::1:28064526-28066527(+)
Zm00001d023439::10:5627082-5629083(+)
Zm00001d011282::8:145687807-145689808(+)
Zm00001d006162::2:200195208-200197209(+)
Zm00001d032511::1:229013997-229015998(+)
Zm00001d050951::4:133225151-133227152(+)
Zm00001d003751::2:57532752-57534753(+)
Zm00001d010629::8:122280815-122282816(-)
Zm00001d019252::7:24058214-24060215(+)
Zm00001d047749::9:140827961-140829962(-)
Zm00001d024051::10:40110161-40112162(+)
Zm00001d013199::5:6344145-6346146(-)
Zm00001d006700::2:214672099-214674100(+)
Zm00001d048560::9:158683626-158685627(-)
Zm00001d030846::1:162960112-162962113(-)
Zm00001d046539::9:94815570-94817571(+)
Zm00001d011719::8:159833068-159835069(-)
Zm00001d046136::9:65973711-65975712(-)
Zm00001d021461::7:152740107-152742108(+)
Zm00001d011872::8:163442555-163444556(-)
Zm00001d014876::5:66779461-66781462(-)
Zm00001d009786::8:81147838-81149839(-)
Zm00001d052748::4:199641094-199643095(+)
Zm00001d030194::1:112585584-112587585(-)
Zm00001d025519::10:121059527-121061528(+)
Zm00001d050253::4:76518005-76520006(+)
Zm00001d012521::8:176024316-176026317(-)
Zm00001d053211::4:220337702-220339703(+)
Zm00001d032838::1:239724016-239726017(-)
Zm00001d025371::10:115922346-115924347(-)
Zm00001d039675::3:11577123-11579124(+)
Zm00001d049303::4:25436982-25438983(-)
Zm00001d003569::2:48389375-48391376(+)
Zm00001d035591::6:35492762-35494763(-)
Zm00001d046505::9:92930543-92932544(+)
Zm00001d052683::4:197236189-197238190(+)
Zm00001d020622::7:125312287-125314288(+)
Zm00001d012381::8:173259462-173261463(-)
Zm00001d034054::1:282588670-282590671(+)
Zm00001d006837::2:217665976-217667977(-)
Zm00001d032268::1:219848704-219850705(+)
Zm00001d043194::3:191219967-191221968(-)
Zm00001d031682::1:198597506-198599507(+)
Zm00001d050109::4:66242869-66244870(+)
Zm00001d008534::8:11992682-11994683(+)
Zm00001d018466::5:221333866-221335867(+)
Zm00001d045528::9:25548918-25550919(-)
Zm00001d036637::6:95866675-95868676(-)
Zm00001d044375::3:226412741-226414742(-)
Zm00001d034719::1:300619019-300621020(-)
Zm00001d007638::2:236713622-236715623(-)
```
