## Supplementary material for "A comprehensive map of preferentially located motifs reveals distinct proximal *cis*-regulatory elements in plants": ACGCAAC_containing_gene_set.txt

```
#Occurences of ACGCAAC between -26 and 76 (positions relative to the transcription start site)
#412 sequences with ACGCAAC in this interval
#1.59% of the sequences in promoter set with ACGCAAC (set with 25847 sequences)
Zm00001d021666::7:159495464-159497465(-)
Zm00001d005765::2:187204684-187206685(-)
Zm00001d049528::4:33288471-33290472(-)
Zm00001d053694::4:239186199-239188200(-)
Zm00001d032921::1:243103732-243105733(+)
Zm00001d049362::4:27916714-27918715(-)
Zm00001d012651::8:177869679-177871680(+)
Zm00001d005656::2:182282736-182284737(+)
Zm00001d002320::2:10186995-10188996(+)
Zm00001d026649::10:149383668-149385669(-)
Zm00001d022524::7:179330731-179332732(+)
Zm00001d048445::9:156582520-156584521(-)
Zm00001d002408::2:12114143-12116144(-)
Zm00001d050125::4:67745205-67747206(-)
Zm00001d038617::6:160996437-160998438(-)
Zm00001d049933::4:53890669-53892670(-)
Zm00001d009539::8:69388510-69390511(+)
Zm00001d047067::9:117139238-117141239(-)
Zm00001d017459::5:196470861-196472862(+)
Zm00001d046801::9:106480638-106482639(-)
Zm00001d027537::1:7716105-7718106(-)
Zm00001d033797::1:274044566-274046567(-)
Zm00001d005024::2:154435772-154437773(-)
Zm00001d038959::6:167697924-167699925(+)
Zm00001d011362::8:148479532-148481533(+)
Zm00001d013753::5:19355673-19357674(+)
Zm00001d035182::6:8512092-8514093(-)
Zm00001d047479::9:131497706-131499707(-)
Zm00001d037536::6:128540034-128542035(+)
Zm00001d047362::9:127729690-127731691(+)
Zm00001d053861::4:242510881-242512882(+)
Zm00001d047797::9:142007602-142009603(-)
Zm00001d016461::5:163097349-163099350(+)
Zm00001d042517::3:170318202-170320203(+)
Zm00001d050196::4:72788576-72790577(-)
Zm00001d046004::9:53384449-53386450(+)
Zm00001d024459::10:71758541-71760542(+)
Zm00001d018207::5:216606097-216608098(-)
Zm00001d033665::1:269985384-269987385(+)
Zm00001d042756::3:179002691-179004692(-)
Zm00001d020639::7:125929312-125931313(-)
Zm00001d044180::3:221250420-221252421(-)
Zm00001d006869::2:218300886-218302887(-)
Zm00001d022150::7:171312059-171314060(-)
Zm00001d014419::5:45787478-45789479(-)
Zm00001d012900::5:1766873-1768874(+)
Zm00001d014255::5:38315446-38317447(+)
Zm00001d050669::4:114058218-114060219(-)
Zm00001d009645::8:74161954-74163955(-)
Zm00001d046472::9:91531459-91533460(+)
Zm00001d014787::5:63040233-63042234(-)
Zm00001d039856::3:16799129-16801130(-)
Zm00001d015301::5:83432920-83434921(+)
Zm00001d023459::10:6287975-6289976(+)
Zm00001d007289::2:226917414-226919415(+)
Zm00001d022252::7:173658280-173660281(-)
Zm00001d022307::7:174844031-174846032(+)
Zm00001d024481::10:73445617-73447618(-)
Zm00001d041823::3:139336323-139338324(+)
Zm00001d031053::1:174884586-174886587(-)
Zm00001d036678::6:97432787-97434788(-)
Zm00001d010923::8:133671132-133673133(+)
Zm00001d017595::5:201206141-201208142(+)
Zm00001d038127::6:148805488-148807489(-)
Zm00001d028777::1:46191596-46193597(-)
Zm00001d043528::3:202845934-202847935(-)
Zm00001d025414::10:117931808-117933809(+)
Zm00001d006679::2:214116970-214118971(-)
Zm00001d029709::1:83412848-83414849(-)
Zm00001d005744::2:185664254-185666255(-)
Zm00001d015863::5:127082254-127084255(-)
Zm00001d007729::2:238304106-238306107(+)
Zm00001d033957::1:279602283-279604284(+)
Zm00001d018488::5:221701594-221703595(-)
Zm00001d041363::3:114369757-114371758(-)
Zm00001d010715::8:125482595-125484596(-)
Zm00001d029582::1:77814827-77816828(-)
Zm00001d044240::3:222773495-222775496(+)
Zm00001d052979::4:207071572-207073573(-)
Zm00001d013166::5:5728915-5730916(+)
Zm00001d048341::9:154763163-154765164(+)
Zm00001d002191::2:7654551-7656552(+)
Zm00001d031602::1:195957118-195959119(+)
Zm00001d044188::3:221428062-221430063(+)
Zm00001d024985::10:97996208-97998209(-)
Zm00001d050198::4:72853195-72855196(+)
Zm00001d017368::5:193710943-193712944(-)
Zm00001d004509::2:115857504-115859505(+)
Zm00001d018926::7:9490939-9492940(+)
Zm00001d047207::9:121977996-121979997(-)
Zm00001d022347::7:175974004-175976005(-)
Zm00001d002642::2:17896319-17898320(+)
Zm00001d012285::8:171872470-171874471(-)
Zm00001d021962::7:167203851-167205852(+)
Zm00001d045424::9:21656810-21658811(+)
Zm00001d039549::3:7830689-7832690(-)
Zm00001d027649::1:10104089-10106090(+)
Zm00001d029642::1:80916597-80918598(+)
Zm00001d017161::5:187245438-187247439(-)
Zm00001d037112::6:112675044-112677045(-)
Zm00001d050434::4:87639052-87641053(-)
Zm00001d049637::4:38394085-38396086(+)
Zm00001d035960::6:62645685-62647686(+)
Zm00001d042938::3:184558485-184560486(+)
Zm00001d036601::6:94186023-94188024(-)
Zm00001d024278::10:61397693-61399694(-)
Zm00001d033574::1:267435223-267437224(-)
Zm00001d015244::5:80935137-80937138(+)
Zm00001d005124::2:159685423-159687424(+)
Zm00001d045323::9:18946368-18948369(-)
Zm00001d045787::9:39199166-39201167(+)
Zm00001d003941::2:70604087-70606088(-)
Zm00001d014744::5:61242720-61244721(-)
Zm00001d045999::9:53123105-53125106(-)
Zm00001d035695::6:41476311-41478312(-)
Zm00001d016625::5:170513755-170515756(-)
Zm00001d018099::5:214159623-214161624(-)
Zm00001d034513::1:295270974-295272975(+)
Zm00001d014089::5:31977939-31979940(-)
Zm00001d016692::5:172786694-172788695(-)
Zm00001d039890::3:18010953-18012954(-)
Zm00001d003885::2:65047702-65049703(-)
Zm00001d013984::5:27327906-27329907(-)
Zm00001d042090::3:150300799-150302800(-)
Zm00001d036622::6:95026122-95028123(+)
Zm00001d005472::2:175348235-175350236(+)
Zm00001d009028::8:30681211-30683212(-)
Zm00001d003212::2:36105140-36107141(-)
Zm00001d028574::1:39491645-39493646(-)
Zm00001d002741::2:21194174-21196175(+)
Zm00001d013071::5:4308948-4310949(+)
Zm00001d001849::2:1908746-1910747(+)
Zm00001d008188::8:735132-737133(+)
Zm00001d023356::10:4056637-4058638(-)
Zm00001d026637::10:149252503-149254504(-)
Zm00001d037853::6:139797215-139799216(+)
Zm00001d013452::5:11957903-11959904(+)
Zm00001d014669::5:58231127-58233128(-)
Zm00001d024047::10:39663039-39665040(+)
Zm00001d015622::5:101915008-101917009(-)
Zm00001d044699::3:235222663-235224664(-)
Zm00001d024478::10:73140907-73142908(-)
Zm00001d034222::1:287046765-287048766(-)
Zm00001d021849::7:164429086-164431087(-)
Zm00001d033818::1:274728647-274730648(-)
Zm00001d048910::4:7808702-7810703(-)
Zm00001d012807::5:484276-486277(-)
Zm00001d053900::4:243352144-243354145(-)
Zm00001d034919::1:305602127-305604128(-)
Zm00001d031694::1:198704829-198706830(+)
Zm00001d010852::8:130473965-130475966(+)
Zm00001d012569::8:176785149-176787150(+)
Zm00001d010521::8:119043951-119045952(+)
Zm00001d051393::4:156985906-156987907(-)
Zm00001d022301::7:174758033-174760034(+)
Zm00001d034927::1:305754658-305756659(-)
Zm00001d047760::9:141136833-141138834(+)
Zm00001d032683::1:234270856-234272857(-)
Zm00001d033815::1:274391779-274393780(+)
Zm00001d043566::3:204181463-204183464(+)
Zm00001d038861::6:166017494-166019495(+)
Zm00001d018952::7:10370372-10372373(+)
Zm00001d051910::4:174415576-174417577(+)
Zm00001d053625::4:237081549-237083550(+)
Zm00001d016409::5:161320784-161322785(-)
Zm00001d021450::7:152446891-152448892(-)
Zm00001d036621::6:95026070-95028071(+)
Zm00001d043688::3:207418561-207420562(-)
Zm00001d032042::1:210343232-210345233(+)
Zm00001d038923::6:167104589-167106590(+)
Zm00001d016707::5:173186609-173188610(-)
Zm00001d011525::8:153515086-153517087(+)
Zm00001d048184::9:151927978-151929979(-)
Zm00001d037084::6:111694034-111696035(+)
Zm00001d003839::2:61793977-61795978(+)
Zm00001d047310::9:126286078-126288079(-)
Zm00001d015500::5:94102683-94104684(+)
Zm00001d025469::10:119874376-119876377(+)
Zm00001d018804::7:5672132-5674133(+)
Zm00001d034444::1:293189946-293191947(+)
Zm00001d030703::1:154502524-154504525(+)
Zm00001d042879::3:182648220-182650221(+)
Zm00001d050217::4:74114075-74116076(+)
Zm00001d035200::6:9611021-9613022(-)
Zm00001d021974::7:167392406-167394407(-)
Zm00001d008271::8:3623071-3625072(+)
Zm00001d036750::6:99762376-99764377(+)
Zm00001d012049::8:167232778-167234779(+)
Zm00001d022594::7:180728376-180730377(-)
Zm00001d005169::2:162169564-162171565(-)
Zm00001d052240::4:184371293-184373294(-)
Zm00001d041955::3:145504717-145506718(-)
Zm00001d032534::1:229831668-229833669(-)
Zm00001d047236::9:123542292-123544293(-)
Zm00001d039859::3:16953873-16955874(+)
Zm00001d017261::5:190810111-190812112(+)
Zm00001d036682::6:97482012-97484013(-)
Zm00001d053895::4:243233133-243235134(-)
Zm00001d021123::7:143284296-143286297(+)
Zm00001d015637::5:102451878-102453879(+)
Zm00001d023497::10:7361288-7363289(-)
Zm00001d039041::6:169127163-169129164(+)
Zm00001d045996::9:53103522-53105523(-)
Zm00001d002662::2:18692023-18694024(+)
Zm00001d046889::9:108896344-108898345(-)
Zm00001d010613::8:121845361-121847362(-)
Zm00001d044307::3:224906047-224908048(+)
Zm00001d007332::2:228913328-228915329(+)
Zm00001d044865::9:5838914-5840915(+)
Zm00001d010928::8:133860986-133862987(-)
Zm00001d039575::3:8203307-8205308(+)
Zm00001d015683::5:107120251-107122252(-)
Zm00001d048479::9:156996411-156998412(-)
Zm00001d002853::2:24766973-24768974(+)
Zm00001d009060::8:33881709-33883710(+)
Zm00001d026031::10:136403686-136405687(+)
Zm00001d015065::5:73937250-73939251(-)
Zm00001d029997::1:98380616-98382617(+)
Zm00001d049643::4:38577438-38579439(+)
Zm00001d035812::6:51705930-51707931(-)
Zm00001d013635::5:15972693-15974694(-)
Zm00001d011088::8:138560348-138562349(-)
Zm00001d010145::8:101315097-101317098(+)
Zm00001d045563::9:26825179-26827180(-)
Zm00001d012660::8:178112979-178114980(-)
Zm00001d021767::7:162711898-162713899(+)
Zm00001d020315::7:105847822-105849823(+)
Zm00001d053197::4:219369178-219371179(+)
Zm00001d003186::2:35032149-35034150(-)
Zm00001d023747::10:18440248-18442249(+)
Zm00001d046974::9:113784063-113786064(-)
Zm00001d008765::8:19525889-19527890(+)
Zm00001d047811::9:142370593-142372594(-)
Zm00001d032736::1:236835778-236837779(-)
Zm00001d012821::5:897463-899464(+)
Zm00001d053640::4:238067765-238069766(-)
Zm00001d020806::7:133444299-133446300(-)
Zm00001d001979::2:3826067-3828068(-)
Zm00001d042055::3:148896096-148898097(-)
Zm00001d006420::2:207445120-207447121(+)
Zm00001d041092::3:96988201-96990202(+)
Zm00001d004986::2:152290609-152292610(-)
Zm00001d017358::5:193559953-193561954(+)
Zm00001d014967::5:70459752-70461753(-)
Zm00001d035707::6:41928218-41930219(+)
Zm00001d050548::4:99411414-99413415(-)
Zm00001d043380::3:198237418-198239419(-)
Zm00001d018088::5:213991683-213993684(-)
Zm00001d019223::7:22573120-22575121(-)
Zm00001d052837::4:202247088-202249089(+)
Zm00001d013627::5:15747811-15749812(+)
Zm00001d047253::9:124184371-124186372(-)
Zm00001d002242::2:8693477-8695478(-)
Zm00001d043063::3:187952205-187954206(-)
Zm00001d005826::2:189994299-189996300(-)
Zm00001d004525::2:116610683-116612684(-)
Zm00001d008171::8:76121-78122(+)
Zm00001d046602::9:98267621-98269622(+)
Zm00001d039006::6:168657071-168659072(+)
Zm00001d036567::6:92810819-92812820(-)
Zm00001d008922::8:25301976-25303977(+)
Zm00001d042443::3:167616182-167618183(-)
Zm00001d040147::3:29193988-29195989(-)
Zm00001d017097::5:185355306-185357307(-)
Zm00001d024734::10:85618930-85620931(+)
Zm00001d038678::6:162430806-162432807(+)
Zm00001d014527::5:51679105-51681106(+)
Zm00001d003903::2:66487005-66489006(-)
Zm00001d031411::1:189276583-189278584(+)
Zm00001d011277::8:145549188-145551189(+)
Zm00001d004555::2:117755463-117757464(+)
Zm00001d033273::1:257007514-257009515(+)
Zm00001d019105::7:16888389-16890390(-)
Zm00001d007884::2:241686482-241688483(+)
Zm00001d027423::1:4914184-4916185(-)
Zm00001d036213::6:77266815-77268816(+)
Zm00001d044694::3:235068463-235070464(-)
Zm00001d051048::4:138682475-138684476(-)
Zm00001d031649::1:197384552-197386553(+)
Zm00001d044124::3:219883841-219885842(-)
Zm00001d034191::1:286174485-286176486(-)
Zm00001d042692::3:177208253-177210254(-)
Zm00001d047201::9:121695945-121697946(+)
Zm00001d027755::1:12674235-12676236(+)
Zm00001d021571::7:156433997-156435998(+)
Zm00001d007059::2:221004486-221006487(+)
Zm00001d016855::5:178396099-178398100(+)
Zm00001d048077::9:149412315-149414316(-)
Zm00001d046511::9:93193009-93195010(+)
Zm00001d024910::10:94436593-94438594(-)
Zm00001d012396::8:173531857-173533858(+)
Zm00001d004512::2:115909020-115911021(+)
Zm00001d042274::3:158533765-158535766(-)
Zm00001d037115::6:112925188-112927189(-)
Zm00001d020827::7:134005909-134007910(-)
Zm00001d046405::9:87584380-87586381(-)
Zm00001d040561::3:49804843-49806844(+)
Zm00001d042801::3:180265522-180267523(+)
Zm00001d052980::4:207106063-207108064(+)
Zm00001d038709::6:163105323-163107324(+)
Zm00001d017165::5:187558310-187560311(+)
Zm00001d052674::4:196902870-196904871(+)
Zm00001d051755::4:168934746-168936747(+)
Zm00001d025846::10:131478245-131480246(-)
Zm00001d006503::2:210095067-210097068(+)
Zm00001d052219::4:183571068-183573069(-)
Zm00001d035715::6:42370455-42372456(+)
Zm00001d038540::6:159602237-159604238(-)
Zm00001d036044::6:68202299-68204300(+)
Zm00001d024572::10:78706637-78708638(-)
Zm00001d009591::8:72046046-72048047(+)
Zm00001d037848::6:139635258-139637259(-)
Zm00001d036026::6:66936925-66938926(+)
Zm00001d051118::4:144241336-144243337(+)
Zm00001d006295::2:203937421-203939422(-)
Zm00001d010784::8:127681792-127683793(-)
Zm00001d038892::6:166537851-166539852(-)
Zm00001d032380::1:224683916-224685917(-)
Zm00001d011661::8:157814615-157816616(+)
Zm00001d030232::1:114930317-114932318(-)
Zm00001d031366::1:187460433-187462434(-)
Zm00001d033203::1:253924342-253926343(-)
Zm00001d008181::8:624966-626967(-)
Zm00001d040577::3:50991632-50993633(+)
Zm00001d038660::6:161970776-161972777(-)
Zm00001d019721::7:53793221-53795222(-)
Zm00001d050934::4:132599859-132601860(-)
Zm00001d005684::2:183287189-183289190(+)
Zm00001d010733::8:126287664-126289665(-)
Zm00001d029170::1:60929250-60931251(+)
Zm00001d036830::6:103109611-103111612(-)
Zm00001d018516::5:222356509-222358510(-)
Zm00001d052830::4:202076604-202078605(+)
Zm00001d048386::9:155337896-155339897(-)
Zm00001d052653::4:196006854-196008855(+)
Zm00001d044133::3:220061936-220063937(-)
Zm00001d023291::10:2231955-2233956(+)
Zm00001d046638::9:100058886-100060887(+)
Zm00001d042575::3:172360560-172362561(+)
Zm00001d018370::5:219424130-219426131(-)
Zm00001d044961::9:8300084-8302085(+)
Zm00001d003100::2:32062442-32064443(+)
Zm00001d032362::1:224022054-224024055(+)
Zm00001d028796::1:46665580-46667581(+)
Zm00001d018341::5:218871362-218873363(-)
Zm00001d003784::2:59229239-59231240(-)
Zm00001d005425::2:173591489-173593490(+)
Zm00001d017977::5:211160202-211162203(+)
Zm00001d041240::3:107746773-107748774(+)
Zm00001d038964::6:167837951-167839952(-)
Zm00001d025780::10:129423364-129425365(+)
Zm00001d038038::6:145852443-145854444(-)
Zm00001d048292::9:154006091-154008092(-)
Zm00001d042746::3:178827993-178829994(+)
Zm00001d038381::6:155954874-155956875(-)
Zm00001d038841::6:165639478-165641479(-)
Zm00001d027784::1:13437298-13439299(+)
Zm00001d038506::6:158829085-158831086(-)
Zm00001d027810::1:14249762-14251763(-)
Zm00001d017152::5:187131908-187133909(+)
Zm00001d042094::3:150551545-150553546(-)
Zm00001d036702::6:98132747-98134748(+)
Zm00001d008321::8:5114745-5116746(+)
Zm00001d009242::8:46230625-46232626(-)
Zm00001d042136::3:153018433-153020434(+)
Zm00001d046330::9:80613073-80615074(+)
Zm00001d051871::4:172960445-172962446(-)
Zm00001d027946::1:18087480-18089481(-)
Zm00001d003273::2:38556340-38558341(+)
Zm00001d037213::6:116091744-116093745(-)
Zm00001d035434::6:25353298-25355299(-)
Zm00001d039496::3:5911602-5913603(+)
Zm00001d049083::4:15486389-15488390(-)
Zm00001d006372::2:205993032-205995033(+)
Zm00001d025309::10:113728172-113730173(+)
Zm00001d023238::10:1100576-1102577(+)
Zm00001d044060::3:218231249-218233250(+)
Zm00001d022254::7:173715212-173717213(-)
Zm00001d038192::6:151107604-151109605(-)
Zm00001d018012::5:211977196-211979197(+)
Zm00001d024209::10:56567177-56569178(+)
Zm00001d032231::1:218060516-218062517(-)
Zm00001d051367::4:156086638-156088639(-)
Zm00001d047605::9:136919887-136921888(+)
Zm00001d017306::5:192241905-192243906(+)
Zm00001d013162::5:5623984-5625985(-)
Zm00001d013032::5:3487865-3489866(+)
Zm00001d033705::1:271748191-271750192(-)
Zm00001d045401::9:20678304-20680305(+)
Zm00001d003148::2:33772687-33774688(+)
Zm00001d026482::10:146768570-146770571(-)
Zm00001d003957::2:72197747-72199748(+)
Zm00001d036971::6:107862006-107864007(-)
Zm00001d021950::7:166913231-166915232(+)
Zm00001d019056::7:14365471-14367472(-)
Zm00001d020921::7:136607677-136609678(+)
Zm00001d051510::4:160975548-160977549(-)
Zm00001d030133::1:108288493-108290494(-)
Zm00001d012034::8:166859543-166861544(+)
Zm00001d005419::2:173367074-173369075(-)
Zm00001d010615::8:121863144-121865145(-)
Zm00001d045306::9:18548423-18550424(-)
Zm00001d025199::10:108608358-108610359(+)
Zm00001d045027::9:10606320-10608321(+)
Zm00001d002332::2:10495872-10497873(-)
Zm00001d048553::9:158557908-158559909(+)
Zm00001d038196::6:151265340-151267341(+)
Zm00001d036632::6:95757708-95759709(-)
Zm00001d042025::3:147726601-147728602(+)
Zm00001d029416::1:69617803-69619804(+)
Zm00001d011819::8:162060646-162062647(+)
Zm00001d004383::2:107687768-107689769(+)
```
