## Supplementary material for "A comprehensive map of preferentially located motifs reveals distinct proximal *cis*-regulatory elements in plants": ACGCAACG_containing_gene_set.txt

```
#Occurences of ACGCAACG between -56 and 61 (positions relative to the transcription start site)
#136 sequences with ACGCAACG in this interval
#0.53% of the sequences in promoter set with ACGCAACG (set with 25847 sequences)
Zm00001d009152::8:39849491-39851492(-)
Zm00001d006372::2:205993032-205995033(+)
Zm00001d045563::9:26825179-26827180(-)
Zm00001d034513::1:295270974-295272975(+)
Zm00001d053625::4:237081549-237083550(+)
Zm00001d024734::10:85618930-85620931(+)
Zm00001d036360::6:85711334-85713335(+)
Zm00001d024478::10:73140907-73142908(-)
Zm00001d053694::4:239186199-239188200(-)
Zm00001d023238::10:1100576-1102577(+)
Zm00001d011277::8:145549188-145551189(+)
Zm00001d014084::5:31805005-31807006(+)
Zm00001d013166::5:5728915-5730916(+)
Zm00001d039850::3:16554269-16556270(-)
Zm00001d049637::4:38394085-38396086(+)
Zm00001d031053::1:174884586-174886587(-)
Zm00001d027557::1:8129655-8131656(-)
Zm00001d042034::3:148038120-148040121(+)
Zm00001d009028::8:30681211-30683212(-)
Zm00001d043528::3:202845934-202847935(-)
Zm00001d003903::2:66487005-66489006(-)
Zm00001d052653::4:196006854-196008855(+)
Zm00001d009077::8:34969759-34971760(-)
Zm00001d013635::5:15972693-15974694(-)
Zm00001d005472::2:175348235-175350236(+)
Zm00001d038381::6:155954874-155956875(-)
Zm00001d012821::5:897463-899464(+)
Zm00001d044699::3:235222663-235224664(-)
Zm00001d015301::5:83432920-83434921(+)
Zm00001d028777::1:46191596-46193597(-)
Zm00001d047797::9:142007602-142009603(-)
Zm00001d039041::6:169127163-169129164(+)
Zm00001d052979::4:207071572-207073573(-)
Zm00001d046974::9:113784063-113786064(-)
Zm00001d020827::7:134005909-134007910(-)
Zm00001d011525::8:153515086-153517087(+)
Zm00001d010632::8:122512376-122514377(+)
Zm00001d050434::4:87639052-87641053(-)
Zm00001d033815::1:274391779-274393780(+)
Zm00001d038660::6:161970776-161972777(-)
Zm00001d006722::2:215283365-215285366(-)
Zm00001d003212::2:36105140-36107141(-)
Zm00001d021450::7:152446891-152448892(-)
Zm00001d035960::6:62645685-62647686(+)
Zm00001d031602::1:195957118-195959119(+)
Zm00001d035434::6:25353298-25355299(-)
Zm00001d013984::5:27327906-27329907(-)
Zm00001d042443::3:167616182-167618183(-)
Zm00001d033797::1:274044566-274046567(-)
Zm00001d034444::1:293189946-293191947(+)
Zm00001d047253::9:124184371-124186372(-)
Zm00001d017261::5:190810111-190812112(+)
Zm00001d016692::5:172786694-172788695(-)
Zm00001d050196::4:72788576-72790577(-)
Zm00001d008271::8:3623071-3625072(+)
Zm00001d050669::4:114058218-114060219(-)
Zm00001d013071::5:4308948-4310949(+)
Zm00001d032736::1:236835778-236837779(-)
Zm00001d005924::2:192987464-192989465(+)
Zm00001d038678::6:162430806-162432807(+)
Zm00001d013276::5:7624323-7626324(-)
Zm00001d051048::4:138682475-138684476(-)
Zm00001d002662::2:18692023-18694024(+)
Zm00001d051118::4:144241336-144243337(+)
Zm00001d024481::10:73445617-73447618(-)
Zm00001d004986::2:152290609-152292610(-)
Zm00001d035200::6:9611021-9613022(-)
Zm00001d010852::8:130473965-130475966(+)
Zm00001d013753::5:19355673-19357674(+)
Zm00001d047207::9:121977996-121979997(-)
Zm00001d012537::8:176327110-176329111(-)
Zm00001d018926::7:9490939-9492940(+)
Zm00001d050198::4:72853195-72855196(+)
Zm00001d008321::8:5114745-5116746(+)
Zm00001d002242::2:8693477-8695478(-)
Zm00001d051367::4:156086638-156088639(-)
Zm00001d038540::6:159602237-159604238(-)
Zm00001d021974::7:167392406-167394407(-)
Zm00001d053895::4:243233133-243235134(-)
Zm00001d036750::6:99762376-99764377(+)
Zm00001d005169::2:162169564-162171565(-)
Zm00001d050125::4:67745205-67747206(-)
Zm00001d041955::3:145504717-145506718(-)
Zm00001d017306::5:192241905-192243906(+)
Zm00001d014089::5:31977939-31979940(-)
Zm00001d046330::9:80613073-80615074(+)
Zm00001d017978::5:211178777-211180778(+)
Zm00001d052219::4:183571068-183573069(-)
Zm00001d022307::7:174844031-174846032(+)
Zm00001d042938::3:184558485-184560486(+)
Zm00001d022347::7:175974004-175976005(-)
Zm00001d002191::2:7654551-7656552(+)
Zm00001d048479::9:156996411-156998412(-)
Zm00001d044188::3:221428062-221430063(+)
Zm00001d006295::2:203937421-203939422(-)
Zm00001d022252::7:173658280-173660281(-)
Zm00001d024047::10:39663039-39665040(+)
Zm00001d036622::6:95026122-95028123(+)
Zm00001d003839::2:61793977-61795978(+)
Zm00001d037084::6:111694034-111696035(+)
Zm00001d018012::5:211977196-211979197(+)
Zm00001d017977::5:211160202-211162203(+)
Zm00001d017097::5:185355306-185357307(-)
Zm00001d037115::6:112925188-112927189(-)
Zm00001d007729::2:238304106-238306107(+)
Zm00001d025469::10:119874376-119876377(+)
Zm00001d020371::7:109929365-109931366(-)
Zm00001d003885::2:65047702-65049703(-)
Zm00001d027537::1:7716105-7718106(-)
Zm00001d038617::6:160996437-160998438(-)
Zm00001d052837::4:202247088-202249089(+)
Zm00001d028054::1:21769114-21771115(+)
Zm00001d033818::1:274728647-274730648(-)
Zm00001d025991::10:135572163-135574164(-)
Zm00001d014419::5:45787478-45789479(-)
Zm00001d040248::3:33743131-33745132(-)
Zm00001d008922::8:25301976-25303977(+)
Zm00001d042746::3:178827993-178829994(+)
Zm00001d038841::6:165639478-165641479(-)
Zm00001d005684::2:183287189-183289190(+)
Zm00001d002320::2:10186995-10188996(+)
Zm00001d011661::8:157814615-157816616(+)
Zm00001d047854::9:143511367-143513368(+)
Zm00001d025199::10:108608358-108610359(+)
Zm00001d049528::4:33288471-33290472(-)
Zm00001d018041::5:212691083-212693084(+)
Zm00001d001849::2:1908746-1910747(+)
Zm00001d046889::9:108896344-108898345(-)
Zm00001d012049::8:167232778-167234779(+)
Zm00001d018088::5:213991683-213993684(-)
Zm00001d016409::5:161320784-161322785(-)
Zm00001d026031::10:136403686-136405687(+)
Zm00001d035812::6:51705930-51707931(-)
Zm00001d051393::4:156985906-156987907(-)
Zm00001d015863::5:127082254-127084255(-)
Zm00001d009591::8:72046046-72048047(+)
```
