## Supplementary material for "A comprehensive map of preferentially located motifs reveals distinct proximal *cis*-regulatory elements in plants": ACGCAACT_containing_gene_set.txt

```
#Occurences of ACGCAACT between -14 and 51 (positions relative to the transcription start site)
#55 sequences with ACGCAACT in this interval
#0.21% of the sequences in promoter set with ACGCAACT (set with 25847 sequences)
Zm00001d048910::4:7808702-7810703(-)
Zm00001d003273::2:38556340-38558341(+)
Zm00001d042136::3:153018433-153020434(+)
Zm00001d012569::8:176785149-176787150(+)
Zm00001d047479::9:131497706-131499707(-)
Zm00001d036632::6:95757708-95759709(-)
Zm00001d049643::4:38577438-38579439(+)
Zm00001d031366::1:187460433-187462434(-)
Zm00001d005124::2:159685423-159687424(+)
Zm00001d039549::3:7830689-7832690(-)
Zm00001d041240::3:107746773-107748774(+)
Zm00001d036026::6:66936925-66938926(+)
Zm00001d045787::9:39199166-39201167(+)
Zm00001d035695::6:41476311-41478312(-)
Zm00001d048553::9:158557908-158559909(+)
Zm00001d029997::1:98380616-98382617(+)
Zm00001d047362::9:127729690-127731691(+)
Zm00001d022301::7:174758033-174760034(+)
Zm00001d012660::8:178112979-178114980(-)
Zm00001d044133::3:220061936-220063937(-)
Zm00001d012651::8:177869679-177871680(+)
Zm00001d002642::2:17896319-17898320(+)
Zm00001d033273::1:257007514-257009515(+)
Zm00001d051910::4:174415576-174417577(+)
Zm00001d032380::1:224683916-224685917(-)
Zm00001d041363::3:114369757-114371758(-)
Zm00001d036678::6:97432787-97434788(-)
Zm00001d014787::5:63040233-63042234(-)
Zm00001d025469::10:119874376-119876377(+)
Zm00001d020921::7:136607677-136609678(+)
Zm00001d003186::2:35032149-35034150(-)
Zm00001d051871::4:172960445-172962446(-)
Zm00001d050548::4:99411414-99413415(-)
Zm00001d009539::8:69388510-69390511(+)
Zm00001d004525::2:116610683-116612684(-)
Zm00001d041823::3:139336323-139338324(+)
Zm00001d012034::8:166859543-166861544(+)
Zm00001d021571::7:156433997-156435998(+)
Zm00001d019056::7:14365471-14367472(-)
Zm00001d043566::3:204181463-204183464(+)
Zm00001d025414::10:117931808-117933809(+)
Zm00001d038892::6:166537851-166539852(-)
Zm00001d029170::1:60929250-60931251(+)
Zm00001d035715::6:42370455-42372456(+)
Zm00001d053900::4:243352144-243354145(-)
Zm00001d032921::1:243103732-243105733(+)
Zm00001d034191::1:286174485-286176486(-)
Zm00001d002408::2:12114143-12116144(-)
Zm00001d018341::5:218871362-218873363(-)
Zm00001d017459::5:196470861-196472862(+)
Zm00001d038196::6:151265340-151267341(+)
Zm00001d018207::5:216606097-216608098(-)
Zm00001d022594::7:180728376-180730377(-)
Zm00001d036702::6:98132747-98134748(+)
Zm00001d042692::3:177208253-177210254(-)
```
