## Supplementary material for "A comprehensive map of preferentially located motifs reveals distinct proximal *cis*-regulatory elements in plants": ACGCAAG_containing_gene_set.txt

```
#Occurences of ACGCAAG between -117 and 32 (positions relative to the transcription start site)
#394 sequences with ACGCAAG in this interval
#1.52% of the sequences in promoter set with ACGCAAG (set with 25847 sequences)
Zm00001d052268::4:185309532-185311533(-)
Zm00001d016850::5:178312852-178314853(-)
Zm00001d008218::8:1583964-1585965(+)
Zm00001d037918::6:141975916-141977917(-)
Zm00001d013290::5:7921561-7923562(+)
Zm00001d039104::6:170112649-170114650(-)
Zm00001d043104::3:189311749-189313750(+)
Zm00001d042474::3:168866912-168868913(+)
Zm00001d024204::10:55983876-55985877(+)
Zm00001d007825::2:240361527-240363528(+)
Zm00001d043158::3:190367952-190369953(-)
Zm00001d049743::4:42458698-42460699(-)
Zm00001d054065::4:245796004-245798005(-)
Zm00001d006845::2:217768886-217770887(+)
Zm00001d050509::4:94928486-94930487(-)
Zm00001d016926::5:180146478-180148479(+)
Zm00001d011093::8:138779362-138781363(-)
Zm00001d034157::1:285302120-285304121(+)
Zm00001d010386::8:112569519-112571520(-)
Zm00001d052467::4:190595499-190597500(+)
Zm00001d006147::2:199724519-199726520(+)
Zm00001d036750::6:99762376-99764377(+)
Zm00001d040362::3:40079094-40081095(+)
Zm00001d006053::2:196583816-196585817(-)
Zm00001d028535::1:38514675-38516676(+)
Zm00001d028139::1:23962272-23964273(-)
Zm00001d037596::6:130911820-130913821(-)
Zm00001d043800::3:210459897-210461898(+)
Zm00001d030981::1:171563038-171565039(+)
Zm00001d017724::5:205291254-205293255(-)
Zm00001d012005::8:166367664-166369665(+)
Zm00001d049398::4:29228080-29230081(+)
Zm00001d011362::8:148479532-148481533(+)
Zm00001d023735::10:17917768-17919769(+)
Zm00001d044502::3:230000652-230002653(+)
Zm00001d009669::8:75151931-75153932(-)
Zm00001d018598::7:415727-417728(-)
Zm00001d053682::4:238945301-238947302(-)
Zm00001d013072::5:4315989-4317990(-)
Zm00001d026567::10:148174425-148176426(+)
Zm00001d032929::1:243531672-243533673(-)
Zm00001d052043::4:177101752-177103753(-)
Zm00001d046853::9:108409586-108411587(+)
Zm00001d053237::4:221573836-221575837(+)
Zm00001d036403::6:86963092-86965093(-)
Zm00001d011876::8:163612739-163614740(+)
Zm00001d036084::6:71122069-71124070(+)
Zm00001d002025::2:4627344-4629345(+)
Zm00001d003014::2:29437999-29440000(+)
Zm00001d032552::1:230243409-230245410(-)
Zm00001d031132::1:178997387-178999388(-)
Zm00001d020175::7:97540384-97542385(+)
Zm00001d041253::3:108419070-108421071(-)
Zm00001d053930::4:243753226-243755227(+)
Zm00001d042662::3:175832745-175834746(-)
Zm00001d017077::5:184495708-184497709(-)
Zm00001d016783::5:175769560-175771561(-)
Zm00001d031056::1:175037387-175039388(-)
Zm00001d028762::1:45867262-45869263(+)
Zm00001d009938::8:90692349-90694350(-)
Zm00001d053599::4:235958311-235960312(+)
Zm00001d023888::10:26415452-26417453(+)
Zm00001d047636::9:137785561-137787562(+)
Zm00001d012180::8:169621325-169623326(-)
Zm00001d025748::10:128279528-128281529(-)
Zm00001d014924::5:68747841-68749842(-)
Zm00001d047526::9:133633550-133635551(-)
Zm00001d043234::3:192678691-192680692(-)
Zm00001d045703::9:34000209-34002210(-)
Zm00001d006153::2:199938173-199940174(+)
Zm00001d005636::2:181458358-181460359(+)
Zm00001d022639::7:182061536-182063537(+)
Zm00001d016731::5:174492663-174494664(-)
Zm00001d028999::1:54265182-54267183(-)
Zm00001d044173::3:221163497-221165498(-)
Zm00001d018746::7:4068718-4070719(-)
Zm00001d039549::3:7830689-7832690(-)
Zm00001d021615::7:158115283-158117284(-)
Zm00001d038126::6:148787709-148789710(-)
Zm00001d053580::4:235234655-235236656(-)
Zm00001d038719::6:163326710-163328711(+)
Zm00001d005964::2:194056367-194058368(+)
Zm00001d031449::1:190315036-190317037(+)
Zm00001d018465::5:221334679-221336680(-)
Zm00001d006142::2:199693710-199695711(+)
Zm00001d044364::3:226145344-226147345(+)
Zm00001d043311::3:195855319-195857320(-)
Zm00001d005003::2:153247301-153249302(+)
Zm00001d022322::7:175408294-175410295(+)
Zm00001d046866::9:108594891-108596892(+)
Zm00001d017925::5:210188643-210190644(+)
Zm00001d052114::4:180186835-180188836(-)
Zm00001d040291::3:36011913-36013914(+)
Zm00001d014844::5:65196974-65198975(-)
Zm00001d021849::7:164429086-164431087(-)
Zm00001d031600::1:195877206-195879207(-)
Zm00001d028266::1:28616624-28618625(-)
Zm00001d015783::5:119207143-119209144(+)
Zm00001d033857::1:276047006-276049007(-)
Zm00001d050326::4:81514473-81516474(-)
Zm00001d040628::3:55022320-55024321(+)
Zm00001d014418::5:45730007-45732008(+)
Zm00001d021567::7:156229658-156231659(-)
Zm00001d025151::10:106724309-106726310(+)
Zm00001d035973::6:63720255-63722256(+)
Zm00001d025574::10:122790288-122792289(+)
Zm00001d011379::8:149104173-149106174(-)
Zm00001d028653::1:41832237-41834238(+)
Zm00001d011038::8:137179687-137181688(-)
Zm00001d016465::5:163313241-163315242(-)
Zm00001d006538::2:210695103-210697104(+)
Zm00001d017608::5:201462339-201464340(-)
Zm00001d012488::8:175392671-175394672(+)
Zm00001d049744::4:42458691-42460692(-)
Zm00001d043479::3:201469282-201471283(-)
Zm00001d026594::10:148668497-148670498(+)
Zm00001d047999::9:147626084-147628085(-)
Zm00001d009600::8:72496217-72498218(+)
Zm00001d008186::8:642090-644091(-)
Zm00001d043766::3:209308483-209310484(-)
Zm00001d051829::4:171479734-171481735(+)
Zm00001d053009::4:208860372-208862373(+)
Zm00001d031571::1:194766197-194768198(-)
Zm00001d046809::9:106634895-106636896(-)
Zm00001d053962::4:244373469-244375470(+)
Zm00001d034554::1:296100002-296102003(-)
Zm00001d047161::9:120386388-120388389(-)
Zm00001d024682::10:83540571-83542572(+)
Zm00001d047412::9:129397088-129399089(-)
Zm00001d021082::7:142427497-142429498(-)
Zm00001d022134::7:170975933-170977934(-)
Zm00001d013101::5:4709202-4711203(+)
Zm00001d027618::1:9111446-9113447(+)
Zm00001d008617::8:14682497-14684498(+)
Zm00001d045312::9:18796874-18798875(+)
Zm00001d030712::1:155195122-155197123(+)
Zm00001d010214::8:104423549-104425550(-)
Zm00001d038780::6:164299029-164301030(-)
Zm00001d042349::3:162505517-162507518(-)
Zm00001d004051::2:79493912-79495913(+)
Zm00001d003728::2:56642795-56644796(-)
Zm00001d030888::1:165739726-165741727(+)
Zm00001d032461::1:227447815-227449816(+)
Zm00001d025211::10:109338808-109340809(-)
Zm00001d003101::2:32081779-32083780(+)
Zm00001d039533::3:7449582-7451583(-)
Zm00001d021169::7:144825665-144827666(+)
Zm00001d009903::8:88663594-88665595(-)
Zm00001d027511::1:7146167-7148168(-)
Zm00001d013188::5:6145497-6147498(+)
Zm00001d027950::1:18184011-18186012(+)
Zm00001d027861::1:15581262-15583263(+)
Zm00001d013716::5:18308305-18310306(-)
Zm00001d038520::6:159132531-159134532(+)
Zm00001d030936::1:168184813-168186814(-)
Zm00001d048282::9:153826502-153828503(-)
Zm00001d012446::8:174699053-174701054(-)
Zm00001d029095::1:57646747-57648748(+)
Zm00001d046533::9:94354998-94356999(+)
Zm00001d024110::10:46172898-46174899(-)
Zm00001d053642::4:238089550-238091551(+)
Zm00001d005100::2:158156418-158158419(-)
Zm00001d018341::5:218871362-218873363(-)
Zm00001d035605::6:36428453-36430454(-)
Zm00001d016732::5:174491867-174493868(+)
Zm00001d012744::8:179568810-179570811(-)
Zm00001d039471::3:5156286-5158287(+)
Zm00001d007960::2:244114214-244116215(-)
Zm00001d042850::3:182055980-182057981(+)
Zm00001d002107::2:6028028-6030029(-)
Zm00001d021911::7:165782446-165784447(+)
Zm00001d016616::5:170221806-170223807(+)
Zm00001d038796::6:164516674-164518675(-)
Zm00001d053306::4:225240414-225242415(+)
Zm00001d029366::1:67603492-67605493(+)
Zm00001d036171::6:75662394-75664395(+)
Zm00001d016395::5:160764470-160766471(-)
Zm00001d006552::2:210869803-210871804(+)
Zm00001d032213::1:217291759-217293760(+)
Zm00001d027324::1:2958001-2960002(+)
Zm00001d005169::2:162169564-162171565(-)
Zm00001d035845::6:55458328-55460329(+)
Zm00001d012797::5:61767-63768(-)
Zm00001d005194::2:163081469-163083470(+)
Zm00001d006008::2:195177524-195179525(+)
Zm00001d010482::8:117398872-117400873(+)
Zm00001d027509::1:7070925-7072926(+)
Zm00001d045315::9:18805022-18807023(+)
Zm00001d032756::1:237457272-237459273(-)
Zm00001d018754::7:4278245-4280246(+)
Zm00001d029120::1:58753378-58755379(-)
Zm00001d005182::2:162857597-162859598(-)
Zm00001d048910::4:7808702-7810703(-)
Zm00001d037628::6:132325346-132327347(-)
Zm00001d027920::1:17615858-17617859(+)
Zm00001d010735::8:126343633-126345634(-)
Zm00001d045495::9:24437449-24439450(-)
Zm00001d033570::1:267336956-267338957(-)
Zm00001d012339::8:172715719-172717720(+)
Zm00001d008769::8:19566147-19568148(-)
Zm00001d002012::2:4335708-4337709(-)
Zm00001d050484::4:92590960-92592961(+)
Zm00001d034776::1:301954545-301956546(+)
Zm00001d030026::1:100612457-100614458(+)
Zm00001d038530::6:159358767-159360768(+)
Zm00001d035925::6:60491482-60493483(-)
Zm00001d048004::9:147701809-147703810(-)
Zm00001d043103::3:189309324-189311325(-)
Zm00001d045176::9:15141540-15143541(-)
Zm00001d018575::5:223579375-223581376(+)
Zm00001d021541::7:155402685-155404686(+)
Zm00001d048496::9:157232763-157234764(+)
Zm00001d006672::2:214007102-214009103(+)
Zm00001d019166::7:19966114-19968115(+)
Zm00001d019326::7:27942641-27944642(-)
Zm00001d040029::3:23586731-23588732(-)
Zm00001d003159::2:33996132-33998133(+)
Zm00001d021450::7:152446891-152448892(-)
Zm00001d036659::6:96815685-96817686(-)
Zm00001d026237::10:141675260-141677261(-)
Zm00001d009167::8:40628593-40630594(+)
Zm00001d046555::9:95834366-95836367(-)
Zm00001d046093::9:62586137-62588138(-)
Zm00001d030110::1:106383114-106385115(-)
Zm00001d034129::1:284691120-284693121(+)
Zm00001d008174::8:254794-256795(+)
Zm00001d052075::4:178747646-178749647(-)
Zm00001d028312::1:30245072-30247073(+)
Zm00001d005863::2:191079660-191081661(+)
Zm00001d006358::2:205686410-205688411(+)
Zm00001d028776::1:46189113-46191114(-)
Zm00001d022407::7:176992218-176994219(-)
Zm00001d053936::4:243885185-243887186(-)
Zm00001d034819::1:302899635-302901636(+)
Zm00001d014933::5:68957964-68959965(+)
Zm00001d051569::4:162993707-162995708(-)
Zm00001d027265::1:1010754-1012755(+)
Zm00001d019040::7:13873969-13875970(+)
Zm00001d027489::1:6422000-6424001(-)
Zm00001d051125::4:144572943-144574944(+)
Zm00001d032757::1:237456264-237458265(+)
Zm00001d045231::9:16726710-16728711(+)
Zm00001d006383::2:206306390-206308391(+)
Zm00001d003950::2:71780383-71782384(-)
Zm00001d043232::3:192595780-192597781(-)
Zm00001d011380::8:149104133-149106134(-)
Zm00001d011684::8:158587223-158589224(+)
Zm00001d050244::4:75666439-75668440(+)
Zm00001d024305::10:63042731-63044732(+)
Zm00001d017765::5:206193944-206195945(+)
Zm00001d011653::8:157573557-157575558(-)
Zm00001d027403::1:4498950-4500951(-)
Zm00001d052485::4:191056608-191058609(-)
Zm00001d020910::7:136263380-136265381(+)
Zm00001d013376::5:10007981-10009982(-)
Zm00001d038432::6:157153556-157155557(-)
Zm00001d048014::9:148008271-148010272(-)
Zm00001d021804::7:163309907-163311908(+)
Zm00001d045539::9:25848262-25850263(+)
Zm00001d035405::6:24549504-24551505(-)
Zm00001d041056::3:93522980-93524981(-)
Zm00001d034194::1:286262494-286264495(+)
Zm00001d011284::8:145784345-145786346(-)
Zm00001d011154::8:140937252-140939253(+)
Zm00001d004836::2:142524659-142526660(+)
Zm00001d052218::4:183559402-183561403(+)
Zm00001d002338::2:10589136-10591137(+)
Zm00001d026653::10:149457605-149459606(+)
Zm00001d036345::6:85059794-85061795(+)
Zm00001d014377::5:43564575-43566576(+)
Zm00001d003109::2:32533656-32535657(+)
Zm00001d014925::5:68747019-68749020(+)
Zm00001d042185::3:155348582-155350583(-)
Zm00001d021181::7:145150325-145152326(+)
Zm00001d032300::1:221081723-221083724(+)
Zm00001d028815::1:47438547-47440548(+)
Zm00001d034934::1:306096763-306098764(-)
Zm00001d005350::2:170604677-170606678(+)
Zm00001d046501::9:92852996-92854997(-)
Zm00001d038469::6:157940558-157942559(-)
Zm00001d028323::1:30657300-30659301(-)
Zm00001d007102::2:222326107-222328108(-)
Zm00001d028631::1:41459124-41461125(-)
Zm00001d031518::1:192613921-192615922(+)
Zm00001d044564::3:231753972-231755973(-)
Zm00001d038092::6:147481898-147483899(+)
Zm00001d053333::4:226563317-226565318(+)
Zm00001d051367::4:156086638-156088639(-)
Zm00001d039747::3:13692983-13694984(-)
Zm00001d043906::3:213462296-213464297(+)
Zm00001d028787::1:46393053-46395054(-)
Zm00001d006344::2:205087494-205089495(-)
Zm00001d013912::5:24514575-24516576(+)
Zm00001d042725::3:178244815-178246816(+)
Zm00001d034462::1:293734954-293736955(+)
Zm00001d050131::4:68131088-68133089(+)
Zm00001d042443::3:167616182-167618183(-)
Zm00001d033230::1:255242081-255244082(+)
Zm00001d012679::8:178497950-178499951(+)
Zm00001d020442::7:114645327-114647328(-)
Zm00001d008690::8:17238800-17240801(+)
Zm00001d005001::2:153142831-153144832(+)
Zm00001d044606::3:233295390-233297391(-)
Zm00001d032982::1:245761107-245763108(+)
Zm00001d021511::7:154588912-154590913(+)
Zm00001d003278::2:38590048-38592049(-)
Zm00001d037659::6:133278368-133280369(-)
Zm00001d022366::7:176179442-176181443(-)
Zm00001d031988::1:208838939-208840940(-)
Zm00001d016643::5:171037243-171039244(-)
Zm00001d025199::10:108608358-108610359(+)
Zm00001d031077::1:176191232-176193233(+)
Zm00001d018466::5:221333866-221335867(+)
Zm00001d027646::1:9985009-9987010(+)
Zm00001d042393::3:164354491-164356492(+)
Zm00001d025687::10:126204649-126206650(+)
Zm00001d014249::5:38003677-38005678(+)
Zm00001d044791::9:2511639-2513640(-)
Zm00001d045911::9:47083452-47085453(+)
Zm00001d040509::3:47522204-47524205(-)
Zm00001d023841::10:24261039-24263040(+)
Zm00001d023290::10:2230951-2232952(-)
Zm00001d037898::6:141450039-141452040(-)
Zm00001d043491::3:201680039-201682040(+)
Zm00001d044206::3:221889286-221891287(+)
Zm00001d045434::9:22057282-22059283(+)
Zm00001d037412::6:124826213-124828214(-)
Zm00001d040028::3:23433725-23435726(-)
Zm00001d017261::5:190810111-190812112(+)
Zm00001d037041::6:110123904-110125905(+)
Zm00001d024035::10:38794087-38796088(-)
Zm00001d013127::5:5180167-5182168(+)
Zm00001d010659::8:123185298-123187299(+)
Zm00001d011225::8:143687827-143689828(+)
Zm00001d048158::9:151103779-151105780(-)
Zm00001d012866::5:1356852-1358853(+)
Zm00001d052955::4:206257651-206259652(+)
Zm00001d021688::7:160072484-160074485(+)
Zm00001d012466::8:175041281-175043282(+)
Zm00001d010462::8:116427180-116429181(+)
Zm00001d037084::6:111694034-111696035(+)
Zm00001d026383::10:144822341-144824342(+)
Zm00001d051756::4:168938521-168940522(+)
Zm00001d049691::4:40458773-40460774(+)
Zm00001d025261::10:111622053-111624054(-)
Zm00001d025982::10:135287239-135289240(+)
Zm00001d041112::3:98139234-98141235(-)
Zm00001d038876::6:166213552-166215553(+)
Zm00001d017706::5:204701969-204703970(-)
Zm00001d003184::2:34971950-34973951(-)
Zm00001d030348::1:124404958-124406959(-)
Zm00001d025580::10:122860542-122862543(-)
Zm00001d042102::3:150719096-150721097(+)
Zm00001d051572::4:163134116-163136117(+)
Zm00001d018755::7:4283849-4285850(+)
Zm00001d043573::3:204255393-204257394(-)
Zm00001d010834::8:129329884-129331885(+)
Zm00001d027588::1:8550887-8552888(+)
Zm00001d034773::1:301811900-301813901(+)
Zm00001d030646::1:150653089-150655090(-)
Zm00001d014438::5:46918168-46920169(-)
Zm00001d008516::8:11270508-11272509(-)
Zm00001d002558::2:15316302-15318303(+)
Zm00001d049683::4:39937581-39939582(-)
Zm00001d029696::1:82925511-82927512(-)
Zm00001d004359::2:106094023-106096024(-)
Zm00001d028814::1:47415813-47417814(+)
Zm00001d035926::6:60490673-60492674(+)
Zm00001d009140::8:38892359-38894360(-)
Zm00001d012347::8:172801611-172803612(-)
Zm00001d019565::7:43072869-43074870(-)
Zm00001d005410::2:173112127-173114128(+)
Zm00001d009402::8:62915258-62917259(+)
Zm00001d047351::9:127222052-127224053(+)
Zm00001d016014::5:139695593-139697594(+)
Zm00001d034002::1:280779383-280781384(-)
Zm00001d036073::6:70616207-70618208(-)
Zm00001d001779::2:708100-710101(-)
Zm00001d020717::7:129919345-129921346(-)
Zm00001d034725::1:300803015-300805016(-)
Zm00001d038583::6:160509190-160511191(+)
Zm00001d037404::6:124629611-124631612(+)
Zm00001d015777::5:118462213-118464214(+)
Zm00001d038617::6:160996437-160998438(-)
Zm00001d018553::5:222834519-222836520(+)
Zm00001d011382::8:149196069-149198070(-)
Zm00001d004616::2:122078193-122080194(-)
Zm00001d042810::3:180850921-180852922(-)
Zm00001d016768::5:175330916-175332917(-)
Zm00001d048161::9:151214867-151216868(-)
Zm00001d023294::10:2264028-2266029(-)
Zm00001d021367::7:150064171-150066172(-)
Zm00001d039708::3:12742618-12744619(-)
Zm00001d015014::5:72142078-72144079(+)
```
