## Supplementary material for "A comprehensive map of preferentially located motifs reveals distinct proximal *cis*-regulatory elements in plants": ACGCAAGC_containing_gene_set.txt

```
#Occurences of ACGCAAGC between -38 and 36 (positions relative to the transcription start site)
#85 sequences with ACGCAAGC in this interval
#0.33% of the sequences in promoter set with ACGCAAGC (set with 25847 sequences)
Zm00001d032757::1:237456264-237458265(+)
Zm00001d053696::4:239307028-239309029(+)
Zm00001d016783::5:175769560-175771561(-)
Zm00001d033857::1:276047006-276049007(-)
Zm00001d021450::7:152446891-152448892(-)
Zm00001d011093::8:138779362-138781363(-)
Zm00001d012466::8:175041281-175043282(+)
Zm00001d026567::10:148174425-148176426(+)
Zm00001d005182::2:162857597-162859598(-)
Zm00001d051367::4:156086638-156088639(-)
Zm00001d034554::1:296100002-296102003(-)
Zm00001d039549::3:7830689-7832690(-)
Zm00001d038796::6:164516674-164518675(-)
Zm00001d050131::4:68131088-68133089(+)
Zm00001d028814::1:47415813-47417814(+)
Zm00001d041253::3:108419070-108421071(-)
Zm00001d028815::1:47438547-47440548(+)
Zm00001d025748::10:128279528-128281529(-)
Zm00001d044606::3:233295390-233297391(-)
Zm00001d039708::3:12742618-12744619(-)
Zm00001d038126::6:148787709-148789710(-)
Zm00001d018553::5:222834519-222836520(+)
Zm00001d043104::3:189311749-189313750(+)
Zm00001d005964::2:194056367-194058368(+)
Zm00001d011154::8:140937252-140939253(+)
Zm00001d019326::7:27942641-27944642(-)
Zm00001d019166::7:19966114-19968115(+)
Zm00001d030712::1:155195122-155197123(+)
Zm00001d040362::3:40079094-40081095(+)
Zm00001d003159::2:33996132-33998133(+)
Zm00001d023290::10:2230951-2232952(-)
Zm00001d036171::6:75662394-75664395(+)
Zm00001d028776::1:46189113-46191114(-)
Zm00001d025517::10:121025928-121027929(+)
Zm00001d005100::2:158156418-158158419(-)
Zm00001d044456::3:228449769-228451770(-)
Zm00001d023735::10:17917768-17919769(+)
Zm00001d020175::7:97540384-97542385(+)
Zm00001d032756::1:237457272-237459273(-)
Zm00001d018754::7:4278245-4280246(+)
Zm00001d005863::2:191079660-191081661(+)
Zm00001d009402::8:62915258-62917259(+)
Zm00001d018598::7:415727-417728(-)
Zm00001d019040::7:13873969-13875970(+)
Zm00001d033570::1:267336956-267338957(-)
Zm00001d040029::3:23586731-23588732(-)
Zm00001d053962::4:244373469-244375470(+)
Zm00001d038520::6:159132531-159134532(+)
Zm00001d043232::3:192595780-192597781(-)
Zm00001d052485::4:191056608-191058609(-)
Zm00001d048004::9:147701809-147703810(-)
Zm00001d040028::3:23433725-23435726(-)
Zm00001d049683::4:39937581-39939582(-)
Zm00001d025580::10:122860542-122862543(-)
Zm00001d022366::7:176179442-176181443(-)
Zm00001d032929::1:243531672-243533673(-)
Zm00001d024305::10:63042731-63044732(+)
Zm00001d044564::3:231753972-231755973(-)
Zm00001d029095::1:57646747-57648748(+)
Zm00001d042443::3:167616182-167618183(-)
Zm00001d009140::8:38892359-38894360(-)
Zm00001d027489::1:6422000-6424001(-)
Zm00001d020442::7:114645327-114647328(-)
Zm00001d010482::8:117398872-117400873(+)
Zm00001d044206::3:221889286-221891287(+)
Zm00001d019565::7:43072869-43074870(-)
Zm00001d034129::1:284691120-284693121(+)
Zm00001d005636::2:181458358-181460359(+)
Zm00001d036750::6:99762376-99764377(+)
Zm00001d012180::8:169621325-169623326(-)
Zm00001d011225::8:143687827-143689828(+)
Zm00001d017765::5:206193944-206195945(+)
Zm00001d036659::6:96815685-96817686(-)
Zm00001d025687::10:126204649-126206650(+)
Zm00001d053580::4:235234655-235236656(-)
Zm00001d006053::2:196583816-196585817(-)
Zm00001d001779::2:708100-710101(-)
Zm00001d024204::10:55983876-55985877(+)
Zm00001d042349::3:162505517-162507518(-)
Zm00001d043491::3:201680039-201682040(+)
Zm00001d051569::4:162993707-162995708(-)
Zm00001d028139::1:23962272-23964273(-)
Zm00001d045434::9:22057282-22059283(+)
Zm00001d035845::6:55458328-55460329(+)
Zm00001d037084::6:111694034-111696035(+)
```
