## Supplementary material for "A comprehensive map of preferentially located motifs reveals distinct proximal *cis*-regulatory elements in plants": ACGCACA_containing_gene_set.txt

```
#Occurences of ACGCACA between -23 and 18 (positions relative to the transcription start site)
#184 sequences with ACGCACA in this interval
#0.71% of the sequences in promoter set with ACGCACA (set with 25847 sequences)
Zm00001d026207::10:140945051-140947052(+)
Zm00001d021226::7:146555257-146557258(+)
Zm00001d006238::2:202622162-202624163(-)
Zm00001d052850::4:202490766-202492767(-)
Zm00001d025325::10:114193842-114195843(-)
Zm00001d023246::10:1447852-1449853(-)
Zm00001d029066::1:56973650-56975651(+)
Zm00001d017893::5:209701773-209703774(+)
Zm00001d032292::1:220642032-220644033(-)
Zm00001d027708::1:11666407-11668408(-)
Zm00001d050649::4:110784594-110786595(+)
Zm00001d015451::5:91104666-91106667(+)
Zm00001d014813::5:64099587-64101588(-)
Zm00001d040125::3:28532786-28534787(+)
Zm00001d046913::9:110231832-110233833(-)
Zm00001d016054::5:141753451-141755452(-)
Zm00001d030549::1:143232166-143234167(-)
Zm00001d031187::1:181635594-181637595(-)
Zm00001d031078::1:176199220-176201221(+)
Zm00001d031487::1:191764819-191766820(+)
Zm00001d045606::9:28569637-28571638(-)
Zm00001d003019::2:29626025-29628026(+)
Zm00001d020639::7:125929312-125931313(-)
Zm00001d006033::2:195809740-195811741(+)
Zm00001d018027::5:212368087-212370088(+)
Zm00001d036131::6:73846182-73848183(+)
Zm00001d003492::2:45891862-45893863(+)
Zm00001d020589::7:123816703-123818704(+)
Zm00001d021692::7:160353116-160355117(-)
Zm00001d048836::4:6154987-6156988(-)
Zm00001d032280::1:220124482-220126483(-)
Zm00001d025400::10:117013513-117015514(+)
Zm00001d025901::10:133327547-133329548(-)
Zm00001d049324::4:26331254-26333255(+)
Zm00001d049081::4:15348837-15350838(+)
Zm00001d048472::9:156922085-156924086(-)
Zm00001d025760::10:128641989-128643990(-)
Zm00001d041418::3:118359049-118361050(+)
Zm00001d052859::4:202764154-202766155(-)
Zm00001d003181::2:34891914-34893915(-)
Zm00001d018235::5:217144995-217146996(-)
Zm00001d034509::1:294987477-294989478(-)
Zm00001d027374::1:3967856-3969857(-)
Zm00001d029389::1:68589382-68591383(-)
Zm00001d036013::6:66083997-66085998(+)
Zm00001d032548::1:230201489-230203490(+)
Zm00001d050598::4:103233840-103235841(-)
Zm00001d003086::2:31753160-31755161(-)
Zm00001d005657::2:182380904-182382905(+)
Zm00001d047858::9:143630071-143632072(+)
Zm00001d023736::10:18030000-18032001(+)
Zm00001d045300::9:18401771-18403772(-)
Zm00001d052689::4:197450514-197452515(+)
Zm00001d043993::3:215930698-215932699(-)
Zm00001d015611::5:101019085-101021086(-)
Zm00001d042721::3:178185099-178187100(+)
Zm00001d037329::6:121593059-121595060(+)
Zm00001d013463::5:12113319-12115320(+)
Zm00001d047751::9:140864656-140866657(-)
Zm00001d043069::3:188282094-188284095(-)
Zm00001d013506::5:12954704-12956705(-)
Zm00001d018961::7:10793544-10795545(+)
Zm00001d021942::7:166608762-166610763(-)
Zm00001d033215::1:254415038-254417039(+)
Zm00001d043785::3:210184700-210186701(-)
Zm00001d046096::9:63008799-63010800(+)
Zm00001d025857::10:131579180-131581181(-)
Zm00001d023658::10:13787807-13789808(+)
Zm00001d034248::1:287869504-287871505(+)
Zm00001d005826::2:189994299-189996300(-)
Zm00001d029457::1:71669463-71671464(+)
Zm00001d017555::5:199468575-199470576(+)
Zm00001d003859::2:63411386-63413387(+)
Zm00001d028753::1:45570370-45572371(+)
Zm00001d042166::3:154401935-154403936(-)
Zm00001d036522::6:91174901-91176902(+)
Zm00001d026079::10:137924427-137926428(+)
Zm00001d051427::4:158188250-158190251(+)
Zm00001d053195::4:219201951-219203952(+)
Zm00001d020984::7:139076406-139078407(-)
Zm00001d043784::3:210168195-210170196(+)
Zm00001d024823::10:89624721-89626722(+)
Zm00001d016898::5:179627578-179629579(-)
Zm00001d005831::2:190290726-190292727(-)
Zm00001d016844::5:178234369-178236370(-)
Zm00001d045299::9:18337320-18339321(-)
Zm00001d013041::5:3617912-3619913(-)
Zm00001d010341::8:110506726-110508727(-)
Zm00001d034413::1:292248828-292250829(-)
Zm00001d045644::9:30773600-30775601(+)
Zm00001d046214::9:72391310-72393311(-)
Zm00001d003023::2:29704962-29706963(+)
Zm00001d012717::8:179112511-179114512(-)
Zm00001d034491::1:294503264-294505265(-)
Zm00001d019550::7:41863643-41865644(-)
Zm00001d007806::2:240009391-240011392(-)
Zm00001d033378::1:261045441-261047442(+)
Zm00001d032056::1:210964709-210966710(+)
Zm00001d029270::1:64406551-64408552(-)
Zm00001d038892::6:166537851-166539852(-)
Zm00001d006793::2:216852347-216854348(+)
Zm00001d006563::2:210988242-210990243(+)
Zm00001d032677::1:233886231-233888232(-)
Zm00001d024231::10:58453560-58455561(-)
Zm00001d028619::1:41015493-41017494(+)
Zm00001d037906::6:141658441-141660442(-)
Zm00001d011821::8:162131823-162133824(+)
Zm00001d012488::8:175392671-175394672(+)
Zm00001d004401::2:109325503-109327504(+)
Zm00001d026706::10:150562129-150564130(-)
Zm00001d012158::8:169116560-169118561(+)
Zm00001d032729::1:236403939-236405940(+)
Zm00001d036959::6:107397088-107399089(+)
Zm00001d038367::6:155627341-155629342(+)
Zm00001d042076::3:149723429-149725430(-)
Zm00001d053976::4:244549689-244551690(-)
Zm00001d049771::4:44042907-44044908(-)
Zm00001d028390::1:33088067-33090068(-)
Zm00001d048141::9:150724463-150726464(+)
Zm00001d042494::3:169450580-169452581(+)
Zm00001d029065::1:56917500-56919501(+)
Zm00001d013086::5:4526924-4528925(+)
Zm00001d015852::5:126371117-126373118(+)
Zm00001d045877::9:45288637-45290638(+)
Zm00001d053245::4:221832715-221834716(-)
Zm00001d039925::3:19642251-19644252(-)
Zm00001d045202::9:15927089-15929090(-)
Zm00001d029449::1:71315554-71317555(+)
Zm00001d038251::6:152417756-152419757(-)
Zm00001d002904::2:26290170-26292171(+)
Zm00001d019496::7:37778311-37780312(+)
Zm00001d007263::2:226044128-226046129(+)
Zm00001d039951::3:20367423-20369424(-)
Zm00001d050936::4:132622865-132624866(+)
Zm00001d015556::5:97410773-97412774(+)
Zm00001d007464::2:232271813-232273814(+)
Zm00001d029653::1:81458488-81460489(-)
Zm00001d045408::9:20935296-20937297(-)
Zm00001d020804::7:133410278-133412279(+)
Zm00001d016893::5:179480066-179482067(-)
Zm00001d013546::5:14009776-14011777(+)
Zm00001d043600::3:204847789-204849790(-)
Zm00001d053404::4:230455401-230457402(+)
Zm00001d034441::1:293012878-293014879(+)
Zm00001d013425::5:11124888-11126889(+)
Zm00001d003572::2:48490684-48492685(-)
Zm00001d049921::4:52807131-52809132(+)
Zm00001d003751::2:57532752-57534753(+)
Zm00001d006459::2:208873759-208875760(-)
Zm00001d033979::1:279974478-279976479(+)
Zm00001d048593::4:920107-922108(+)
Zm00001d003754::2:57608928-57610929(-)
Zm00001d048496::9:157232763-157234764(+)
Zm00001d007436::2:231671921-231673922(+)
Zm00001d015344::5:85575129-85577130(+)
Zm00001d032616::1:232178777-232180778(-)
Zm00001d014196::5:35997125-35999126(-)
Zm00001d013340::5:8905560-8907561(-)
Zm00001d012021::8:166634664-166636665(-)
Zm00001d029313::1:65608290-65610291(+)
Zm00001d046707::9:103031652-103033653(+)
Zm00001d025520::10:121083605-121085606(-)
Zm00001d021054::7:141614232-141616233(+)
Zm00001d033830::1:275164899-275166900(-)
Zm00001d041356::3:114080347-114082348(-)
Zm00001d012776::8:180683661-180685662(-)
Zm00001d016374::5:159962173-159964174(-)
Zm00001d052725::4:199033363-199035364(+)
Zm00001d003021::2:29664762-29666763(+)
Zm00001d022618::7:181182703-181184704(+)
Zm00001d021537::7:155327172-155329173(+)
Zm00001d027948::1:18145656-18147657(+)
Zm00001d032556::1:230438638-230440639(+)
Zm00001d034319::1:289132310-289134311(-)
Zm00001d042450::3:168094393-168096394(+)
Zm00001d040833::3:68843081-68845082(-)
Zm00001d012007::8:166423464-166425465(-)
Zm00001d010970::8:135472199-135474200(+)
Zm00001d018754::7:4278245-4280246(+)
Zm00001d053687::4:239040565-239042566(-)
Zm00001d036982::6:108218849-108220850(-)
Zm00001d029579::1:77558340-77560341(+)
Zm00001d016166::5:148215424-148217425(-)
Zm00001d043799::3:210452853-210454854(+)
```
