## Supplementary material for "A comprehensive map of preferentially located motifs reveals distinct proximal *cis*-regulatory elements in plants": ACGCACAC_containing_gene_set.txt

```
#Occurences of ACGCACAC between -25 and 35 (positions relative to the transcription start site)
#107 sequences with ACGCACAC in this interval
#0.41% of the sequences in promoter set with ACGCACAC (set with 25847 sequences)
Zm00001d034491::1:294503264-294505265(-)
Zm00001d034509::1:294987477-294989478(-)
Zm00001d052725::4:199033363-199035364(+)
Zm00001d051427::4:158188250-158190251(+)
Zm00001d036395::6:86724894-86726895(+)
Zm00001d012255::8:171086512-171088513(-)
Zm00001d014614::5:55727062-55729063(+)
Zm00001d003572::2:48490684-48492685(-)
Zm00001d028748::1:45260228-45262229(+)
Zm00001d033830::1:275164899-275166900(-)
Zm00001d023658::10:13787807-13789808(+)
Zm00001d022618::7:181182703-181184704(+)
Zm00001d020639::7:125929312-125931313(-)
Zm00001d048593::4:920107-922108(+)
Zm00001d021692::7:160353116-160355117(-)
Zm00001d015344::5:85575129-85577130(+)
Zm00001d014615::5:55727072-55729073(+)
Zm00001d034413::1:292248828-292250829(-)
Zm00001d043232::3:192595780-192597781(-)
Zm00001d049771::4:44042907-44044908(-)
Zm00001d018961::7:10793544-10795545(+)
Zm00001d012712::8:179088497-179090498(-)
Zm00001d048496::9:157232763-157234764(+)
Zm00001d024734::10:85618930-85620931(+)
Zm00001d025271::10:112015185-112017186(+)
Zm00001d003181::2:34891914-34893915(-)
Zm00001d015963::5:134453834-134455835(+)
Zm00001d021789::7:163026431-163028432(-)
Zm00001d032213::1:217291759-217293760(+)
Zm00001d038892::6:166537851-166539852(-)
Zm00001d029066::1:56973650-56975651(+)
Zm00001d003086::2:31753160-31755161(-)
Zm00001d011821::8:162131823-162133824(+)
Zm00001d015451::5:91104666-91106667(+)
Zm00001d049081::4:15348837-15350838(+)
Zm00001d028267::1:28642385-28644386(-)
Zm00001d048836::4:6154987-6156988(-)
Zm00001d018754::7:4278245-4280246(+)
Zm00001d003751::2:57532752-57534753(+)
Zm00001d048472::9:156922085-156924086(-)
Zm00001d013086::5:4526924-4528925(+)
Zm00001d045202::9:15927089-15929090(-)
Zm00001d027948::1:18145656-18147657(+)
Zm00001d019496::7:37778311-37780312(+)
Zm00001d004401::2:109325503-109327504(+)
Zm00001d011088::8:138560348-138562349(-)
Zm00001d030172::1:110347608-110349609(-)
Zm00001d002904::2:26290170-26292171(+)
Zm00001d006793::2:216852347-216854348(+)
Zm00001d003754::2:57608928-57610929(-)
Zm00001d012776::8:180683661-180685662(-)
Zm00001d039925::3:19642251-19644252(-)
Zm00001d029579::1:77558340-77560341(+)
Zm00001d025901::10:133327547-133329548(-)
Zm00001d039860::3:16979610-16981611(-)
Zm00001d013506::5:12954704-12956705(-)
Zm00001d018452::5:221120558-221122559(+)
Zm00001d024531::10:76626820-76628821(+)
Zm00001d016835::5:177814434-177816435(+)
Zm00001d013041::5:3617912-3619913(-)
Zm00001d003859::2:63411386-63413387(+)
Zm00001d028619::1:41015493-41017494(+)
Zm00001d027374::1:3967856-3969857(-)
Zm00001d003291::2:38953502-38955503(+)
Zm00001d036959::6:107397088-107399089(+)
Zm00001d052859::4:202764154-202766155(-)
Zm00001d016374::5:159962173-159964174(-)
Zm00001d025023::10:100059816-100061817(-)
Zm00001d043785::3:210184700-210186701(-)
Zm00001d021226::7:146555257-146557258(+)
Zm00001d024231::10:58453560-58455561(-)
Zm00001d005826::2:189994299-189996300(-)
Zm00001d029389::1:68589382-68591383(-)
Zm00001d043784::3:210168195-210170196(+)
Zm00001d018235::5:217144995-217146996(-)
Zm00001d032292::1:220642032-220644033(-)
Zm00001d014196::5:35997125-35999126(-)
Zm00001d043248::3:193224570-193226571(+)
Zm00001d016166::5:148215424-148217425(-)
Zm00001d031487::1:191764819-191766820(+)
Zm00001d053801::4:241347995-241349996(-)
Zm00001d019550::7:41863643-41865644(-)
Zm00001d028348::1:31550613-31552614(-)
Zm00001d046096::9:63008799-63010800(+)
Zm00001d025709::10:126928257-126930258(-)
Zm00001d015108::5:75635167-75637168(+)
Zm00001d016893::5:179480066-179482067(-)
Zm00001d038251::6:152417756-152419757(-)
Zm00001d031187::1:181635594-181637595(-)
Zm00001d042450::3:168094393-168096394(+)
Zm00001d044961::9:8300084-8302085(+)
Zm00001d016898::5:179627578-179629579(-)
Zm00001d003789::2:59383410-59385411(+)
Zm00001d051723::4:168073197-168075198(+)
Zm00001d007263::2:226044128-226046129(+)
Zm00001d034117::1:284351295-284353296(+)
Zm00001d023736::10:18030000-18032001(+)
Zm00001d026207::10:140945051-140947052(+)
Zm00001d052060::4:178022736-178024737(-)
Zm00001d025520::10:121083605-121085606(-)
Zm00001d046913::9:110231832-110233833(-)
Zm00001d042166::3:154401935-154403936(-)
Zm00001d049579::4:35942476-35944477(+)
Zm00001d013425::5:11124888-11126889(+)
Zm00001d031430::1:189867411-189869412(-)
Zm00001d022084::7:169763443-169765444(+)
Zm00001d034441::1:293012878-293014879(+)
```
