## Supplementary material for "A comprehensive map of preferentially located motifs reveals distinct proximal *cis*-regulatory elements in plants": ACGCACAG_containing_gene_set.txt

```
#Occurences of ACGCACAG between -61 and 45 (positions relative to the transcription start site)
#91 sequences with ACGCACAG in this interval
#0.35% of the sequences in promoter set with ACGCACAG (set with 25847 sequences)
Zm00001d010970::8:135472199-135474200(+)
Zm00001d012717::8:179112511-179114512(-)
Zm00001d015744::5:115567160-115569161(+)
Zm00001d002958::2:28094659-28096660(+)
Zm00001d030993::1:172412466-172414467(+)
Zm00001d028390::1:33088067-33090068(-)
Zm00001d036331::6:84664567-84666568(-)
Zm00001d046214::9:72391310-72393311(-)
Zm00001d041418::3:118359049-118361050(+)
Zm00001d038367::6:155627341-155629342(+)
Zm00001d029313::1:65608290-65610291(+)
Zm00001d004564::2:118182505-118184506(-)
Zm00001d047751::9:140864656-140866657(-)
Zm00001d047399::9:128751114-128753115(-)
Zm00001d017893::5:209701773-209703774(+)
Zm00001d033979::1:279974478-279976479(+)
Zm00001d033215::1:254415038-254417039(+)
Zm00001d008435::8:8642273-8644274(-)
Zm00001d024823::10:89624721-89626722(+)
Zm00001d054042::4:245467560-245469561(-)
Zm00001d028425::1:34588413-34590414(+)
Zm00001d048547::9:158518667-158520668(-)
Zm00001d053195::4:219201951-219203952(+)
Zm00001d015852::5:126371117-126373118(+)
Zm00001d045408::9:20935296-20937297(-)
Zm00001d042494::3:169450580-169452581(+)
Zm00001d009222::8:44268940-44270941(-)
Zm00001d006238::2:202622162-202624163(-)
Zm00001d045300::9:18401771-18403772(-)
Zm00001d034248::1:287869504-287871505(+)
Zm00001d005482::2:175594499-175596500(+)
Zm00001d027900::1:17145572-17147573(+)
Zm00001d047077::9:117526132-117528133(+)
Zm00001d024740::10:85786054-85788055(+)
Zm00001d043069::3:188282094-188284095(-)
Zm00001d040833::3:68843081-68845082(-)
Zm00001d034319::1:289132310-289134311(-)
Zm00001d021688::7:160072484-160074485(+)
Zm00001d002649::2:18095238-18097239(-)
Zm00001d005074::2:157270920-157272921(+)
Zm00001d025760::10:128641989-128643990(-)
Zm00001d009508::8:68047871-68049872(+)
Zm00001d042076::3:149723429-149725430(-)
Zm00001d024587::10:79464454-79466455(+)
Zm00001d012021::8:166634664-166636665(-)
Zm00001d020589::7:123816703-123818704(+)
Zm00001d003136::2:33388170-33390171(+)
Zm00001d018527::5:222510990-222512991(+)
Zm00001d026621::10:149096556-149098557(-)
Zm00001d025233::10:110237773-110239774(-)
Zm00001d029065::1:56917500-56919501(+)
Zm00001d040504::3:47293494-47295495(-)
Zm00001d029457::1:71669463-71671464(+)
Zm00001d040519::3:47879838-47881839(-)
Zm00001d037156::6:114081065-114083066(-)
Zm00001d052850::4:202490766-202492767(-)
Zm00001d014813::5:64099587-64101588(-)
Zm00001d005657::2:182380904-182382905(+)
Zm00001d037906::6:141658441-141660442(-)
Zm00001d003143::2:33535163-33537164(+)
Zm00001d020984::7:139076406-139078407(-)
Zm00001d020804::7:133410278-133412279(+)
Zm00001d044264::3:223332065-223334066(-)
Zm00001d044019::3:216873357-216875358(+)
Zm00001d046707::9:103031652-103033653(+)
Zm00001d047939::9:145773648-145775649(+)
Zm00001d012488::8:175392671-175394672(+)
Zm00001d015182::5:78508235-78510236(+)
Zm00001d052137::4:180617702-180619703(+)
Zm00001d026706::10:150562129-150564130(-)
Zm00001d010108::8:99367048-99369049(-)
Zm00001d013546::5:14009776-14011777(+)
Zm00001d023246::10:1447852-1449853(-)
Zm00001d009298::8:52963331-52965332(+)
Zm00001d033378::1:261045441-261047442(+)
Zm00001d043600::3:204847789-204849790(-)
Zm00001d003641::2:51371433-51373434(-)
Zm00001d053976::4:244549689-244551690(-)
Zm00001d030096::1:105527614-105529615(+)
Zm00001d003181::2:34891914-34893915(-)
Zm00001d036013::6:66083997-66085998(+)
Zm00001d039951::3:20367423-20369424(-)
Zm00001d003070::2:31115941-31117942(-)
Zm00001d015556::5:97410773-97412774(+)
Zm00001d053245::4:221832715-221834716(-)
Zm00001d018445::5:220945806-220947807(-)
Zm00001d045299::9:18337320-18339321(-)
Zm00001d039713::3:12822521-12824522(+)
Zm00001d016844::5:178234369-178236370(-)
Zm00001d006511::2:210207283-210209284(-)
Zm00001d024772::10:87300112-87302113(+)
```
