## Supplementary material for "A comprehensive map of preferentially located motifs reveals distinct proximal *cis*-regulatory elements in plants": ACGCCTA_containing_gene_set.txt

```
#Occurences of ACGCCTA between -79 and 39 (positions relative to the transcription start site)
#295 sequences with ACGCCTA in this interval
#1.14% of the sequences in promoter set with ACGCCTA (set with 25847 sequences)
Zm00001d049006::4:12307905-12309906(-)
Zm00001d033379::1:261075758-261077759(+)
Zm00001d033812::1:274315702-274317703(+)
Zm00001d049023::4:12938457-12940458(+)
Zm00001d002052::2:5020842-5022843(-)
Zm00001d010645::8:122849550-122851551(+)
Zm00001d010019::8:95345744-95347745(-)
Zm00001d053853::4:242212722-242214723(+)
Zm00001d037121::6:113110403-113112404(+)
Zm00001d034152::1:285213659-285215660(-)
Zm00001d042058::3:149048291-149050292(+)
Zm00001d003824::2:61089808-61091809(+)
Zm00001d024529::10:76534548-76536549(+)
Zm00001d002481::2:13627347-13629348(+)
Zm00001d042347::3:162373454-162375455(-)
Zm00001d010425::8:114510380-114512381(-)
Zm00001d019451::7:34379085-34381086(-)
Zm00001d027839::1:14752683-14754684(+)
Zm00001d043993::3:215930698-215932699(-)
Zm00001d023755::10:18806007-18808008(-)
Zm00001d014216::5:36847136-36849137(-)
Zm00001d014508::5:50799189-50801190(+)
Zm00001d029256::1:63866043-63868044(+)
Zm00001d053776::4:240874977-240876978(-)
Zm00001d047519::9:133382596-133384597(-)
Zm00001d044740::9:876474-878475(+)
Zm00001d013364::5:9733898-9735899(+)
Zm00001d011708::8:159400082-159402083(+)
Zm00001d038685::6:162570272-162572273(+)
Zm00001d051791::4:169877725-169879726(+)
Zm00001d020290::7:104328457-104330458(-)
Zm00001d011931::8:164803055-164805056(+)
Zm00001d014308::5:40497236-40499237(-)
Zm00001d002634::2:17632856-17634857(-)
Zm00001d009111::8:37077156-37079157(-)
Zm00001d019127::7:18219172-18221173(+)
Zm00001d049153::4:17982390-17984391(+)
Zm00001d049956::4:55419134-55421135(+)
Zm00001d050633::4:106719261-106721262(-)
Zm00001d002239::2:8614864-8616865(-)
Zm00001d010985::8:135927139-135929140(+)
Zm00001d010692::8:124710590-124712591(-)
Zm00001d051851::4:172402378-172404379(+)
Zm00001d040193::3:31641224-31643225(-)
Zm00001d041784::3:137966992-137968993(+)
Zm00001d050717::4:118683207-118685208(-)
Zm00001d025484::10:120228748-120230749(-)
Zm00001d011699::8:159165192-159167193(+)
Zm00001d016461::5:163097349-163099350(+)
Zm00001d003474::2:45391553-45393554(+)
Zm00001d041145::3:100311039-100313040(+)
Zm00001d025228::10:110192655-110194656(+)
Zm00001d012962::5:2393996-2395997(+)
Zm00001d038342::6:154870322-154872323(+)
Zm00001d043825::3:210993347-210995348(+)
Zm00001d002302::2:9800178-9802179(-)
Zm00001d039013::6:168704547-168706548(+)
Zm00001d007427::2:231460828-231462829(+)
Zm00001d011781::8:161470699-161472700(+)
Zm00001d028091::1:22634911-22636912(+)
Zm00001d038453::6:157524337-157526338(-)
Zm00001d034996::6:1300665-1302666(+)
Zm00001d052076::4:178755424-178757425(-)
Zm00001d046800::9:106473165-106475166(-)
Zm00001d002113::2:6078785-6080786(+)
Zm00001d022227::7:173167295-173169296(-)
Zm00001d003428::2:44075841-44077842(+)
Zm00001d023326::10:3446767-3448768(-)
Zm00001d045111::9:13105766-13107767(+)
Zm00001d016347::5:158598024-158600025(-)
Zm00001d024985::10:97996208-97998209(-)
Zm00001d023826::10:23666436-23668437(-)
Zm00001d015767::5:118082591-118084592(+)
Zm00001d015030::5:72785843-72787844(-)
Zm00001d042652::3:175436358-175438359(+)
Zm00001d053782::4:240984160-240986161(-)
Zm00001d018416::5:220303358-220305359(-)
Zm00001d040581::3:51338411-51340412(+)
Zm00001d008303::8:4670025-4672026(-)
Zm00001d029539::1:75378994-75380995(-)
Zm00001d047583::9:136357168-136359169(+)
Zm00001d004027::2:76719396-76721397(-)
Zm00001d009113::8:37206680-37208681(-)
Zm00001d018189::5:216091553-216093554(+)
Zm00001d035093::6:4926500-4928501(+)
Zm00001d039081::6:169697876-169699877(-)
Zm00001d037870::6:140469084-140471085(+)
Zm00001d034630::1:298525820-298527821(+)
Zm00001d039560::3:7985939-7987940(+)
Zm00001d027834::1:14664192-14666193(+)
Zm00001d021929::7:166017684-166019685(-)
Zm00001d002347::2:10657938-10659939(-)
Zm00001d024560::10:78251848-78253849(-)
Zm00001d045816::9:40989021-40991022(-)
Zm00001d009152::8:39849491-39851492(-)
Zm00001d027376::1:3987195-3989196(-)
Zm00001d005808::2:189438482-189440483(+)
Zm00001d051685::4:166705336-166707337(+)
Zm00001d025365::10:115744819-115746820(+)
Zm00001d009148::8:39627177-39629178(-)
Zm00001d028919::1:51470481-51472482(-)
Zm00001d015741::5:115208866-115210867(-)
Zm00001d032651::1:233130958-233132959(+)
Zm00001d017401::5:194929068-194931069(+)
Zm00001d046129::9:65205412-65207413(-)
Zm00001d008468::8:9621064-9623065(+)
Zm00001d048468::9:156847014-156849015(-)
Zm00001d039007::6:168673924-168675925(-)
Zm00001d011504::8:152694680-152696681(+)
Zm00001d036669::6:97156571-97158572(+)
Zm00001d024035::10:38794087-38796088(-)
Zm00001d051121::4:144438242-144440243(+)
Zm00001d023573::10:10562806-10564807(+)
Zm00001d033423::1:262655133-262657134(-)
Zm00001d016504::5:165131005-165133006(+)
Zm00001d019920::7:75838928-75840929(-)
Zm00001d002164::2:7000697-7002698(+)
Zm00001d016912::5:179718464-179720465(+)
Zm00001d012672::8:178359106-178361107(+)
Zm00001d042260::3:157880739-157882740(-)
Zm00001d042653::3:175442592-175444593(-)
Zm00001d048452::9:156656672-156658673(+)
Zm00001d031150::1:179747890-179749891(+)
Zm00001d020008::7:85224708-85226709(-)
Zm00001d052434::4:189877195-189879196(-)
Zm00001d033799::1:274085265-274087266(-)
Zm00001d028550::1:38974258-38976259(+)
Zm00001d026375::10:144619003-144621004(-)
Zm00001d005173::2:162280769-162282770(-)
Zm00001d025116::10:105053953-105055954(-)
Zm00001d006496::2:209836616-209838617(+)
Zm00001d009987::8:93546782-93548783(+)
Zm00001d036680::6:97454638-97456639(-)
Zm00001d030306::1:121222065-121224066(+)
Zm00001d019792::7:62165326-62167327(+)
Zm00001d039143::6:170981005-170983006(+)
Zm00001d017476::5:197137590-197139591(+)
Zm00001d010428::8:114565537-114567538(+)
Zm00001d044316::3:225062828-225064829(-)
Zm00001d012525::8:176066689-176068690(+)
Zm00001d009276::8:50547481-50549482(-)
Zm00001d010084::8:98786274-98788275(+)
Zm00001d051836::4:171674286-171676287(+)
Zm00001d037479::6:126614941-126616942(+)
Zm00001d020640::7:125977332-125979333(+)
Zm00001d013544::5:13967615-13969616(+)
Zm00001d045644::9:30773600-30775601(+)
Zm00001d020554::7:122113707-122115708(-)
Zm00001d019578::7:44226806-44228807(+)
Zm00001d038123::6:148735997-148737998(+)
Zm00001d040463::3:44746111-44748112(-)
Zm00001d025855::10:131553969-131555970(-)
Zm00001d007856::2:240991757-240993758(+)
Zm00001d013165::5:5729402-5731403(-)
Zm00001d008489::8:10000813-10002814(+)
Zm00001d042099::3:150691001-150693002(-)
Zm00001d025591::10:123374274-123376275(+)
Zm00001d050521::4:96351820-96353821(-)
Zm00001d032454::1:227225678-227227679(-)
Zm00001d035468::6:28124385-28126386(-)
Zm00001d009452::8:65150442-65152443(-)
Zm00001d020134::7:94961629-94963630(-)
Zm00001d037431::6:125248049-125250050(+)
Zm00001d016900::5:179633289-179635290(+)
Zm00001d014606::5:55055428-55057429(+)
Zm00001d033175::1:252912704-252914705(+)
Zm00001d009796::8:81802121-81804122(-)
Zm00001d017248::5:190306435-190308436(+)
Zm00001d019252::7:24058214-24060215(+)
Zm00001d018739::7:3652922-3654923(+)
Zm00001d004298::2:101437244-101439245(-)
Zm00001d032931::1:243614498-243616499(-)
Zm00001d029205::1:62296444-62298445(-)
Zm00001d031927::1:207080548-207082549(-)
Zm00001d051110::4:143181185-143183186(+)
Zm00001d004806::2:140447783-140449784(-)
Zm00001d027379::1:3987230-3989231(-)
Zm00001d020946::7:137471036-137473037(+)
Zm00001d018345::5:218948964-218950965(+)
Zm00001d012275::8:171739294-171741295(-)
Zm00001d016159::5:147678389-147680390(-)
Zm00001d040633::3:55284887-55286888(+)
Zm00001d008601::8:14158561-14160562(-)
Zm00001d025636::10:124661249-124663250(+)
Zm00001d031889::1:205395761-205397762(+)
Zm00001d027371::1:3911355-3913356(+)
Zm00001d008221::8:1654967-1656968(+)
Zm00001d044195::3:221635491-221637492(+)
Zm00001d030401::1:129740864-129742865(-)
Zm00001d013831::5:21890911-21892912(-)
Zm00001d029459::1:71768757-71770758(+)
Zm00001d012100::8:168249088-168251089(-)
Zm00001d009287::8:52301885-52303886(-)
Zm00001d034431::1:292891677-292893678(-)
Zm00001d026618::10:149048402-149050403(-)
Zm00001d045760::9:37451033-37453034(-)
Zm00001d042742::3:178640160-178642161(-)
Zm00001d021599::7:157780727-157782728(+)
Zm00001d026043::10:136826536-136828537(-)
Zm00001d008491::8:10206589-10208590(-)
Zm00001d046540::9:94825182-94827183(+)
Zm00001d002772::2:22169255-22171256(+)
Zm00001d038958::6:167643405-167645406(+)
Zm00001d039203::6:172439649-172441650(+)
Zm00001d020932::7:136984708-136986709(+)
Zm00001d014739::5:61121511-61123512(+)
Zm00001d044417::3:227499218-227501219(-)
Zm00001d028119::1:23364055-23366056(+)
Zm00001d052209::4:183316595-183318596(-)
Zm00001d026580::10:148345802-148347803(-)
Zm00001d016990::5:182134094-182136095(+)
Zm00001d039546::3:7811772-7813773(-)
Zm00001d004335::2:104171846-104173847(-)
Zm00001d006340::2:205014187-205016188(+)
Zm00001d025626::10:124414614-124416615(-)
Zm00001d039380::3:2959319-2961320(-)
Zm00001d029237::1:63316525-63318526(+)
Zm00001d039098::6:169965496-169967497(+)
Zm00001d051820::4:170835483-170837484(-)
Zm00001d027920::1:17615858-17617859(+)
Zm00001d015707::5:110137493-110139494(+)
Zm00001d010644::8:122850213-122852214(-)
Zm00001d029431::1:70221272-70223273(-)
Zm00001d050600::4:103242407-103244408(-)
Zm00001d033370::1:260835991-260837992(+)
Zm00001d047208::9:121999192-122001193(-)
Zm00001d009767::8:80258562-80260563(+)
Zm00001d045059::9:11297541-11299542(+)
Zm00001d005195::2:163094055-163096056(+)
Zm00001d023495::10:7346001-7348002(+)
Zm00001d043982::3:215542298-215544299(+)
Zm00001d035644::6:38126150-38128151(-)
Zm00001d025632::10:124637581-124639582(+)
Zm00001d014797::5:63627139-63629140(-)
Zm00001d029033::1:55453293-55455294(-)
Zm00001d034168::1:285651558-285653559(+)
Zm00001d027788::1:13473652-13475653(+)
Zm00001d040589::3:51738961-51740962(+)
Zm00001d039673::3:11566806-11568807(+)
Zm00001d028074::1:22014943-22016944(+)
Zm00001d012642::8:177706433-177708434(-)
Zm00001d034151::1:285172972-285174973(-)
Zm00001d016783::5:175769560-175771561(-)
Zm00001d052378::4:188628504-188630505(-)
Zm00001d028168::1:25093315-25095316(+)
Zm00001d008805::8:21002723-21004724(+)
Zm00001d033780::1:273605868-273607869(+)
Zm00001d037874::6:140670004-140672005(+)
Zm00001d007401::2:230856118-230858119(-)
Zm00001d042761::3:179082437-179084438(+)
Zm00001d042097::3:150621265-150623266(-)
Zm00001d032935::1:243994153-243996154(+)
Zm00001d024710::10:84545406-84547407(+)
Zm00001d019115::7:17590760-17592761(-)
Zm00001d027380::1:3996466-3998467(-)
Zm00001d025874::10:132242199-132244200(+)
Zm00001d039421::3:3863382-3865383(-)
Zm00001d024713::10:84568148-84570149(-)
Zm00001d047592::9:136576524-136578525(-)
Zm00001d053721::4:239849197-239851198(-)
Zm00001d003367::2:41653010-41655011(+)
Zm00001d023478::10:6909544-6911545(-)
Zm00001d002133::2:6441098-6443099(+)
Zm00001d042215::3:156415552-156417553(+)
Zm00001d009676::8:75405220-75407221(+)
Zm00001d025960::10:134922321-134924322(-)
Zm00001d032058::1:211059974-211061975(-)
Zm00001d047311::9:126320246-126322247(-)
Zm00001d018824::7:6510770-6512771(-)
Zm00001d042554::3:171647763-171649764(+)
Zm00001d002275::2:9301216-9303217(+)
Zm00001d029566::1:76612084-76614085(-)
Zm00001d034000::1:280705833-280707834(-)
Zm00001d037395::6:124277319-124279320(+)
Zm00001d006166::2:200271052-200273053(+)
Zm00001d019854::7:70487213-70489214(+)
Zm00001d043151::3:190219552-190221553(-)
Zm00001d029422::1:69842791-69844792(+)
Zm00001d041854::3:141167142-141169143(+)
Zm00001d025359::10:115504089-115506090(+)
Zm00001d038598::6:160692072-160694073(+)
Zm00001d025236::10:110444866-110446867(-)
Zm00001d034655::1:298997949-298999950(-)
Zm00001d021226::7:146555257-146557258(+)
Zm00001d014330::5:41123391-41125392(-)
Zm00001d014261::5:38491076-38493077(+)
Zm00001d010680::8:124102795-124104796(-)
Zm00001d016158::5:147666840-147668841(-)
Zm00001d049186::4:19701284-19703285(+)
Zm00001d038460::6:157681680-157683681(-)
Zm00001d032874::1:241171517-241173518(-)
Zm00001d017857::5:208983084-208985085(+)
Zm00001d051091::4:141759170-141761171(+)
Zm00001d013914::5:24675736-24677737(+)
Zm00001d016101::5:144571944-144573945(-)
```
