## Supplementary material for "A comprehensive map of preferentially located motifs reveals distinct proximal *cis*-regulatory elements in plants": ACGCCTAC_containing_gene_set.txt

```
#Occurences of ACGCCTAC between -31 and 19 (positions relative to the transcription start site)
#90 sequences with ACGCCTAC in this interval
#0.35% of the sequences in promoter set with ACGCCTAC (set with 25847 sequences)
Zm00001d008221::8:1654967-1656968(+)
Zm00001d039421::3:3863382-3865383(-)
Zm00001d048452::9:156656672-156658673(+)
Zm00001d012100::8:168249088-168251089(-)
Zm00001d031889::1:205395761-205397762(+)
Zm00001d025855::10:131553969-131555970(-)
Zm00001d052076::4:178755424-178757425(-)
Zm00001d039143::6:170981005-170983006(+)
Zm00001d016912::5:179718464-179720465(+)
Zm00001d031927::1:207080548-207082549(-)
Zm00001d009987::8:93546782-93548783(+)
Zm00001d009276::8:50547481-50549482(-)
Zm00001d052378::4:188628504-188630505(-)
Zm00001d039546::3:7811772-7813773(-)
Zm00001d007856::2:240991757-240993758(+)
Zm00001d025591::10:123374274-123376275(+)
Zm00001d050717::4:118683207-118685208(-)
Zm00001d002164::2:7000697-7002698(+)
Zm00001d034151::1:285172972-285174973(-)
Zm00001d014739::5:61121511-61123512(+)
Zm00001d029033::1:55453293-55455294(-)
Zm00001d046129::9:65205412-65207413(-)
Zm00001d020932::7:136984708-136986709(+)
Zm00001d053853::4:242212722-242214723(+)
Zm00001d010692::8:124710590-124712591(-)
Zm00001d012275::8:171739294-171741295(-)
Zm00001d040633::3:55284887-55286888(+)
Zm00001d003367::2:41653010-41655011(+)
Zm00001d045111::9:13105766-13107767(+)
Zm00001d039673::3:11566806-11568807(+)
Zm00001d042742::3:178640160-178642161(-)
Zm00001d020640::7:125977332-125979333(+)
Zm00001d009767::8:80258562-80260563(+)
Zm00001d019252::7:24058214-24060215(+)
Zm00001d016504::5:165131005-165133006(+)
Zm00001d037121::6:113110403-113112404(+)
Zm00001d015741::5:115208866-115210867(-)
Zm00001d039203::6:172439649-172441650(+)
Zm00001d019578::7:44226806-44228807(+)
Zm00001d025636::10:124661249-124663250(+)
Zm00001d043982::3:215542298-215544299(+)
Zm00001d024710::10:84545406-84547407(+)
Zm00001d024035::10:38794087-38796088(-)
Zm00001d010428::8:114565537-114567538(+)
Zm00001d018739::7:3652922-3654923(+)
Zm00001d051121::4:144438242-144440243(+)
Zm00001d025632::10:124637581-124639582(+)
Zm00001d008303::8:4670025-4672026(-)
Zm00001d023755::10:18806007-18808008(-)
Zm00001d009111::8:37077156-37079157(-)
Zm00001d025116::10:105053953-105055954(-)
Zm00001d019451::7:34379085-34381086(-)
Zm00001d045644::9:30773600-30775601(+)
Zm00001d037870::6:140469084-140471085(+)
Zm00001d037874::6:140670004-140672005(+)
Zm00001d032874::1:241171517-241173518(-)
Zm00001d023495::10:7346001-7348002(+)
Zm00001d034168::1:285651558-285653559(+)
Zm00001d032931::1:243614498-243616499(-)
Zm00001d044740::9:876474-878475(+)
Zm00001d009148::8:39627177-39629178(-)
Zm00001d038958::6:167643405-167645406(+)
Zm00001d002302::2:9800178-9802179(-)
Zm00001d028091::1:22634911-22636912(+)
Zm00001d002239::2:8614864-8616865(-)
Zm00001d010645::8:122849550-122851551(+)
Zm00001d027788::1:13473652-13475653(+)
Zm00001d035468::6:28124385-28126386(-)
Zm00001d053721::4:239849197-239851198(-)
Zm00001d042097::3:150621265-150623266(-)
Zm00001d028119::1:23364055-23366056(+)
Zm00001d027379::1:3987230-3989231(-)
Zm00001d024560::10:78251848-78253849(-)
Zm00001d002481::2:13627347-13629348(+)
Zm00001d018345::5:218948964-218950965(+)
Zm00001d015707::5:110137493-110139494(+)
Zm00001d043151::3:190219552-190221553(-)
Zm00001d005195::2:163094055-163096056(+)
Zm00001d047592::9:136576524-136578525(-)
Zm00001d047311::9:126320246-126322247(-)
Zm00001d036669::6:97156571-97158572(+)
Zm00001d019127::7:18219172-18221173(+)
Zm00001d009676::8:75405220-75407221(+)
Zm00001d017248::5:190306435-190308436(+)
Zm00001d017401::5:194929068-194931069(+)
Zm00001d023573::10:10562806-10564807(+)
Zm00001d045816::9:40989021-40991022(-)
Zm00001d049023::4:12938457-12940458(+)
Zm00001d010644::8:122850213-122852214(-)
Zm00001d003824::2:61089808-61091809(+)
```
