## Supplementary material for "A comprehensive map of preferentially located motifs reveals distinct proximal *cis*-regulatory elements in plants": ACGCCTAT_containing_gene_set.txt

```
#Occurences of ACGCCTAT between -66 and -30 (positions relative to the transcription start site)
#24 sequences with ACGCCTAT in this interval
#0.09% of the sequences in promoter set with ACGCCTAT (set with 25847 sequences)
Zm00001d052209::4:183316595-183318596(-)
Zm00001d002052::2:5020842-5022843(-)
Zm00001d028919::1:51470481-51472482(-)
Zm00001d033780::1:273605868-273607869(+)
Zm00001d025874::10:132242199-132244200(+)
Zm00001d037479::6:126614941-126616942(+)
Zm00001d042652::3:175436358-175438359(+)
Zm00001d003428::2:44075841-44077842(+)
Zm00001d009452::8:65150442-65152443(-)
Zm00001d039081::6:169697876-169699877(-)
Zm00001d042215::3:156415552-156417553(+)
Zm00001d021226::7:146555257-146557258(+)
Zm00001d015030::5:72785843-72787844(-)
Zm00001d049186::4:19701284-19703285(+)
Zm00001d042554::3:171647763-171649764(+)
Zm00001d014606::5:55055428-55057429(+)
Zm00001d050521::4:96351820-96353821(-)
Zm00001d033379::1:261075758-261077759(+)
Zm00001d005173::2:162280769-162282770(-)
Zm00001d029459::1:71768757-71770758(+)
Zm00001d020008::7:85224708-85226709(-)
Zm00001d048468::9:156847014-156849015(-)
Zm00001d002275::2:9301216-9303217(+)
Zm00001d051091::4:141759170-141761171(+)
```
