## Supplementary material for "A comprehensive map of preferentially located motifs reveals distinct proximal *cis*-regulatory elements in plants": ACGCGAAT_containing_gene_set.txt

```
#Occurences of ACGCGAAT between -48 and -17 (positions relative to the transcription start site)
#22 sequences with ACGCGAAT in this interval
#0.09% of the sequences in promoter set with ACGCGAAT (set with 25847 sequences)
Zm00001d029516::1:74163781-74165782(-)
Zm00001d053987::4:244612253-244614254(-)
Zm00001d029680::1:82522280-82524281(+)
Zm00001d021540::7:155399501-155401502(+)
Zm00001d025406::10:117439875-117441876(+)
Zm00001d027380::1:3996466-3998467(-)
Zm00001d012640::8:177651900-177653901(+)
Zm00001d034423::1:292616598-292618599(-)
Zm00001d048132::9:150597183-150599184(+)
Zm00001d049956::4:55419134-55421135(+)
Zm00001d041623::3:129814513-129816514(-)
Zm00001d013253::5:7149325-7151326(-)
Zm00001d047447::9:130370172-130372173(-)
Zm00001d001976::2:3770093-3772094(+)
Zm00001d042714::3:178073456-178075457(+)
Zm00001d038820::6:165214061-165216062(+)
Zm00001d017128::5:186380482-186382483(+)
Zm00001d003900::2:66204577-66206578(-)
Zm00001d034777::1:302036912-302038913(+)
Zm00001d007309::2:227409830-227411831(+)
Zm00001d020204::7:99031142-99033143(-)
Zm00001d011880::8:163864704-163866705(-)
```
