## Supplementary material for "A comprehensive map of preferentially located motifs reveals distinct proximal *cis*-regulatory elements in plants": ACGCGAT_containing_gene_set.txt

```
#Occurences of ACGCGAT between 56 and 63 (positions relative to the transcription start site)
#33 sequences with ACGCGAT in this interval
#0.13% of the sequences in promoter set with ACGCGAT (set with 25847 sequences)
Zm00001d053072::4:212303754-212305755(+)
Zm00001d016446::5:162606045-162608046(-)
Zm00001d045501::9:24661583-24663584(-)
Zm00001d014718::5:60362097-60364098(+)
Zm00001d029321::1:65856472-65858473(-)
Zm00001d008422::8:8311383-8313384(+)
Zm00001d004015::2:75791493-75793494(-)
Zm00001d030102::1:105812269-105814270(-)
Zm00001d052988::4:207723748-207725749(-)
Zm00001d036350::6:85117578-85119579(+)
Zm00001d045514::9:25081413-25083414(+)
Zm00001d008491::8:10206589-10208590(-)
Zm00001d028212::1:26531511-26533512(+)
Zm00001d019941::7:78277340-78279341(+)
Zm00001d036916::6:106352586-106354587(+)
Zm00001d028775::1:46183119-46185120(-)
Zm00001d012331::8:172533174-172535175(-)
Zm00001d033104::1:250304266-250306267(-)
Zm00001d029091::1:57492757-57494758(-)
Zm00001d004921::2:148708673-148710674(+)
Zm00001d019797::7:62258424-62260425(+)
Zm00001d017584::5:200699338-200701339(+)
Zm00001d004084::2:80919577-80921578(+)
Zm00001d052720::4:198688152-198690153(-)
Zm00001d035286::6:19372033-19374034(-)
Zm00001d036876::6:105418269-105420270(+)
Zm00001d027789::1:13526721-13528722(+)
Zm00001d052180::4:181863541-181865542(-)
Zm00001d013290::5:7921561-7923562(+)
Zm00001d039200::6:172420213-172422214(+)
Zm00001d014661::5:57838395-57840396(+)
Zm00001d039677::3:11685530-11687531(+)
Zm00001d029087::1:57464309-57466310(-)
```
