## Supplementary material for "A comprehensive map of preferentially located motifs reveals distinct proximal *cis*-regulatory elements in plants": ACGCTACT_containing_gene_set.txt

```
#Occurences of ACGCTACT between -129 and 0 (positions relative to the transcription start site)
#63 sequences with ACGCTACT in this interval
#0.24% of the sequences in promoter set with ACGCTACT (set with 25847 sequences)
Zm00001d009987::8:93546782-93548783(+)
Zm00001d041917::3:143611138-143613139(+)
Zm00001d045487::9:24296707-24298708(-)
Zm00001d045599::9:28080827-28082828(+)
Zm00001d027701::1:11438180-11440181(-)
Zm00001d035815::6:52061788-52063789(+)
Zm00001d031558::1:194175888-194177889(-)
Zm00001d013890::5:23978494-23980495(+)
Zm00001d024515::10:75532570-75534571(-)
Zm00001d005798::2:189022244-189024245(+)
Zm00001d035062::6:3464315-3466316(+)
Zm00001d025016::10:99814295-99816296(+)
Zm00001d007907::2:242235769-242237770(+)
Zm00001d009054::8:33468637-33470638(-)
Zm00001d049577::4:35899791-35901792(-)
Zm00001d007430::2:231531989-231533990(+)
Zm00001d036060::6:69615276-69617277(+)
Zm00001d051843::4:171964196-171966197(+)
Zm00001d004167::2:88552333-88554334(-)
Zm00001d015531::5:96223379-96225380(-)
Zm00001d045513::9:25069213-25071214(-)
Zm00001d033426::1:262666212-262668213(+)
Zm00001d015600::5:100369655-100371656(-)
Zm00001d048620::4:1478277-1480278(-)
Zm00001d048950::4:10552295-10554296(+)
Zm00001d053858::4:242389164-242391165(+)
Zm00001d022589::7:180437437-180439438(+)
Zm00001d047140::9:119772802-119774803(-)
Zm00001d024924::10:95198421-95200422(+)
Zm00001d049053::4:14012434-14014435(+)
Zm00001d035416::6:24679700-24681701(-)
Zm00001d014554::5:52962020-52964021(-)
Zm00001d022374::7:176277939-176279940(-)
Zm00001d051549::4:162290821-162292822(+)
Zm00001d011444::8:150550949-150552950(+)
Zm00001d005847::2:190760153-190762154(+)
Zm00001d038852::6:165892506-165894507(-)
Zm00001d012464::8:174974160-174976161(-)
Zm00001d001880::2:2259162-2261163(+)
Zm00001d002380::2:11526744-11528745(+)
Zm00001d006700::2:214672099-214674100(+)
Zm00001d035475::6:28510986-28512987(+)
Zm00001d005874::2:191438138-191440139(-)
Zm00001d017187::5:188283522-188285523(-)
Zm00001d027982::1:19311446-19313447(+)
Zm00001d021287::7:147964756-147966757(-)
Zm00001d003135::2:33386926-33388927(+)
Zm00001d046405::9:87584380-87586381(-)
Zm00001d006357::2:205656634-205658635(+)
Zm00001d007870::2:241386098-241388099(+)
Zm00001d027458::1:5703554-5705555(-)
Zm00001d024765::10:87209976-87211977(+)
Zm00001d010619::8:122044855-122046856(+)
Zm00001d029418::1:69734323-69736324(-)
Zm00001d053889::4:243041032-243043033(+)
Zm00001d036293::6:82191774-82193775(+)
Zm00001d048949::4:10536703-10538704(-)
Zm00001d006767::2:216329852-216331853(+)
Zm00001d031217::1:182492016-182494017(-)
Zm00001d019635::7:47374719-47376720(+)
Zm00001d010231::8:104892136-104894137(-)
Zm00001d043953::3:214750350-214752351(+)
Zm00001d003298::2:39216623-39218624(-)
```
