## Supplementary material for "A comprehensive map of preferentially located motifs reveals distinct proximal *cis*-regulatory elements in plants": ACGCTGCG_containing_gene_set.txt

```
#Occurences of ACGCTGCG between 92 and 197 (positions relative to the transcription start site)
#133 sequences with ACGCTGCG in this interval
#0.51% of the sequences in promoter set with ACGCTGCG (set with 25847 sequences)
Zm00001d010735::8:126343633-126345634(-)
Zm00001d010566::8:120515992-120517993(+)
Zm00001d010173::8:102964543-102966544(+)
Zm00001d002366::2:10971642-10973643(-)
Zm00001d022166::7:171508747-171510748(-)
Zm00001d047125::9:119384604-119386605(+)
Zm00001d003283::2:38744224-38746225(+)
Zm00001d052061::4:178172831-178174832(-)
Zm00001d034666::1:299211310-299213311(+)
Zm00001d024710::10:84545406-84547407(+)
Zm00001d034524::1:295632362-295634363(-)
Zm00001d031254::1:183893657-183895658(+)
Zm00001d004930::2:149278097-149280098(-)
Zm00001d039450::3:4733643-4735644(-)
Zm00001d012755::8:179869071-179871072(+)
Zm00001d005450::2:174562317-174564318(+)
Zm00001d005890::2:191850545-191852546(+)
Zm00001d045488::9:24295918-24297919(+)
Zm00001d040038::3:24237342-24239343(-)
Zm00001d019813::7:64603842-64605843(+)
Zm00001d023262::10:1598880-1600881(-)
Zm00001d005372::2:171217100-171219101(+)
Zm00001d039147::6:171039555-171041556(+)
Zm00001d044982::9:9199608-9201609(+)
Zm00001d026192::10:140685227-140687228(-)
Zm00001d011599::8:155471921-155473922(+)
Zm00001d004021::2:76076154-76078155(+)
Zm00001d020483::7:118402396-118404397(-)
Zm00001d024763::10:87100819-87102820(+)
Zm00001d019504::7:38017855-38019856(+)
Zm00001d020631::7:125661007-125663008(-)
Zm00001d035589::6:35396034-35398035(-)
Zm00001d012277::8:171777922-171779923(-)
Zm00001d051670::4:166182543-166184544(-)
Zm00001d050981::4:134985616-134987617(+)
Zm00001d017037::5:183339693-183341694(+)
Zm00001d015414::5:89125462-89127463(+)
Zm00001d015861::5:127021691-127023692(-)
Zm00001d052357::4:188107488-188109489(-)
Zm00001d031149::1:179743177-179745178(+)
Zm00001d019671::7:49647829-49649830(+)
Zm00001d038271::6:152903211-152905212(-)
Zm00001d036537::6:91404772-91406773(-)
Zm00001d021172::7:144962371-144964372(+)
Zm00001d041647::3:131545715-131547716(+)
Zm00001d022384::7:176524936-176526937(-)
Zm00001d041568::3:127513624-127515625(-)
Zm00001d045087::9:12093469-12095470(-)
Zm00001d009698::8:76318243-76320244(+)
Zm00001d039162::6:171478303-171480304(-)
Zm00001d042968::3:185333228-185335229(+)
Zm00001d013186::5:6106385-6108386(-)
Zm00001d049479::4:31727759-31729760(+)
Zm00001d013767::5:19725727-19727728(+)
Zm00001d034183::1:285933241-285935242(+)
Zm00001d042695::3:177281334-177283335(-)
Zm00001d032016::1:209547515-209549516(+)
Zm00001d016021::5:140065678-140067679(+)
Zm00001d039363::3:2612456-2614457(-)
Zm00001d019461::7:34787590-34789591(-)
Zm00001d027370::1:3848039-3850040(+)
Zm00001d003428::2:44075841-44077842(+)
Zm00001d036909::6:106150244-106152245(-)
Zm00001d019117::7:17792073-17794074(+)
Zm00001d025989::10:135491525-135493526(-)
Zm00001d046882::9:108779659-108781660(+)
Zm00001d002736::2:20729782-20731783(+)
Zm00001d052063::4:178251741-178253742(+)
Zm00001d030691::1:153355899-153357900(+)
Zm00001d012445::8:174624660-174626661(+)
Zm00001d037545::6:128883195-128885196(+)
Zm00001d031437::1:190178355-190180356(+)
Zm00001d049343::4:27215532-27217533(+)
Zm00001d026345::10:143889294-143891295(+)
Zm00001d029432::1:70226474-70228475(+)
Zm00001d054043::4:245467882-245469883(+)
Zm00001d039918::3:19349342-19351343(+)
Zm00001d006364::2:205731127-205733128(-)
Zm00001d020475::7:117462849-117464850(+)
Zm00001d045567::9:26905028-26907029(-)
Zm00001d045864::9:44511451-44513452(-)
Zm00001d044359::3:225989947-225991948(+)
Zm00001d044704::3:235430903-235432904(+)
Zm00001d024515::10:75532570-75534571(-)
Zm00001d029560::1:76212323-76214324(-)
Zm00001d017030::5:183179816-183181817(+)
Zm00001d007288::2:226882511-226884512(-)
Zm00001d023510::10:8016376-8018377(+)
Zm00001d048176::9:151549717-151551718(-)
Zm00001d039421::3:3863382-3865383(-)
Zm00001d032100::1:212821627-212823628(+)
Zm00001d003621::2:50694919-50696920(+)
Zm00001d039085::6:169717146-169719147(+)
Zm00001d025687::10:126204649-126206650(+)
Zm00001d027347::1:3385022-3387023(-)
Zm00001d004523::2:116567959-116569960(-)
Zm00001d010823::8:128850854-128852855(-)
Zm00001d008517::8:11272251-11274252(+)
Zm00001d015450::5:90968090-90970091(-)
Zm00001d028333::1:31062340-31064341(-)
Zm00001d012569::8:176785149-176787150(+)
Zm00001d039712::3:12778333-12780334(+)
Zm00001d035098::6:5186488-5188489(-)
Zm00001d010336::8:110248581-110250582(+)
Zm00001d022553::7:179904170-179906171(-)
Zm00001d040696::3:58879001-58881002(+)
Zm00001d027344::1:3369823-3371824(+)
Zm00001d006024::2:195439458-195441459(+)
Zm00001d013534::5:13781540-13783541(-)
Zm00001d045778::9:38654563-38656564(-)
Zm00001d002012::2:4335708-4337709(-)
Zm00001d052452::4:190321610-190323611(-)
Zm00001d009317::8:55160047-55162048(-)
Zm00001d053559::4:234088773-234090774(-)
Zm00001d052922::4:204941095-204943096(+)
Zm00001d009981::8:93298779-93300780(+)
Zm00001d039900::3:18638195-18640196(+)
Zm00001d037413::6:124877262-124879263(-)
Zm00001d047220::9:122715704-122717705(+)
Zm00001d043690::3:207533370-207535371(+)
Zm00001d042493::3:169437884-169439885(+)
Zm00001d014212::5:36780517-36782518(-)
Zm00001d002239::2:8614864-8616865(-)
Zm00001d041056::3:93522980-93524981(-)
Zm00001d017920::5:210108558-210110559(+)
Zm00001d014993::5:71289173-71291174(-)
Zm00001d013052::5:3880066-3882067(+)
Zm00001d029758::1:85999907-86001908(+)
Zm00001d052194::4:182773285-182775286(-)
Zm00001d014948::5:69538818-69540819(+)
Zm00001d014173::5:34985629-34987630(-)
Zm00001d045946::9:48774594-48776595(-)
Zm00001d019552::7:42055185-42057186(-)
```
