## Supplementary material for "A comprehensive map of preferentially located motifs reveals distinct proximal *cis*-regulatory elements in plants": ACGCTGCT_containing_gene_set.txt

```
#Occurences of ACGCTGCT between 92 and 211 (positions relative to the transcription start site)
#187 sequences with ACGCTGCT in this interval
#0.72% of the sequences in promoter set with ACGCTGCT (set with 25847 sequences)
Zm00001d017298::5:192063472-192065473(-)
Zm00001d034516::1:295470677-295472678(+)
Zm00001d046779::9:105677112-105679113(-)
Zm00001d033893::1:277644578-277646579(+)
Zm00001d043019::3:186608114-186610115(-)
Zm00001d025093::10:103657581-103659582(-)
Zm00001d009398::8:62426374-62428375(+)
Zm00001d012312::8:172214163-172216164(+)
Zm00001d046144::9:66922308-66924309(+)
Zm00001d012736::8:179524897-179526898(-)
Zm00001d032356::1:223610535-223612536(-)
Zm00001d031381::1:187901287-187903288(-)
Zm00001d041180::3:102994572-102996573(+)
Zm00001d009397::8:62298092-62300093(+)
Zm00001d019472::7:35444793-35446794(+)
Zm00001d019479::7:36177888-36179889(-)
Zm00001d023603::10:11678414-11680415(-)
Zm00001d001791::2:1022432-1024433(+)
Zm00001d005410::2:173112127-173114128(+)
Zm00001d008493::8:10289742-10291743(+)
Zm00001d012850::5:1087151-1089152(-)
Zm00001d017456::5:196420099-196422100(+)
Zm00001d008403::8:7618211-7620212(+)
Zm00001d043669::3:206836509-206838510(-)
Zm00001d027869::1:15960482-15962483(+)
Zm00001d050933::4:132562631-132564632(+)
Zm00001d002212::2:8307942-8309943(-)
Zm00001d036345::6:85059794-85061795(+)
Zm00001d012289::8:171914604-171916605(+)
Zm00001d037452::6:125851223-125853224(+)
Zm00001d028572::1:39464072-39466073(-)
Zm00001d002226::2:8403733-8405734(-)
Zm00001d007366::2:229779164-229781165(-)
Zm00001d025749::10:128286793-128288794(-)
Zm00001d028401::1:33645926-33647927(+)
Zm00001d005863::2:191079660-191081661(+)
Zm00001d014386::5:44140072-44142073(+)
Zm00001d010899::8:132494889-132496890(+)
Zm00001d018926::7:9490939-9492940(+)
Zm00001d006753::2:215959204-215961205(-)
Zm00001d039638::3:9872488-9874489(+)
Zm00001d036283::6:81807927-81809928(+)
Zm00001d040423::3:42818743-42820744(-)
Zm00001d006663::2:213803843-213805844(+)
Zm00001d034636::1:298595544-298597545(-)
Zm00001d049867::4:49646170-49648171(+)
Zm00001d037156::6:114081065-114083066(-)
Zm00001d040463::3:44746111-44748112(-)
Zm00001d006323::2:204591874-204593875(+)
Zm00001d049099::4:15977940-15979941(-)
Zm00001d034764::1:301662796-301664797(-)
Zm00001d014451::5:47927132-47929133(+)
Zm00001d031232::1:182944674-182946675(-)
Zm00001d014611::5:55314395-55316396(-)
Zm00001d010786::8:127757177-127759178(-)
Zm00001d036440::6:88668039-88670040(+)
Zm00001d052842::4:202395785-202397786(-)
Zm00001d019549::7:41863725-41865726(-)
Zm00001d017728::5:205377132-205379133(-)
Zm00001d037321::6:120997648-120999649(+)
Zm00001d021906::7:165738433-165740434(+)
Zm00001d007882::2:241674982-241676983(-)
Zm00001d046350::9:82792877-82794878(+)
Zm00001d052320::4:187036795-187038796(+)
Zm00001d046305::9:79551354-79553355(-)
Zm00001d044666::3:234417074-234419075(-)
Zm00001d023720::10:16778278-16780279(+)
Zm00001d041250::3:108227077-108229078(-)
Zm00001d040028::3:23433725-23435726(-)
Zm00001d002360::2:10839050-10841051(-)
Zm00001d043458::3:200563788-200565789(+)
Zm00001d006534::2:210622704-210624705(+)
Zm00001d004198::2:91036688-91038689(+)
Zm00001d036532::6:91305567-91307568(-)
Zm00001d031696::1:198746581-198748582(+)
Zm00001d006445::2:208368055-208370056(-)
Zm00001d027973::1:18906430-18908431(+)
Zm00001d032100::1:212821627-212823628(+)
Zm00001d047140::9:119772802-119774803(-)
Zm00001d046630::9:99668176-99670177(-)
Zm00001d040218::3:32569867-32571868(-)
Zm00001d049544::4:34205410-34207411(+)
Zm00001d052379::4:188633368-188635369(-)
Zm00001d039913::3:19193247-19195248(+)
Zm00001d009514::8:68469252-68471253(+)
Zm00001d008953::8:26880936-26882937(+)
Zm00001d053713::4:239696072-239698073(+)
Zm00001d020279::7:103976421-103978422(-)
Zm00001d027456::1:5662588-5664589(-)
Zm00001d029313::1:65608290-65610291(+)
Zm00001d049925::4:53031414-53033415(-)
Zm00001d004862::2:145380660-145382661(-)
Zm00001d017070::5:184385056-184387057(-)
Zm00001d002403::2:12027454-12029455(-)
Zm00001d035151::6:7065261-7067262(-)
Zm00001d025573::10:122710177-122712178(-)
Zm00001d042180::3:155196444-155198445(+)
Zm00001d027509::1:7070925-7072926(+)
Zm00001d034385::1:291518399-291520400(-)
Zm00001d027427::1:5093790-5095791(+)
Zm00001d033595::1:268071262-268073263(+)
Zm00001d053782::4:240984160-240986161(-)
Zm00001d012929::5:2165211-2167212(+)
Zm00001d013014::5:3226562-3228563(+)
Zm00001d003006::2:29277671-29279672(-)
Zm00001d008230::8:2032607-2034608(+)
Zm00001d033527::1:265734199-265736200(+)
Zm00001d048703::4:3616204-3618205(-)
Zm00001d002218::2:8372031-8374032(-)
Zm00001d031558::1:194175888-194177889(-)
Zm00001d048705::4:3670826-3672827(+)
Zm00001d044551::3:231490627-231492628(+)
Zm00001d050944::4:132913609-132915610(-)
Zm00001d026177::10:140375675-140377676(+)
Zm00001d041789::3:138212579-138214580(+)
Zm00001d016501::5:165012018-165014019(-)
Zm00001d051514::4:161096585-161098586(-)
Zm00001d015216::5:79869677-79871678(+)
Zm00001d043853::3:212105033-212107034(+)
Zm00001d042712::3:177901036-177903037(+)
Zm00001d012699::8:178818218-178820219(+)
Zm00001d002380::2:11526744-11528745(+)
Zm00001d006797::2:216916074-216918075(-)
Zm00001d013399::5:10406653-10408654(-)
Zm00001d024530::10:76537754-76539755(+)
Zm00001d002206::2:8253944-8255945(-)
Zm00001d003957::2:72197747-72199748(+)
Zm00001d022254::7:173715212-173717213(-)
Zm00001d032346::1:223325373-223327374(+)
Zm00001d006354::2:205444225-205446226(-)
Zm00001d021584::7:157108475-157110476(-)
Zm00001d002185::2:7549891-7551892(-)
Zm00001d016364::5:159328279-159330280(-)
Zm00001d009597::8:72392433-72394434(+)
Zm00001d026684::10:149856131-149858132(+)
Zm00001d049550::4:34373481-34375482(+)
Zm00001d052841::4:202393129-202395130(-)
Zm00001d033451::1:263015767-263017768(-)
Zm00001d011740::8:160439120-160441121(+)
Zm00001d034040::1:282016306-282018307(+)
Zm00001d019541::7:41463731-41465732(-)
Zm00001d009612::8:73131800-73133801(+)
Zm00001d004479::2:114487723-114489724(-)
Zm00001d038106::6:148099109-148101110(-)
Zm00001d045692::9:33549540-33551541(+)
Zm00001d003672::2:53483237-53485238(-)
Zm00001d012285::8:171872470-171874471(-)
Zm00001d013673::5:17018725-17020726(+)
Zm00001d023323::10:3292219-3294220(-)
Zm00001d027808::1:14079695-14081696(+)
Zm00001d016351::5:158834170-158836171(-)
Zm00001d039047::6:169231572-169233573(+)
Zm00001d019230::7:23052960-23054961(+)
Zm00001d040003::3:22542260-22544261(+)
Zm00001d039284::3:1007858-1009859(+)
Zm00001d029736::1:84586576-84588577(-)
Zm00001d041906::3:142779543-142781544(+)
Zm00001d013211::5:6623649-6625650(-)
Zm00001d028011::1:20292557-20294558(-)
Zm00001d007450::2:231998143-232000144(+)
Zm00001d048859::4:6484642-6486643(+)
Zm00001d042813::3:180999178-181001179(+)
Zm00001d014650::5:57315386-57317387(-)
Zm00001d033426::1:262666212-262668213(+)
Zm00001d008965::8:27714991-27716992(-)
Zm00001d033948::1:279371869-279373870(-)
Zm00001d003251::2:37953090-37955091(-)
Zm00001d048178::9:151712822-151714823(-)
Zm00001d028733::1:44552894-44554895(+)
Zm00001d018716::7:3033970-3035971(+)
Zm00001d011159::8:141250053-141252054(-)
Zm00001d024412::10:69672539-69674540(+)
Zm00001d038457::6:157659702-157661703(-)
Zm00001d030851::1:163240589-163242590(-)
Zm00001d043864::3:212471545-212473546(-)
Zm00001d016643::5:171037243-171039244(-)
Zm00001d018341::5:218871362-218873363(-)
Zm00001d051976::4:175730029-175732030(-)
Zm00001d044418::3:227498377-227500378(+)
Zm00001d015299::5:83253638-83255639(-)
Zm00001d031473::1:191331718-191333719(-)
Zm00001d010620::8:122056826-122058827(-)
Zm00001d034497::1:294669132-294671133(+)
Zm00001d038049::6:146405454-146407455(-)
Zm00001d007175::2:223831133-223833134(-)
Zm00001d013022::5:3412251-3414252(-)
Zm00001d040029::3:23586731-23588732(-)
```
