## Supplementary material for "A comprehensive map of preferentially located motifs reveals distinct proximal *cis*-regulatory elements in plants": ACGGAAC_containing_gene_set.txt

```
#Occurences of ACGGAAC between -28 and 12 (positions relative to the transcription start site)
#137 sequences with ACGGAAC in this interval
#0.53% of the sequences in promoter set with ACGGAAC (set with 25847 sequences)
Zm00001d038383::6:156037858-156039859(-)
Zm00001d045381::9:20208471-20210472(+)
Zm00001d043573::3:204255393-204257394(-)
Zm00001d051876::4:173191102-173193103(+)
Zm00001d010940::8:134320751-134322752(+)
Zm00001d037336::6:121968432-121970433(-)
Zm00001d044195::3:221635491-221637492(+)
Zm00001d039774::3:14505327-14507328(+)
Zm00001d017026::5:183078249-183080250(+)
Zm00001d048394::9:155577513-155579514(+)
Zm00001d004804::2:140340473-140342474(+)
Zm00001d048299::9:154133632-154135633(-)
Zm00001d028797::1:46671201-46673202(+)
Zm00001d002371::2:11315057-11317058(+)
Zm00001d031970::1:208247078-208249079(-)
Zm00001d040695::3:58721021-58723022(-)
Zm00001d032439::1:226421202-226423203(+)
Zm00001d046812::9:106813231-106815232(+)
Zm00001d002737::2:20917427-20919428(+)
Zm00001d033503::1:264686956-264688957(+)
Zm00001d036540::6:91499346-91501347(+)
Zm00001d003615::2:50419382-50421383(-)
Zm00001d002746::2:21331597-21333598(+)
Zm00001d012040::8:167024207-167026208(+)
Zm00001d009517::8:68564343-68566344(-)
Zm00001d046813::9:106813242-106815243(+)
Zm00001d010586::8:121034462-121036463(-)
Zm00001d039729::3:13065998-13067999(-)
Zm00001d043289::3:194631650-194633651(+)
Zm00001d029658::1:81677922-81679923(-)
Zm00001d037728::6:135415331-135417332(-)
Zm00001d048238::9:153032715-153034716(-)
Zm00001d037318::6:120778724-120780725(-)
Zm00001d006415::2:207273684-207275685(+)
Zm00001d043290::3:194657270-194659271(+)
Zm00001d005399::2:172533244-172535245(+)
Zm00001d013795::5:20368256-20370257(+)
Zm00001d018279::5:217826347-217828348(+)
Zm00001d035261::6:18141020-18143021(-)
Zm00001d036724::6:99057879-99059880(-)
Zm00001d052005::4:176267847-176269848(-)
Zm00001d051626::4:164956720-164958721(-)
Zm00001d005944::2:193500131-193502132(+)
Zm00001d040464::3:44809729-44811730(+)
Zm00001d018474::5:221424415-221426416(-)
Zm00001d027863::1:15686215-15688216(-)
Zm00001d013852::5:22710902-22712903(-)
Zm00001d046593::9:97673081-97675082(+)
Zm00001d013071::5:4308948-4310949(+)
Zm00001d053652::4:238236506-238238507(+)
Zm00001d006922::2:219452267-219454268(-)
Zm00001d002682::2:19194842-19196843(+)
Zm00001d052886::4:203406371-203408372(+)
Zm00001d014292::5:39730181-39732182(-)
Zm00001d006366::2:205741272-205743273(-)
Zm00001d051528::4:161584446-161586447(+)
Zm00001d040239::3:33383088-33385089(-)
Zm00001d043917::3:213801190-213803191(-)
Zm00001d044446::3:228292471-228294472(+)
Zm00001d033961::1:279744285-279746286(-)
Zm00001d034191::1:286174485-286176486(-)
Zm00001d011067::8:138003286-138005287(-)
Zm00001d033489::1:264056892-264058893(+)
Zm00001d008203::8:1026155-1028156(-)
Zm00001d009776::8:80601703-80603704(-)
Zm00001d005462::2:175099693-175101694(-)
Zm00001d018746::7:4068718-4070719(-)
Zm00001d017669::5:203593030-203595031(+)
Zm00001d011642::8:157270343-157272344(-)
Zm00001d014813::5:64099587-64101588(-)
Zm00001d003058::2:30710718-30712719(-)
Zm00001d040855::3:72168502-72170503(+)
Zm00001d043358::3:197615363-197617364(-)
Zm00001d051441::4:158735597-158737598(-)
Zm00001d002241::2:8681178-8683179(+)
Zm00001d005402::2:172686824-172688825(+)
Zm00001d016794::5:176112679-176114680(+)
Zm00001d015992::5:137822706-137824707(-)
Zm00001d042601::3:173170011-173172012(+)
Zm00001d042654::3:175456634-175458635(-)
Zm00001d013367::5:9837584-9839585(-)
Zm00001d003179::2:34708890-34710891(+)
Zm00001d021518::7:154953425-154955426(+)
Zm00001d035258::6:17773815-17775816(+)
Zm00001d035178::6:8035660-8037661(+)
Zm00001d009910::8:89036229-89038230(-)
Zm00001d033792::1:273832412-273834413(-)
Zm00001d043103::3:189309324-189311325(-)
Zm00001d041993::3:146857896-146859897(-)
Zm00001d031444::1:190269205-190271206(-)
Zm00001d008758::8:19233795-19235796(+)
Zm00001d020727::7:130344304-130346305(+)
Zm00001d049660::4:38998645-39000646(+)
Zm00001d031338::1:186727579-186729580(+)
Zm00001d006920::2:219355555-219357556(+)
Zm00001d032111::1:213311843-213313844(+)
Zm00001d049174::4:19159044-19161045(-)
Zm00001d012119::8:168441498-168443499(+)
Zm00001d022108::7:170554582-170556583(+)
Zm00001d019288::7:25853261-25855262(-)
Zm00001d049230::4:21795187-21797188(-)
Zm00001d037625::6:132209942-132211943(-)
Zm00001d009182::8:41439579-41441580(-)
Zm00001d050109::4:66242869-66244870(+)
Zm00001d018219::5:216821799-216823800(+)
Zm00001d015151::5:77098445-77100446(+)
Zm00001d034986::6:839420-841421(+)
Zm00001d014571::5:53939773-53941774(+)
Zm00001d016854::5:178386171-178388172(+)
Zm00001d033465::1:263443780-263445781(+)
Zm00001d048721::4:4187306-4189307(-)
Zm00001d025892::10:133209504-133211505(+)
Zm00001d018831::7:6792985-6794986(+)
Zm00001d019084::7:15691907-15693908(+)
Zm00001d043109::3:189369690-189371691(-)
Zm00001d017061::5:184236103-184238104(-)
Zm00001d040596::3:52319794-52321795(+)
Zm00001d048770::4:5255524-5257525(+)
Zm00001d040509::3:47522204-47524205(-)
Zm00001d002864::2:24959296-24961297(+)
Zm00001d037346::6:122233331-122235332(+)
Zm00001d029123::1:59027297-59029298(-)
Zm00001d030866::1:164108194-164110195(-)
Zm00001d003676::2:53786614-53788615(+)
Zm00001d038846::6:165733690-165735691(-)
Zm00001d037305::6:120189184-120191185(+)
Zm00001d030940::1:168452286-168454287(+)
Zm00001d029602::1:78655578-78657579(-)
Zm00001d003068::2:31082935-31084936(+)
Zm00001d005035::2:155212640-155214641(+)
Zm00001d035089::6:4737565-4739566(-)
Zm00001d045185::9:15356077-15358078(-)
Zm00001d027624::1:9340029-9342030(+)
Zm00001d027230::1:42788-44789(+)
Zm00001d004386::2:107911934-107913935(+)
Zm00001d042578::3:172484629-172486630(-)
Zm00001d047636::9:137785561-137787562(+)
```
