## Supplementary material for "A comprehensive map of preferentially located motifs reveals distinct proximal *cis*-regulatory elements in plants": ACGGAACC_containing_gene_set.txt

```
#Occurences of ACGGAACC between -36 and 13 (positions relative to the transcription start site)
#48 sequences with ACGGAACC in this interval
#0.19% of the sequences in promoter set with ACGGAACC (set with 25847 sequences)
Zm00001d027863::1:15686215-15688216(-)
Zm00001d003676::2:53786614-53788615(+)
Zm00001d043358::3:197615363-197617364(-)
Zm00001d040855::3:72168502-72170503(+)
Zm00001d006366::2:205741272-205743273(-)
Zm00001d045381::9:20208471-20210472(+)
Zm00001d048299::9:154133632-154135633(-)
Zm00001d037305::6:120189184-120191185(+)
Zm00001d033961::1:279744285-279746286(-)
Zm00001d006415::2:207273684-207275685(+)
Zm00001d051626::4:164956720-164958721(-)
Zm00001d037346::6:122233331-122235332(+)
Zm00001d034986::6:839420-841421(+)
Zm00001d030940::1:168452286-168454287(+)
Zm00001d017669::5:203593030-203595031(+)
Zm00001d005462::2:175099693-175101694(-)
Zm00001d040509::3:47522204-47524205(-)
Zm00001d032439::1:226421202-226423203(+)
Zm00001d002746::2:21331597-21333598(+)
Zm00001d016941::5:180621116-180623117(+)
Zm00001d012040::8:167024207-167026208(+)
Zm00001d035258::6:17773815-17775816(+)
Zm00001d011067::8:138003286-138005287(-)
Zm00001d012119::8:168441498-168443499(+)
Zm00001d006922::2:219452267-219454268(-)
Zm00001d052005::4:176267847-176269848(-)
Zm00001d035261::6:18141020-18143021(-)
Zm00001d011642::8:157270343-157272344(-)
Zm00001d044195::3:221635491-221637492(+)
Zm00001d031970::1:208247078-208249079(-)
Zm00001d029658::1:81677922-81679923(-)
Zm00001d016854::5:178386171-178388172(+)
Zm00001d035178::6:8035660-8037661(+)
Zm00001d005402::2:172686824-172688825(+)
Zm00001d039774::3:14505327-14507328(+)
Zm00001d042845::3:181887309-181889310(+)
Zm00001d011497::8:152509404-152511405(+)
Zm00001d005944::2:193500131-193502132(+)
Zm00001d008203::8:1026155-1028156(-)
Zm00001d002241::2:8681178-8683179(+)
Zm00001d017026::5:183078249-183080250(+)
Zm00001d033503::1:264686956-264688957(+)
Zm00001d053652::4:238236506-238238507(+)
Zm00001d051441::4:158735597-158737598(-)
Zm00001d048394::9:155577513-155579514(+)
Zm00001d013795::5:20368256-20370257(+)
Zm00001d033489::1:264056892-264058893(+)
Zm00001d034191::1:286174485-286176486(-)
```
