## Supplementary material for "A comprehensive map of preferentially located motifs reveals distinct proximal *cis*-regulatory elements in plants": ACGGATGC_containing_gene_set.txt

```
#Occurences of ACGGATGC between 41 and 64 (positions relative to the transcription start site)
#33 sequences with ACGGATGC in this interval
#0.13% of the sequences in promoter set with ACGGATGC (set with 25847 sequences)
Zm00001d023476::10:6862471-6864472(-)
Zm00001d034565::1:296471587-296473588(-)
Zm00001d023234::10:984764-986765(-)
Zm00001d032199::1:216853636-216855637(+)
Zm00001d045533::9:25737812-25739813(+)
Zm00001d020423::7:113101554-113103555(-)
Zm00001d041695::3:133727326-133729327(-)
Zm00001d048000::9:147664292-147666293(+)
Zm00001d021554::7:155777696-155779697(+)
Zm00001d041975::3:146342806-146344807(+)
Zm00001d010349::8:110698181-110700182(+)
Zm00001d038722::6:163342108-163344109(+)
Zm00001d023984::10:34277018-34279019(+)
Zm00001d011253::8:144628202-144630203(-)
Zm00001d012263::8:171426633-171428634(-)
Zm00001d047389::9:128561601-128563602(-)
Zm00001d005519::2:177087419-177089420(-)
Zm00001d009030::8:30789000-30791001(+)
Zm00001d035737::6:44303714-44305715(-)
Zm00001d047324::9:126617055-126619056(+)
Zm00001d008824::8:21741786-21743787(-)
Zm00001d011753::8:160754663-160756664(-)
Zm00001d040570::3:50655647-50657648(+)
Zm00001d028055::1:21776053-21778054(-)
Zm00001d037925::6:142157199-142159200(-)
Zm00001d052114::4:180186835-180188836(-)
Zm00001d022445::7:177902960-177904961(-)
Zm00001d012870::5:1407662-1409663(+)
Zm00001d007141::2:223270900-223272901(+)
Zm00001d013537::5:13908737-13910738(+)
Zm00001d007963::2:244272881-244274882(+)
Zm00001d037897::6:141445123-141447124(-)
Zm00001d052675::4:196961979-196963980(+)
```
