## Supplementary material for "A comprehensive map of preferentially located motifs reveals distinct proximal *cis*-regulatory elements in plants": ACGGCACT_containing_gene_set.txt

```
#Occurences of ACGGCACT between -52 and 4 (positions relative to the transcription start site)
#40 sequences with ACGGCACT in this interval
#0.15% of the sequences in promoter set with ACGGCACT (set with 25847 sequences)
Zm00001d029747::1:85171203-85173204(+)
Zm00001d017639::5:202841290-202843291(-)
Zm00001d021688::7:160072484-160074485(+)
Zm00001d031485::1:191584550-191586551(+)
Zm00001d020794::7:132945890-132947891(+)
Zm00001d049028::4:13011546-13013547(-)
Zm00001d029860::1:90869364-90871365(-)
Zm00001d022512::7:179128287-179130288(+)
Zm00001d003718::2:56319506-56321507(-)
Zm00001d025209::10:109176451-109178452(+)
Zm00001d009011::8:30113563-30115564(-)
Zm00001d045159::9:14628388-14630389(-)
Zm00001d021590::7:157355957-157357958(+)
Zm00001d051565::4:162901840-162903841(-)
Zm00001d051838::4:171771683-171773684(-)
Zm00001d002951::2:27939470-27941471(-)
Zm00001d029190::1:61637429-61639430(+)
Zm00001d011420::8:150001795-150003796(+)
Zm00001d010033::8:96358254-96360255(+)
Zm00001d028457::1:35506916-35508917(+)
Zm00001d043009::3:186347171-186349172(-)
Zm00001d009877::8:86772268-86774269(+)
Zm00001d025241::10:110752298-110754299(+)
Zm00001d037918::6:141975916-141977917(-)
Zm00001d010798::8:128192627-128194628(+)
Zm00001d048919::4:7977438-7979439(-)
Zm00001d021453::7:152603583-152605584(+)
Zm00001d006899::2:218942831-218944832(+)
Zm00001d037232::6:116995998-116997999(-)
Zm00001d018718::7:3077024-3079025(-)
Zm00001d035004::6:1569688-1571689(+)
Zm00001d004095::2:82546689-82548690(-)
Zm00001d034711::1:300431685-300433686(+)
Zm00001d042523::3:170586415-170588416(+)
Zm00001d017691::5:204344011-204346012(-)
Zm00001d021139::7:143859572-143861573(-)
Zm00001d042263::3:157974945-157976946(+)
Zm00001d028408::1:33787549-33789550(+)
Zm00001d038678::6:162430806-162432807(+)
Zm00001d032199::1:216853636-216855637(+)
```
