## Supplementary material for "A comprehensive map of preferentially located motifs reveals distinct proximal *cis*-regulatory elements in plants": ACGGCTAA_containing_gene_set.txt

```
#Occurences of ACGGCTAA between -475 and -430 (positions relative to the transcription start site)
#22 sequences with ACGGCTAA in this interval
#0.09% of the sequences in promoter set with ACGGCTAA (set with 25847 sequences)
Zm00001d047054::9:116810295-116812296(-)
Zm00001d028453::1:35475734-35477735(-)
Zm00001d038186::6:150866089-150868090(-)
Zm00001d046963::9:113278713-113280714(+)
Zm00001d049025::4:12953552-12955553(+)
Zm00001d016486::5:164497865-164499866(+)
Zm00001d035039::6:2918004-2920005(-)
Zm00001d036137::6:74135436-74137437(+)
Zm00001d044936::9:7735241-7737242(+)
Zm00001d007068::2:221317284-221319285(-)
Zm00001d028813::1:47397077-47399078(+)
Zm00001d048664::4:2978365-2980366(+)
Zm00001d021240::7:146740836-146742837(-)
Zm00001d047938::9:145763691-145765692(-)
Zm00001d010036::8:96462437-96464438(-)
Zm00001d031436::1:190174691-190176692(+)
Zm00001d047236::9:123542292-123544293(-)
Zm00001d037381::6:123782457-123784458(+)
Zm00001d039630::3:9557742-9559743(+)
Zm00001d023929::10:29153673-29155674(-)
Zm00001d013284::5:7860939-7862940(-)
Zm00001d013470::5:12391740-12393741(-)
```
