## Supplementary material for "A comprehensive map of preferentially located motifs reveals distinct proximal *cis*-regulatory elements in plants": ACGGGAA_containing_gene_set.txt

```
#Occurences of ACGGGAA between -24 and 44 (positions relative to the transcription start site)
#267 sequences with ACGGGAA in this interval
#1.03% of the sequences in promoter set with ACGGGAA (set with 25847 sequences)
Zm00001d033099::1:250184944-250186945(-)
Zm00001d044929::9:7557340-7559341(+)
Zm00001d041267::3:109163073-109165074(-)
Zm00001d053698::4:239525055-239527056(+)
Zm00001d022627::7:181719595-181721596(-)
Zm00001d002816::2:23485674-23487675(-)
Zm00001d039858::3:16933364-16935365(+)
Zm00001d049905::4:51612646-51614647(-)
Zm00001d043902::3:213343712-213345713(+)
Zm00001d047763::9:141265620-141267621(+)
Zm00001d029512::1:73970068-73972069(+)
Zm00001d043855::3:212181478-212183479(+)
Zm00001d036206::6:77086152-77088153(-)
Zm00001d017885::5:209612759-209614760(+)
Zm00001d012286::8:171906818-171908819(+)
Zm00001d039550::3:7835906-7837907(+)
Zm00001d038779::6:164283827-164285828(+)
Zm00001d019666::7:49117649-49119650(+)
Zm00001d026706::10:150562129-150564130(-)
Zm00001d051686::4:166710379-166712380(+)
Zm00001d043457::3:200497701-200499702(+)
Zm00001d013890::5:23978494-23980495(+)
Zm00001d009824::8:83975361-83977362(-)
Zm00001d033556::1:267101709-267103710(+)
Zm00001d004709::2:132766207-132768208(-)
Zm00001d048105::9:150292483-150294484(-)
Zm00001d052663::4:196374643-196376644(+)
Zm00001d037700::6:134418041-134420042(+)
Zm00001d012092::8:168112177-168114178(+)
Zm00001d008203::8:1026155-1028156(-)
Zm00001d039219::6:173067765-173069766(+)
Zm00001d031332::1:186380382-186382383(-)
Zm00001d035569::6:33991498-33993499(-)
Zm00001d008852::8:22557902-22559903(-)
Zm00001d020020::7:86218220-86220221(+)
Zm00001d046706::9:103021475-103023476(+)
Zm00001d051135::4:145464233-145466234(+)
Zm00001d013983::5:27297515-27299516(-)
Zm00001d033866::1:276754632-276756633(-)
Zm00001d026610::10:148917075-148919076(+)
Zm00001d049038::4:13491168-13493169(+)
Zm00001d048774::4:5282536-5284537(+)
Zm00001d039619::3:9227412-9229413(-)
Zm00001d035764::6:46353263-46355264(-)
Zm00001d032363::1:224035431-224037432(-)
Zm00001d045894::9:46152736-46154737(+)
Zm00001d013057::5:3949927-3951928(-)
Zm00001d045244::9:16848296-16850297(-)
Zm00001d014575::5:54067449-54069450(-)
Zm00001d028373::1:32477782-32479783(-)
Zm00001d038077::6:147030709-147032710(-)
Zm00001d043150::3:190209849-190211850(-)
Zm00001d009426::8:63978469-63980470(+)
Zm00001d051901::4:173982035-173984036(+)
Zm00001d052986::4:207562217-207564218(+)
Zm00001d020641::7:126098674-126100675(+)
Zm00001d004123::2:84342852-84344853(+)
Zm00001d018213::5:216726953-216728954(+)
Zm00001d012205::8:170070401-170072402(+)
Zm00001d015367::5:86480758-86482759(-)
Zm00001d011454::8:150925726-150927727(+)
Zm00001d008666::8:16435038-16437039(-)
Zm00001d032471::1:227714946-227716947(-)
Zm00001d007302::2:227320016-227322017(-)
Zm00001d003246::2:37637296-37639297(-)
Zm00001d029422::1:69842791-69844792(+)
Zm00001d045085::9:12046852-12048853(+)
Zm00001d012934::5:2196675-2198676(+)
Zm00001d044378::3:226470397-226472398(-)
Zm00001d032331::1:222707689-222709690(-)
Zm00001d018469::5:221356867-221358868(-)
Zm00001d006886::2:218574361-218576362(+)
Zm00001d027862::1:15672514-15674515(-)
Zm00001d013442::5:11680064-11682065(+)
Zm00001d014458::5:48259279-48261280(+)
Zm00001d012007::8:166423464-166425465(-)
Zm00001d048458::9:156700946-156702947(+)
Zm00001d003846::2:61942772-61944773(+)
Zm00001d021122::7:143279319-143281320(+)
Zm00001d043374::3:198029196-198031197(+)
Zm00001d012962::5:2393996-2395997(+)
Zm00001d047581::9:136330235-136332236(-)
Zm00001d008735::8:18256525-18258526(-)
Zm00001d012830::5:948249-950250(+)
Zm00001d015404::5:88483156-88485157(+)
Zm00001d007822::2:240320563-240322564(-)
Zm00001d012458::8:174857149-174859150(+)
Zm00001d010043::8:96654038-96656039(-)
Zm00001d044775::9:2065697-2067698(+)
Zm00001d041525::3:125904786-125906787(-)
Zm00001d011139::8:140119054-140121055(+)
Zm00001d017059::5:184133866-184135867(+)
Zm00001d025098::10:103767171-103769172(+)
Zm00001d040186::3:31052007-31054008(-)
Zm00001d032250::1:218944748-218946749(+)
Zm00001d048427::9:156041265-156043266(+)
Zm00001d002208::2:8253078-8255079(+)
Zm00001d025060::10:102182354-102184355(+)
Zm00001d007419::2:231212373-231214374(-)
Zm00001d045373::9:19996094-19998095(+)
Zm00001d045954::9:49568125-49570126(+)
Zm00001d017026::5:183078249-183080250(+)
Zm00001d026159::10:140032273-140034274(+)
Zm00001d028671::1:42465415-42467416(-)
Zm00001d049547::4:34340249-34342250(+)
Zm00001d034771::1:301734495-301736496(-)
Zm00001d028368::1:32323267-32325268(+)
Zm00001d022139::7:171048144-171050145(+)
Zm00001d052801::4:201399230-201401231(+)
Zm00001d047426::9:129718474-129720475(-)
Zm00001d020958::7:137737631-137739632(+)
Zm00001d005741::2:185585866-185587867(-)
Zm00001d021633::7:158633096-158635097(+)
Zm00001d045014::9:10230396-10232397(-)
Zm00001d010828::8:129179634-129181635(-)
Zm00001d039596::3:8648212-8650213(+)
Zm00001d044713::3:235588867-235590868(-)
Zm00001d033094::1:250123003-250125004(-)
Zm00001d039163::6:171546466-171548467(+)
Zm00001d053841::4:242149181-242151182(-)
Zm00001d034511::1:295104865-295106866(-)
Zm00001d030323::1:122202391-122204392(-)
Zm00001d018254::5:217440380-217442381(-)
Zm00001d045113::9:13154400-13156401(-)
Zm00001d002848::2:24524981-24526982(-)
Zm00001d003928::2:69380247-69382248(+)
Zm00001d033654::1:269772609-269774610(-)
Zm00001d013224::5:6754898-6756899(-)
Zm00001d047965::9:146539134-146541135(+)
Zm00001d007763::2:239246445-239248446(+)
Zm00001d034666::1:299211310-299213311(+)
Zm00001d039866::3:17166876-17168877(+)
Zm00001d047770::9:141369591-141371592(+)
Zm00001d040980::3:87907334-87909335(-)
Zm00001d012566::8:176766796-176768797(+)
Zm00001d034520::1:295608783-295610784(-)
Zm00001d010213::8:104355265-104357266(+)
Zm00001d016041::5:141200786-141202787(-)
Zm00001d030019::1:99938830-99940831(+)
Zm00001d044303::3:224641370-224643371(-)
Zm00001d013168::5:5757033-5759034(+)
Zm00001d036402::6:86955263-86957264(-)
Zm00001d037862::6:140091833-140093834(+)
Zm00001d002423::2:12369563-12371564(+)
Zm00001d045492::9:24425526-24427527(-)
Zm00001d008727::8:17943455-17945456(-)
Zm00001d033625::1:269112408-269114409(+)
Zm00001d012240::8:170776308-170778309(+)
Zm00001d013140::5:5360592-5362593(-)
Zm00001d043353::3:197458321-197460322(+)
Zm00001d021263::7:147161958-147163959(+)
Zm00001d031258::1:184112950-184114951(-)
Zm00001d008648::8:15871974-15873975(-)
Zm00001d036723::6:99033786-99035787(-)
Zm00001d014696::5:59770274-59772275(+)
Zm00001d007799::2:239868555-239870556(-)
Zm00001d022046::7:168696768-168698769(+)
Zm00001d027487::1:6328279-6330280(-)
Zm00001d041383::3:115230461-115232462(-)
Zm00001d010337::8:110330013-110332014(+)
Zm00001d005657::2:182380904-182382905(+)
Zm00001d045422::9:21620642-21622643(+)
Zm00001d041752::3:135969412-135971413(-)
Zm00001d013994::5:27808311-27810312(-)
Zm00001d013443::5:11711987-11713988(-)
Zm00001d011457::8:150981786-150983787(-)
Zm00001d041580::3:128153831-128155832(-)
Zm00001d044985::9:9325344-9327345(+)
Zm00001d012064::8:167542092-167544093(+)
Zm00001d008606::8:14358263-14360264(+)
Zm00001d033579::1:267653811-267655812(-)
Zm00001d017949::5:210672849-210674850(+)
Zm00001d019188::7:20848068-20850069(-)
Zm00001d037897::6:141445123-141447124(-)
Zm00001d007805::2:239996881-239998882(-)
Zm00001d051214::4:148917193-148919194(+)
Zm00001d051427::4:158188250-158190251(+)
Zm00001d034734::1:300968798-300970799(-)
Zm00001d003254::2:38068395-38070396(-)
Zm00001d028193::1:25915069-25917070(+)
Zm00001d018454::5:221143370-221145371(+)
Zm00001d034081::1:283567785-283569786(+)
Zm00001d052106::4:179768341-179770342(-)
Zm00001d009196::8:42143435-42145436(+)
Zm00001d045153::9:14542189-14544190(-)
Zm00001d003615::2:50419382-50421383(-)
Zm00001d032450::1:226916941-226918942(+)
Zm00001d006237::2:202587462-202589463(+)
Zm00001d011355::8:147976240-147978241(-)
Zm00001d038081::6:147115618-147117619(+)
Zm00001d030774::1:159111113-159113114(+)
Zm00001d006368::2:205869307-205871308(-)
Zm00001d020521::7:120460899-120462900(-)
Zm00001d015568::5:98399634-98401635(+)
Zm00001d036547::6:91588306-91590307(+)
Zm00001d034401::1:291868075-291870076(-)
Zm00001d021336::7:149165845-149167846(+)
Zm00001d046313::9:79852794-79854795(+)
Zm00001d019173::7:20347440-20349441(-)
Zm00001d045493::9:24424536-24426537(+)
Zm00001d043618::3:205360592-205362593(-)
Zm00001d052781::4:200736413-200738414(+)
Zm00001d013029::5:3465916-3467917(+)
Zm00001d007058::2:220980997-220982998(+)
Zm00001d003925::2:68592065-68594066(-)
Zm00001d047712::9:139751781-139753782(-)
Zm00001d043146::3:190106562-190108563(+)
Zm00001d042624::3:174358311-174360312(+)
Zm00001d045213::9:16248301-16250302(+)
Zm00001d047973::9:146755524-146757525(+)
Zm00001d010209::8:104124580-104126581(+)
Zm00001d020974::7:138258585-138260586(+)
Zm00001d034949::1:306502309-306504310(-)
Zm00001d024301::10:62893559-62895560(+)
Zm00001d040641::3:55743997-55745998(+)
Zm00001d041734::3:135548873-135550874(-)
Zm00001d031013::1:173394674-173396675(+)
Zm00001d015955::5:133996787-133998788(+)
Zm00001d010590::8:121147910-121149911(-)
Zm00001d026333::10:143649393-143651394(-)
Zm00001d039658::3:10932297-10934298(+)
Zm00001d030662::1:151666577-151668578(+)
Zm00001d012155::8:169048760-169050761(-)
Zm00001d009617::8:73351055-73353056(-)
Zm00001d048527::9:157823840-157825841(-)
Zm00001d018011::5:211983683-211985684(-)
Zm00001d006099::2:198155010-198157011(-)
Zm00001d037579::6:130351142-130353143(-)
Zm00001d015226::5:80069165-80071166(-)
Zm00001d012536::8:176309991-176311992(+)
Zm00001d025777::10:129244747-129246748(-)
Zm00001d003923::2:68482876-68484877(-)
Zm00001d016932::5:180327181-180329182(+)
Zm00001d025948::10:134522510-134524511(-)
Zm00001d020549::7:121992653-121994654(+)
Zm00001d034857::1:303907642-303909643(+)
Zm00001d005898::2:192209799-192211800(+)
Zm00001d052875::4:203127676-203129677(+)
Zm00001d036749::6:99748164-99750165(+)
Zm00001d031462::1:191058263-191060264(+)
Zm00001d042410::3:166276006-166278007(-)
Zm00001d049602::4:36984401-36986402(+)
Zm00001d016856::5:178413193-178415194(+)
Zm00001d052321::4:187089790-187091791(+)
Zm00001d042136::3:153018433-153020434(+)
Zm00001d054000::4:244875692-244877693(+)
Zm00001d013501::5:12926949-12928950(-)
Zm00001d007158::2:223461479-223463480(+)
Zm00001d027743::1:12501275-12503276(+)
Zm00001d018568::5:223365782-223367783(-)
Zm00001d002961::2:28157377-28159378(-)
Zm00001d028698::1:43446280-43448281(-)
Zm00001d018276::5:217786745-217788746(-)
Zm00001d011336::8:147231230-147233231(-)
Zm00001d020441::7:114583964-114585965(-)
Zm00001d039383::3:3075921-3077922(+)
Zm00001d038891::6:166506563-166508564(-)
Zm00001d008982::8:28557234-28559235(+)
Zm00001d034597::1:297449083-297451084(-)
Zm00001d013644::5:16109717-16111718(-)
Zm00001d050748::4:120554553-120556554(-)
Zm00001d020537::7:121395410-121397411(-)
Zm00001d038832::6:165378506-165380507(-)
Zm00001d034577::1:296871182-296873183(-)
Zm00001d043401::3:198861200-198863201(+)
Zm00001d046714::9:103117196-103119197(+)
Zm00001d039395::3:3338358-3340359(-)
```
