## Supplementary material for "A comprehensive map of preferentially located motifs reveals distinct proximal *cis*-regulatory elements in plants": ACGGGAGA_containing_gene_set.txt

```
#Occurences of ACGGGAGA between -9 and 82 (positions relative to the transcription start site)
#186 sequences with ACGGGAGA in this interval
#0.72% of the sequences in promoter set with ACGGGAGA (set with 25847 sequences)
Zm00001d046182::9:70091550-70093551(-)
Zm00001d013865::5:23273469-23275470(-)
Zm00001d051291::4:152000026-152002027(-)
Zm00001d007864::2:241251714-241253715(-)
Zm00001d020540::7:121544124-121546125(+)
Zm00001d006254::2:202897743-202899744(-)
Zm00001d051065::4:140075901-140077902(-)
Zm00001d036662::6:97028203-97030204(+)
Zm00001d024844::10:90484009-90486010(-)
Zm00001d031648::1:197354923-197356924(-)
Zm00001d050793::4:123425130-123427131(+)
Zm00001d020629::7:125591747-125593748(+)
Zm00001d020053::7:88892991-88894992(-)
Zm00001d027760::1:13022112-13024113(+)
Zm00001d010043::8:96654038-96656039(-)
Zm00001d013546::5:14009776-14011777(+)
Zm00001d051836::4:171674286-171676287(+)
Zm00001d006732::2:215443339-215445340(+)
Zm00001d032547::1:230143928-230145929(-)
Zm00001d002951::2:27939470-27941471(-)
Zm00001d002804::2:23175128-23177129(-)
Zm00001d048860::4:6568038-6570039(+)
Zm00001d021072::7:142150106-142152107(+)
Zm00001d011953::8:164995748-164997749(-)
Zm00001d022076::7:169604628-169606629(-)
Zm00001d011360::8:148419708-148421709(+)
Zm00001d036620::6:95016380-95018381(+)
Zm00001d022434::7:177649175-177651176(-)
Zm00001d053296::4:224799662-224801663(+)
Zm00001d002317::2:10178161-10180162(-)
Zm00001d026118::10:138862164-138864165(-)
Zm00001d048637::4:2419928-2421929(+)
Zm00001d021497::7:154117852-154119853(+)
Zm00001d027440::1:5421419-5423420(+)
Zm00001d041383::3:115230461-115232462(-)
Zm00001d047502::9:132767828-132769829(+)
Zm00001d010754::8:126886863-126888864(+)
Zm00001d040677::3:57357503-57359504(-)
Zm00001d044621::3:233488952-233490953(+)
Zm00001d012856::5:1134985-1136986(-)
Zm00001d045475::9:23612888-23614889(+)
Zm00001d006168::2:200355738-200357739(+)
Zm00001d049267::4:23796354-23798355(+)
Zm00001d048193::9:152170173-152172174(-)
Zm00001d050054::4:62650900-62652901(+)
Zm00001d050106::4:65976463-65978464(-)
Zm00001d042914::3:183829653-183831654(-)
Zm00001d041450::3:120561486-120563487(-)
Zm00001d014360::5:42664087-42666088(+)
Zm00001d025824::10:130915480-130917481(+)
Zm00001d044802::9:2789080-2791081(-)
Zm00001d022038::7:168404257-168406258(-)
Zm00001d028550::1:38974258-38976259(+)
Zm00001d018060::5:213524073-213526074(-)
Zm00001d024806::10:88823324-88825325(+)
Zm00001d039185::6:172155016-172157017(-)
Zm00001d008425::8:8354819-8356820(-)
Zm00001d004009::2:75234096-75236097(+)
Zm00001d009731::8:78404602-78406603(+)
Zm00001d018438::5:220889824-220891825(-)
Zm00001d024470::10:72358284-72360285(-)
Zm00001d049125::4:16815121-16817122(+)
Zm00001d036672::6:97228738-97230739(-)
Zm00001d014703::5:59966275-59968276(+)
Zm00001d027982::1:19311446-19313447(+)
Zm00001d050163::4:69982292-69984293(-)
Zm00001d034757::1:301486221-301488222(+)
Zm00001d028113::1:23241800-23243801(+)
Zm00001d028484::1:36587021-36589022(+)
Zm00001d016059::5:141989786-141991787(-)
Zm00001d011035::8:137155690-137157691(+)
Zm00001d009683::8:75776589-75778590(+)
Zm00001d041105::3:97490597-97492598(+)
Zm00001d042636::3:174782350-174784351(+)
Zm00001d052110::4:179926441-179928442(-)
Zm00001d043291::3:194717938-194719939(+)
Zm00001d053799::4:241324092-241326093(+)
Zm00001d043229::3:192548111-192550112(+)
Zm00001d046553::9:95753866-95755867(+)
Zm00001d013232::5:6805805-6807806(-)
Zm00001d007858::2:241032797-241034798(+)
Zm00001d013360::5:9541880-9543881(-)
Zm00001d012581::8:176874177-176876178(-)
Zm00001d044221::3:222170224-222172225(-)
Zm00001d013976::5:26949834-26951835(-)
Zm00001d052489::4:191192496-191194497(-)
Zm00001d041453::3:120946117-120948118(+)
Zm00001d020946::7:137471036-137473037(+)
Zm00001d027855::1:15366342-15368343(-)
Zm00001d027790::1:13574887-13576888(+)
Zm00001d038509::6:158908666-158910667(-)
Zm00001d009329::8:56607954-56609955(-)
Zm00001d045869::9:44792947-44794948(+)
Zm00001d032692::1:234742650-234744651(+)
Zm00001d002208::2:8253078-8255079(+)
Zm00001d053963::4:244381635-244383636(-)
Zm00001d010454::8:115912987-115914988(+)
Zm00001d028698::1:43446280-43448281(-)
Zm00001d014673::5:58595082-58597083(-)
Zm00001d053935::4:243871082-243873083(+)
Zm00001d036313::6:83935699-83937700(+)
Zm00001d031958::1:208009221-208011222(+)
Zm00001d033605::1:268440888-268442889(+)
Zm00001d052679::4:197092775-197094776(-)
Zm00001d033734::1:272421430-272423431(-)
Zm00001d026676::10:149750684-149752685(-)
Zm00001d038651::6:161808128-161810129(+)
Zm00001d010271::8:106922272-106924273(+)
Zm00001d012155::8:169048760-169050761(-)
Zm00001d010395::8:112633225-112635226(-)
Zm00001d026243::10:141734010-141736011(+)
Zm00001d034399::1:291823834-291825835(+)
Zm00001d002192::2:7731719-7733720(+)
Zm00001d021061::7:141852983-141854984(-)
Zm00001d045335::9:19143858-19145859(-)
Zm00001d053367::4:227760532-227762533(-)
Zm00001d004852::2:144674548-144676549(-)
Zm00001d038874::6:166204991-166206992(+)
Zm00001d039859::3:16953873-16955874(+)
Zm00001d022322::7:175408294-175410295(+)
Zm00001d005824::2:189867356-189869357(+)
Zm00001d032606::1:231884330-231886331(-)
Zm00001d028413::1:34111066-34113067(-)
Zm00001d002013::2:4340506-4342507(-)
Zm00001d005958::2:193819829-193821830(-)
Zm00001d036556::6:91869430-91871431(+)
Zm00001d017392::5:194384933-194386934(-)
Zm00001d010808::8:128529675-128531676(-)
Zm00001d010447::8:115540474-115542475(+)
Zm00001d052751::4:199801011-199803012(+)
Zm00001d019865::7:71120463-71122464(+)
Zm00001d018935::7:9650970-9652971(+)
Zm00001d052734::4:199303331-199305332(+)
Zm00001d029826::1:89003068-89005069(+)
Zm00001d022201::7:172716829-172718830(-)
Zm00001d040076::3:25959180-25961181(-)
Zm00001d007567::2:235019174-235021175(-)
Zm00001d015274::5:82399536-82401537(+)
Zm00001d012913::5:1900364-1902365(-)
Zm00001d017000::5:182403944-182405945(-)
Zm00001d028574::1:39491645-39493646(-)
Zm00001d029366::1:67603492-67605493(+)
Zm00001d020461::7:116266221-116268222(+)
Zm00001d019220::7:22371293-22373294(-)
Zm00001d017872::5:209279992-209281993(-)
Zm00001d045372::9:19991437-19993438(+)
Zm00001d013486::5:12644640-12646641(+)
Zm00001d033642::1:269399662-269401663(-)
Zm00001d028867::1:49063283-49065284(-)
Zm00001d033149::1:252128491-252130492(+)
Zm00001d006880::2:218465964-218467965(-)
Zm00001d051021::4:137418977-137420978(-)
Zm00001d007757::2:238994772-238996773(+)
Zm00001d053667::4:238499450-238501451(-)
Zm00001d020793::7:132927290-132929291(+)
Zm00001d044220::3:222170230-222172231(-)
Zm00001d051242::4:150056737-150058738(+)
Zm00001d019966::7:80963492-80965493(+)
Zm00001d052089::4:179112930-179114931(-)
Zm00001d034139::1:284871739-284873740(-)
Zm00001d017502::5:197728244-197730245(-)
Zm00001d012382::8:173267988-173269989(+)
Zm00001d020931::7:136915118-136917119(-)
Zm00001d034433::1:292903592-292905593(+)
Zm00001d018912::7:9115715-9117716(+)
Zm00001d027675::1:10761121-10763122(-)
Zm00001d010716::8:125537928-125539929(-)
Zm00001d043074::3:188388228-188390229(-)
Zm00001d031850::1:204133134-204135135(-)
Zm00001d050925::4:131907275-131909276(+)
Zm00001d012635::8:177545603-177547604(+)
Zm00001d053003::4:208579400-208581401(+)
Zm00001d029647::1:80975707-80977708(-)
Zm00001d010451::8:115728296-115730297(-)
Zm00001d047518::9:133277660-133279661(-)
Zm00001d002193::2:7731757-7733758(+)
Zm00001d025689::10:126294361-126296362(-)
Zm00001d016722::5:174156475-174158476(-)
Zm00001d023534::10:9076676-9078677(+)
Zm00001d037613::6:131777359-131779360(-)
Zm00001d028542::1:38683902-38685903(+)
Zm00001d023469::10:6641181-6643182(-)
Zm00001d028967::1:53181878-53183879(+)
Zm00001d035454::6:26663767-26665768(+)
Zm00001d038741::6:163652197-163654198(-)
Zm00001d022314::7:175013304-175015305(-)
```
