## Supplementary material for "A comprehensive map of preferentially located motifs reveals distinct proximal *cis*-regulatory elements in plants": ACGGGCC_containing_gene_set.txt

```
#Occurences of ACGGGCC between -133 and -41 (positions relative to the transcription start site)
#496 sequences with ACGGGCC in this interval
#1.92% of the sequences in promoter set with ACGGGCC (set with 25847 sequences)
Zm00001d039521::3:6776537-6778538(-)
Zm00001d038982::6:168206523-168208524(-)
Zm00001d021961::7:167204502-167206503(-)
Zm00001d029758::1:85999907-86001908(+)
Zm00001d049979::4:56764343-56766344(+)
Zm00001d010783::8:127619946-127621947(-)
Zm00001d031520::1:192674220-192676221(+)
Zm00001d027880::1:16446607-16448608(-)
Zm00001d013592::5:15030676-15032677(+)
Zm00001d032181::1:216007935-216009936(+)
Zm00001d006833::2:217558624-217560625(+)
Zm00001d008297::8:4499428-4501429(-)
Zm00001d021518::7:154953425-154955426(+)
Zm00001d007783::2:239504503-239506504(-)
Zm00001d052110::4:179926441-179928442(-)
Zm00001d025249::10:111050826-111052827(+)
Zm00001d016784::5:175790207-175792208(-)
Zm00001d027441::1:5429758-5431759(+)
Zm00001d039934::3:19867075-19869076(-)
Zm00001d038489::6:158522182-158524183(-)
Zm00001d043356::3:197522393-197524394(+)
Zm00001d050464::4:90535098-90537099(-)
Zm00001d046014::9:54566964-54568965(+)
Zm00001d041777::3:137264560-137266561(+)
Zm00001d033635::1:269334290-269336291(-)
Zm00001d042621::3:174104866-174106867(-)
Zm00001d011037::8:137161979-137163980(+)
Zm00001d037489::6:127110601-127112602(-)
Zm00001d026360::10:144209969-144211970(+)
Zm00001d038166::6:150262494-150264495(-)
Zm00001d013159::5:5562693-5564694(-)
Zm00001d015744::5:115567160-115569161(+)
Zm00001d043358::3:197615363-197617364(-)
Zm00001d028238::1:27600384-27602385(-)
Zm00001d011741::8:160443844-160445845(-)
Zm00001d051761::4:168964006-168966007(-)
Zm00001d049641::4:38554625-38556626(-)
Zm00001d029347::1:66822045-66824046(+)
Zm00001d022354::7:176067647-176069648(+)
Zm00001d008839::8:22131761-22133762(-)
Zm00001d015203::5:79212790-79214791(+)
Zm00001d002259::2:9088405-9090406(-)
Zm00001d032078::1:211770800-211772801(+)
Zm00001d026022::10:136259828-136261829(-)
Zm00001d047207::9:121977996-121979997(-)
Zm00001d009928::8:90094183-90096184(+)
Zm00001d029865::1:90967543-90969544(-)
Zm00001d025837::10:131424648-131426649(-)
Zm00001d031439::1:190218390-190220391(-)
Zm00001d016824::5:177357300-177359301(-)
Zm00001d051405::4:157333706-157335707(-)
Zm00001d045462::9:23110817-23112818(-)
Zm00001d052218::4:183559402-183561403(+)
Zm00001d005975::2:194489735-194491736(-)
Zm00001d048721::4:4187306-4189307(-)
Zm00001d052701::4:198082568-198084569(-)
Zm00001d040034::3:23842913-23844914(-)
Zm00001d044195::3:221635491-221637492(+)
Zm00001d032613::1:232030112-232032113(-)
Zm00001d025165::10:107134994-107136995(+)
Zm00001d031200::1:181950353-181952354(+)
Zm00001d041495::3:124128413-124130414(+)
Zm00001d033503::1:264686956-264688957(+)
Zm00001d002449::2:12916567-12918568(-)
Zm00001d017178::5:188141219-188143220(-)
Zm00001d035802::6:50777962-50779963(+)
Zm00001d051393::4:156985906-156987907(-)
Zm00001d053124::4:214608452-214610453(-)
Zm00001d047554::9:135222414-135224415(+)
Zm00001d051749::4:168774568-168776569(+)
Zm00001d012492::8:175445658-175447659(-)
Zm00001d051986::4:175910945-175912946(+)
Zm00001d004020::2:76077021-76079022(-)
Zm00001d006906::2:219166447-219168448(+)
Zm00001d011992::8:166021024-166023025(-)
Zm00001d021517::7:154954287-154956288(-)
Zm00001d036480::6:89892406-89894407(+)
Zm00001d032162::1:215113106-215115107(-)
Zm00001d037687::6:133980613-133982614(+)
Zm00001d045247::9:16980304-16982305(-)
Zm00001d015657::5:103733336-103735337(-)
Zm00001d026479::10:146712091-146714092(+)
Zm00001d011242::8:144288202-144290203(-)
Zm00001d035053::6:3270220-3272221(+)
Zm00001d046902::9:109673099-109675100(+)
Zm00001d023292::10:2245655-2247656(-)
Zm00001d034636::1:298595544-298597545(-)
Zm00001d024933::10:95586212-95588213(+)
Zm00001d002163::2:6964523-6966524(-)
Zm00001d049526::4:33217877-33219878(-)
Zm00001d008856::8:22783160-22785161(-)
Zm00001d022240::7:173420643-173422644(-)
Zm00001d023587::10:10854860-10856861(+)
Zm00001d025651::10:125020026-125022027(-)
Zm00001d035309::6:20498414-20500415(-)
Zm00001d036437::6:88367494-88369495(+)
Zm00001d029651::1:81337096-81339097(+)
Zm00001d011136::8:140059426-140061427(+)
Zm00001d011610::8:155819508-155821509(-)
Zm00001d007889::2:241880284-241882285(-)
Zm00001d029653::1:81458488-81460489(-)
Zm00001d006064::2:197102191-197104192(+)
Zm00001d013840::5:22107827-22109828(-)
Zm00001d004091::2:82000038-82002039(-)
Zm00001d019090::7:15831674-15833675(-)
Zm00001d036092::6:71922901-71924902(+)
Zm00001d023892::10:26540889-26542890(+)
Zm00001d021818::7:163655033-163657034(-)
Zm00001d019404::7:32443018-32445019(+)
Zm00001d045540::9:25850724-25852725(+)
Zm00001d053735::4:240039424-240041425(+)
Zm00001d011445::8:150561018-150563019(-)
Zm00001d051632::4:165125612-165127613(-)
Zm00001d047790::9:141817488-141819489(-)
Zm00001d041697::3:133858349-133860350(+)
Zm00001d002875::2:25263529-25265530(+)
Zm00001d019282::7:25494046-25496047(+)
Zm00001d023429::10:5401076-5403077(+)
Zm00001d026214::10:141188437-141190438(-)
Zm00001d006368::2:205869307-205871308(-)
Zm00001d031323::1:185981103-185983104(-)
Zm00001d050521::4:96351820-96353821(-)
Zm00001d031988::1:208838939-208840940(-)
Zm00001d041175::3:102200245-102202246(+)
Zm00001d037547::6:128951005-128953006(+)
Zm00001d041416::3:118104967-118106968(-)
Zm00001d040467::3:45000242-45002243(-)
Zm00001d025658::10:125261223-125263224(-)
Zm00001d036977::6:108076015-108078016(-)
Zm00001d002147::2:6776274-6778275(+)
Zm00001d038608::6:160894789-160896790(+)
Zm00001d036688::6:97593443-97595444(-)
Zm00001d017125::5:186170289-186172290(+)
Zm00001d007204::2:224657053-224659054(-)
Zm00001d028572::1:39464072-39466073(-)
Zm00001d037815::6:138664840-138666841(-)
Zm00001d050551::4:99641001-99643002(+)
Zm00001d038689::6:162610219-162612220(-)
Zm00001d038487::6:158512059-158514060(-)
Zm00001d010030::8:96116339-96118340(+)
Zm00001d031264::1:184283752-184285753(+)
Zm00001d018825::7:6514296-6516297(-)
Zm00001d051321::4:154080628-154082629(+)
Zm00001d042589::3:172880714-172882715(+)
Zm00001d053628::4:237245485-237247486(-)
Zm00001d030666::1:152030564-152032565(+)
Zm00001d012380::8:173249589-173251590(-)
Zm00001d049491::4:32249564-32251565(-)
Zm00001d027573::1:8311990-8313991(-)
Zm00001d008537::8:12044559-12046560(+)
Zm00001d018011::5:211983683-211985684(-)
Zm00001d026176::10:140368847-140370848(+)
Zm00001d049748::4:42987436-42989437(+)
Zm00001d019552::7:42055185-42057186(-)
Zm00001d029560::1:76212323-76214324(-)
Zm00001d045606::9:28569637-28571638(-)
Zm00001d053009::4:208860372-208862373(+)
Zm00001d016581::5:168222186-168224187(+)
Zm00001d042061::3:149274912-149276913(+)
Zm00001d043764::3:209297688-209299689(-)
Zm00001d036941::6:106894716-106896717(-)
Zm00001d053123::4:214602257-214604258(+)
Zm00001d048722::4:4186481-4188482(+)
Zm00001d035505::6:29706647-29708648(+)
Zm00001d001896::2:2510913-2512914(-)
Zm00001d029410::1:69324255-69326256(-)
Zm00001d051431::4:158379956-158381957(-)
Zm00001d029579::1:77558340-77560341(+)
Zm00001d022573::7:180145937-180147938(-)
Zm00001d005071::2:157222955-157224956(-)
Zm00001d005052::2:156303936-156305937(+)
Zm00001d029072::1:57130694-57132695(+)
Zm00001d038803::6:164787425-164789426(+)
Zm00001d019182::7:20584627-20586628(-)
Zm00001d009028::8:30681211-30683212(-)
Zm00001d050440::4:88243190-88245191(-)
Zm00001d039372::3:2736394-2738395(+)
Zm00001d042609::3:173457216-173459217(+)
Zm00001d038087::6:147377663-147379664(+)
Zm00001d015014::5:72142078-72144079(+)
Zm00001d007678::2:237297075-237299076(+)
Zm00001d007160::2:223564723-223566724(+)
Zm00001d042935::3:184485084-184487085(+)
Zm00001d032546::1:230138941-230140942(-)
Zm00001d006131::2:199425994-199427995(-)
Zm00001d053676::4:238848584-238850585(-)
Zm00001d013977::5:26990222-26992223(-)
Zm00001d047500::9:132752745-132754746(+)
Zm00001d019247::7:23763337-23765338(+)
Zm00001d036724::6:99057879-99059880(-)
Zm00001d013303::5:8162072-8164073(+)
Zm00001d035313::6:20659971-20661972(+)
Zm00001d032733::1:236528011-236530012(-)
Zm00001d043795::3:210368994-210370995(+)
Zm00001d012852::5:1101328-1103329(-)
Zm00001d017307::5:192251458-192253459(-)
Zm00001d011474::8:151596395-151598396(-)
Zm00001d018873::7:7920463-7922464(-)
Zm00001d017691::5:204344011-204346012(-)
Zm00001d017179::5:188140360-188142361(+)
Zm00001d030133::1:108288493-108290494(-)
Zm00001d010918::8:133383400-133385401(+)
Zm00001d053745::4:240321870-240323871(+)
Zm00001d013247::5:7087490-7089491(+)
Zm00001d039200::6:172420213-172422214(+)
Zm00001d025167::10:107179880-107181881(+)
Zm00001d031820::1:202910556-202912557(-)
Zm00001d036477::6:89559749-89561750(+)
Zm00001d034814::1:302799586-302801587(-)
Zm00001d043606::3:204987365-204989366(+)
Zm00001d012851::5:1091245-1093246(+)
Zm00001d013034::5:3496091-3498092(-)
Zm00001d016166::5:148215424-148217425(-)
Zm00001d021935::7:166374745-166376746(+)
Zm00001d051516::4:161111585-161113586(-)
Zm00001d003162::2:34081268-34083269(-)
Zm00001d032804::1:238798881-238800882(+)
Zm00001d018156::5:215687964-215689965(+)
Zm00001d016674::5:172183263-172185264(-)
Zm00001d042142::3:153380672-153382673(+)
Zm00001d016736::5:174725524-174727525(-)
Zm00001d033283::1:257399111-257401112(+)
Zm00001d032420::1:225933435-225935436(-)
Zm00001d040014::3:22984460-22986461(+)
Zm00001d003886::2:65054911-65056912(-)
Zm00001d051043::4:138321750-138323751(-)
Zm00001d046357::9:83800193-83802194(+)
Zm00001d003084::2:31606825-31608826(-)
Zm00001d035501::6:29607697-29609698(-)
Zm00001d028201::1:26040024-26042025(+)
Zm00001d019447::7:34299666-34301667(+)
Zm00001d002386::2:11645939-11647940(-)
Zm00001d037712::6:134856905-134858906(-)
Zm00001d035679::6:40851336-40853337(+)
Zm00001d012776::8:180683661-180685662(-)
Zm00001d054034::4:245351514-245353515(-)
Zm00001d038768::6:164161004-164163005(+)
Zm00001d011224::8:143655471-143657472(-)
Zm00001d006570::2:211215793-211217794(-)
Zm00001d049140::4:17523878-17525879(+)
Zm00001d029249::1:63743493-63745494(+)
Zm00001d044124::3:219883841-219885842(-)
Zm00001d040431::3:43185978-43187979(+)
Zm00001d047739::9:140339811-140341812(+)
Zm00001d002141::2:6573739-6575740(-)
Zm00001d019527::7:40267357-40269358(-)
Zm00001d008326::8:5364355-5366356(+)
Zm00001d017949::5:210672849-210674850(+)
Zm00001d052489::4:191192496-191194497(-)
Zm00001d010529::8:119422526-119424527(-)
Zm00001d036942::6:106922571-106924572(-)
Zm00001d047955::9:146100438-146102439(-)
Zm00001d013410::5:10553557-10555558(-)
Zm00001d006605::2:211891193-211893194(-)
Zm00001d038038::6:145852443-145854444(-)
Zm00001d004744::2:135505503-135507504(-)
Zm00001d029040::1:55707985-55709986(+)
Zm00001d032055::1:210912368-210914369(+)
Zm00001d052281::4:185919318-185921319(-)
Zm00001d023391::10:4469146-4471147(+)
Zm00001d034240::1:287652510-287654511(+)
Zm00001d025619::10:124228506-124230507(-)
Zm00001d044090::3:218829219-218831220(-)
Zm00001d035183::6:8560528-8562529(-)
Zm00001d006594::2:211782262-211784263(+)
Zm00001d014946::5:69419305-69421306(+)
Zm00001d028312::1:30245072-30247073(+)
Zm00001d013606::5:15244634-15246635(+)
Zm00001d016049::5:141511342-141513343(+)
Zm00001d012770::8:180493312-180495313(-)
Zm00001d004927::2:149222508-149224509(+)
Zm00001d029598::1:78405010-78407011(-)
Zm00001d027367::1:3805842-3807843(+)
Zm00001d007645::2:236832854-236834855(-)
Zm00001d026480::10:146719593-146721594(+)
Zm00001d001906::2:2648329-2650330(-)
Zm00001d015802::5:121330067-121332068(+)
Zm00001d019047::7:14101055-14103056(-)
Zm00001d040545::3:48943982-48945983(-)
Zm00001d040733::3:60678331-60680332(+)
Zm00001d038262::6:152610924-152612925(-)
Zm00001d003577::2:48809583-48811584(-)
Zm00001d002580::2:15979337-15981338(-)
Zm00001d046974::9:113784063-113786064(-)
Zm00001d028898::1:50138848-50140849(+)
Zm00001d024373::10:67655027-67657028(+)
Zm00001d024038::10:38852120-38854121(-)
Zm00001d014608::5:55118883-55120884(+)
Zm00001d025799::10:129940165-129942166(+)
Zm00001d028752::1:45536383-45538384(+)
Zm00001d020879::7:135268396-135270397(-)
Zm00001d034422::1:292522577-292524578(-)
Zm00001d041625::3:129834314-129836315(-)
Zm00001d018904::7:8851438-8853439(+)
Zm00001d026463::10:146322519-146324520(+)
Zm00001d021706::7:160892039-160894040(+)
Zm00001d014060::5:31082841-31084842(-)
Zm00001d039711::3:12757433-12759434(+)
Zm00001d015037::5:72939375-72941376(-)
Zm00001d026437::10:145826283-145828284(-)
Zm00001d011873::8:163441810-163443811(+)
Zm00001d042137::3:153102429-153104430(+)
Zm00001d046383::9:86014672-86016673(-)
Zm00001d051288::4:151825104-151827105(-)
Zm00001d033303::1:258162681-258164682(+)
Zm00001d023741::10:18405844-18407845(-)
Zm00001d045389::9:20401986-20403987(-)
Zm00001d024804::10:88768342-88770343(-)
Zm00001d021681::7:159844671-159846672(+)
Zm00001d051016::4:137046060-137048061(-)
Zm00001d042879::3:182648220-182650221(+)
Zm00001d037859::6:140000445-140002446(+)
Zm00001d048479::9:156996411-156998412(-)
Zm00001d033684::1:271172999-271175000(-)
Zm00001d005466::2:175164725-175166726(+)
Zm00001d036678::6:97432787-97434788(-)
Zm00001d027337::1:3222922-3224923(+)
Zm00001d027590::1:8577397-8579398(-)
Zm00001d025939::10:134163968-134165969(-)
Zm00001d029717::1:83805138-83807139(-)
Zm00001d018929::7:9551118-9553119(-)
Zm00001d051636::4:165287964-165289965(-)
Zm00001d034368::1:291053948-291055949(+)
Zm00001d003846::2:61942772-61944773(+)
Zm00001d009063::8:33990367-33992368(+)
Zm00001d042603::3:173179969-173181970(+)
Zm00001d009196::8:42143435-42145436(+)
Zm00001d042583::3:172734303-172736304(+)
Zm00001d020540::7:121544124-121546125(+)
Zm00001d022085::7:169767892-169769893(+)
Zm00001d048006::9:147800192-147802193(+)
Zm00001d031977::1:208391728-208393729(-)
Zm00001d017893::5:209701773-209703774(+)
Zm00001d023881::10:26193042-26195043(+)
Zm00001d037886::6:141051988-141053989(-)
Zm00001d018667::7:2190453-2192454(+)
Zm00001d018077::5:213822974-213824975(+)
Zm00001d045155::9:14557970-14559971(+)
Zm00001d043299::3:194989761-194991762(+)
Zm00001d039439::3:4460008-4462009(-)
Zm00001d008203::8:1026155-1028156(-)
Zm00001d013927::5:25009594-25011595(-)
Zm00001d027576::1:8331573-8333574(+)
Zm00001d003247::2:37814401-37816402(+)
Zm00001d018962::7:10830065-10832066(+)
Zm00001d044599::3:233045241-233047242(+)
Zm00001d043686::3:207389613-207391614(-)
Zm00001d036345::6:85059794-85061795(+)
Zm00001d052655::4:196027838-196029839(-)
Zm00001d038944::6:167396929-167398930(+)
Zm00001d042481::3:169067761-169069762(+)
Zm00001d023423::10:5178772-5180773(-)
Zm00001d009760::8:80077476-80079477(-)
Zm00001d021304::7:148352724-148354725(-)
Zm00001d012274::8:171716875-171718876(+)
Zm00001d022169::7:171695081-171697082(+)
Zm00001d047186::9:121313286-121315287(+)
Zm00001d042158::3:154263905-154265906(+)
Zm00001d044054::3:217931735-217933736(-)
Zm00001d018896::7:8607069-8609070(-)
Zm00001d043484::3:201630024-201632025(-)
Zm00001d035098::6:5186488-5188489(-)
Zm00001d002621::2:16987757-16989758(-)
Zm00001d012888::5:1610576-1612577(+)
Zm00001d047666::9:138640346-138642347(+)
Zm00001d006909::2:219193298-219195299(-)
Zm00001d024199::10:55244774-55246775(+)
Zm00001d033993::1:280604769-280606770(-)
Zm00001d010455::8:115965621-115967622(+)
Zm00001d006938::2:219877171-219879172(+)
Zm00001d046449::9:90420442-90422443(+)
Zm00001d051193::4:148028953-148030954(+)
Zm00001d003110::2:32544035-32546036(-)
Zm00001d021825::7:163784239-163786240(-)
Zm00001d013086::5:4526924-4528925(+)
Zm00001d049173::4:19027594-19029595(-)
Zm00001d026366::10:144421272-144423273(-)
Zm00001d050577::4:101828003-101830004(-)
Zm00001d028588::1:40103262-40105263(-)
Zm00001d052320::4:187036795-187038796(+)
Zm00001d048505::9:157484523-157486524(+)
Zm00001d031715::1:199211349-199213350(+)
Zm00001d028786::1:46379796-46381797(+)
Zm00001d033967::1:279845128-279847129(-)
Zm00001d028183::1:25731826-25733827(-)
Zm00001d047519::9:133382596-133384597(-)
Zm00001d003890::2:65463207-65465208(-)
Zm00001d003875::2:64378076-64380077(-)
Zm00001d032411::1:225865863-225867864(+)
Zm00001d015211::5:79550438-79552439(+)
Zm00001d031436::1:190174691-190176692(+)
Zm00001d002192::2:7731719-7733720(+)
Zm00001d041927::3:143911129-143913130(-)
Zm00001d012557::8:176580200-176582201(+)
Zm00001d026588::10:148414904-148416905(-)
Zm00001d002324::2:10313594-10315595(+)
Zm00001d028375::1:32606149-32608150(-)
Zm00001d053018::4:209377564-209379565(+)
Zm00001d044641::3:233848581-233850582(+)
Zm00001d017092::5:185198084-185200085(+)
Zm00001d002812::2:23396257-23398258(+)
Zm00001d025659::10:125279162-125281163(-)
Zm00001d003602::2:49521736-49523737(+)
Zm00001d027359::1:3660750-3662751(-)
Zm00001d042922::3:184007473-184009474(-)
Zm00001d001827::2:1538159-1540160(+)
Zm00001d034610::1:297803078-297805079(-)
Zm00001d048493::9:157122198-157124199(-)
Zm00001d004734::2:134689198-134691199(-)
Zm00001d018141::5:215261122-215263123(+)
Zm00001d021018::7:140505058-140507059(+)
Zm00001d044602::3:233171322-233173323(-)
Zm00001d027434::1:5157802-5159803(+)
Zm00001d035476::6:28524505-28526506(-)
Zm00001d053874::4:242692084-242694085(+)
Zm00001d013128::5:5187694-5189695(+)
Zm00001d042968::3:185333228-185335229(+)
Zm00001d033937::1:279123051-279125052(+)
Zm00001d029303::1:65500947-65502948(-)
Zm00001d043516::3:202492283-202494284(+)
Zm00001d030018::1:99939738-99941739(-)
Zm00001d022368::7:176189993-176191994(-)
Zm00001d012974::5:2609159-2611160(+)
Zm00001d021231::7:146609950-146611951(-)
Zm00001d005924::2:192987464-192989465(+)
Zm00001d025274::10:112164302-112166303(+)
Zm00001d006624::2:212793396-212795397(-)
Zm00001d043312::3:196044661-196046662(+)
Zm00001d048655::4:2673612-2675613(-)
Zm00001d001901::2:2611881-2613882(-)
Zm00001d040322::3:38010050-38012051(-)
Zm00001d025522::10:121166617-121168618(+)
Zm00001d029811::1:88032361-88034362(-)
Zm00001d016928::5:180253065-180255066(-)
Zm00001d027595::1:8660345-8662346(+)
Zm00001d032934::1:243889551-243891552(+)
Zm00001d005983::2:194678658-194680659(-)
Zm00001d012195::8:169911980-169913981(+)
Zm00001d053119::4:214494901-214496902(-)
Zm00001d020053::7:88892991-88894992(-)
Zm00001d026589::10:148510792-148512793(-)
Zm00001d045673::9:32633621-32635622(-)
Zm00001d037968::6:143836487-143838488(-)
Zm00001d004652::2:126382928-126384929(-)
Zm00001d038504::6:158801660-158803661(-)
Zm00001d048163::9:151226383-151228384(-)
Zm00001d011465::8:151229365-151231366(-)
Zm00001d003672::2:53483237-53485238(-)
Zm00001d032849::1:239983477-239985478(+)
Zm00001d049798::4:45042329-45044330(-)
Zm00001d048059::9:149084386-149086387(+)
Zm00001d033228::1:255227270-255229271(-)
Zm00001d024767::10:87216579-87218580(+)
Zm00001d017491::5:197430643-197432644(+)
Zm00001d051305::4:152548861-152550862(+)
Zm00001d041255::3:108518987-108520988(-)
Zm00001d028189::1:25773593-25775594(-)
Zm00001d028890::1:49822867-49824868(-)
Zm00001d003066::2:31038191-31040192(-)
Zm00001d042166::3:154401935-154403936(-)
Zm00001d012821::5:897463-899464(+)
Zm00001d022274::7:174143903-174145904(-)
Zm00001d006493::2:209820730-209822731(+)
Zm00001d012445::8:174624660-174626661(+)
Zm00001d052903::4:204204238-204206239(+)
Zm00001d028995::1:54035819-54037820(-)
Zm00001d051866::4:172766529-172768530(-)
Zm00001d045861::9:44258017-44260018(+)
Zm00001d053962::4:244373469-244375470(+)
Zm00001d005324::2:169623423-169625424(-)
Zm00001d024621::10:80561331-80563332(+)
Zm00001d020442::7:114645327-114647328(-)
Zm00001d043613::3:205197851-205199852(-)
Zm00001d045581::9:27257062-27259063(+)
Zm00001d038035::6:145775347-145777348(-)
Zm00001d007200::2:224482613-224484614(+)
Zm00001d051406::4:157355025-157357026(-)
Zm00001d023385::10:4347891-4349892(-)
Zm00001d018151::5:215587699-215589700(-)
Zm00001d034842::1:303640476-303642477(-)
Zm00001d035199::6:9602459-9604460(-)
Zm00001d007890::2:241879683-241881684(+)
Zm00001d015361::5:86283895-86285896(+)
Zm00001d017242::5:190098890-190100891(-)
Zm00001d046759::9:104669436-104671437(+)
Zm00001d052904::4:204237406-204239407(+)
Zm00001d011422::8:150106636-150108637(+)
Zm00001d010732::8:126281451-126283452(+)
Zm00001d025901::10:133327547-133329548(-)
Zm00001d012615::8:177273809-177275810(-)
Zm00001d037620::6:132065991-132067992(-)
Zm00001d029744::1:85066568-85068569(+)
Zm00001d049959::4:55912363-55914364(-)
Zm00001d019034::7:13649320-13651321(-)
Zm00001d017067::5:184311882-184313883(-)
Zm00001d045481::9:23994622-23996623(-)
```
