## Supplementary material for "A comprehensive map of preferentially located motifs reveals distinct proximal *cis*-regulatory elements in plants": ACGGGCCA_containing_gene_set.txt

```
#Occurences of ACGGGCCA between -136 and -69 (positions relative to the transcription start site)
#90 sequences with ACGGGCCA in this interval
#0.35% of the sequences in promoter set with ACGGGCCA (set with 25847 sequences)
Zm00001d027590::1:8577397-8579398(-)
Zm00001d018151::5:215587699-215589700(-)
Zm00001d051288::4:151825104-151827105(-)
Zm00001d003602::2:49521736-49523737(+)
Zm00001d040014::3:22984460-22986461(+)
Zm00001d051405::4:157333706-157335707(-)
Zm00001d052655::4:196027838-196029839(-)
Zm00001d040467::3:45000242-45002243(-)
Zm00001d032162::1:215113106-215115107(-)
Zm00001d052218::4:183559402-183561403(+)
Zm00001d042481::3:169067761-169069762(+)
Zm00001d031323::1:185981103-185983104(-)
Zm00001d004744::2:135505503-135507504(-)
Zm00001d018929::7:9551118-9553119(-)
Zm00001d035313::6:20659971-20661972(+)
Zm00001d051193::4:148028953-148030954(+)
Zm00001d013977::5:26990222-26992223(-)
Zm00001d049798::4:45042329-45044330(-)
Zm00001d051761::4:168964006-168966007(-)
Zm00001d033937::1:279123051-279125052(+)
Zm00001d051406::4:157355025-157357026(-)
Zm00001d046902::9:109673099-109675100(+)
Zm00001d008297::8:4499428-4501429(-)
Zm00001d051749::4:168774568-168776569(+)
Zm00001d016674::5:172183263-172185264(-)
Zm00001d002192::2:7731719-7733720(+)
Zm00001d001896::2:2510913-2512914(-)
Zm00001d052320::4:187036795-187038796(+)
Zm00001d024199::10:55244774-55246775(+)
Zm00001d006064::2:197102191-197104192(+)
Zm00001d020540::7:121544124-121546125(+)
Zm00001d046974::9:113784063-113786064(-)
Zm00001d053123::4:214602257-214604258(+)
Zm00001d003577::2:48809583-48811584(-)
Zm00001d023892::10:26540889-26542890(+)
Zm00001d043356::3:197522393-197524394(+)
Zm00001d017178::5:188141219-188143220(-)
Zm00001d013247::5:7087490-7089491(+)
Zm00001d034240::1:287652510-287654511(+)
Zm00001d051986::4:175910945-175912946(+)
Zm00001d037489::6:127110601-127112602(-)
Zm00001d026437::10:145826283-145828284(-)
Zm00001d042603::3:173179969-173181970(+)
Zm00001d014608::5:55118883-55120884(+)
Zm00001d016736::5:174725524-174727525(-)
Zm00001d034422::1:292522577-292524578(-)
Zm00001d027573::1:8311990-8313991(-)
Zm00001d046449::9:90420442-90422443(+)
Zm00001d045462::9:23110817-23112818(-)
Zm00001d038087::6:147377663-147379664(+)
Zm00001d032613::1:232030112-232032113(-)
Zm00001d009063::8:33990367-33992368(+)
Zm00001d007755::2:238905926-238907927(+)
Zm00001d012492::8:175445658-175447659(-)
Zm00001d042137::3:153102429-153104430(+)
Zm00001d028201::1:26040024-26042025(+)
Zm00001d019447::7:34299666-34301667(+)
Zm00001d049526::4:33217877-33219878(-)
Zm00001d013592::5:15030676-15032677(+)
Zm00001d021825::7:163784239-163786240(-)
Zm00001d042166::3:154401935-154403936(-)
Zm00001d047500::9:132752745-132754746(+)
Zm00001d013086::5:4526924-4528925(+)
Zm00001d019247::7:23763337-23765338(+)
Zm00001d012380::8:173249589-173251590(-)
Zm00001d031715::1:199211349-199213350(+)
Zm00001d038038::6:145852443-145854444(-)
Zm00001d052281::4:185919318-185921319(-)
Zm00001d012776::8:180683661-180685662(-)
Zm00001d013303::5:8162072-8164073(+)
Zm00001d038803::6:164787425-164789426(+)
Zm00001d021961::7:167204502-167206503(-)
Zm00001d006909::2:219193298-219195299(-)
Zm00001d016928::5:180253065-180255066(-)
Zm00001d033967::1:279845128-279847129(-)
Zm00001d029651::1:81337096-81339097(+)
Zm00001d024804::10:88768342-88770343(-)
Zm00001d051431::4:158379956-158381957(-)
Zm00001d043358::3:197615363-197617364(-)
Zm00001d053676::4:238848584-238850585(-)
Zm00001d005071::2:157222955-157224956(-)
Zm00001d025165::10:107134994-107136995(+)
Zm00001d027576::1:8331573-8333574(+)
Zm00001d047519::9:133382596-133384597(-)
Zm00001d046014::9:54566964-54568965(+)
Zm00001d044054::3:217931735-217933736(-)
Zm00001d011136::8:140059426-140061427(+)
Zm00001d025837::10:131424648-131426649(-)
Zm00001d024767::10:87216579-87218580(+)
Zm00001d027880::1:16446607-16448608(-)
```
