## Supplementary material for "A comprehensive map of preferentially located motifs reveals distinct proximal *cis*-regulatory elements in plants": ACGGGTTA_containing_gene_set.txt

```
#Occurences of ACGGGTTA between -680 and -627 (positions relative to the transcription start site)
#33 sequences with ACGGGTTA in this interval
#0.13% of the sequences in promoter set with ACGGGTTA (set with 25847 sequences)
Zm00001d041962::3:145903507-145905508(+)
Zm00001d037511::6:127654642-127656643(-)
Zm00001d006205::2:201771690-201773691(+)
Zm00001d012380::8:173249589-173251590(-)
Zm00001d013518::5:13438585-13440586(-)
Zm00001d027295::1:2103260-2105261(+)
Zm00001d035391::6:24035918-24037919(+)
Zm00001d032889::1:241522718-241524719(-)
Zm00001d006868::2:218290217-218292218(+)
Zm00001d005794::2:188907450-188909451(-)
Zm00001d012408::8:173989807-173991808(-)
Zm00001d050319::4:81117689-81119690(-)
Zm00001d031759::1:200942699-200944700(+)
Zm00001d044517::3:230721465-230723466(+)
Zm00001d031384::1:187953326-187955327(-)
Zm00001d053354::4:227336441-227338442(-)
Zm00001d038190::6:151015410-151017411(+)
Zm00001d027771::1:13238515-13240516(+)
Zm00001d039664::3:11335517-11337518(+)
Zm00001d031706::1:199021908-199023909(+)
Zm00001d046925::9:111030941-111032942(+)
Zm00001d041323::3:112348789-112350790(+)
Zm00001d025353::10:115195815-115197816(+)
Zm00001d016015::5:139706580-139708581(-)
Zm00001d028751::1:45507392-45509393(+)
Zm00001d037582::6:130517606-130519607(+)
Zm00001d038276::6:153100023-153102024(+)
Zm00001d051604::4:164201439-164203440(-)
Zm00001d015180::5:78499333-78501334(+)
Zm00001d011177::8:141849419-141851420(-)
Zm00001d033304::1:258183614-258185615(-)
Zm00001d044202::3:221803183-221805184(-)
Zm00001d042906::3:183576526-183578527(+)
```
