## Supplementary material for "A comprehensive map of preferentially located motifs reveals distinct proximal *cis*-regulatory elements in plants": ACGGT_containing_gene_set.txt

```
#Occurences of ACGGT between -151 and -72 (positions relative to the transcription start site)
#2722 sequences with ACGGT in this interval
#10.53% of the sequences in promoter set with ACGGT (set with 25847 sequences)
Zm00001d026425::10:145560969-145562970(-)
Zm00001d006844::2:217766937-217768938(-)
Zm00001d003551::2:47843376-47845377(-)
Zm00001d045962::9:50242270-50244271(+)
Zm00001d012254::8:171067404-171069405(-)
Zm00001d009555::8:70014954-70016955(+)
Zm00001d014585::5:54415807-54417808(+)
Zm00001d049760::4:43401011-43403012(-)
Zm00001d007820::2:240280716-240282717(+)
Zm00001d017655::5:203250429-203252430(+)
Zm00001d043142::3:190034728-190036729(+)
Zm00001d031101::1:177242500-177244501(-)
Zm00001d032803::1:238799470-238801471(-)
Zm00001d041993::3:146857896-146859897(-)
Zm00001d048305::9:154240246-154242247(+)
Zm00001d050993::4:135915081-135917082(-)
Zm00001d020086::7:91005068-91007069(+)
Zm00001d005373::2:171275892-171277893(-)
Zm00001d018349::5:219000408-219002409(+)
Zm00001d034566::1:296471076-296473077(+)
Zm00001d044502::3:230000652-230002653(+)
Zm00001d029258::1:63926817-63928818(+)
Zm00001d039696::3:12335710-12337711(-)
Zm00001d027427::1:5093790-5095791(+)
Zm00001d048013::9:148004469-148006470(+)
Zm00001d005012::2:153728377-153730378(+)
Zm00001d034001::1:280772081-280774082(+)
Zm00001d039956::3:20570933-20572934(-)
Zm00001d009631::8:73932010-73934011(-)
Zm00001d053886::4:242970696-242972697(+)
Zm00001d005308::2:169021130-169023131(+)
Zm00001d009969::8:92864893-92866894(-)
Zm00001d012624::8:177396657-177398658(+)
Zm00001d017085::5:184892687-184894688(-)
Zm00001d031078::1:176199220-176201221(+)
Zm00001d021347::7:149588682-149590683(-)
Zm00001d012557::8:176580200-176582201(+)
Zm00001d017754::5:205939713-205941714(-)
Zm00001d009913::8:89340737-89342738(+)
Zm00001d050259::4:77085586-77087587(+)
Zm00001d046014::9:54566964-54568965(+)
Zm00001d036242::6:79176406-79178407(+)
Zm00001d004133::2:85454323-85456324(-)
Zm00001d031672::1:198162867-198164868(+)
Zm00001d053563::4:234361383-234363384(-)
Zm00001d051767::4:168997244-168999245(+)
Zm00001d011382::8:149196069-149198070(-)
Zm00001d010425::8:114510380-114512381(-)
Zm00001d050598::4:103233840-103235841(-)
Zm00001d008799::8:20771564-20773565(+)
Zm00001d015376::5:87050439-87052440(+)
Zm00001d002012::2:4335708-4337709(-)
Zm00001d013250::5:7115420-7117421(+)
Zm00001d034258::1:288236753-288238754(-)
Zm00001d046831::9:107717879-107719880(-)
Zm00001d003569::2:48389375-48391376(+)
Zm00001d048480::9:156997946-156999947(+)
Zm00001d010455::8:115965621-115967622(+)
Zm00001d031618::1:196229171-196231172(-)
Zm00001d049469::4:31427405-31429406(+)
Zm00001d001952::2:3424307-3426308(+)
Zm00001d044390::3:226839099-226841100(-)
Zm00001d021260::7:147102116-147104117(-)
Zm00001d040272::3:35297374-35299375(+)
Zm00001d043445::3:200375549-200377550(+)
Zm00001d027688::1:11164746-11166747(-)
Zm00001d049766::4:43847570-43849571(-)
Zm00001d012306::8:172153034-172155035(+)
Zm00001d010321::8:109457549-109459550(+)
Zm00001d048787::4:5543524-5545525(-)
Zm00001d034351::1:290352978-290354979(+)
Zm00001d004008::2:75120848-75122849(+)
Zm00001d002110::2:6045113-6047114(-)
Zm00001d049046::4:13839486-13841487(+)
Zm00001d033905::1:278138068-278140069(-)
Zm00001d033987::1:280370431-280372432(-)
Zm00001d018098::5:214144195-214146196(+)
Zm00001d015203::5:79212790-79214791(+)
Zm00001d034713::1:300508896-300510897(-)
Zm00001d051549::4:162290821-162292822(+)
Zm00001d032879::1:241283561-241285562(-)
Zm00001d010656::8:123105930-123107931(-)
Zm00001d005926::2:193007926-193009927(-)
Zm00001d051254::4:150837535-150839536(+)
Zm00001d025566::10:122508297-122510298(+)
Zm00001d016529::5:166529214-166531215(-)
Zm00001d017461::5:196488313-196490314(-)
Zm00001d020628::7:125508639-125510640(+)
Zm00001d031937::1:207437027-207439028(+)
Zm00001d025978::10:135071947-135073948(-)
Zm00001d051693::4:166939155-166941156(-)
Zm00001d035863::6:57431997-57433998(+)
Zm00001d006640::2:213252095-213254096(+)
Zm00001d034528::1:295705724-295707725(+)
Zm00001d053335::4:226592529-226594530(-)
Zm00001d026302::10:143212214-143214215(-)
Zm00001d044335::3:225399780-225401781(+)
Zm00001d025044::10:101377478-101379479(+)
Zm00001d025812::10:130258738-130260739(-)
Zm00001d008228::8:1974971-1976972(+)
Zm00001d020963::7:138055876-138057877(+)
Zm00001d053212::4:220415651-220417652(+)
Zm00001d005694::2:183652831-183654832(-)
Zm00001d030681::1:152752746-152754747(-)
Zm00001d043257::3:193496530-193498531(-)
Zm00001d017380::5:193889542-193891543(-)
Zm00001d012067::8:167564633-167566634(+)
Zm00001d016557::5:167249777-167251778(+)
Zm00001d006036::2:195895794-195897795(-)
Zm00001d022088::7:169842560-169844561(+)
Zm00001d013827::5:21503750-21505751(+)
Zm00001d034790::1:302360294-302362295(-)
Zm00001d019182::7:20584627-20586628(-)
Zm00001d034894::1:304954815-304956816(+)
Zm00001d033853::1:275851495-275853496(+)
Zm00001d024120::10:47324675-47326676(+)
Zm00001d022302::7:174779247-174781248(+)
Zm00001d015729::5:114027990-114029991(+)
Zm00001d017047::5:183748869-183750870(-)
Zm00001d022445::7:177902960-177904961(-)
Zm00001d030011::1:99118057-99120058(-)
Zm00001d025951::10:134575410-134577411(-)
Zm00001d015417::5:89198999-89201000(+)
Zm00001d052615::4:194848431-194850432(-)
Zm00001d051912::4:174434145-174436146(-)
Zm00001d005037::2:155347791-155349792(+)
Zm00001d042567::3:172182689-172184690(+)
Zm00001d026298::10:143167155-143169156(+)
Zm00001d003266::2:38352349-38354350(-)
Zm00001d012620::8:177307888-177309889(-)
Zm00001d022421::7:177325295-177327296(-)
Zm00001d029852::1:90291260-90293261(+)
Zm00001d012312::8:172214163-172216164(+)
Zm00001d033656::1:269800237-269802238(+)
Zm00001d004195::2:90222393-90224394(-)
Zm00001d036643::6:95998399-96000400(-)
Zm00001d032396::1:225299540-225301541(-)
Zm00001d049528::4:33288471-33290472(-)
Zm00001d018123::5:214731112-214733113(-)
Zm00001d025874::10:132242199-132244200(+)
Zm00001d021929::7:166017684-166019685(-)
Zm00001d015327::5:84633731-84635732(-)
Zm00001d020898::7:135840901-135842902(+)
Zm00001d011347::8:147395631-147397632(-)
Zm00001d038868::6:166148589-166150590(+)
Zm00001d052202::4:183195920-183197921(-)
Zm00001d042449::3:168093310-168095311(-)
Zm00001d015723::5:113155611-113157612(-)
Zm00001d038971::6:168000799-168002800(-)
Zm00001d012640::8:177651900-177653901(+)
Zm00001d002553::2:15279680-15281681(+)
Zm00001d013443::5:11711987-11713988(-)
Zm00001d030240::1:115466525-115468526(+)
Zm00001d050214::4:73908868-73910869(+)
Zm00001d049455::4:30756667-30758668(-)
Zm00001d050341::4:82447712-82449713(-)
Zm00001d005751::2:186189521-186191522(+)
Zm00001d013019::5:3279912-3281913(+)
Zm00001d026383::10:144822341-144824342(+)
Zm00001d052951::4:206112997-206114998(-)
Zm00001d013994::5:27808311-27810312(-)
Zm00001d029206::1:62407209-62409210(+)
Zm00001d009862::8:85718660-85720661(+)
Zm00001d006197::2:201334334-201336335(-)
Zm00001d019978::7:81508816-81510817(-)
Zm00001d024828::10:89994264-89996265(+)
Zm00001d035750::6:45229432-45231433(+)
Zm00001d022096::7:170208981-170210982(+)
Zm00001d036206::6:77086152-77088153(-)
Zm00001d027239::1:198658-200659(-)
Zm00001d049577::4:35899791-35901792(-)
Zm00001d021687::7:160069175-160071176(-)
Zm00001d053617::4:236575670-236577671(+)
Zm00001d046420::9:88584595-88586596(+)
Zm00001d035632::6:37850277-37852278(-)
Zm00001d049358::4:27762109-27764110(+)
Zm00001d018524::5:222465788-222467789(+)
Zm00001d033657::1:269833052-269835053(-)
Zm00001d039325::3:1944495-1946496(+)
Zm00001d050277::4:78269935-78271936(+)
Zm00001d014191::5:35771294-35773295(-)
Zm00001d046490::9:92162217-92164218(-)
Zm00001d004230::2:94053334-94055335(+)
Zm00001d032069::1:211228316-211230317(+)
Zm00001d016731::5:174492663-174494664(-)
Zm00001d005789::2:188709161-188711162(+)
Zm00001d047211::9:122172724-122174725(-)
Zm00001d018957::7:10572278-10574279(+)
Zm00001d013211::5:6623649-6625650(-)
Zm00001d007658::2:237083061-237085062(+)
Zm00001d048245::9:153123944-153125945(-)
Zm00001d033447::1:262990383-262992384(+)
Zm00001d026381::10:144808739-144810740(+)
Zm00001d011126::8:139741961-139743962(-)
Zm00001d049099::4:15977940-15979941(-)
Zm00001d004872::2:145669947-145671948(-)
Zm00001d051081::4:141307053-141309054(+)
Zm00001d051991::4:176036770-176038771(-)
Zm00001d037659::6:133278368-133280369(-)
Zm00001d018487::5:221691438-221693439(-)
Zm00001d009506::8:67913725-67915726(+)
Zm00001d022200::7:172705819-172707820(+)
Zm00001d033850::1:275838309-275840310(+)
Zm00001d050061::4:63222372-63224373(+)
Zm00001d038481::6:158355663-158357664(+)
Zm00001d051610::4:164540703-164542704(-)
Zm00001d028755::1:45604510-45606511(-)
Zm00001d033504::1:264698627-264700628(-)
Zm00001d010974::8:135541706-135543707(-)
Zm00001d031560::1:194264806-194266807(+)
Zm00001d038879::6:166308666-166310667(-)
Zm00001d052903::4:204204238-204206239(+)
Zm00001d043211::3:191818389-191820390(-)
Zm00001d005504::2:176565930-176567931(+)
Zm00001d013331::5:8807564-8809565(-)
Zm00001d002824::2:23886416-23888417(+)
Zm00001d020560::7:122296120-122298121(-)
Zm00001d026289::10:142961293-142963294(-)
Zm00001d007764::2:239259600-239261601(+)
Zm00001d049631::4:38150206-38152207(+)
Zm00001d049071::4:14759126-14761127(+)
Zm00001d050530::4:97419770-97421771(-)
Zm00001d009792::8:81587672-81589673(-)
Zm00001d020237::7:101647448-101649449(+)
Zm00001d020639::7:125929312-125931313(-)
Zm00001d012560::8:176647312-176649313(+)
Zm00001d003012::2:29403672-29405673(-)
Zm00001d036073::6:70616207-70618208(-)
Zm00001d018454::5:221143370-221145371(+)
Zm00001d040501::3:47105618-47107619(-)
Zm00001d020364::7:109506258-109508259(+)
Zm00001d028220::1:27041051-27043052(+)
Zm00001d052519::4:191966666-191968667(+)
Zm00001d052278::4:185659170-185661171(+)
Zm00001d025777::10:129244747-129246748(-)
Zm00001d006168::2:200355738-200357739(+)
Zm00001d021609::7:158034748-158036749(+)
Zm00001d050413::4:86710575-86712576(-)
Zm00001d010724::8:125956738-125958739(-)
Zm00001d043873::3:212620511-212622512(-)
Zm00001d017601::5:201312133-201314134(+)
Zm00001d025735::10:127932524-127934525(+)
Zm00001d024891::10:93142569-93144570(-)
Zm00001d032109::1:213248507-213250508(+)
Zm00001d049286::4:24426045-24428046(-)
Zm00001d049372::4:28143006-28145007(-)
Zm00001d035228::6:15535814-15537815(-)
Zm00001d021949::7:166837263-166839264(+)
Zm00001d021910::7:165798035-165800036(-)
Zm00001d014728::5:60851571-60853572(+)
Zm00001d025740::10:128077955-128079956(+)
Zm00001d026598::10:148709353-148711354(+)
Zm00001d037926::6:142174996-142176997(+)
Zm00001d017117::5:185969261-185971262(+)
Zm00001d005877::2:191472389-191474390(-)
Zm00001d003214::2:36251089-36253090(-)
Zm00001d026414::10:145393100-145395101(+)
Zm00001d039879::3:17383968-17385969(-)
Zm00001d047207::9:121977996-121979997(-)
Zm00001d043880::3:212732270-212734271(-)
Zm00001d020793::7:132927290-132929291(+)
Zm00001d024348::10:65974663-65976664(+)
Zm00001d031074::1:175995507-175997508(-)
Zm00001d034074::1:283229515-283231516(-)
Zm00001d031991::1:208938624-208940625(-)
Zm00001d011716::8:159804716-159806717(-)
Zm00001d038409::6:156613577-156615578(-)
Zm00001d048511::9:157592007-157594008(-)
Zm00001d052734::4:199303331-199305332(+)
Zm00001d026619::10:149053321-149055322(-)
Zm00001d006594::2:211782262-211784263(+)
Zm00001d041352::3:113919292-113921293(-)
Zm00001d032557::1:230446534-230448535(-)
Zm00001d052651::4:195817705-195819706(-)
Zm00001d014780::5:62841187-62843188(-)
Zm00001d017536::5:198947065-198949066(+)
Zm00001d031264::1:184283752-184285753(+)
Zm00001d006306::2:204112806-204114807(+)
Zm00001d034486::1:294248630-294250631(+)
Zm00001d019108::7:17214963-17216964(+)
Zm00001d015260::5:81786578-81788579(+)
Zm00001d018133::5:215033160-215035161(+)
Zm00001d013988::5:27509803-27511804(-)
Zm00001d020190::7:98585820-98587821(+)
Zm00001d051623::4:164938104-164940105(-)
Zm00001d021024::7:140754407-140756408(-)
Zm00001d037722::6:135231296-135233297(-)
Zm00001d039304::3:1402447-1404448(-)
Zm00001d023982::10:34212773-34214774(+)
Zm00001d015861::5:127021691-127023692(-)
Zm00001d037061::6:111051379-111053380(+)
Zm00001d009336::8:56893319-56895320(+)
Zm00001d045500::9:24650765-24652766(-)
Zm00001d042478::3:169007334-169009335(-)
Zm00001d031911::1:206531662-206533663(+)
Zm00001d041282::3:110291926-110293927(-)
Zm00001d043503::3:202109639-202111640(-)
Zm00001d020681::7:127879723-127881724(-)
Zm00001d028197::1:25935824-25937825(-)
Zm00001d050470::4:91091438-91093439(-)
Zm00001d051405::4:157333706-157335707(-)
Zm00001d026582::10:148374925-148376926(+)
Zm00001d003886::2:65054911-65056912(-)
Zm00001d040178::3:30691864-30693865(-)
Zm00001d013219::5:6700955-6702956(+)
Zm00001d037934::6:142588734-142590735(+)
Zm00001d031873::1:204986680-204988681(-)
Zm00001d037542::6:128781517-128783518(-)
Zm00001d034326::1:289333786-289335787(+)
Zm00001d047245::9:123895102-123897103(+)
Zm00001d027514::1:7182678-7184679(-)
Zm00001d015462::5:91661069-91663070(+)
Zm00001d006184::2:200970919-200972920(+)
Zm00001d040691::3:58478595-58480596(+)
Zm00001d015039::5:72993130-72995131(+)
Zm00001d051060::4:139661793-139663794(+)
Zm00001d006513::2:210306410-210308411(-)
Zm00001d010497::8:118070600-118072601(-)
Zm00001d048308::9:154296677-154298678(-)
Zm00001d011578::8:154855544-154857545(-)
Zm00001d045080::9:11824608-11826609(-)
Zm00001d032811::1:239015768-239017769(+)
Zm00001d006881::2:218465264-218467265(+)
Zm00001d016059::5:141989786-141991787(-)
Zm00001d015822::5:123921863-123923864(+)
Zm00001d003227::2:36790094-36792095(-)
Zm00001d037772::6:136996075-136998076(+)
Zm00001d050216::4:73979963-73981964(-)
Zm00001d052325::4:187129898-187131899(-)
Zm00001d021396::7:150909023-150911024(+)
Zm00001d014744::5:61242720-61244721(-)
Zm00001d040429::3:43116740-43118741(-)
Zm00001d020851::7:134651422-134653423(+)
Zm00001d043509::3:202332198-202334199(+)
Zm00001d043295::3:194904829-194906830(-)
Zm00001d033451::1:263015767-263017768(-)
Zm00001d047612::9:137008283-137010284(-)
Zm00001d036608::6:94230153-94232154(+)
Zm00001d023576::10:10623455-10625456(-)
Zm00001d002149::2:6827039-6829040(-)
Zm00001d021978::7:167477584-167479585(+)
Zm00001d049683::4:39937581-39939582(-)
Zm00001d011662::8:157818749-157820750(+)
Zm00001d021574::7:156503546-156505547(-)
Zm00001d031453::1:190557813-190559814(-)
Zm00001d010174::8:102995382-102997383(-)
Zm00001d049289::4:24581402-24583403(+)
Zm00001d048525::9:157787344-157789345(-)
Zm00001d029861::1:90936422-90938423(-)
Zm00001d030406::1:130027929-130029930(+)
Zm00001d038857::6:165912798-165914799(-)
Zm00001d041395::3:116052136-116054137(+)
Zm00001d044212::3:221940740-221942741(+)
Zm00001d049738::4:42138671-42140672(+)
Zm00001d040578::3:50993791-50995792(+)
Zm00001d037223::6:116532071-116534072(+)
Zm00001d007240::2:225518089-225520090(+)
Zm00001d003875::2:64378076-64380077(-)
Zm00001d053728::4:239933519-239935520(-)
Zm00001d043067::3:188231506-188233507(+)
Zm00001d043229::3:192548111-192550112(+)
Zm00001d013530::5:13670414-13672415(-)
Zm00001d037100::6:112266217-112268218(+)
Zm00001d027924::1:17776843-17778844(-)
Zm00001d044520::3:230786297-230788298(+)
Zm00001d029705::1:83198089-83200090(+)
Zm00001d050424::4:87202469-87204470(+)
Zm00001d047714::9:139843159-139845160(-)
Zm00001d006680::2:214125630-214127631(+)
Zm00001d011405::8:149592037-149594038(+)
Zm00001d023299::10:2350529-2352530(+)
Zm00001d029647::1:80975707-80977708(-)
Zm00001d048345::9:154812255-154814256(+)
Zm00001d045863::9:44367537-44369538(+)
Zm00001d041623::3:129814513-129816514(-)
Zm00001d009779::8:80644208-80646209(+)
Zm00001d044473::3:229110524-229112525(-)
Zm00001d039020::6:168820774-168822775(+)
Zm00001d036066::6:69887256-69889257(-)
Zm00001d041173::3:102051104-102053105(+)
Zm00001d019082::7:15671162-15673163(+)
Zm00001d034344::1:290271271-290273272(-)
Zm00001d036609::6:94234300-94236301(+)
Zm00001d048041::9:148615469-148617470(-)
Zm00001d027487::1:6328279-6330280(-)
Zm00001d048233::9:152881489-152883490(+)
Zm00001d002324::2:10313594-10315595(+)
Zm00001d037086::6:111752079-111754080(+)
Zm00001d008181::8:624966-626967(-)
Zm00001d021938::7:166552477-166554478(-)
Zm00001d044216::3:222088541-222090542(+)
Zm00001d053888::4:243033584-243035585(-)
Zm00001d013370::5:9970411-9972412(+)
Zm00001d050923::4:131658839-131660840(-)
Zm00001d006106::2:198197054-198199055(+)
Zm00001d012694::8:178742261-178744262(-)
Zm00001d007501::2:233358980-233360981(-)
Zm00001d048731::4:4463262-4465263(+)
Zm00001d010196::8:103515170-103517171(-)
Zm00001d008234::8:2080311-2082312(-)
Zm00001d014872::5:66607535-66609536(-)
Zm00001d050336::4:82009790-82011791(-)
Zm00001d036234::6:78450408-78452409(-)
Zm00001d005573::2:178932919-178934920(-)
Zm00001d048447::9:156602323-156604324(-)
Zm00001d052162::4:181541959-181543960(-)
Zm00001d040360::3:39906842-39908843(+)
Zm00001d033370::1:260835991-260837992(+)
Zm00001d023840::10:23924941-23926942(-)
Zm00001d037480::6:126666709-126668710(-)
Zm00001d049939::4:54200405-54202406(-)
Zm00001d012199::8:170003026-170005027(+)
Zm00001d049325::4:26392225-26394226(+)
Zm00001d039133::6:170757705-170759706(+)
Zm00001d039840::3:16365419-16367420(+)
Zm00001d020971::7:138220663-138222664(-)
Zm00001d034407::1:292054647-292056648(-)
Zm00001d020900::7:135893652-135895653(-)
Zm00001d003673::2:53487649-53489650(-)
Zm00001d020765::7:131562724-131564725(+)
Zm00001d032439::1:226421202-226423203(+)
Zm00001d052103::4:179677068-179679069(+)
Zm00001d028390::1:33088067-33090068(-)
Zm00001d029608::1:79117606-79119607(-)
Zm00001d050580::4:102251408-102253409(-)
Zm00001d038460::6:157681680-157683681(-)
Zm00001d006833::2:217558624-217560625(+)
Zm00001d015029::5:72776545-72778546(+)
Zm00001d024262::10:59956315-59958316(-)
Zm00001d034876::1:304511276-304513277(-)
Zm00001d003376::2:42144658-42146659(-)
Zm00001d012717::8:179112511-179114512(-)
Zm00001d045027::9:10606320-10608321(+)
Zm00001d040748::3:62665552-62667553(-)
Zm00001d001823::2:1526366-1528367(-)
Zm00001d018627::7:1338623-1340624(-)
Zm00001d013405::5:10484909-10486910(+)
Zm00001d030662::1:151666577-151668578(+)
Zm00001d034733::1:300960561-300962562(-)
Zm00001d052362::4:188303796-188305797(-)
Zm00001d050518::4:96154608-96156609(-)
Zm00001d024606::10:80155120-80157121(+)
Zm00001d026331::10:143630750-143632751(+)
Zm00001d037997::6:144723870-144725871(+)
Zm00001d026185::10:140534733-140536734(+)
Zm00001d024572::10:78706637-78708638(-)
Zm00001d051885::4:173512956-173514957(-)
Zm00001d014582::5:54369877-54371878(-)
Zm00001d033446::1:262973966-262975967(+)
Zm00001d049730::4:41759913-41761914(+)
Zm00001d033112::1:250451669-250453670(-)
Zm00001d023459::10:6287975-6289976(+)
Zm00001d038470::6:157956763-157958764(-)
Zm00001d044526::3:230884879-230886880(+)
Zm00001d028505::1:37341576-37343577(+)
Zm00001d049055::4:14070812-14072813(+)
Zm00001d017676::5:203878980-203880981(+)
Zm00001d002241::2:8681178-8683179(+)
Zm00001d002358::2:10784894-10786895(-)
Zm00001d008601::8:14158561-14160562(-)
Zm00001d021104::7:142846097-142848098(-)
Zm00001d047662::9:138453743-138455744(-)
Zm00001d029908::1:93695925-93697926(-)
Zm00001d029543::1:75644708-75646709(+)
Zm00001d011887::8:163952934-163954935(-)
Zm00001d049269::4:23822760-23824761(+)
Zm00001d006947::2:219991403-219993404(-)
Zm00001d034340::1:290230540-290232541(-)
Zm00001d042366::3:163357055-163359056(-)
Zm00001d010131::8:100731171-100733172(-)
Zm00001d013642::5:16099499-16101500(+)
Zm00001d038531::6:159370774-159372775(+)
Zm00001d005105::2:158409766-158411767(+)
Zm00001d031232::1:182944674-182946675(-)
Zm00001d039241::3:391758-393759(+)
Zm00001d021615::7:158115283-158117284(-)
Zm00001d033063::1:249210005-249212006(-)
Zm00001d019228::7:22847052-22849053(-)
Zm00001d048738::4:4759230-4761231(+)
Zm00001d008524::8:11640657-11642658(+)
Zm00001d040717::3:59834877-59836878(+)
Zm00001d008982::8:28557234-28559235(+)
Zm00001d012146::8:168882041-168884042(+)
Zm00001d043298::3:194976909-194978910(+)
Zm00001d019541::7:41463731-41465732(-)
Zm00001d011379::8:149104173-149106174(-)
Zm00001d040777::3:65157820-65159821(-)
Zm00001d050455::4:89655349-89657350(-)
Zm00001d019852::7:69878774-69880775(-)
Zm00001d032579::1:231179013-231181014(-)
Zm00001d044183::3:221294055-221296056(-)
Zm00001d049809::4:45667946-45669947(-)
Zm00001d026322::10:143576211-143578212(-)
Zm00001d003114::2:32684191-32686192(-)
Zm00001d033957::1:279602283-279604284(+)
Zm00001d010703::8:125104535-125106536(-)
Zm00001d040446::3:43706960-43708961(-)
Zm00001d031773::1:201398322-201400323(-)
Zm00001d039002::6:168620989-168622990(-)
Zm00001d002541::2:15005076-15007077(-)
Zm00001d003432::2:44209194-44211195(-)
Zm00001d019432::7:33509639-33511640(-)
Zm00001d044170::3:221031381-221033382(-)
Zm00001d047790::9:141817488-141819489(-)
Zm00001d047673::9:138870617-138872618(-)
Zm00001d035286::6:19372033-19374034(-)
Zm00001d037338::6:122052011-122054012(+)
Zm00001d028749::1:45269165-45271166(+)
Zm00001d006548::2:210776387-210778388(+)
Zm00001d009796::8:81802121-81804122(-)
Zm00001d048247::9:153141143-153143144(-)
Zm00001d002644::2:17988490-17990491(+)
Zm00001d021499::7:154155726-154157727(+)
Zm00001d034336::1:290153155-290155156(+)
Zm00001d012836::5:968216-970217(+)
Zm00001d006350::2:205335931-205337932(+)
Zm00001d048411::9:155797913-155799914(-)
Zm00001d037935::6:142627758-142629759(-)
Zm00001d033005::1:246792360-246794361(-)
Zm00001d029768::1:86266371-86268372(-)
Zm00001d053608::4:236218014-236220015(+)
Zm00001d015272::5:82357899-82359900(+)
Zm00001d041994::3:146856452-146858453(+)
Zm00001d044103::3:219269479-219271480(-)
Zm00001d053371::4:227983696-227985697(-)
Zm00001d033265::1:256496969-256498970(+)
Zm00001d046766::9:104905738-104907739(+)
Zm00001d030006::1:98791787-98793788(+)
Zm00001d012933::5:2193474-2195475(+)
Zm00001d007394::2:230642687-230644688(-)
Zm00001d003636::2:51262274-51264275(-)
Zm00001d012251::8:171030904-171032905(+)
Zm00001d038486::6:158505771-158507772(-)
Zm00001d048372::9:155234401-155236402(-)
Zm00001d018279::5:217826347-217828348(+)
Zm00001d038007::6:144999154-145001155(+)
Zm00001d004857::2:145118867-145120868(-)
Zm00001d032250::1:218944748-218946749(+)
Zm00001d038189::6:150943434-150945435(-)
Zm00001d033871::1:276981027-276983028(-)
Zm00001d048503::9:157467134-157469135(-)
Zm00001d043879::3:212718364-212720365(+)
Zm00001d052368::4:188385449-188387450(-)
Zm00001d014658::5:57811194-57813195(+)
Zm00001d012708::8:179041584-179043585(+)
Zm00001d038574::6:160179056-160181057(-)
Zm00001d011678::8:158331017-158333018(-)
Zm00001d045539::9:25848262-25850263(+)
Zm00001d038657::6:161936544-161938545(+)
Zm00001d044240::3:222773495-222775496(+)
Zm00001d048137::9:150674403-150676404(+)
Zm00001d007585::2:235382395-235384396(+)
Zm00001d049277::4:24282552-24284553(+)
Zm00001d047424::9:129623737-129625738(-)
Zm00001d016025::5:140151093-140153094(-)
Zm00001d052224::4:183711177-183713178(-)
Zm00001d006373::2:206013406-206015407(-)
Zm00001d010466::8:116654086-116656087(-)
Zm00001d018784::7:5105066-5107067(-)
Zm00001d021617::7:158171227-158173228(-)
Zm00001d002272::2:9198002-9200003(-)
Zm00001d010439::8:115164090-115166091(+)
Zm00001d010875::8:131722257-131724258(+)
Zm00001d052488::4:191182326-191184327(+)
Zm00001d007388::2:230456999-230459000(+)
Zm00001d017424::5:195712406-195714407(+)
Zm00001d005822::2:189706863-189708864(+)
Zm00001d042639::3:174893107-174895108(-)
Zm00001d011723::8:159990201-159992202(-)
Zm00001d037714::6:134990607-134992608(+)
Zm00001d038532::6:159377529-159379530(-)
Zm00001d046590::9:97462955-97464956(-)
Zm00001d045943::9:48369475-48371476(-)
Zm00001d002750::2:21407671-21409672(-)
Zm00001d044978::9:9102416-9104417(-)
Zm00001d033734::1:272421430-272423431(-)
Zm00001d026630::10:149186426-149188427(+)
Zm00001d053753::4:240490804-240492805(+)
Zm00001d049222::4:21350753-21352754(-)
Zm00001d010708::8:125232825-125234826(+)
Zm00001d007184::2:224060478-224062479(+)
Zm00001d026429::10:145712439-145714440(+)
Zm00001d038348::6:154957244-154959245(-)
Zm00001d035633::6:37851703-37853704(-)
Zm00001d029849::1:89945871-89947872(+)
Zm00001d048509::9:157546259-157548260(+)
Zm00001d037097::6:112037087-112039088(-)
Zm00001d038535::6:159532050-159534051(+)
Zm00001d037189::6:115181675-115183676(+)
Zm00001d036036::6:67785033-67787034(-)
Zm00001d044922::9:7298204-7300205(-)
Zm00001d049273::4:23996739-23998740(+)
Zm00001d025267::10:111823337-111825338(+)
Zm00001d017139::5:186712245-186714246(-)
Zm00001d052258::4:185026442-185028443(-)
Zm00001d054111::4:246925527-246927528(+)
Zm00001d010108::8:99367048-99369049(-)
Zm00001d019207::7:21926232-21928233(+)
Zm00001d044133::3:220061936-220063937(-)
Zm00001d029002::1:54345019-54347020(+)
Zm00001d034832::1:303288732-303290733(-)
Zm00001d050017::4:59927928-59929929(+)
Zm00001d009580::8:71624795-71626796(+)
Zm00001d048138::9:150688268-150690269(-)
Zm00001d050844::4:126338627-126340628(-)
Zm00001d012857::5:1161583-1163584(+)
Zm00001d013845::5:22414477-22416478(-)
Zm00001d041686::3:133327319-133329320(-)
Zm00001d039923::3:19602465-19604466(-)
Zm00001d045136::9:13997047-13999048(+)
Zm00001d013441::5:11417900-11419901(-)
Zm00001d009186::8:41879026-41881027(-)
Zm00001d052200::4:183164839-183166840(-)
Zm00001d039081::6:169697876-169699877(-)
Zm00001d014381::5:43772368-43774369(+)
Zm00001d017666::5:203489489-203491490(-)
Zm00001d026685::10:149861254-149863255(-)
Zm00001d002625::2:17148110-17150111(+)
Zm00001d003669::2:53282924-53284925(-)
Zm00001d021943::7:166618668-166620669(-)
Zm00001d040351::3:39391604-39393605(+)
Zm00001d006687::2:214448809-214450810(+)
Zm00001d043992::3:215849006-215851007(+)
Zm00001d015259::5:81750765-81752766(+)
Zm00001d003151::2:33843578-33845579(+)
Zm00001d039990::3:22048175-22050176(-)
Zm00001d040358::3:39849315-39851316(-)
Zm00001d030134::1:108359400-108361401(+)
Zm00001d045389::9:20401986-20403987(-)
Zm00001d011786::8:161549814-161551815(-)
Zm00001d035871::6:57902742-57904743(+)
Zm00001d027859::1:15498725-15500726(+)
Zm00001d013259::5:7239112-7241113(+)
Zm00001d042328::3:161429315-161431316(+)
Zm00001d019293::7:25973667-25975668(-)
Zm00001d032176::1:215603280-215605281(-)
Zm00001d015627::5:102008834-102010835(-)
Zm00001d053225::4:220839299-220841300(+)
Zm00001d047859::9:143632030-143634031(+)
Zm00001d016506::5:165315959-165317960(-)
Zm00001d012993::5:2873374-2875375(+)
Zm00001d042930::3:184416616-184418617(+)
Zm00001d039987::3:21832873-21834874(+)
Zm00001d050810::4:124185781-124187782(+)
Zm00001d003155::2:33954756-33956757(+)
Zm00001d029106::1:58270863-58272864(+)
Zm00001d050643::4:109042403-109044404(+)
Zm00001d006160::2:200079879-200081880(+)
Zm00001d019446::7:34278474-34280475(-)
Zm00001d011214::8:143209407-143211408(-)
Zm00001d032539::1:229912461-229914462(-)
Zm00001d042718::3:178112774-178114775(+)
Zm00001d046828::9:107490372-107492373(-)
Zm00001d019087::7:15807248-15809249(+)
Zm00001d039299::3:1289082-1291083(+)
Zm00001d025082::10:102923822-102925823(+)
Zm00001d042263::3:157974945-157976946(+)
Zm00001d046742::9:104061669-104063670(+)
Zm00001d029077::1:57260111-57262112(+)
Zm00001d052959::4:206311018-206313019(-)
Zm00001d027535::1:7602000-7604001(-)
Zm00001d033334::1:259335354-259337355(-)
Zm00001d005423::2:173514704-173516705(+)
Zm00001d050272::4:77694602-77696603(-)
Zm00001d014368::5:43192808-43194809(-)
Zm00001d019912::7:75332233-75334234(+)
Zm00001d023501::10:7465750-7467751(+)
Zm00001d053076::4:212543189-212545190(+)
Zm00001d006454::2:208725222-208727223(+)
Zm00001d017084::5:184858137-184860138(-)
Zm00001d053706::4:239616325-239618326(+)
Zm00001d012741::8:179544148-179546149(+)
Zm00001d033225::1:255172800-255174801(-)
Zm00001d034224::1:287117185-287119186(+)
Zm00001d019890::7:73403722-73405723(-)
Zm00001d038088::6:147392019-147394020(-)
Zm00001d034015::1:281225227-281227228(+)
Zm00001d045559::9:26670968-26672969(+)
Zm00001d032384::1:224860094-224862095(-)
Zm00001d051532::4:161650532-161652533(-)
Zm00001d009653::8:74611087-74613088(+)
Zm00001d050618::4:105015634-105017635(+)
Zm00001d020521::7:120460899-120462900(-)
Zm00001d025707::10:126902469-126904470(+)
Zm00001d042861::3:182284095-182286096(+)
Zm00001d047699::9:139509946-139511947(+)
Zm00001d003258::2:38096423-38098424(+)
Zm00001d038085::6:147223643-147225644(+)
Zm00001d018209::5:216612170-216614171(-)
Zm00001d012672::8:178359106-178361107(+)
Zm00001d017726::5:205298953-205300954(+)
Zm00001d006055::2:196660379-196662380(+)
Zm00001d004047::2:78780868-78782869(-)
Zm00001d002331::2:10470512-10472513(+)
Zm00001d003501::2:46133640-46135641(-)
Zm00001d004347::2:105345726-105347727(-)
Zm00001d006614::2:212641693-212643694(-)
Zm00001d038197::6:151282965-151284966(-)
Zm00001d034044::1:282122793-282124794(+)
Zm00001d026165::10:140168158-140170159(+)
Zm00001d050793::4:123425130-123427131(+)
Zm00001d013568::5:14451479-14453480(-)
Zm00001d030526::1:141704233-141706234(+)
Zm00001d043552::3:203661114-203663115(+)
Zm00001d018606::7:733454-735455(+)
Zm00001d047428::9:129737569-129739570(-)
Zm00001d014540::5:52383689-52385690(-)
Zm00001d038101::6:147952590-147954591(-)
Zm00001d018338::5:218810860-218812861(+)
Zm00001d012866::5:1356852-1358853(+)
Zm00001d032148::1:214489580-214491581(+)
Zm00001d032304::1:221390693-221392694(+)
Zm00001d028582::1:39799719-39801720(-)
Zm00001d024600::10:79996884-79998885(-)
Zm00001d044663::3:234336115-234338116(+)
Zm00001d018894::7:8553384-8555385(+)
Zm00001d023635::10:13075305-13077306(-)
Zm00001d018626::7:1326296-1328297(+)
Zm00001d004755::2:136498743-136500744(-)
Zm00001d037941::6:142910754-142912755(-)
Zm00001d001980::2:3874506-3876507(+)
Zm00001d031702::1:198866477-198868478(-)
Zm00001d015545::5:96696790-96698791(+)
Zm00001d031542::1:193751694-193753695(+)
Zm00001d028118::1:23363187-23365188(-)
Zm00001d012757::8:180031141-180033142(+)
Zm00001d027954::1:18273021-18275022(+)
Zm00001d040084::3:26930028-26932029(+)
Zm00001d024186::10:54191887-54193888(+)
Zm00001d037308::6:120274886-120276887(-)
Zm00001d036283::6:81807927-81809928(+)
Zm00001d021564::7:156176937-156178938(+)
Zm00001d042856::3:182224098-182226099(+)
Zm00001d051475::4:159944200-159946201(-)
Zm00001d052170::4:181663140-181665141(-)
Zm00001d035454::6:26663767-26665768(+)
Zm00001d039106::6:170129801-170131802(-)
Zm00001d049680::4:39886847-39888848(-)
Zm00001d031436::1:190174691-190176692(+)
Zm00001d040108::3:27849430-27851431(+)
Zm00001d028035::1:21008284-21010285(-)
Zm00001d035386::6:23947518-23949519(-)
Zm00001d039703::3:12600259-12602260(-)
Zm00001d027422::1:4908967-4910968(-)
Zm00001d053622::4:236997962-236999963(+)
Zm00001d023279::10:2031413-2033414(+)
Zm00001d023823::10:23483341-23485342(+)
Zm00001d006236::2:202588297-202590298(-)
Zm00001d017675::5:203825374-203827375(+)
Zm00001d006435::2:207997796-207999797(-)
Zm00001d034165::1:285595273-285597274(-)
Zm00001d040912::3:78585815-78587816(+)
Zm00001d037329::6:121593059-121595060(+)
Zm00001d012564::8:176761573-176763574(-)
Zm00001d016737::5:174725607-174727608(+)
Zm00001d033411::1:262299573-262301574(-)
Zm00001d035470::6:28270125-28272126(+)
Zm00001d044297::3:224492103-224494104(-)
Zm00001d019757::7:56704119-56706120(-)
Zm00001d018422::5:220410246-220412247(-)
Zm00001d022176::7:171751146-171753147(-)
Zm00001d033568::1:267320854-267322855(+)
Zm00001d011644::8:157390616-157392617(-)
Zm00001d026394::10:145132161-145134162(+)
Zm00001d001811::2:1329998-1331999(+)
Zm00001d035451::6:26384657-26386658(+)
Zm00001d017559::5:199537922-199539923(-)
Zm00001d010780::8:127577456-127579457(-)
Zm00001d045190::9:15648897-15650898(+)
Zm00001d024523::10:76002411-76004412(-)
Zm00001d035473::6:28366089-28368090(+)
Zm00001d023710::10:16558447-16560448(+)
Zm00001d026079::10:137924427-137926428(+)
Zm00001d046397::9:87185643-87187644(-)
Zm00001d047063::9:117054818-117056819(+)
Zm00001d032606::1:231884330-231886331(-)
Zm00001d006457::2:208854278-208856279(-)
Zm00001d053978::4:244553322-244555323(+)
Zm00001d026369::10:144442746-144444747(+)
Zm00001d015152::5:77109723-77111724(+)
Zm00001d041961::3:145900777-145902778(+)
Zm00001d028604::1:40560325-40562326(+)
Zm00001d027939::1:18006229-18008230(-)
Zm00001d008552::8:12746299-12748300(+)
Zm00001d027455::1:5614448-5616449(-)
Zm00001d035915::6:60126722-60128723(+)
Zm00001d006615::2:212636530-212638531(+)
Zm00001d010435::8:115024959-115026960(+)
Zm00001d030786::1:159714862-159716863(+)
Zm00001d038017::6:145296174-145298175(-)
Zm00001d039687::3:11887868-11889869(-)
Zm00001d014773::5:62638383-62640384(+)
Zm00001d022563::7:180073111-180075112(+)
Zm00001d025957::10:134739584-134741585(+)
Zm00001d009075::8:34793966-34795967(+)
Zm00001d013676::5:17048620-17050621(+)
Zm00001d004481::2:114548719-114550720(+)
Zm00001d035032::6:2452956-2454957(+)
Zm00001d017703::5:204681746-204683747(+)
Zm00001d003513::2:46304655-46306656(-)
Zm00001d005451::2:174587602-174589603(+)
Zm00001d027813::1:14320149-14322150(+)
Zm00001d043335::3:196983332-196985333(+)
Zm00001d002941::2:27637675-27639676(-)
Zm00001d014344::5:42063893-42065894(-)
Zm00001d050457::4:89903253-89905254(-)
Zm00001d018211::5:216632201-216634202(+)
Zm00001d008622::8:15004951-15006952(-)
Zm00001d009174::8:40918564-40920565(-)
Zm00001d005017::2:154100165-154102166(-)
Zm00001d045269::9:17509476-17511477(+)
Zm00001d011366::8:148710826-148712827(-)
Zm00001d040667::3:57061509-57063510(-)
Zm00001d013271::5:7531017-7533018(-)
Zm00001d034187::1:285962300-285964301(-)
Zm00001d049049::4:13892327-13894328(-)
Zm00001d012941::5:2275113-2277114(+)
Zm00001d029144::1:60430701-60432702(-)
Zm00001d033075::1:249661320-249663321(+)
Zm00001d003308::2:39663332-39665333(-)
Zm00001d017958::5:210870720-210872721(-)
Zm00001d011226::8:143748553-143750554(-)
Zm00001d022584::7:180335686-180337687(+)
Zm00001d048908::4:7752947-7754948(-)
Zm00001d005135::2:160458863-160460864(+)
Zm00001d049870::4:49703259-49705260(-)
Zm00001d032616::1:232178777-232180778(-)
Zm00001d018013::5:212101197-212103198(+)
Zm00001d044931::9:7599406-7601407(+)
Zm00001d049236::4:22178792-22180793(-)
Zm00001d018161::5:215729570-215731571(-)
Zm00001d034503::1:294744658-294746659(-)
Zm00001d016834::5:177815318-177817319(-)
Zm00001d012314::8:172324476-172326477(+)
Zm00001d048366::9:155188292-155190293(+)
Zm00001d021842::7:164333204-164335205(+)
Zm00001d038686::6:162594380-162596381(+)
Zm00001d032806::1:238891191-238893192(+)
Zm00001d019233::7:23212429-23214430(+)
Zm00001d012578::8:176854655-176856656(-)
Zm00001d040204::3:32001729-32003730(+)
Zm00001d049371::4:28129088-28131089(+)
Zm00001d046794::9:106344662-106346663(-)
Zm00001d024273::10:60913572-60915573(+)
Zm00001d035031::6:2453026-2455027(-)
Zm00001d044451::3:228385247-228387248(-)
Zm00001d041315::3:111767721-111769722(-)
Zm00001d006231::2:202413815-202415816(-)
Zm00001d009023::8:30570816-30572817(+)
Zm00001d012929::5:2165211-2167212(+)
Zm00001d042868::3:182507482-182509483(-)
Zm00001d008544::8:12500891-12502892(-)
Zm00001d016022::5:140074056-140076057(-)
Zm00001d041354::3:114021949-114023950(-)
Zm00001d008720::8:17727076-17729077(+)
Zm00001d031669::1:198136081-198138082(+)
Zm00001d048394::9:155577513-155579514(+)
Zm00001d045372::9:19991437-19993438(+)
Zm00001d050340::4:82305501-82307502(+)
Zm00001d047910::9:145004361-145006362(-)
Zm00001d026303::10:143239135-143241136(-)
Zm00001d052741::4:199480933-199482934(-)
Zm00001d014927::5:68757426-68759427(-)
Zm00001d044179::3:221240811-221242812(-)
Zm00001d051794::4:169920139-169922140(+)
Zm00001d023566::10:10416896-10418897(+)
Zm00001d018532::5:222544720-222546721(+)
Zm00001d006464::2:208997648-208999649(+)
Zm00001d009964::8:92638077-92640078(+)
Zm00001d017620::5:201982471-201984472(+)
Zm00001d046555::9:95834366-95836367(-)
Zm00001d033826::1:275019630-275021631(-)
Zm00001d030694::1:153741403-153743404(+)
Zm00001d041525::3:125904786-125906787(-)
Zm00001d034370::1:291064024-291066025(+)
Zm00001d052680::4:197104676-197106677(+)
Zm00001d005740::2:185577976-185579977(-)
Zm00001d043164::3:190396461-190398462(+)
Zm00001d045557::9:26660743-26662744(-)
Zm00001d052346::4:187732474-187734475(-)
Zm00001d001945::2:3365771-3367772(+)
Zm00001d013847::5:22496233-22498234(+)
Zm00001d046517::9:93405258-93407259(-)
Zm00001d020511::7:119797331-119799332(+)
Zm00001d025697::10:126608610-126610611(-)
Zm00001d032311::1:221830051-221832052(+)
Zm00001d047362::9:127729690-127731691(+)
Zm00001d052831::4:202126465-202128466(+)
Zm00001d046718::9:103269602-103271603(-)
Zm00001d019768::7:58240658-58242659(+)
Zm00001d051886::4:173657707-173659708(-)
Zm00001d030618::1:148822722-148824723(-)
Zm00001d045540::9:25850724-25852725(+)
Zm00001d009288::8:52361089-52363090(+)
Zm00001d046592::9:97673764-97675765(-)
Zm00001d037511::6:127654642-127656643(-)
Zm00001d051463::4:159591962-159593963(-)
Zm00001d029651::1:81337096-81339097(+)
Zm00001d045097::9:12423440-12425441(-)
Zm00001d038600::6:160740839-160742840(-)
Zm00001d053266::4:223200578-223202579(+)
Zm00001d037842::6:139378604-139380605(-)
Zm00001d015173::5:78393064-78395065(-)
Zm00001d011550::8:154321522-154323523(-)
Zm00001d022618::7:181182703-181184704(+)
Zm00001d046261::9:77148912-77150913(+)
Zm00001d046480::9:91880663-91882664(+)
Zm00001d053975::4:244504666-244506667(+)
Zm00001d036710::6:98373875-98375876(+)
Zm00001d021647::7:159033433-159035434(+)
Zm00001d025760::10:128641989-128643990(-)
Zm00001d034314::1:288998569-289000570(+)
Zm00001d047046::9:116599221-116601222(-)
Zm00001d042683::3:176800133-176802134(-)
Zm00001d007241::2:225530886-225532887(-)
Zm00001d005485::2:175612552-175614553(-)
Zm00001d027337::1:3222922-3224923(+)
Zm00001d042498::3:169636607-169638608(+)
Zm00001d004877::2:145989345-145991346(-)
Zm00001d034219::1:287000928-287002929(+)
Zm00001d002490::2:13897045-13899046(+)
Zm00001d006107::2:198317091-198319092(+)
Zm00001d030663::1:151768162-151770163(-)
Zm00001d020004::7:85034822-85036823(-)
Zm00001d046538::9:94667139-94669140(-)
Zm00001d038135::6:149154211-149156212(+)
Zm00001d036646::6:96108353-96110354(-)
Zm00001d045480::9:23972231-23974232(+)
Zm00001d027485::1:6306210-6308211(+)
Zm00001d004644::2:124818446-124820447(-)
Zm00001d011908::8:164317909-164319910(-)
Zm00001d042662::3:175832745-175834746(-)
Zm00001d002791::2:22793046-22795047(-)
Zm00001d039335::3:2037255-2039256(+)
Zm00001d008870::8:23386287-23388288(-)
Zm00001d039595::3:8564670-8566671(+)
Zm00001d023692::10:15719037-15721038(+)
Zm00001d003132::2:33346620-33348621(+)
Zm00001d043347::3:197322540-197324541(-)
Zm00001d003930::2:69687776-69689777(-)
Zm00001d032741::1:237006499-237008500(+)
Zm00001d053086::4:213021700-213023701(-)
Zm00001d044666::3:234417074-234419075(-)
Zm00001d014159::5:34494538-34496539(-)
Zm00001d004027::2:76719396-76721397(-)
Zm00001d005641::2:181704301-181706302(+)
Zm00001d006409::2:206942962-206944963(-)
Zm00001d002663::2:18759703-18761704(+)
Zm00001d046945::9:112206854-112208855(+)
Zm00001d044239::3:222760508-222762509(+)
Zm00001d044351::3:225658261-225660262(-)
Zm00001d052683::4:197236189-197238190(+)
Zm00001d042178::3:155179204-155181205(-)
Zm00001d007583::2:235287032-235289033(-)
Zm00001d011628::8:156684699-156686700(+)
Zm00001d029248::1:63707179-63709180(+)
Zm00001d040359::3:39849315-39851316(-)
Zm00001d002025::2:4627344-4629345(+)
Zm00001d048927::4:8252726-8254727(-)
Zm00001d014876::5:66779461-66781462(-)
Zm00001d023481::10:6981490-6983491(-)
Zm00001d004046::2:78652598-78654599(+)
Zm00001d046268::9:77356788-77358789(+)
Zm00001d004938::2:149608563-149610564(+)
Zm00001d040369::3:40522518-40524519(+)
Zm00001d041327::3:112395984-112397985(+)
Zm00001d002621::2:16987757-16989758(-)
Zm00001d052952::4:206112206-206114207(+)
Zm00001d015446::5:90559004-90561005(-)
Zm00001d048114::9:150382217-150384218(+)
Zm00001d039750::3:13776251-13778252(-)
Zm00001d004383::2:107687768-107689769(+)
Zm00001d009794::8:81741683-81743684(-)
Zm00001d015490::5:93180824-93182825(+)
Zm00001d012512::8:175869757-175871758(-)
Zm00001d017293::5:192001920-192003921(+)
Zm00001d004379::2:107365383-107367384(-)
Zm00001d026305::10:143262593-143264594(+)
Zm00001d036588::6:93870686-93872687(-)
Zm00001d028218::1:26899203-26901204(-)
Zm00001d044784::9:2337237-2339238(+)
Zm00001d053571::4:234899161-234901162(-)
Zm00001d035209::6:9963246-9965247(-)
Zm00001d011256::8:144696318-144698319(+)
Zm00001d037289::6:119528392-119530393(-)
Zm00001d020552::7:122013811-122015812(+)
Zm00001d006626::2:212801860-212803861(-)
Zm00001d049940::4:54278007-54280008(+)
Zm00001d034761::1:301516794-301518795(-)
Zm00001d033780::1:273605868-273607869(+)
Zm00001d023674::10:14796659-14798660(+)
Zm00001d004737::2:134916229-134918230(-)
Zm00001d016783::5:175769560-175771561(-)
Zm00001d005151::2:161361726-161363727(+)
Zm00001d022439::7:177708733-177710734(+)
Zm00001d010418::8:113993304-113995305(-)
Zm00001d007563::2:234944767-234946768(-)
Zm00001d029031::1:55377850-55379851(-)
Zm00001d042692::3:177208253-177210254(-)
Zm00001d033747::1:272707456-272709457(-)
Zm00001d011104::8:139084638-139086639(-)
Zm00001d032224::1:217876423-217878424(+)
Zm00001d039036::6:168998299-169000300(+)
Zm00001d038338::6:154810147-154812148(+)
Zm00001d028671::1:42465415-42467416(-)
Zm00001d020764::7:131561430-131563431(-)
Zm00001d018668::7:2247678-2249679(+)
Zm00001d020454::7:115411762-115413763(-)
Zm00001d002013::2:4340506-4342507(-)
Zm00001d003767::2:58174486-58176487(-)
Zm00001d013448::5:11831702-11833703(+)
Zm00001d041753::3:135988600-135990601(-)
Zm00001d021301::7:148272952-148274953(-)
Zm00001d010995::8:136173978-136175979(+)
Zm00001d016158::5:147666840-147668841(-)
Zm00001d017046::5:183610455-183612456(-)
Zm00001d038393::6:156277950-156279951(-)
Zm00001d037212::6:116058463-116060464(+)
Zm00001d033999::1:280695762-280697763(+)
Zm00001d018031::5:212482185-212484186(+)
Zm00001d033473::1:263682197-263684198(-)
Zm00001d012460::8:174884110-174886111(-)
Zm00001d006535::2:210629464-210631465(-)
Zm00001d020638::7:125917745-125919746(+)
Zm00001d006037::2:195923587-195925588(-)
Zm00001d049004::4:12272381-12274382(-)
Zm00001d028964::1:53144101-53146102(+)
Zm00001d043383::3:198350193-198352194(-)
Zm00001d033669::1:270218761-270220762(+)
Zm00001d013257::5:7188462-7190463(-)
Zm00001d023434::10:5443600-5445601(-)
Zm00001d013812::5:21281382-21283383(+)
Zm00001d010620::8:122056826-122058827(-)
Zm00001d052461::4:190488211-190490212(+)
Zm00001d017765::5:206193944-206195945(+)
Zm00001d051048::4:138682475-138684476(-)
Zm00001d051206::4:148674365-148676366(+)
Zm00001d043872::3:212615037-212617038(-)
Zm00001d038300::6:153807372-153809373(+)
Zm00001d045696::9:33753519-33755520(-)
Zm00001d007391::2:230575354-230577355(-)
Zm00001d051125::4:144572943-144574944(+)
Zm00001d022132::7:170946835-170948836(+)
Zm00001d042302::3:159922057-159924058(+)
Zm00001d031511::1:192367284-192369285(-)
Zm00001d027616::1:9106625-9108626(+)
Zm00001d016877::5:179229188-179231189(+)
Zm00001d009759::8:80073331-80075332(-)
Zm00001d003354::2:41356862-41358863(+)
Zm00001d023810::10:22802534-22804535(+)
Zm00001d038060::6:146618426-146620427(+)
Zm00001d018694::7:2694986-2696987(-)
Zm00001d006337::2:204973193-204975194(-)
Zm00001d023578::10:10637555-10639556(+)
Zm00001d012109::8:168376631-168378632(+)
Zm00001d016892::5:179478118-179480119(-)
Zm00001d016612::5:170111837-170113838(-)
Zm00001d049026::4:12971885-12973886(-)
Zm00001d011470::8:151372141-151374142(-)
Zm00001d032754::1:237451031-237453032(-)
Zm00001d006133::2:199514448-199516449(-)
Zm00001d052850::4:202490766-202492767(-)
Zm00001d004894::2:147268260-147270261(+)
Zm00001d036631::6:95655278-95657279(-)
Zm00001d024960::10:96936249-96938250(+)
Zm00001d034799::1:302425240-302427241(+)
Zm00001d047848::9:143214735-143216736(-)
Zm00001d004119::2:83945338-83947339(-)
Zm00001d004248::2:95787122-95789123(-)
Zm00001d028759::1:45728519-45730520(-)
Zm00001d037313::6:120407326-120409327(-)
Zm00001d014394::5:44451217-44453218(-)
Zm00001d030661::1:151626085-151628086(+)
Zm00001d015098::5:75313918-75315919(-)
Zm00001d048162::9:151218236-151220237(-)
Zm00001d018408::5:220201897-220203898(+)
Zm00001d046214::9:72391310-72393311(-)
Zm00001d040625::3:54773141-54775142(-)
Zm00001d010855::8:130578433-130580434(+)
Zm00001d022628::7:181718756-181720757(+)
Zm00001d043431::3:199609925-199611926(+)
Zm00001d040698::3:58955679-58957680(+)
Zm00001d013228::5:6768864-6770865(+)
Zm00001d011599::8:155471921-155473922(+)
Zm00001d042062::3:149338154-149340155(+)
Zm00001d008883::8:23812341-23814342(+)
Zm00001d044602::3:233171322-233173323(-)
Zm00001d015707::5:110137493-110139494(+)
Zm00001d047273::9:125018704-125020705(-)
Zm00001d033798::1:274061743-274063744(-)
Zm00001d021962::7:167203851-167205852(+)
Zm00001d046305::9:79551354-79553355(-)
Zm00001d013442::5:11680064-11682065(+)
Zm00001d011813::8:161931365-161933366(-)
Zm00001d035039::6:2918004-2920005(-)
Zm00001d019429::7:33321182-33323183(-)
Zm00001d002107::2:6028028-6030029(-)
Zm00001d021109::7:142892505-142894506(+)
Zm00001d006506::2:210158515-210160516(+)
Zm00001d041690::3:133489519-133491520(+)
Zm00001d033607::1:268501619-268503620(+)
Zm00001d048722::4:4186481-4188482(+)
Zm00001d013377::5:10019423-10021424(-)
Zm00001d006605::2:211891193-211893194(-)
Zm00001d032084::1:212111922-212113923(-)
Zm00001d011211::8:143045288-143047289(+)
Zm00001d043965::3:215167654-215169655(-)
Zm00001d033283::1:257399111-257401112(+)
Zm00001d028662::1:42239056-42241057(-)
Zm00001d038166::6:150262494-150264495(-)
Zm00001d008494::8:10339442-10341443(-)
Zm00001d050704::4:116741776-116743777(+)
Zm00001d019695::7:51325737-51327738(+)
Zm00001d032178::1:215895404-215897405(+)
Zm00001d034513::1:295270974-295272975(+)
Zm00001d020977::7:138406397-138408398(+)
Zm00001d052286::4:185993409-185995410(-)
Zm00001d026347::10:143967134-143969135(+)
Zm00001d032203::1:217007977-217009978(+)
Zm00001d016189::5:149397460-149399461(+)
Zm00001d006125::2:199262029-199264030(-)
Zm00001d015025::5:72690376-72692377(+)
Zm00001d041067::3:94630876-94632877(+)
Zm00001d040431::3:43185978-43187979(+)
Zm00001d053349::4:227106365-227108366(+)
Zm00001d036410::6:87199239-87201240(-)
Zm00001d042293::3:159524149-159526150(-)
Zm00001d011877::8:163756148-163758149(+)
Zm00001d012359::8:172992013-172994014(-)
Zm00001d028829::1:47879244-47881245(+)
Zm00001d005030::2:154834681-154836682(-)
Zm00001d008340::8:5792694-5794695(-)
Zm00001d028358::1:31886601-31888602(+)
Zm00001d051659::4:165914761-165916762(-)
Zm00001d013308::5:8190844-8192845(-)
Zm00001d007039::2:220649317-220651318(+)
Zm00001d030969::1:169643405-169645406(-)
Zm00001d046717::9:103222534-103224535(-)
Zm00001d052081::4:178934732-178936733(+)
Zm00001d042384::3:164056881-164058882(-)
Zm00001d023658::10:13787807-13789808(+)
Zm00001d029712::1:83595480-83597481(-)
Zm00001d017749::5:205879873-205881874(+)
Zm00001d012468::8:175068646-175070647(+)
Zm00001d048957::4:10672564-10674565(-)
Zm00001d041229::3:106708174-106710175(+)
Zm00001d052389::4:188968096-188970097(-)
Zm00001d020921::7:136607677-136609678(+)
Zm00001d041768::3:136772711-136774712(+)
Zm00001d019756::7:56703071-56705072(-)
Zm00001d020616::7:125176001-125178002(+)
Zm00001d018024::5:212257243-212259244(-)
Zm00001d003251::2:37953090-37955091(-)
Zm00001d027502::1:6824333-6826334(+)
Zm00001d018863::7:7673205-7675206(-)
Zm00001d043137::3:189992648-189994649(-)
Zm00001d053414::4:230783101-230785102(-)
Zm00001d036982::6:108218849-108220850(-)
Zm00001d031099::1:177230368-177232369(+)
Zm00001d009652::8:74456484-74458485(+)
Zm00001d005795::2:188918923-188920924(-)
Zm00001d022009::7:167898311-167900312(+)
Zm00001d020183::7:98098298-98100299(-)
Zm00001d003329::2:40272458-40274459(-)
Zm00001d022026::7:168234004-168236005(+)
Zm00001d034643::1:298702878-298704879(+)
Zm00001d014419::5:45787478-45789479(-)
Zm00001d026023::10:136262392-136264393(+)
Zm00001d032469::1:227678605-227680606(+)
Zm00001d016340::5:158138426-158140427(-)
Zm00001d004800::2:140014205-140016206(+)
Zm00001d043508::3:202324838-202326839(+)
Zm00001d030069::1:103285775-103287776(-)
Zm00001d038412::6:156652888-156654889(+)
Zm00001d002719::2:20419698-20421699(-)
Zm00001d046016::9:55161230-55163231(-)
Zm00001d002789::2:22700249-22702250(-)
Zm00001d024745::10:85908623-85910624(-)
Zm00001d011729::8:160067892-160069893(+)
Zm00001d033391::1:261538394-261540395(+)
Zm00001d007570::2:235042059-235044060(+)
Zm00001d015062::5:73839986-73841987(-)
Zm00001d016463::5:163213771-163215772(+)
Zm00001d038426::6:157083496-157085497(-)
Zm00001d024475::10:72598842-72600843(+)
Zm00001d047422::9:129565415-129567416(-)
Zm00001d020743::7:130913618-130915619(+)
Zm00001d052113::4:180166224-180168225(+)
Zm00001d018872::7:7912382-7914383(-)
Zm00001d032997::1:246333347-246335348(+)
Zm00001d009180::8:41192571-41194572(+)
Zm00001d036957::6:107328071-107330072(+)
Zm00001d032225::1:217884046-217886047(-)
Zm00001d011975::8:165489009-165491010(+)
Zm00001d036790::6:100947892-100949893(-)
Zm00001d010230::8:104876960-104878961(+)
Zm00001d052176::4:181722925-181724926(+)
Zm00001d003013::2:29410657-29412658(-)
Zm00001d024518::10:75759190-75761191(+)
Zm00001d028501::1:37242357-37244358(+)
Zm00001d041506::3:124674489-124676490(-)
Zm00001d006751::2:215861876-215863877(-)
Zm00001d049186::4:19701284-19703285(+)
Zm00001d024231::10:58453560-58455561(-)
Zm00001d039638::3:9872488-9874489(+)
Zm00001d025709::10:126928257-126930258(-)
Zm00001d036131::6:73846182-73848183(+)
Zm00001d024530::10:76537754-76539755(+)
Zm00001d007757::2:238994772-238996773(+)
Zm00001d037984::6:144379741-144381742(+)
Zm00001d003646::2:51776756-51778757(+)
Zm00001d023426::10:5291380-5293381(-)
Zm00001d051814::4:170341439-170343440(+)
Zm00001d027577::1:8356645-8358646(-)
Zm00001d029980::1:97330265-97332266(+)
Zm00001d021357::7:149770000-149772001(+)
Zm00001d051644::4:165612041-165614042(-)
Zm00001d025640::10:124763821-124765822(-)
Zm00001d047751::9:140864656-140866657(-)
Zm00001d039914::3:19238474-19240475(-)
Zm00001d043116::3:189584603-189586604(-)
Zm00001d003446::2:44616140-44618141(+)
Zm00001d008933::8:25921383-25923384(+)
Zm00001d019449::7:34336420-34338421(+)
Zm00001d019090::7:15831674-15833675(-)
Zm00001d004078::2:80768258-80770259(+)
Zm00001d037727::6:135299664-135301665(-)
Zm00001d002994::2:28977411-28979412(+)
Zm00001d033204::1:254161669-254163670(+)
Zm00001d051879::4:173240709-173242710(-)
Zm00001d044723::9:319516-321517(+)
Zm00001d002967::2:28266676-28268677(-)
Zm00001d010806::8:128424828-128426829(-)
Zm00001d024762::10:86741633-86743634(-)
Zm00001d015844::5:125774919-125776920(+)
Zm00001d044452::3:228393842-228395843(-)
Zm00001d027816::1:14359968-14361969(+)
Zm00001d019394::7:31623713-31625714(+)
Zm00001d051550::4:162309626-162311627(-)
Zm00001d008198::8:955504-957505(+)
Zm00001d018924::7:9438492-9440493(+)
Zm00001d003143::2:33535163-33537164(+)
Zm00001d036060::6:69615276-69617277(+)
Zm00001d017038::5:183355999-183358000(+)
Zm00001d041818::3:139103247-139105248(+)
Zm00001d042653::3:175442592-175444593(-)
Zm00001d010500::8:118162192-118164193(+)
Zm00001d013330::5:8782247-8784248(-)
Zm00001d051564::4:162886257-162888258(-)
Zm00001d003303::2:39436545-39438546(-)
Zm00001d048515::9:157631450-157633451(-)
Zm00001d029133::1:59758432-59760433(+)
Zm00001d053818::4:241648064-241650065(-)
Zm00001d015084::5:74825735-74827736(-)
Zm00001d016990::5:182134094-182136095(+)
Zm00001d011604::8:155669321-155671322(+)
Zm00001d018641::7:1461243-1463244(+)
Zm00001d017833::5:208257588-208259589(+)
Zm00001d030691::1:153355899-153357900(+)
Zm00001d019953::7:79659788-79661789(+)
Zm00001d020055::7:89023220-89025221(+)
Zm00001d047091::9:118282055-118284056(+)
Zm00001d019501::7:37898410-37900411(+)
Zm00001d048694::4:3417043-3419044(-)
Zm00001d010033::8:96358254-96360255(+)
Zm00001d015474::5:92118694-92120695(-)
Zm00001d034721::1:300728764-300730765(+)
Zm00001d025982::10:135287239-135289240(+)
Zm00001d032837::1:239717426-239719427(+)
Zm00001d010944::8:134428228-134430229(-)
Zm00001d023377::10:4285888-4287889(-)
Zm00001d018155::5:215681737-215683738(+)
Zm00001d044048::3:217737253-217739254(+)
Zm00001d012488::8:175392671-175394672(+)
Zm00001d037067::6:111309982-111311983(-)
Zm00001d045417::9:21415840-21417841(-)
Zm00001d048029::9:148364035-148366036(+)
Zm00001d018193::5:216141894-216143895(-)
Zm00001d033559::1:267203932-267205933(+)
Zm00001d032335::1:222952163-222954164(+)
Zm00001d024390::10:68464494-68466495(-)
Zm00001d002705::2:19820179-19822180(-)
Zm00001d014324::5:41029707-41031708(+)
Zm00001d019655::7:48317822-48319823(+)
Zm00001d052718::4:198623159-198625160(-)
Zm00001d052043::4:177101752-177103753(-)
Zm00001d026051::10:137107247-137109248(-)
Zm00001d008310::8:4831235-4833236(+)
Zm00001d002089::2:5800030-5802031(-)
Zm00001d044465::3:228902335-228904336(+)
Zm00001d042074::3:149687920-149689921(+)
Zm00001d042494::3:169450580-169452581(+)
Zm00001d027532::1:7557184-7559185(+)
Zm00001d037769::6:136801095-136803096(+)
Zm00001d007860::2:241042347-241044348(-)
Zm00001d041927::3:143911129-143913130(-)
Zm00001d029454::1:71427250-71429251(+)
Zm00001d038909::6:166808206-166810207(+)
Zm00001d012647::8:177795694-177797695(+)
Zm00001d036382::6:86303201-86305202(-)
Zm00001d038077::6:147030709-147032710(-)
Zm00001d007379::2:230226693-230228694(-)
Zm00001d046755::9:104448238-104450239(-)
Zm00001d052972::4:206762523-206764524(+)
Zm00001d043080::3:188617114-188619115(-)
Zm00001d027844::1:15013395-15015396(-)
Zm00001d020081::7:90817543-90819544(+)
Zm00001d022391::7:176627515-176629516(-)
Zm00001d024539::10:77079122-77081123(+)
Zm00001d018621::7:1241387-1243388(+)
Zm00001d013618::5:15622322-15624323(+)
Zm00001d021791::7:163080820-163082821(-)
Zm00001d041175::3:102200245-102202246(+)
Zm00001d046591::9:97605311-97607312(-)
Zm00001d053255::4:222640005-222642006(-)
Zm00001d035952::6:61736983-61738984(-)
Zm00001d028400::1:33595641-33597642(+)
Zm00001d005990::2:194858177-194860178(+)
Zm00001d049637::4:38394085-38396086(+)
Zm00001d009440::8:64598481-64600482(-)
Zm00001d023537::10:9328602-9330603(+)
Zm00001d006180::2:200832631-200834632(-)
Zm00001d006590::2:211724477-211726478(-)
Zm00001d050716::4:118330611-118332612(-)
Zm00001d019844::7:68699671-68701672(-)
Zm00001d002274::2:9277875-9279876(-)
Zm00001d013339::5:8898202-8900203(+)
Zm00001d042901::3:183400928-183402929(-)
Zm00001d010931::8:133995215-133997216(-)
Zm00001d003878::2:64530181-64532182(-)
Zm00001d019249::7:23915396-23917397(+)
Zm00001d044622::3:233496510-233498511(+)
Zm00001d024928::10:95472846-95474847(-)
Zm00001d004624::2:122502062-122504063(+)
Zm00001d024450::10:71427455-71429456(+)
Zm00001d053524::4:233022415-233024416(-)
Zm00001d012679::8:178497950-178499951(+)
Zm00001d017292::5:192001917-192003918(+)
Zm00001d032356::1:223610535-223612536(-)
Zm00001d048799::4:5693983-5695984(-)
Zm00001d043314::3:196109381-196111382(-)
Zm00001d048962::4:10901741-10903742(-)
Zm00001d014887::5:67024670-67026671(+)
Zm00001d010200::8:103834416-103836417(-)
Zm00001d036905::6:106068636-106070637(+)
Zm00001d015429::5:89663224-89665225(+)
Zm00001d017617::5:201807215-201809216(-)
Zm00001d004472::2:114011279-114013280(+)
Zm00001d053382::4:228568389-228570390(-)
Zm00001d022428::7:177464615-177466616(-)
Zm00001d049945::4:54606709-54608710(-)
Zm00001d022506::7:179065913-179067914(-)
Zm00001d031077::1:176191232-176193233(+)
Zm00001d021878::7:165280799-165282800(+)
Zm00001d042756::3:179002691-179004692(-)
Zm00001d012884::5:1586405-1588406(+)
Zm00001d032565::1:230662755-230664756(+)
Zm00001d052713::4:198408854-198410855(-)
Zm00001d042031::3:147920293-147922294(-)
Zm00001d006644::2:213303099-213305100(+)
Zm00001d031136::1:179014571-179016572(-)
Zm00001d052686::4:197441369-197443370(+)
Zm00001d016684::5:172429914-172431915(-)
Zm00001d022443::7:177800135-177802136(+)
Zm00001d039109::6:170148131-170150132(-)
Zm00001d011274::8:145453036-145455037(+)
Zm00001d003426::2:43981918-43983919(-)
Zm00001d038954::6:167623281-167625282(+)
Zm00001d030717::1:155480775-155482776(-)
Zm00001d043191::3:191129420-191131421(+)
Zm00001d024771::10:87291913-87293914(-)
Zm00001d034055::1:282596950-282598951(+)
Zm00001d040753::3:63598245-63600246(+)
Zm00001d044702::3:235282776-235284777(+)
Zm00001d035947::6:61615989-61617990(+)
Zm00001d050868::4:127602336-127604337(-)
Zm00001d012466::8:175041281-175043282(+)
Zm00001d032689::1:234512985-234514986(-)
Zm00001d013455::5:12053775-12055776(+)
Zm00001d052206::4:183206772-183208773(+)
Zm00001d005466::2:175164725-175166726(+)
Zm00001d035089::6:4737565-4739566(-)
Zm00001d002726::2:20518340-20520341(+)
Zm00001d038676::6:162386195-162388196(+)
Zm00001d025753::10:128401531-128403532(-)
Zm00001d031635::1:196946642-196948643(-)
Zm00001d053639::4:238009617-238011618(-)
Zm00001d042476::3:168997882-168999883(+)
Zm00001d012536::8:176309991-176311992(+)
Zm00001d025607::10:123734646-123736647(+)
Zm00001d030230::1:114679438-114681439(-)
Zm00001d049881::4:50066803-50068804(-)
Zm00001d052145::4:181026687-181028688(+)
Zm00001d034932::1:306079342-306081343(-)
Zm00001d017957::5:210859554-210861555(+)
Zm00001d044506::3:230162676-230164677(+)
Zm00001d035774::6:47427410-47429411(+)
Zm00001d004494::2:115137750-115139751(+)
Zm00001d051057::4:139269921-139271922(-)
Zm00001d020385::7:110673538-110675539(+)
Zm00001d017120::5:185986452-185988453(-)
Zm00001d029853::1:90314016-90316017(+)
Zm00001d051442::4:158810354-158812355(-)
Zm00001d021269::7:147360520-147362521(-)
Zm00001d037485::6:126948569-126950570(+)
Zm00001d034059::1:282746330-282748331(+)
Zm00001d018637::7:1404544-1406545(+)
Zm00001d048434::9:156310851-156312852(-)
Zm00001d043267::3:193837597-193839598(+)
Zm00001d045965::9:50421324-50423325(-)
Zm00001d042892::3:183118670-183120671(-)
Zm00001d031640::1:197110893-197112894(-)
Zm00001d036013::6:66083997-66085998(+)
Zm00001d023698::10:16005836-16007837(-)
Zm00001d034830::1:303250057-303252058(-)
Zm00001d053713::4:239696072-239698073(+)
Zm00001d052474::4:190818116-190820117(-)
Zm00001d044907::9:6904000-6906001(-)
Zm00001d017126::5:186225784-186227785(-)
Zm00001d012140::8:168725818-168727819(+)
Zm00001d026091::10:138159193-138161194(+)
Zm00001d038783::6:164326313-164328314(+)
Zm00001d026487::10:146902509-146904510(-)
Zm00001d052719::4:198622417-198624418(+)
Zm00001d010146::8:101397198-101399199(-)
Zm00001d019624::7:46609531-46611532(-)
Zm00001d010728::8:126074601-126076602(+)
Zm00001d005513::2:176956421-176958422(-)
Zm00001d052656::4:196038222-196040223(-)
Zm00001d006700::2:214672099-214674100(+)
Zm00001d028889::1:49801018-49803019(+)
Zm00001d028416::1:34210329-34212330(+)
Zm00001d038198::6:151371441-151373442(-)
Zm00001d039382::3:2984848-2986849(+)
Zm00001d031688::1:198648077-198650078(+)
Zm00001d052696::4:197668264-197670265(-)
Zm00001d018562::5:223258597-223260598(+)
Zm00001d009480::8:66823307-66825308(+)
Zm00001d004343::2:105199416-105201417(+)
Zm00001d042884::3:182851432-182853433(-)
Zm00001d004564::2:118182505-118184506(-)
Zm00001d002725::2:20510892-20512893(+)
Zm00001d005208::2:163613333-163615334(-)
Zm00001d029060::1:56815952-56817953(-)
Zm00001d016166::5:148215424-148217425(-)
Zm00001d028361::1:32071959-32073960(-)
Zm00001d012285::8:171872470-171874471(-)
Zm00001d017179::5:188140360-188142361(+)
Zm00001d046093::9:62586137-62588138(-)
Zm00001d005080::2:157616853-157618854(-)
Zm00001d030068::1:103200698-103202699(+)
Zm00001d010632::8:122512376-122514377(+)
Zm00001d042827::3:181263197-181265198(+)
Zm00001d021668::7:159575602-159577603(-)
Zm00001d025342::10:114820824-114822825(-)
Zm00001d002597::2:16401369-16403370(-)
Zm00001d052886::4:203406371-203408372(+)
Zm00001d022321::7:175375209-175377210(-)
Zm00001d030795::1:160033211-160035212(-)
Zm00001d043962::3:214947505-214949506(+)
Zm00001d017409::5:195096021-195098022(+)
Zm00001d013066::5:4145701-4147702(+)
Zm00001d001901::2:2611881-2613882(-)
Zm00001d006079::2:197550975-197552976(-)
Zm00001d028757::1:45716795-45718796(+)
Zm00001d038843::6:165653658-165655659(+)
Zm00001d038273::6:152961871-152963872(-)
Zm00001d004075::2:80529931-80531932(+)
Zm00001d032540::1:229998636-230000637(-)
Zm00001d018969::7:11055671-11057672(+)
Zm00001d026543::10:147948064-147950065(+)
Zm00001d048158::9:151103779-151105780(-)
Zm00001d023968::10:32566808-32568809(-)
Zm00001d027999::1:19908537-19910538(-)
Zm00001d009181::8:41307871-41309872(+)
Zm00001d017902::5:209823434-209825435(-)
Zm00001d032859::1:240515226-240517227(-)
Zm00001d013034::5:3496091-3498092(-)
Zm00001d034662::1:299187192-299189193(+)
Zm00001d042329::3:161492700-161494701(-)
Zm00001d032925::1:243314579-243316580(-)
Zm00001d052963::4:206409115-206411116(+)
Zm00001d041568::3:127513624-127515625(-)
Zm00001d016550::5:167016181-167018182(-)
Zm00001d015926::5:131721796-131723797(-)
Zm00001d025653::10:125112827-125114828(-)
Zm00001d006688::2:214470963-214472964(+)
Zm00001d051392::4:156971172-156973173(+)
Zm00001d010193::8:103474207-103476208(-)
Zm00001d005813::2:189507815-189509816(-)
Zm00001d018276::5:217786745-217788746(-)
Zm00001d023472::10:6827729-6829730(-)
Zm00001d026154::10:139927441-139929442(-)
Zm00001d028928::1:51816425-51818426(-)
Zm00001d012477::8:175270714-175272715(-)
Zm00001d005726::2:184844771-184846772(-)
Zm00001d048461::9:156750899-156752900(+)
Zm00001d004639::2:124623789-124625790(+)
Zm00001d013221::5:6713538-6715539(+)
Zm00001d037530::6:128242796-128244797(-)
Zm00001d035519::6:30811244-30813245(-)
Zm00001d016705::5:173177871-173179872(+)
Zm00001d030868::1:164194906-164196907(+)
Zm00001d026595::10:148674075-148676076(-)
Zm00001d014124::5:33243910-33245911(-)
Zm00001d013549::5:14082475-14084476(+)
Zm00001d041593::3:129043134-129045135(+)
Zm00001d043767::3:209431014-209433015(+)
Zm00001d051397::4:157100739-157102740(+)
Zm00001d027334::1:3123147-3125148(+)
Zm00001d004619::2:122405897-122407898(-)
Zm00001d046560::9:95960256-95962257(+)
Zm00001d039588::3:8511065-8513066(-)
Zm00001d033836::1:275361363-275363364(+)
Zm00001d045867::9:44711711-44713712(+)
Zm00001d046884::9:108819097-108821098(+)
Zm00001d026084::10:138075729-138077730(+)
Zm00001d048877::4:6902858-6904859(+)
Zm00001d008171::8:76121-78122(+)
Zm00001d020112::7:92836796-92838797(-)
Zm00001d037871::6:140514626-140516627(-)
Zm00001d040390::3:41113499-41115500(+)
Zm00001d023630::10:12786246-12788247(+)
Zm00001d012748::8:179663192-179665193(+)
Zm00001d036533::6:91322581-91324582(+)
Zm00001d025016::10:99814295-99816296(+)
Zm00001d012509::8:175617368-175619369(+)
Zm00001d036520::6:91151039-91153040(+)
Zm00001d013035::5:3536237-3538238(+)
Zm00001d047296::9:125816593-125818594(+)
Zm00001d042762::3:179099054-179101055(+)
Zm00001d033380::1:261085235-261087236(-)
Zm00001d042530::3:170942959-170944960(-)
Zm00001d043516::3:202492283-202494284(+)
Zm00001d046909::9:110058285-110060286(-)
Zm00001d010809::8:128591563-128593564(+)
Zm00001d038105::6:148059813-148061814(-)
Zm00001d039822::3:15915028-15917029(-)
Zm00001d034522::1:295617197-295619198(-)
Zm00001d003848::2:62253955-62255956(+)
Zm00001d046350::9:82792877-82794878(+)
Zm00001d002757::2:21807826-21809827(+)
Zm00001d009030::8:30789000-30791001(+)
Zm00001d012768::8:180442893-180444894(+)
Zm00001d006749::2:215840556-215842557(-)
Zm00001d034586::1:297187766-297189767(-)
Zm00001d017691::5:204344011-204346012(-)
Zm00001d029114::1:58376286-58378287(+)
Zm00001d016397::5:160957740-160959741(-)
Zm00001d035698::6:41676271-41678272(-)
Zm00001d032055::1:210912368-210914369(+)
Zm00001d020950::7:137493097-137495098(-)
Zm00001d004332::2:104140596-104142597(+)
Zm00001d039613::3:9086349-9088350(-)
Zm00001d026361::10:144213875-144215876(+)
Zm00001d048385::9:155327731-155329732(+)
Zm00001d013065::5:4128088-4130089(-)
Zm00001d031489::1:191780519-191782520(-)
Zm00001d039004::6:168634736-168636737(+)
Zm00001d022042::7:168494406-168496407(-)
Zm00001d045665::9:32282701-32284702(+)
Zm00001d004909::2:147985023-147987024(-)
Zm00001d010662::8:123265728-123267729(-)
Zm00001d020549::7:121992653-121994654(+)
Zm00001d015278::5:82494197-82496198(+)
Zm00001d038818::6:165185522-165187523(-)
Zm00001d013274::5:7558714-7560715(-)
Zm00001d003312::2:39758290-39760291(+)
Zm00001d032326::1:222591156-222593157(+)
Zm00001d003472::2:45336169-45338170(+)
Zm00001d033619::1:269006150-269008151(+)
Zm00001d025296::10:113106693-113108694(+)
Zm00001d050149::4:69351857-69353858(+)
Zm00001d006040::2:196140702-196142703(+)
Zm00001d047167::9:120753051-120755052(-)
Zm00001d050119::4:67237134-67239135(+)
Zm00001d049135::4:17280446-17282447(+)
Zm00001d049375::4:28147253-28149254(-)
Zm00001d004095::2:82546689-82548690(-)
Zm00001d020352::7:108494850-108496851(+)
Zm00001d005981::2:194596598-194598599(-)
Zm00001d027347::1:3385022-3387023(-)
Zm00001d044672::3:234544396-234546397(+)
Zm00001d023783::10:19973734-19975735(+)
Zm00001d036748::6:99745297-99747298(-)
Zm00001d028998::1:54252942-54254943(-)
Zm00001d016961::5:181292788-181294789(-)
Zm00001d009145::8:39288215-39290216(-)
Zm00001d052164::4:181551037-181553038(+)
Zm00001d049284::4:24390956-24392957(+)
Zm00001d027546::1:8019322-8021323(-)
Zm00001d042909::3:183675936-183677937(-)
Zm00001d025931::10:134028523-134030524(-)
Zm00001d030126::1:107685828-107687829(-)
Zm00001d002503::2:14167542-14169543(-)
Zm00001d036919::6:106396452-106398453(-)
Zm00001d017282::5:191616862-191618863(+)
Zm00001d044059::3:218079180-218081181(-)
Zm00001d048567::9:158942750-158944751(+)
Zm00001d034485::1:294246051-294248052(+)
Zm00001d035487::6:28984198-28986199(-)
Zm00001d027259::1:716325-718326(-)
Zm00001d018833::7:6812150-6814151(-)
Zm00001d010489::8:117529915-117531916(+)
Zm00001d018926::7:9490939-9492940(+)
Zm00001d044709::3:235528797-235530798(-)
Zm00001d039331::3:2012464-2014465(+)
Zm00001d021673::7:159703945-159705946(-)
Zm00001d015986::5:136920361-136922362(+)
Zm00001d017807::5:207374137-207376138(+)
Zm00001d040649::3:55959863-55961864(-)
Zm00001d026243::10:141734010-141736011(+)
Zm00001d053290::4:224372927-224374928(+)
Zm00001d014134::5:33631429-33633430(+)
Zm00001d016024::5:140141120-140143121(-)
Zm00001d026517::10:147467797-147469798(+)
Zm00001d039314::3:1479948-1481949(-)
Zm00001d035789::6:49261434-49263435(-)
Zm00001d028227::1:27278554-27280555(+)
Zm00001d034076::1:283400033-283402034(+)
Zm00001d042985::3:185844953-185846954(-)
Zm00001d037001::6:108733052-108735053(-)
Zm00001d035818::6:52782325-52784326(+)
Zm00001d043105::3:189315429-189317430(+)
Zm00001d018507::5:222066439-222068440(+)
Zm00001d037739::6:135959336-135961337(+)
Zm00001d037332::6:121762189-121764190(+)
Zm00001d053018::4:209377564-209379565(+)
Zm00001d014908::5:67826255-67828256(+)
Zm00001d007678::2:237297075-237299076(+)
Zm00001d012852::5:1101328-1103329(-)
Zm00001d040149::3:29236902-29238903(+)
Zm00001d024169::10:52328960-52330961(-)
Zm00001d027807::1:14030229-14032230(-)
Zm00001d038109::6:148253276-148255277(+)
Zm00001d016566::5:167770095-167772096(-)
Zm00001d040911::3:78498827-78500828(+)
Zm00001d014830::5:64712921-64714922(+)
Zm00001d023529::10:8781717-8783718(-)
Zm00001d048134::9:150641657-150643658(-)
Zm00001d037225::6:116561420-116563421(-)
Zm00001d045527::9:25544308-25546309(+)
Zm00001d042722::3:178193951-178195952(-)
Zm00001d048136::9:150657219-150659220(+)
Zm00001d037139::6:113734308-113736309(-)
Zm00001d007782::2:239491471-239493472(-)
Zm00001d016549::5:167008120-167010121(+)
Zm00001d037214::6:116126671-116128672(-)
Zm00001d047752::9:140899621-140901622(+)
Zm00001d021787::7:162990892-162992893(+)
Zm00001d035344::6:22629619-22631620(-)
Zm00001d008435::8:8642273-8644274(-)
Zm00001d025465::10:119803759-119805760(+)
Zm00001d034582::1:297072019-297074020(-)
Zm00001d032098::1:212614396-212616397(-)
Zm00001d030554::1:143510407-143512408(-)
Zm00001d017552::5:199377564-199379565(+)
Zm00001d037493::6:127220045-127222046(-)
Zm00001d049361::4:27893767-27895768(-)
Zm00001d037797::6:138053772-138055773(+)
Zm00001d008690::8:17238800-17240801(+)
Zm00001d016841::5:178194437-178196438(+)
Zm00001d035984::6:64657825-64659826(+)
Zm00001d029165::1:60887889-60889890(-)
Zm00001d051632::4:165125612-165127613(-)
Zm00001d024265::10:60016806-60018807(-)
Zm00001d052893::4:203851041-203853042(+)
Zm00001d014584::5:54416607-54418608(-)
Zm00001d025052::10:101807153-101809154(-)
Zm00001d046231::9:73634920-73636921(-)
Zm00001d003247::2:37814401-37816402(+)
Zm00001d016378::5:160069436-160071437(+)
Zm00001d034629::1:298421358-298423359(+)
Zm00001d018411::5:220245865-220247866(+)
Zm00001d032072::1:211389991-211391992(-)
Zm00001d024796::10:88563458-88565459(+)
Zm00001d011073::8:138089076-138091077(-)
Zm00001d012670::8:178334175-178336176(+)
Zm00001d020306::7:105041199-105043200(+)
Zm00001d017810::5:207496655-207498656(-)
Zm00001d043700::3:207770468-207772469(-)
Zm00001d005831::2:190290726-190292727(-)
Zm00001d050258::4:77044415-77046416(-)
Zm00001d032240::1:218511466-218513467(-)
Zm00001d030299::1:120672241-120674242(+)
Zm00001d039230::6:173901799-173903800(+)
Zm00001d028189::1:25773593-25775594(-)
Zm00001d011143::8:140385932-140387933(-)
Zm00001d025455::10:119080744-119082745(-)
Zm00001d011680::8:158526735-158528736(-)
Zm00001d028332::1:31060252-31062253(-)
Zm00001d016797::5:176179254-176181255(+)
Zm00001d045258::9:17245810-17247811(-)
Zm00001d032537::1:229899802-229901803(-)
Zm00001d029121::1:58953453-58955454(-)
Zm00001d027244::1:219025-221026(-)
Zm00001d038229::6:152052314-152054315(-)
Zm00001d002423::2:12369563-12371564(+)
Zm00001d013256::5:7179561-7181562(+)
Zm00001d032674::1:233753500-233755501(+)
Zm00001d037601::6:131166533-131168534(+)
Zm00001d021306::7:148360279-148362280(+)
Zm00001d046898::9:109490931-109492932(-)
Zm00001d052618::4:195016672-195018673(-)
Zm00001d022469::7:178258859-178260860(-)
Zm00001d028380::1:32676884-32678885(+)
Zm00001d020697::7:128988919-128990920(-)
Zm00001d024982::10:97885367-97887368(-)
Zm00001d031939::1:207516994-207518995(-)
Zm00001d039175::6:171821521-171823522(+)
Zm00001d009844::8:84729997-84731998(+)
Zm00001d015395::5:88160669-88162670(-)
Zm00001d024423::10:70398373-70400374(+)
Zm00001d010397::8:112810489-112812490(+)
Zm00001d042627::3:174467489-174469490(-)
Zm00001d051778::4:169310245-169312246(-)
Zm00001d035076::6:3926743-3928744(+)
Zm00001d047628::9:137463467-137465468(+)
Zm00001d010948::8:134759085-134761086(+)
Zm00001d001803::2:1243973-1245974(+)
Zm00001d042535::3:171057659-171059660(-)
Zm00001d016480::5:164274461-164276462(-)
Zm00001d039261::3:756676-758677(-)
Zm00001d010638::8:122763418-122765419(+)
Zm00001d044157::3:220718187-220720188(+)
Zm00001d024833::10:90184400-90186401(+)
Zm00001d009112::8:37144375-37146376(-)
Zm00001d011519::8:153379065-153381066(+)
Zm00001d010126::8:100364858-100366859(+)
Zm00001d010735::8:126343633-126345634(-)
Zm00001d015291::5:82966716-82968717(-)
Zm00001d053783::4:240988402-240990403(+)
Zm00001d003153::2:33914955-33916956(+)
Zm00001d010790::8:127860274-127862275(-)
Zm00001d010754::8:126886863-126888864(+)
Zm00001d015293::5:82999276-83001277(-)
Zm00001d051366::4:156034145-156036146(+)
Zm00001d050301::4:79817004-79819005(-)
Zm00001d021138::7:143846482-143848483(+)
Zm00001d029325::1:65992378-65994379(-)
Zm00001d043312::3:196044661-196046662(+)
Zm00001d027329::1:3030492-3032493(+)
Zm00001d052773::4:200387269-200389270(-)
Zm00001d014097::5:32298085-32300086(+)
Zm00001d019991::7:83411469-83413470(+)
Zm00001d037156::6:114081065-114083066(-)
Zm00001d036691::6:97805466-97807467(+)
Zm00001d031308::1:185837654-185839655(+)
Zm00001d017926::5:210201430-210203431(+)
Zm00001d044600::3:233088444-233090445(+)
Zm00001d034508::1:294980296-294982297(-)
Zm00001d015649::5:103213331-103215332(+)
Zm00001d024804::10:88768342-88770343(-)
Zm00001d016407::5:161275447-161277448(-)
Zm00001d036416::6:87487092-87489093(-)
Zm00001d041495::3:124128413-124130414(+)
Zm00001d053549::4:233677098-233679099(+)
Zm00001d043339::3:197023009-197025010(+)
Zm00001d019122::7:17899342-17901343(+)
Zm00001d018303::5:218168368-218170369(+)
Zm00001d031913::1:206642105-206644106(-)
Zm00001d038355::6:155170515-155172516(+)
Zm00001d038487::6:158512059-158514060(-)
Zm00001d043786::3:210234194-210236195(-)
Zm00001d039101::6:170022203-170024204(+)
Zm00001d020072::7:90400275-90402276(-)
Zm00001d018404::5:220036535-220038536(+)
Zm00001d034081::1:283567785-283569786(+)
Zm00001d029785::1:86768799-86770800(+)
Zm00001d038447::6:157416200-157418201(-)
Zm00001d022082::7:169732389-169734390(-)
Zm00001d037736::6:135770799-135772800(-)
Zm00001d030962::1:169330105-169332106(-)
Zm00001d020755::7:131253169-131255170(+)
Zm00001d033795::1:273945951-273947952(-)
Zm00001d046306::9:79737158-79739159(-)
Zm00001d030102::1:105812269-105814270(-)
Zm00001d021838::7:164309549-164311550(+)
Zm00001d017284::5:191688980-191690981(+)
Zm00001d018374::5:219466337-219468338(+)
Zm00001d024973::10:97672067-97674068(+)
Zm00001d016704::5:173178347-173180348(-)
Zm00001d040234::3:33197894-33199895(-)
Zm00001d030295::1:120060190-120062191(-)
Zm00001d028428::1:34704453-34706454(-)
Zm00001d037858::6:139990484-139992485(+)
Zm00001d024109::10:46165046-46167047(+)
Zm00001d042082::3:150113978-150115979(-)
Zm00001d012958::5:2370030-2372031(-)
Zm00001d033602::1:268306736-268308737(+)
Zm00001d044625::3:233519519-233521520(+)
Zm00001d047671::9:138751208-138753209(+)
Zm00001d043234::3:192678691-192680692(-)
Zm00001d021360::7:149844388-149846389(-)
Zm00001d053401::4:230193393-230195394(+)
Zm00001d031956::1:207958235-207960236(-)
Zm00001d048436::9:156320555-156322556(-)
Zm00001d040188::3:31146876-31148877(+)
Zm00001d007135::2:223107200-223109201(+)
Zm00001d018339::5:218833221-218835222(+)
Zm00001d042370::3:163505751-163507752(+)
Zm00001d009439::8:64586726-64588727(+)
Zm00001d032867::1:240864151-240866152(+)
Zm00001d046672::9:101699691-101701692(+)
Zm00001d037993::6:144579497-144581498(+)
Zm00001d010723::8:125893522-125895523(-)
Zm00001d035960::6:62645685-62647686(+)
Zm00001d029721::1:84039568-84041569(-)
Zm00001d019477::7:35910335-35912336(+)
Zm00001d005817::2:189636737-189638738(-)
Zm00001d022513::7:179171457-179173458(-)
Zm00001d022300::7:174754555-174756556(-)
Zm00001d004438::2:111775105-111777106(-)
Zm00001d038378::6:155921995-155923996(-)
Zm00001d025623::10:124268722-124270723(-)
Zm00001d006942::2:219962888-219964889(-)
Zm00001d031685::1:198619629-198621630(+)
Zm00001d012980::5:2689331-2691332(-)
Zm00001d028922::1:51602511-51604512(-)
Zm00001d012016::8:166533106-166535107(+)
Zm00001d043356::3:197522393-197524394(+)
Zm00001d040238::3:33377457-33379458(+)
Zm00001d048701::4:3515696-3517697(-)
Zm00001d013469::5:12348927-12350928(+)
Zm00001d010785::8:127751028-127753029(+)
Zm00001d038359::6:155350182-155352183(+)
Zm00001d018438::5:220889824-220891825(-)
Zm00001d042850::3:182055980-182057981(+)
Zm00001d041624::3:129820758-129822759(+)
Zm00001d021914::7:165810265-165812266(+)
Zm00001d050334::4:81950155-81952156(+)
Zm00001d009878::8:86797615-86799616(-)
Zm00001d011204::8:142920101-142922102(+)
Zm00001d045897::9:46373026-46375027(-)
Zm00001d036818::6:101962051-101964052(-)
Zm00001d038819::6:165198819-165200820(-)
Zm00001d051268::4:151293669-151295670(+)
Zm00001d002610::2:16707067-16709068(+)
Zm00001d039264::3:768337-770338(-)
Zm00001d007907::2:242235769-242237770(+)
Zm00001d052701::4:198082568-198084569(-)
Zm00001d008724::8:17876467-17878468(-)
Zm00001d030077::1:104097068-104099069(-)
Zm00001d030953::1:168696229-168698230(+)
Zm00001d027512::1:7152067-7154068(-)
Zm00001d034636::1:298595544-298597545(-)
Zm00001d017885::5:209612759-209614760(+)
Zm00001d021961::7:167204502-167206503(-)
Zm00001d035086::6:4489467-4491468(-)
Zm00001d026382::10:144821602-144823603(-)
Zm00001d033647::1:269554719-269556720(+)
Zm00001d016732::5:174491867-174493868(+)
Zm00001d014693::5:59626110-59628111(+)
Zm00001d049821::4:46285315-46287316(+)
Zm00001d044304::3:224746958-224748959(-)
Zm00001d048470::9:156884504-156886505(+)
Zm00001d047491::9:132267896-132269897(-)
Zm00001d045782::9:38770209-38772210(+)
Zm00001d028733::1:44552894-44554895(+)
Zm00001d012518::8:176008888-176010889(-)
Zm00001d025034::10:100656646-100658647(-)
Zm00001d050350::4:82928694-82930695(+)
Zm00001d027234::1:119238-121239(-)
Zm00001d033404::1:262055599-262057600(+)
Zm00001d003493::2:46026128-46028129(-)
Zm00001d037266::6:118732598-118734599(+)
Zm00001d038031::6:145632197-145634198(+)
Zm00001d013606::5:15244634-15246635(+)
Zm00001d035574::6:34431040-34433041(-)
Zm00001d020420::7:112921993-112923994(-)
Zm00001d007839::2:240605189-240607190(+)
Zm00001d027956::1:18292134-18294135(+)
Zm00001d047436::9:129914973-129916974(-)
Zm00001d014811::5:63968220-63970221(-)
Zm00001d013225::5:6754598-6756599(+)
Zm00001d053660::4:238364694-238366695(+)
Zm00001d028219::1:26902175-26904176(+)
Zm00001d040941::3:81381793-81383794(-)
Zm00001d025706::10:126888342-126890343(-)
Zm00001d047347::9:127069097-127071098(+)
Zm00001d038192::6:151107604-151109605(-)
Zm00001d008320::8:5085480-5087481(+)
Zm00001d042929::3:184348338-184350339(+)
Zm00001d041917::3:143611138-143613139(+)
Zm00001d009007::8:29782503-29784504(+)
Zm00001d038688::6:162601103-162603104(+)
Zm00001d038644::6:161621242-161623243(+)
Zm00001d040488::3:46464227-46466228(-)
Zm00001d037153::6:113985412-113987413(-)
Zm00001d021580::7:156784988-156786989(-)
Zm00001d019186::7:20832095-20834096(+)
Zm00001d006193::2:201256776-201258777(-)
Zm00001d003087::2:31794015-31796016(+)
Zm00001d027551::1:8064688-8066689(-)
Zm00001d035183::6:8560528-8562529(-)
Zm00001d031853::1:204143638-204145639(+)
Zm00001d048459::9:156709481-156711482(-)
Zm00001d025948::10:134522510-134524511(-)
Zm00001d036903::6:105990402-105992403(+)
Zm00001d047909::9:144962424-144964425(+)
Zm00001d051890::4:173808254-173810255(+)
Zm00001d042632::3:174670777-174672778(-)
Zm00001d047869::9:143867361-143869362(-)
Zm00001d007778::2:239431388-239433389(-)
Zm00001d038759::6:163961431-163963432(+)
Zm00001d031336::1:186582335-186584336(+)
Zm00001d037498::6:127321204-127323205(-)
Zm00001d009632::8:73960402-73962403(-)
Zm00001d028744::1:45105594-45107595(+)
Zm00001d028794::1:46566883-46568884(+)
Zm00001d034341::1:290247718-290249719(-)
Zm00001d022206::7:172839723-172841724(+)
Zm00001d024199::10:55244774-55246775(+)
Zm00001d029324::1:65944516-65946517(-)
Zm00001d015509::5:94543057-94545058(-)
Zm00001d031470::1:191267475-191269476(-)
Zm00001d006340::2:205014187-205016188(+)
Zm00001d038155::6:149718870-149720871(-)
Zm00001d012845::5:1070805-1072806(-)
Zm00001d010159::8:102417139-102419140(-)
Zm00001d013559::5:14322862-14324863(+)
Zm00001d033092::1:250102298-250104299(+)
Zm00001d034073::1:283196924-283198925(-)
Zm00001d002133::2:6441098-6443099(+)
Zm00001d021664::7:159485733-159487734(+)
Zm00001d038923::6:167104589-167106590(+)
Zm00001d013595::5:15087994-15089995(+)
Zm00001d038381::6:155954874-155956875(-)
Zm00001d011802::8:161763586-161765587(-)
Zm00001d044028::3:217227929-217229930(-)
Zm00001d046545::9:95195058-95197059(-)
Zm00001d027321::1:2882038-2884039(+)
Zm00001d037522::6:128056173-128058174(-)
Zm00001d029555::1:76049050-76051051(+)
Zm00001d042641::3:175047016-175049017(-)
Zm00001d038126::6:148787709-148789710(-)
Zm00001d043551::3:203607242-203609243(+)
Zm00001d017502::5:197728244-197730245(-)
Zm00001d013120::5:5099829-5101830(+)
Zm00001d005961::2:194010090-194012091(+)
Zm00001d041575::3:127821615-127823616(-)
Zm00001d036593::6:93919164-93921165(+)
Zm00001d006308::2:204225085-204227086(-)
Zm00001d021881::7:165337192-165339193(-)
Zm00001d025817::10:130536953-130538954(-)
Zm00001d037249::6:117989610-117991611(-)
Zm00001d046633::9:99834279-99836280(+)
Zm00001d021425::7:151806393-151808394(-)
Zm00001d006872::2:218310719-218312720(+)
Zm00001d037640::6:132633466-132635467(-)
Zm00001d044620::3:233479060-233481061(+)
Zm00001d016208::5:150578313-150580314(-)
Zm00001d022115::7:170663502-170665503(+)
Zm00001d028698::1:43446280-43448281(-)
Zm00001d022514::7:179170655-179172656(+)
Zm00001d032112::1:213422964-213424965(+)
Zm00001d025661::10:125343960-125345961(+)
Zm00001d036390::6:86555296-86557297(-)
Zm00001d026680::10:149775517-149777518(-)
Zm00001d032709::1:235659889-235661890(+)
Zm00001d035065::6:3652499-3654500(-)
Zm00001d013703::5:18045607-18047608(+)
Zm00001d022604::7:180893462-180895463(+)
Zm00001d008393::8:7164007-7166008(+)
Zm00001d038043::6:145963119-145965120(+)
Zm00001d040958::3:83069924-83071925(+)
Zm00001d017281::5:191607522-191609523(+)
Zm00001d020365::7:109592894-109594895(+)
Zm00001d016219::5:150964307-150966308(-)
Zm00001d043707::3:207956424-207958425(+)
Zm00001d037712::6:134856905-134858906(-)
Zm00001d016038::5:140920404-140922405(+)
Zm00001d047793::9:141892731-141894732(+)
Zm00001d043277::3:194200988-194202989(+)
Zm00001d030562::1:144192515-144194516(+)
Zm00001d044243::3:222862586-222864587(-)
Zm00001d053612::4:236481302-236483303(-)
Zm00001d020947::7:137484953-137486954(-)
Zm00001d024406::10:69198405-69200406(+)
Zm00001d025221::10:109830925-109832926(-)
Zm00001d033366::1:260530787-260532788(-)
Zm00001d001947::2:3403470-3405471(+)
Zm00001d026605::10:148898282-148900283(-)
Zm00001d019263::7:24732093-24734094(+)
Zm00001d043414::3:199054445-199056446(-)
Zm00001d048014::9:148008271-148010272(-)
Zm00001d018843::7:7105059-7107060(-)
Zm00001d023900::10:27172645-27174646(+)
Zm00001d037417::6:124928411-124930412(-)
Zm00001d031682::1:198597506-198599507(+)
Zm00001d032467::1:227646794-227648795(+)
Zm00001d042637::3:174791868-174793869(-)
Zm00001d012807::5:484276-486277(-)
Zm00001d029104::1:58175444-58177445(+)
Zm00001d009000::8:29487574-29489575(-)
Zm00001d030503::1:139713411-139715412(-)
Zm00001d010062::8:97858200-97860201(-)
Zm00001d039364::3:2631549-2633550(-)
Zm00001d044828::9:4248298-4250299(+)
Zm00001d049928::4:53499445-53501446(-)
Zm00001d005001::2:153142831-153144832(+)
Zm00001d008610::8:14452563-14454564(-)
Zm00001d042966::3:185202649-185204650(+)
Zm00001d006455::2:208752276-208754277(-)
Zm00001d016782::5:175729165-175731166(+)
Zm00001d017238::5:190044523-190046524(-)
Zm00001d031794::1:202092117-202094118(+)
Zm00001d022272::7:174086348-174088349(+)
Zm00001d046247::9:76314295-76316296(-)
Zm00001d031134::1:179001493-179003494(-)
Zm00001d013083::5:4476067-4478068(-)
Zm00001d038826::6:165297999-165300000(-)
Zm00001d033193::1:253361554-253363555(-)
Zm00001d001797::2:1063374-1065375(+)
Zm00001d026010::10:135894887-135896888(+)
Zm00001d013603::5:15172512-15174513(-)
Zm00001d012203::8:170032393-170034394(+)
Zm00001d029243::1:63572726-63574727(+)
Zm00001d032576::1:231123114-231125115(-)
Zm00001d018812::7:5875202-5877203(-)
Zm00001d040527::3:48287610-48289611(-)
Zm00001d004673::2:129469589-129471590(+)
Zm00001d014850::5:65525774-65527775(-)
Zm00001d015463::5:91734852-91736853(-)
Zm00001d020233::7:101485859-101487860(+)
Zm00001d009727::8:78046673-78048674(+)
Zm00001d022045::7:168600963-168602964(+)
Zm00001d017848::5:208683739-208685740(-)
Zm00001d047720::9:139934405-139936406(-)
Zm00001d052392::4:188989885-188991886(-)
Zm00001d014703::5:59966275-59968276(+)
Zm00001d030770::1:159029489-159031490(-)
Zm00001d033913::1:278407926-278409927(-)
Zm00001d036922::6:106562389-106564390(+)
Zm00001d012552::8:176494413-176496414(-)
Zm00001d049558::4:35023610-35025611(-)
Zm00001d011298::8:146107264-146109265(+)
Zm00001d032046::1:210547309-210549310(+)
Zm00001d036293::6:82191774-82193775(+)
Zm00001d017555::5:199468575-199470576(+)
Zm00001d031049::1:174843563-174845564(-)
Zm00001d048612::4:1285134-1287135(+)
Zm00001d015406::5:88516523-88518524(+)
Zm00001d052366::4:188309160-188311161(+)
Zm00001d028248::1:27968914-27970915(-)
Zm00001d039660::3:10943750-10945751(+)
Zm00001d040666::3:57050382-57052383(+)
Zm00001d052269::4:185370136-185372137(+)
Zm00001d011138::8:140118263-140120264(-)
Zm00001d024819::10:89563753-89565754(+)
Zm00001d047596::9:136687357-136689358(-)
Zm00001d051399::4:157104996-157106997(+)
Zm00001d047527::9:133882640-133884641(-)
Zm00001d044415::3:227494686-227496687(-)
Zm00001d038838::6:165586857-165588858(+)
Zm00001d008827::8:21833399-21835400(+)
Zm00001d020569::7:122620260-122622261(-)
Zm00001d027468::1:5942254-5944255(+)
Zm00001d045109::9:13083341-13085342(+)
Zm00001d004099::2:82715037-82717038(-)
Zm00001d031971::1:208253821-208255822(-)
Zm00001d024854::10:90668083-90670084(+)
Zm00001d039437::3:4315026-4317027(+)
Zm00001d028140::1:23974333-23976334(+)
Zm00001d039887::3:17702160-17704161(-)
Zm00001d011567::8:154591051-154593052(-)
Zm00001d029341::1:66636798-66638799(-)
Zm00001d003658::2:52834538-52836539(+)
Zm00001d025963::10:134953701-134955702(+)
Zm00001d035373::6:23597470-23599471(+)
Zm00001d052885::4:203407099-203409100(-)
Zm00001d036020::6:66586305-66588306(+)
Zm00001d033206::1:254171278-254173279(+)
Zm00001d038820::6:165214061-165216062(+)
Zm00001d032030::1:209949112-209951113(-)
Zm00001d005986::2:194820331-194822332(-)
Zm00001d025716::10:127316567-127318568(+)
Zm00001d049640::4:38546252-38548253(+)
Zm00001d033716::1:272006719-272008720(-)
Zm00001d010305::8:108616802-108618803(-)
Zm00001d035004::6:1569688-1571689(+)
Zm00001d002630::2:17335899-17337900(+)
Zm00001d025048::10:101582055-101584056(-)
Zm00001d008656::8:16230301-16232302(+)
Zm00001d027893::1:16947107-16949108(+)
Zm00001d036970::6:107804888-107806889(+)
Zm00001d047659::9:138357870-138359871(-)
Zm00001d010849::8:130301550-130303551(+)
Zm00001d038476::6:158315631-158317632(-)
Zm00001d052655::4:196027838-196029839(-)
Zm00001d041504::3:124538796-124540797(+)
Zm00001d043069::3:188282094-188284095(-)
Zm00001d033401::1:261918224-261920225(+)
Zm00001d012301::8:172075642-172077643(-)
Zm00001d039070::6:169538687-169540688(+)
Zm00001d037400::6:124493196-124495197(-)
Zm00001d012870::5:1407662-1409663(+)
Zm00001d004650::2:125938015-125940016(-)
Zm00001d019545::7:41786188-41788189(+)
Zm00001d032057::1:211040485-211042486(+)
Zm00001d040850::3:71570368-71572369(+)
Zm00001d003935::2:70148671-70150672(-)
Zm00001d039406::3:3606451-3608452(+)
Zm00001d040071::3:25809851-25811852(-)
Zm00001d012381::8:173259462-173261463(-)
Zm00001d019825::7:66470251-66472252(+)
Zm00001d034007::1:281041598-281043599(-)
Zm00001d012613::8:177225922-177227923(+)
Zm00001d015940::5:132978508-132980509(+)
Zm00001d038998::6:168504515-168506516(+)
Zm00001d021050::7:141291926-141293927(-)
Zm00001d041090::3:96811746-96813747(+)
Zm00001d033600::1:268253542-268255543(+)
Zm00001d010872::8:131661620-131663621(+)
Zm00001d002848::2:24524981-24526982(-)
Zm00001d037651::6:133036044-133038045(+)
Zm00001d043842::3:211613571-211615572(+)
Zm00001d026304::10:143264422-143266423(-)
Zm00001d035047::6:3084564-3086565(-)
Zm00001d005248::2:165632496-165634497(+)
Zm00001d023366::10:4129470-4131471(-)
Zm00001d023737::10:18079672-18081673(+)
Zm00001d047181::9:121090723-121092724(+)
Zm00001d012178::8:169609018-169611019(+)
Zm00001d016130::5:145806047-145808048(-)
Zm00001d017306::5:192241905-192243906(+)
Zm00001d018941::7:9995012-9997013(-)
Zm00001d026485::10:146871438-146873439(+)
Zm00001d043224::3:192363469-192365470(+)
Zm00001d019834::7:67745911-67747912(-)
Zm00001d048969::4:11102643-11104644(-)
Zm00001d032334::1:222840856-222842857(-)
Zm00001d047858::9:143630071-143632072(+)
Zm00001d015971::5:135071125-135073126(-)
Zm00001d038227::6:151999705-152001706(-)
Zm00001d004426::2:110929977-110931978(-)
Zm00001d035945::6:61616332-61618333(-)
Zm00001d006760::2:216129801-216131802(-)
Zm00001d046518::9:93444370-93446371(-)
Zm00001d033094::1:250123003-250125004(-)
Zm00001d024300::10:62828299-62830300(+)
Zm00001d013957::5:26170487-26172488(-)
Zm00001d046135::9:65844658-65846659(-)
Zm00001d001856::2:1970783-1972784(-)
Zm00001d010476::8:117145339-117147340(+)
Zm00001d021371::7:150148939-150150940(-)
Zm00001d051249::4:150502774-150504775(-)
Zm00001d017686::5:204296650-204298651(+)
Zm00001d014232::5:37319257-37321258(-)
Zm00001d040614::3:54004817-54006818(-)
Zm00001d037838::6:139291877-139293878(-)
Zm00001d046344::9:82000893-82002894(-)
Zm00001d033649::1:269618489-269620490(-)
Zm00001d043380::3:198237418-198239419(-)
Zm00001d016238::5:151917708-151919709(+)
Zm00001d048501::9:157418864-157420865(+)
Zm00001d038285::6:153338312-153340313(+)
Zm00001d051111::4:143183392-143185393(+)
Zm00001d033424::1:262663440-262665441(-)
Zm00001d039316::3:1543799-1545800(-)
Zm00001d028896::1:50033102-50035103(-)
Zm00001d025773::10:129106909-129108910(+)
Zm00001d045876::9:45268101-45270102(+)
Zm00001d014888::5:67028718-67030719(+)
Zm00001d009776::8:80601703-80603704(-)
Zm00001d004460::2:113308878-113310879(-)
Zm00001d008261::8:3370525-3372526(+)
Zm00001d011517::8:153166570-153168571(-)
Zm00001d005407::2:173089364-173091365(-)
Zm00001d044309::3:224935919-224937920(-)
Zm00001d014500::5:50467965-50469966(-)
Zm00001d011792::8:161704239-161706240(+)
Zm00001d043242::3:192882836-192884837(+)
Zm00001d030348::1:124404958-124406959(-)
Zm00001d023368::10:4190090-4192091(-)
Zm00001d039489::3:5714984-5716985(-)
Zm00001d049668::4:39420804-39422805(+)
Zm00001d032090::1:212244822-212246823(-)
Zm00001d004667::2:128183990-128185991(-)
Zm00001d038026::6:145579020-145581021(-)
Zm00001d008236::8:2196914-2198915(+)
Zm00001d026126::10:139061928-139063929(+)
Zm00001d040798::3:66485279-66487280(-)
Zm00001d001864::2:2065089-2067090(+)
Zm00001d053053::4:210919662-210921663(+)
Zm00001d039530::3:7376139-7378140(+)
Zm00001d043835::3:211256739-211258740(+)
Zm00001d029483::1:72601427-72603428(+)
Zm00001d020618::7:125225655-125227656(-)
Zm00001d017677::5:204018837-204020838(+)
Zm00001d023738::10:18098189-18100190(-)
Zm00001d003343::2:40921157-40923158(+)
Zm00001d007567::2:235019174-235021175(-)
Zm00001d037781::6:137501564-137503565(+)
Zm00001d038981::6:168190653-168192654(+)
Zm00001d034523::1:295616454-295618455(+)
Zm00001d014655::5:57573666-57575667(-)
Zm00001d015094::5:75257500-75259501(+)
Zm00001d027683::1:11125230-11127231(+)
Zm00001d020405::7:111818829-111820830(+)
Zm00001d046658::9:100814123-100816124(+)
Zm00001d010989::8:136061273-136063274(-)
Zm00001d007290::2:226922506-226924507(-)
Zm00001d032830::1:239575676-239577677(-)
Zm00001d028494::1:37046770-37048771(+)
Zm00001d009771::8:80432377-80434378(+)
Zm00001d015037::5:72939375-72941376(-)
Zm00001d036761::6:99963146-99965147(-)
Zm00001d002958::2:28094659-28096660(+)
Zm00001d038993::6:168345386-168347387(-)
Zm00001d053367::4:227760532-227762533(-)
Zm00001d006752::2:215868517-215870518(-)
Zm00001d012142::8:168735076-168737077(+)
Zm00001d023539::10:9371946-9373947(+)
Zm00001d024951::10:96576476-96578477(+)
Zm00001d037476::6:126487760-126489761(+)
Zm00001d047865::9:143772752-143774753(+)
Zm00001d013612::5:15367721-15369722(-)
Zm00001d018009::5:211947302-211949303(-)
Zm00001d027815::1:14333302-14335303(-)
Zm00001d043585::3:204434713-204436714(-)
Zm00001d016374::5:159962173-159964174(-)
Zm00001d027811::1:14309985-14311986(+)
Zm00001d053036::4:210071244-210073245(+)
Zm00001d032662::1:233442122-233444123(-)
Zm00001d047642::9:137901708-137903709(-)
Zm00001d053989::4:244753946-244755947(+)
Zm00001d034635::1:298581929-298583930(-)
Zm00001d013186::5:6106385-6108386(-)
Zm00001d021789::7:163026431-163028432(-)
Zm00001d014011::5:28544050-28546051(+)
Zm00001d043512::3:202365446-202367447(-)
Zm00001d031671::1:198156445-198158446(+)
Zm00001d041323::3:112348789-112350790(+)
Zm00001d018141::5:215261122-215263123(+)
Zm00001d018741::7:3661653-3663654(+)
Zm00001d043637::3:205780661-205782662(+)
Zm00001d045181::9:15323288-15325289(+)
Zm00001d042210::3:156115763-156117764(+)
Zm00001d048445::9:156582520-156584521(-)
Zm00001d018207::5:216606097-216608098(-)
Zm00001d026584::10:148386592-148388593(-)
Zm00001d039681::3:11792944-11794945(+)
Zm00001d010155::8:102123194-102125195(+)
Zm00001d033969::1:279883037-279885038(-)
Zm00001d019518::7:39336331-39338332(+)
Zm00001d018261::5:217573559-217575560(+)
Zm00001d010884::8:132116254-132118255(-)
Zm00001d018859::7:7554364-7556365(-)
Zm00001d025983::10:135295416-135297417(-)
Zm00001d040561::3:49804843-49806844(+)
Zm00001d050062::4:63291519-63293520(-)
Zm00001d017583::5:200658410-200660411(-)
Zm00001d022179::7:171982608-171984609(+)
Zm00001d027834::1:14664192-14666193(+)
Zm00001d042473::3:168826990-168828991(-)
Zm00001d003431::2:44203645-44205646(+)
Zm00001d001897::2:2545650-2547651(+)
Zm00001d008455::8:9193566-9195567(-)
Zm00001d053168::4:217740849-217742850(+)
Zm00001d044494::3:229650285-229652286(-)
Zm00001d007397::2:230758860-230760861(+)
Zm00001d033711::1:271958118-271960119(-)
Zm00001d018639::7:1422393-1424394(-)
Zm00001d004818::2:141035496-141037497(-)
Zm00001d016063::5:142443371-142445372(-)
Zm00001d010204::8:103922069-103924070(+)
Zm00001d048829::4:6036903-6038904(+)
Zm00001d041594::3:129059836-129061837(+)
Zm00001d015644::5:102955248-102957249(+)
Zm00001d054054::4:245623193-245625194(+)
Zm00001d026528::10:147620207-147622208(-)
Zm00001d006341::2:205064657-205066658(+)
Zm00001d022337::7:175700273-175702274(+)
Zm00001d042266::3:158050662-158052663(+)
Zm00001d036917::6:106367169-106369170(-)
Zm00001d035541::6:31642706-31644707(+)
Zm00001d033040::1:248302497-248304498(+)
Zm00001d005026::2:154613259-154615260(+)
Zm00001d011321::8:146617890-146619891(+)
Zm00001d017129::5:186413412-186415413(-)
Zm00001d034285::1:288481931-288483932(+)
Zm00001d001909::2:2777724-2779725(+)
Zm00001d037840::6:139335499-139337500(-)
Zm00001d015743::5:115449795-115451796(+)
Zm00001d007381::2:230305528-230307529(-)
Zm00001d014108::5:32774219-32776220(-)
Zm00001d009216::8:44163760-44165761(-)
Zm00001d012918::5:1939427-1941428(+)
Zm00001d016200::5:150356421-150358422(-)
Zm00001d007934::2:243388688-243390689(+)
Zm00001d002853::2:24766973-24768974(+)
Zm00001d024088::10:43220965-43222966(+)
Zm00001d044188::3:221428062-221430063(+)
Zm00001d022643::7:182128921-182130922(-)
Zm00001d035898::6:58724747-58726748(+)
Zm00001d042603::3:173179969-173181970(+)
Zm00001d024751::10:86090078-86092079(-)
Zm00001d028333::1:31062340-31064341(-)
Zm00001d037412::6:124826213-124828214(-)
Zm00001d017060::5:184139616-184141617(+)
Zm00001d006697::2:214537221-214539222(-)
Zm00001d022205::7:172829237-172831238(+)
Zm00001d043458::3:200563788-200565789(+)
Zm00001d008898::8:24388969-24390970(+)
Zm00001d047516::9:133202395-133204396(+)
Zm00001d006678::2:214098558-214100559(-)
Zm00001d010385::8:112505266-112507267(+)
Zm00001d032383::1:224764960-224766961(+)
Zm00001d044217::3:222104423-222106424(-)
Zm00001d048532::9:157945866-157947867(-)
Zm00001d020970::7:138209634-138211635(-)
Zm00001d047481::9:131628831-131630832(+)
Zm00001d029707::1:83262782-83264783(+)
Zm00001d016027::5:140215465-140217466(-)
Zm00001d016081::5:143449563-143451564(+)
Zm00001d033497::1:264500234-264502235(+)
Zm00001d050600::4:103242407-103244408(-)
Zm00001d046656::9:100694613-100696614(+)
Zm00001d042130::3:152440607-152442608(-)
Zm00001d023634::10:12906191-12908192(-)
Zm00001d030342::1:123467303-123469304(-)
Zm00001d041716::3:134764383-134766384(+)
Zm00001d030087::1:104673546-104675547(-)
Zm00001d002982::2:28867223-28869224(-)
Zm00001d010210::8:104155054-104157055(+)
Zm00001d027589::1:8570744-8572745(+)
Zm00001d018767::7:4699276-4701277(-)
Zm00001d017333::5:193206453-193208454(+)
Zm00001d050380::4:84844534-84846535(-)
Zm00001d028901::1:50199686-50201687(-)
Zm00001d027313::1:2781902-2783903(-)
Zm00001d025297::10:113210622-113212623(+)
Zm00001d018034::5:212542155-212544156(+)
Zm00001d045758::9:37430088-37432089(-)
Zm00001d044353::3:225680220-225682221(+)
Zm00001d036148::6:74550075-74552076(-)
Zm00001d041392::3:115686292-115688293(+)
Zm00001d051927::4:174742814-174744815(+)
Zm00001d043112::3:189492178-189494179(+)
Zm00001d021822::7:163763715-163765716(+)
Zm00001d022131::7:170938701-170940702(-)
Zm00001d025604::10:123693332-123695333(+)
Zm00001d024624::10:80768165-80770166(+)
Zm00001d005108::2:158562926-158564927(+)
Zm00001d003796::2:59684862-59686863(-)
Zm00001d009747::8:79416793-79418794(+)
Zm00001d018513::5:222223465-222225466(-)
Zm00001d028647::1:41725567-41727568(-)
Zm00001d011213::8:143166731-143168732(-)
Zm00001d016928::5:180253065-180255066(-)
Zm00001d053698::4:239525055-239527056(+)
Zm00001d051930::4:174759644-174761645(+)
Zm00001d031514::1:192436956-192438957(-)
Zm00001d017427::5:195766954-195768955(-)
Zm00001d020770::7:131819406-131821407(+)
Zm00001d034871::1:304373997-304375998(-)
Zm00001d029226::1:63130871-63132872(-)
Zm00001d024135::10:48707113-48709114(-)
Zm00001d036442::6:88735780-88737781(-)
Zm00001d022049::7:168871797-168873798(+)
Zm00001d011465::8:151229365-151231366(-)
Zm00001d013628::5:15831901-15833902(+)
Zm00001d027802::1:13866601-13868602(-)
Zm00001d021348::7:149647231-149649232(-)
Zm00001d015825::5:124315959-124317960(-)
Zm00001d026591::10:148628352-148630353(-)
Zm00001d033318::1:258853103-258855104(+)
Zm00001d015952::5:133820213-133822214(+)
Zm00001d009572::8:71294890-71296891(-)
Zm00001d028120::1:23433997-23435998(-)
Zm00001d009514::8:68469252-68471253(+)
Zm00001d009912::8:89304010-89306011(+)
Zm00001d043728::3:208558020-208560021(-)
Zm00001d005035::2:155212640-155214641(+)
Zm00001d012645::8:177773886-177775887(-)
Zm00001d042166::3:154401935-154403936(-)
Zm00001d033786::1:273669837-273671838(+)
Zm00001d046044::9:58534792-58536793(-)
Zm00001d023337::10:3650496-3652497(+)
Zm00001d014919::5:68358054-68360055(-)
Zm00001d024872::10:91599641-91601642(-)
Zm00001d032550::1:230211004-230213005(-)
Zm00001d026402::10:145301296-145303297(+)
Zm00001d009960::8:92431243-92433244(+)
Zm00001d041457::3:121377372-121379373(+)
Zm00001d018541::5:222660780-222662781(+)
Zm00001d031002::1:172838909-172840910(-)
Zm00001d039625::3:9376176-9378177(+)
Zm00001d025401::10:117127172-117129173(-)
Zm00001d017941::5:210496672-210498673(+)
Zm00001d030675::1:152404846-152406847(-)
Zm00001d052002::4:176258164-176260165(-)
Zm00001d031667::1:198130284-198132285(-)
Zm00001d032788::1:238191963-238193964(-)
Zm00001d053404::4:230455401-230457402(+)
Zm00001d049984::4:56942379-56944380(-)
Zm00001d024996::10:98383797-98385798(+)
Zm00001d039519::3:6566915-6568916(-)
Zm00001d041406::3:117380463-117382464(+)
Zm00001d028111::1:23122420-23124421(-)
Zm00001d042123::3:151902139-151904140(-)
Zm00001d032179::1:215958279-215960280(-)
Zm00001d004300::2:101480268-101482269(+)
Zm00001d019543::7:41607741-41609742(-)
Zm00001d013367::5:9837584-9839585(-)
Zm00001d048007::9:147854447-147856448(+)
Zm00001d050284::4:78466636-78468637(+)
Zm00001d012535::8:176259569-176261570(-)
Zm00001d014765::5:62284482-62286483(-)
Zm00001d007287::2:226851685-226853686(+)
Zm00001d024277::10:61388772-61390773(+)
Zm00001d002860::2:24854382-24856383(-)
Zm00001d018233::5:217109612-217111613(+)
Zm00001d021586::7:157209491-157211492(+)
Zm00001d037590::6:130720798-130722799(+)
Zm00001d045052::9:11179560-11181561(+)
Zm00001d028004::1:19968914-19970915(-)
Zm00001d024713::10:84568148-84570149(-)
Zm00001d021927::7:165997837-165999838(-)
Zm00001d015021::5:72640942-72642943(+)
Zm00001d034602::1:297610906-297612907(-)
Zm00001d047796::9:141982844-141984845(-)
Zm00001d013383::5:10159761-10161762(-)
Zm00001d051132::4:145251909-145253910(+)
Zm00001d025808::10:130147991-130149992(-)
Zm00001d013012::5:3195851-3197852(+)
Zm00001d051672::4:166296029-166298030(-)
Zm00001d039957::3:20592122-20594123(-)
Zm00001d008367::8:6511207-6513208(+)
Zm00001d033003::1:246636087-246638088(-)
Zm00001d024734::10:85618930-85620931(+)
Zm00001d034443::1:293096581-293098582(+)
Zm00001d029654::1:81616957-81618958(-)
Zm00001d046621::9:99137063-99139064(+)
Zm00001d043038::3:187171691-187173692(-)
Zm00001d045618::9:28913401-28915402(-)
Zm00001d019120::7:17887435-17889436(+)
Zm00001d033976::1:279925305-279927306(-)
Zm00001d023858::10:25248307-25250308(-)
Zm00001d053065::4:211837047-211839048(+)
Zm00001d003363::2:41638552-41640553(+)
Zm00001d016802::5:176500859-176502860(-)
Zm00001d033422::1:262598231-262600232(-)
Zm00001d040127::3:28627266-28629267(-)
Zm00001d049012::4:12487756-12489757(-)
Zm00001d010294::8:108099883-108101884(+)
Zm00001d005840::2:190546432-190548433(-)
Zm00001d004997::2:153086701-153088702(-)
Zm00001d047503::9:132775377-132777378(+)
Zm00001d034772::1:301735878-301737879(+)
Zm00001d053897::4:243334190-243336191(+)
Zm00001d042398::3:164492603-164494604(-)
Zm00001d047984::9:147153385-147155386(+)
Zm00001d020666::7:127313548-127315549(+)
Zm00001d016675::5:172221484-172223485(-)
Zm00001d002857::2:24832712-24834713(+)
Zm00001d042866::3:182478681-182480682(+)
Zm00001d002999::2:29173792-29175793(+)
Zm00001d029907::1:93605925-93607926(+)
Zm00001d031655::1:197544130-197546131(+)
Zm00001d018575::5:223579375-223581376(+)
Zm00001d032042::1:210343232-210345233(+)
Zm00001d024825::10:89738778-89740779(-)
Zm00001d004366::2:106629899-106631900(-)
Zm00001d015091::5:75191163-75193164(+)
Zm00001d028656::1:42054100-42056101(-)
Zm00001d012713::8:179093891-179095892(+)
Zm00001d040519::3:47879838-47881839(-)
Zm00001d050357::4:83392327-83394328(-)
Zm00001d040741::3:61276344-61278345(+)
Zm00001d002267::2:9173192-9175193(+)
Zm00001d034788::1:302332193-302334194(-)
Zm00001d016277::5:155416390-155418391(+)
Zm00001d009217::8:44167356-44169357(-)
Zm00001d017935::5:210377350-210379351(+)
Zm00001d014926::5:68755888-68757889(-)
Zm00001d007035::2:220606379-220608380(-)
Zm00001d011282::8:145687807-145689808(+)
Zm00001d039671::3:11560070-11562071(+)
Zm00001d020069::7:90085976-90087977(-)
Zm00001d036425::6:87896098-87898099(+)
Zm00001d022252::7:173658280-173660281(-)
Zm00001d009783::8:80851614-80853615(-)
Zm00001d034022::1:281350626-281352627(-)
Zm00001d050115::4:66968741-66970742(-)
Zm00001d017030::5:183179816-183181817(+)
Zm00001d049267::4:23796354-23798355(+)
Zm00001d052747::4:199615024-199617025(-)
Zm00001d003950::2:71780383-71782384(-)
Zm00001d028954::1:52835163-52837164(+)
Zm00001d037327::6:121368393-121370394(+)
Zm00001d050755::4:121088033-121090034(+)
Zm00001d002377::2:11420295-11422296(+)
Zm00001d009221::8:44247874-44249875(+)
Zm00001d029722::1:84137622-84139623(+)
Zm00001d035783::6:48487778-48489779(+)
Zm00001d018842::7:6973469-6975470(-)
Zm00001d014520::5:51448852-51450853(+)
Zm00001d023946::10:30979756-30981757(-)
Zm00001d028022::1:20602986-20604987(+)
Zm00001d005550::2:178270505-178272506(+)
Zm00001d049077::4:14985677-14987678(+)
Zm00001d030621::1:149023092-149025093(-)
Zm00001d009341::8:57436529-57438530(+)
Zm00001d012049::8:167232778-167234779(+)
Zm00001d049443::4:30524547-30526548(-)
Zm00001d025589::10:123307476-123309477(-)
Zm00001d026205::10:140892233-140894234(+)
Zm00001d021672::7:159689491-159691492(+)
Zm00001d050608::4:103853657-103855658(-)
Zm00001d027363::1:3777549-3779550(-)
Zm00001d026370::10:144457666-144459667(-)
Zm00001d003751::2:57532752-57534753(+)
Zm00001d030627::1:149686663-149688664(+)
Zm00001d050612::4:104299641-104301642(+)
Zm00001d042948::3:184681295-184683296(+)
Zm00001d034726::1:300806919-300808920(+)
Zm00001d027379::1:3987230-3989231(-)
Zm00001d005897::2:192119400-192121401(-)
Zm00001d042314::3:160562620-160564621(-)
Zm00001d021621::7:158201726-158203727(-)
Zm00001d053049::4:210626377-210628378(-)
Zm00001d017178::5:188141219-188143220(-)
Zm00001d023941::10:30400499-30402500(+)
Zm00001d041650::3:131647319-131649320(-)
Zm00001d002896::2:26116308-26118309(+)
Zm00001d031331::1:186313042-186315043(+)
Zm00001d045124::9:13603701-13605702(-)
Zm00001d028456::1:35501274-35503275(+)
Zm00001d031109::1:177576209-177578210(+)
Zm00001d051431::4:158379956-158381957(-)
Zm00001d013597::5:15094406-15096407(+)
Zm00001d005783::2:188162034-188164035(+)
Zm00001d017161::5:187245438-187247439(-)
Zm00001d038910::6:166849456-166851457(-)
Zm00001d026677::10:149757691-149759692(-)
Zm00001d020869::7:135114822-135116823(-)
Zm00001d002099::2:5978494-5980495(-)
Zm00001d029512::1:73970068-73972069(+)
Zm00001d015026::5:72701034-72703035(-)
Zm00001d009377::8:61078829-61080830(-)
Zm00001d007226::2:225139459-225141460(+)
Zm00001d051065::4:140075901-140077902(-)
Zm00001d037756::6:136401779-136403780(-)
Zm00001d007064::2:221083120-221085121(+)
Zm00001d014721::5:60517570-60519571(-)
Zm00001d038500::6:158639867-158641868(-)
Zm00001d017205::5:188868607-188870608(+)
Zm00001d040959::3:83204842-83206843(+)
Zm00001d054008::4:245054937-245056938(-)
Zm00001d007328::2:228716302-228718303(+)
Zm00001d003730::2:56683406-56685407(-)
Zm00001d007202::2:224613946-224615947(+)
Zm00001d038804::6:164790788-164792789(+)
Zm00001d052595::4:194258361-194260362(-)
Zm00001d032831::1:239611053-239613054(-)
Zm00001d045673::9:32633621-32635622(-)
Zm00001d010380::8:112188507-112190508(-)
Zm00001d038712::6:163220128-163222129(+)
Zm00001d053890::4:243053128-243055129(-)
Zm00001d018258::5:217526408-217528409(+)
Zm00001d043166::3:190409951-190411952(-)
Zm00001d020360::7:109106057-109108058(-)
Zm00001d020252::7:102351608-102353609(-)
Zm00001d013094::5:4674960-4676961(+)
Zm00001d031209::1:182291606-182293607(+)
Zm00001d002662::2:18692023-18694024(+)
Zm00001d002451::2:12957011-12959012(+)
Zm00001d005424::2:173516940-173518941(+)
Zm00001d014304::5:40353752-40355753(+)
Zm00001d008448::8:8849132-8851133(-)
Zm00001d005568::2:178758616-178760617(-)
Zm00001d006681::2:214203643-214205644(+)
Zm00001d001932::2:3096157-3098158(-)
Zm00001d019546::7:41792313-41794314(+)
Zm00001d051764::4:168967578-168969579(-)
Zm00001d030832::1:162230218-162232219(+)
Zm00001d016159::5:147678389-147680390(-)
Zm00001d011380::8:149104133-149106134(-)
Zm00001d034714::1:300522147-300524148(+)
Zm00001d037407::6:124698485-124700486(-)
Zm00001d041649::3:131638316-131640317(-)
Zm00001d003879::2:64598083-64600084(-)
Zm00001d035084::6:4343373-4345374(+)
Zm00001d002668::2:18797093-18799094(+)
Zm00001d013522::5:13534265-13536266(+)
Zm00001d005404::2:172869967-172871968(-)
Zm00001d032312::1:221839449-221841450(-)
Zm00001d046929::9:111337568-111339569(+)
Zm00001d006545::2:210727834-210729835(-)
Zm00001d052114::4:180186835-180188836(-)
Zm00001d003793::2:59490605-59492606(+)
Zm00001d052460::4:190482230-190484231(+)
Zm00001d045054::9:11186592-11188593(+)
Zm00001d042721::3:178185099-178187100(+)
Zm00001d003334::2:40563301-40565302(+)
Zm00001d042506::3:170089236-170091237(+)
Zm00001d047438::9:130089389-130091390(+)
Zm00001d051820::4:170835483-170837484(-)
Zm00001d002199::2:8126036-8128037(+)
Zm00001d052835::4:202204743-202206744(+)
Zm00001d025403::10:117352134-117354135(+)
Zm00001d053828::4:241950024-241952025(-)
Zm00001d031753::1:200739306-200741307(-)
Zm00001d020876::7:135222055-135224056(+)
Zm00001d040263::3:34651167-34653168(+)
Zm00001d046660::9:100856456-100858457(-)
Zm00001d030973::1:170237594-170239595(-)
Zm00001d048122::9:150490113-150492114(+)
Zm00001d025010::10:99544431-99546432(-)
Zm00001d003107::2:32460710-32462711(+)
Zm00001d022347::7:175974004-175976005(-)
Zm00001d021763::7:162637338-162639339(-)
Zm00001d018514::5:222223395-222225396(+)
Zm00001d045864::9:44511451-44513452(-)
Zm00001d047251::9:124080587-124082588(+)
Zm00001d040266::3:35092854-35094855(+)
Zm00001d036345::6:85059794-85061795(+)
Zm00001d015594::5:100225995-100227996(-)
Zm00001d021447::7:152383773-152385774(-)
Zm00001d022423::7:177359240-177361241(-)
Zm00001d052372::4:188396585-188398586(+)
Zm00001d048184::9:151927978-151929979(-)
Zm00001d002952::2:27987541-27989542(-)
Zm00001d035288::6:19434449-19436450(+)
Zm00001d015399::5:88370790-88372791(+)
Zm00001d034623::1:298181472-298183473(+)
Zm00001d011928::8:164789397-164791398(+)
Zm00001d008214::8:1452771-1454772(+)
Zm00001d045989::9:52833036-52835037(-)
Zm00001d052040::4:177076512-177078513(+)
Zm00001d021485::7:153516103-153518104(-)
Zm00001d036318::6:83981252-83983253(+)
Zm00001d010908::8:133038370-133040371(-)
Zm00001d037828::6:138945486-138947487(+)
Zm00001d048923::4:8095936-8097937(+)
Zm00001d010698::8:124959400-124961401(-)
Zm00001d029976::1:97208068-97210069(+)
Zm00001d041180::3:102994572-102996573(+)
Zm00001d043075::3:188433776-188435777(+)
Zm00001d038583::6:160509190-160511191(+)
Zm00001d007054::2:220966018-220968019(+)
Zm00001d021169::7:144825665-144827666(+)
Zm00001d046527::9:94132402-94134403(-)
Zm00001d052203::4:183195920-183197921(-)
Zm00001d053881::4:242888755-242890756(-)
Zm00001d048890::4:7207972-7209973(+)
Zm00001d006269::2:203290584-203292585(-)
Zm00001d009731::8:78404602-78406603(+)
Zm00001d031587::1:195532650-195534651(-)
Zm00001d005200::2:163302109-163304110(+)
Zm00001d012797::5:61767-63768(-)
Zm00001d028183::1:25731826-25733827(-)
Zm00001d025818::10:130619284-130621285(+)
Zm00001d012337::8:172698248-172700249(+)
Zm00001d044096::3:219043359-219045360(-)
Zm00001d049457::4:30905802-30907803(-)
Zm00001d012702::8:178933507-178935508(+)
Zm00001d047479::9:131497706-131499707(-)
Zm00001d005656::2:182282736-182284737(+)
Zm00001d032979::1:245558764-245560765(+)
Zm00001d021172::7:144962371-144964372(+)
Zm00001d007775::2:239393433-239395434(-)
Zm00001d044192::3:221545148-221547149(+)
Zm00001d032526::1:229500134-229502135(+)
Zm00001d002772::2:22169255-22171256(+)
Zm00001d011857::8:163122374-163124375(+)
Zm00001d038817::6:165181778-165183779(-)
Zm00001d023796::10:21486810-21488811(+)
Zm00001d026149::10:139809292-139811293(-)
Zm00001d038039::6:145911135-145913136(+)
Zm00001d005546::2:178205965-178207966(-)
Zm00001d025528::10:121507628-121509629(+)
Zm00001d048824::4:6019897-6021898(+)
Zm00001d021484::7:153516161-153518162(-)
Zm00001d020408::7:111956518-111958519(+)
Zm00001d041362::3:114250663-114252664(-)
Zm00001d019111::7:17259549-17261550(+)
Zm00001d012234::8:170602262-170604263(-)
Zm00001d008531::8:11937535-11939536(-)
Zm00001d020727::7:130344304-130346305(+)
Zm00001d040864::3:73290154-73292155(-)
Zm00001d034194::1:286262494-286264495(+)
Zm00001d017043::5:183517011-183519012(+)
Zm00001d029449::1:71315554-71317555(+)
Zm00001d037536::6:128540034-128542035(+)
Zm00001d040147::3:29193988-29195989(-)
Zm00001d038127::6:148805488-148807489(-)
Zm00001d003193::2:35242116-35244117(+)
Zm00001d049541::4:33819594-33821595(-)
Zm00001d044322::3:225154092-225156093(-)
Zm00001d004488::2:114726213-114728214(+)
Zm00001d046129::9:65205412-65207413(-)
Zm00001d025027::10:100380191-100382192(+)
Zm00001d025164::10:107133155-107135156(+)
Zm00001d008387::8:6913535-6915536(+)
Zm00001d050649::4:110784594-110786595(+)
Zm00001d008642::8:15544941-15546942(+)
Zm00001d016993::5:182193582-182195583(-)
Zm00001d015968::5:134790892-134792893(+)
Zm00001d049614::4:37641578-37643579(-)
Zm00001d015181::5:78504127-78506128(+)
Zm00001d007085::2:221920054-221922055(-)
Zm00001d018259::5:217543039-217545040(-)
Zm00001d034042::1:282032653-282034654(-)
Zm00001d043074::3:188388228-188390229(-)
Zm00001d009808::8:82345885-82347886(-)
Zm00001d002978::2:28622241-28624242(+)
Zm00001d028871::1:49266097-49268098(+)
Zm00001d008816::8:21391648-21393649(-)
Zm00001d021979::7:167508425-167510426(+)
Zm00001d019306::7:26933222-26935223(+)
Zm00001d018790::7:5232059-5234060(-)
Zm00001d052856::4:202675378-202677379(+)
Zm00001d047448::9:130418013-130420014(-)
Zm00001d042694::3:177264568-177266569(+)
Zm00001d011834::8:162304774-162306775(-)
Zm00001d025973::10:135019424-135021425(+)
Zm00001d026607::10:148909279-148911280(-)
Zm00001d044156::3:220680244-220682245(-)
Zm00001d011920::8:164594143-164596144(+)
```
