## Supplementary material for "A comprehensive map of preferentially located motifs reveals distinct proximal *cis*-regulatory elements in plants": ACGGTAG_containing_gene_set.txt

```
#Occurences of ACGGTAG between 174 and 179 (positions relative to the transcription start site)
#27 sequences with ACGGTAG in this interval
#0.10% of the sequences in promoter set with ACGGTAG (set with 25847 sequences)
Zm00001d010349::8:110698181-110700182(+)
Zm00001d048335::9:154622153-154624154(-)
Zm00001d007231::2:225280963-225282964(-)
Zm00001d021991::7:167630629-167632630(-)
Zm00001d047090::9:118160058-118162059(+)
Zm00001d041975::3:146342806-146344807(+)
Zm00001d016204::5:150393967-150395968(-)
Zm00001d007963::2:244272881-244274882(+)
Zm00001d007163::2:223624676-223626677(-)
Zm00001d009424::8:63797834-63799835(+)
Zm00001d036567::6:92810819-92812820(-)
Zm00001d050614::4:104563349-104565350(-)
Zm00001d013537::5:13908737-13910738(+)
Zm00001d053907::4:243384475-243386476(-)
Zm00001d049186::4:19701284-19703285(+)
Zm00001d051905::4:174269970-174271971(-)
Zm00001d036511::6:90945380-90947381(+)
Zm00001d012870::5:1407662-1409663(+)
Zm00001d005519::2:177087419-177089420(-)
Zm00001d023476::10:6862471-6864472(-)
Zm00001d002638::2:17671651-17673652(-)
Zm00001d022615::7:181111956-181113957(+)
Zm00001d036556::6:91869430-91871431(+)
Zm00001d036773::6:100237953-100239954(-)
Zm00001d015400::5:88441805-88443806(+)
Zm00001d009371::8:60467681-60469682(+)
Zm00001d023234::10:984764-986765(-)
```
