## Supplementary material for "A comprehensive map of preferentially located motifs reveals distinct proximal *cis*-regulatory elements in plants": ACGGTATC_containing_gene_set.txt

```
#Occurences of ACGGTATC between -379 and -332 (positions relative to the transcription start site)
#28 sequences with ACGGTATC in this interval
#0.11% of the sequences in promoter set with ACGGTATC (set with 25847 sequences)
Zm00001d019358::7:29588805-29590806(+)
Zm00001d018445::5:220945806-220947807(-)
Zm00001d050847::4:126595445-126597446(+)
Zm00001d050293::4:79154676-79156677(+)
Zm00001d051115::4:143896786-143898787(-)
Zm00001d050248::4:76155534-76157535(-)
Zm00001d004948::2:150117647-150119648(+)
Zm00001d043911::3:213664929-213666930(-)
Zm00001d009189::8:41983529-41985530(+)
Zm00001d038754::6:163896824-163898825(+)
Zm00001d051776::4:169260132-169262133(-)
Zm00001d047557::9:135396168-135398169(+)
Zm00001d023411::10:5022184-5024185(+)
Zm00001d047276::9:125268706-125270707(+)
Zm00001d008255::8:3116812-3118813(-)
Zm00001d024408::10:69371519-69373520(-)
Zm00001d011996::8:166094333-166096334(-)
Zm00001d009250::8:47181823-47183824(-)
Zm00001d042094::3:150551545-150553546(-)
Zm00001d008341::8:5820831-5822832(+)
Zm00001d046672::9:101699691-101701692(+)
Zm00001d051534::4:161757812-161759813(-)
Zm00001d005795::2:188918923-188920924(-)
Zm00001d032962::1:244893826-244895827(-)
Zm00001d027455::1:5614448-5616449(-)
Zm00001d046800::9:106473165-106475166(-)
Zm00001d021442::7:152340710-152342711(-)
Zm00001d016242::5:152262495-152264496(-)
```
