## Supplementary material for "A comprehensive map of preferentially located motifs reveals distinct proximal *cis*-regulatory elements in plants": ACGT_containing_gene_set.txt

```
#Occurences of ACGT between -174 and -62 (positions relative to the transcription start site)
#6724 sequences with ACGT in this interval
#26.01% of the sequences in promoter set with ACGT (set with 25847 sequences)
Zm00001d033347::1:259827223-259829224(+)
Zm00001d014216::5:36847136-36849137(-)
Zm00001d036477::6:89559749-89561750(+)
Zm00001d047162::9:120462216-120464217(-)
Zm00001d004344::2:105271785-105273786(+)
Zm00001d041864::3:141463071-141465072(-)
Zm00001d033319::1:258879091-258881092(-)
Zm00001d017007::5:182587958-182589959(-)
Zm00001d021961::7:167204502-167206503(-)
Zm00001d014991::5:71270961-71272962(+)
Zm00001d019862::7:71043606-71045607(-)
Zm00001d013314::5:8377534-8379535(-)
Zm00001d053222::4:220767925-220769926(-)
Zm00001d036647::6:96207705-96209706(-)
Zm00001d047358::9:127483261-127485262(+)
Zm00001d049625::4:37977079-37979080(-)
Zm00001d018454::5:221143370-221145371(+)
Zm00001d008983::8:28567764-28569765(-)
Zm00001d048684::4:3235795-3237796(+)
Zm00001d029827::1:89016082-89018083(-)
Zm00001d003144::2:33549072-33551073(-)
Zm00001d044154::3:220593738-220595739(-)
Zm00001d012468::8:175068646-175070647(+)
Zm00001d027407::1:4601413-4603414(-)
Zm00001d052683::4:197236189-197238190(+)
Zm00001d017849::5:208736861-208738862(-)
Zm00001d011563::8:154575752-154577753(-)
Zm00001d046166::9:68743476-68745477(+)
Zm00001d033136::1:251753156-251755157(+)
Zm00001d050572::4:101436755-101438756(+)
Zm00001d049159::4:18424984-18426985(+)
Zm00001d044749::9:1149863-1151864(+)
Zm00001d027447::1:5500143-5502144(-)
Zm00001d020008::7:85224708-85226709(-)
Zm00001d043254::3:193424827-193426828(-)
Zm00001d035574::6:34431040-34433041(-)
Zm00001d047601::9:136762551-136764552(-)
Zm00001d012085::8:167853904-167855905(-)
Zm00001d004090::2:81701383-81703384(-)
Zm00001d040331::3:38373579-38375580(+)
Zm00001d012294::8:172033862-172035863(+)
Zm00001d008953::8:26880936-26882937(+)
Zm00001d012550::8:176476756-176478757(-)
Zm00001d033447::1:262990383-262992384(+)
Zm00001d043201::3:191436023-191438024(-)
Zm00001d034564::1:296462395-296464396(-)
Zm00001d040327::3:38309885-38311886(-)
Zm00001d049959::4:55912363-55914364(-)
Zm00001d002717::2:20386299-20388300(+)
Zm00001d047208::9:121999192-122001193(-)
Zm00001d049871::4:49806931-49808932(-)
Zm00001d034241::1:287667085-287669086(-)
Zm00001d015242::5:80673938-80675939(+)
Zm00001d005642::2:181733344-181735345(-)
Zm00001d028071::1:21977735-21979736(+)
Zm00001d047689::9:139362341-139364342(+)
Zm00001d025981::10:135278304-135280305(+)
Zm00001d005462::2:175099693-175101694(-)
Zm00001d021672::7:159689491-159691492(+)
Zm00001d034494::1:294630346-294632347(+)
Zm00001d042234::3:157126265-157128266(-)
Zm00001d022457::7:178108814-178110815(-)
Zm00001d026670::10:149703878-149705879(-)
Zm00001d043489::3:201666849-201668850(-)
Zm00001d015729::5:114027990-114029991(+)
Zm00001d013858::5:22861884-22863885(+)
Zm00001d036784::6:100804021-100806022(+)
Zm00001d021132::7:143458050-143460051(-)
Zm00001d033504::1:264698627-264700628(-)
Zm00001d024772::10:87300112-87302113(+)
Zm00001d004897::2:147656497-147658498(+)
Zm00001d041649::3:131638316-131640317(-)
Zm00001d019976::7:81479074-81481075(+)
Zm00001d051791::4:169877725-169879726(+)
Zm00001d003929::2:69609467-69611468(-)
Zm00001d036956::6:107320459-107322460(+)
Zm00001d026131::10:139319451-139321452(+)
Zm00001d026647::10:149363797-149365798(-)
Zm00001d021540::7:155399501-155401502(+)
Zm00001d018280::5:217829120-217831121(+)
Zm00001d031489::1:191780519-191782520(-)
Zm00001d031416::1:189438584-189440585(+)
Zm00001d012385::8:173293289-173295290(+)
Zm00001d033909::1:278286092-278288093(+)
Zm00001d013903::5:24298298-24300299(-)
Zm00001d028999::1:54265182-54267183(-)
Zm00001d028097::1:22890259-22892260(+)
Zm00001d026575::10:148248157-148250158(+)
Zm00001d046261::9:77148912-77150913(+)
Zm00001d023585::10:10845568-10847569(-)
Zm00001d039758::3:14108659-14110660(+)
Zm00001d051447::4:158952383-158954384(+)
Zm00001d032573::1:230981618-230983619(-)
Zm00001d018370::5:219424130-219426131(-)
Zm00001d012887::5:1611361-1613362(-)
Zm00001d040056::3:25351565-25353566(+)
Zm00001d019531::7:40652840-40654841(+)
Zm00001d002970::2:28349406-28351407(+)
Zm00001d044110::3:219544851-219546852(-)
Zm00001d021621::7:158201726-158203727(-)
Zm00001d025404::10:117394250-117396251(+)
Zm00001d051514::4:161096585-161098586(-)
Zm00001d031618::1:196229171-196231172(-)
Zm00001d002974::2:28493548-28495549(+)
Zm00001d023237::10:1100373-1102374(-)
Zm00001d026146::10:139752556-139754557(+)
Zm00001d037681::6:133852850-133854851(-)
Zm00001d046029::9:56388721-56390722(-)
Zm00001d016928::5:180253065-180255066(-)
Zm00001d036872::6:105289674-105291675(+)
Zm00001d041700::3:133871998-133873999(-)
Zm00001d041376::3:114784720-114786721(+)
Zm00001d045636::9:30231532-30233533(+)
Zm00001d022016::7:168058204-168060205(-)
Zm00001d049925::4:53031414-53033415(-)
Zm00001d024830::10:90116494-90118495(+)
Zm00001d019189::7:20853118-20855119(-)
Zm00001d044455::3:228434062-228436063(+)
Zm00001d046490::9:92162217-92164218(-)
Zm00001d022312::7:174948666-174950667(-)
Zm00001d020391::7:110988045-110990046(-)
Zm00001d036674::6:97247447-97249448(+)
Zm00001d025811::10:130234601-130236602(+)
Zm00001d031211::1:182339720-182341721(-)
Zm00001d049437::4:30243270-30245271(+)
Zm00001d033405::1:262087664-262089665(+)
Zm00001d043382::3:198281707-198283708(+)
Zm00001d025066::10:102405481-102407482(-)
Zm00001d034383::1:291470940-291472941(+)
Zm00001d030801::1:160338024-160340025(-)
Zm00001d012534::8:176252829-176254830(+)
Zm00001d006605::2:211891193-211893194(-)
Zm00001d007529::2:233990174-233992175(+)
Zm00001d013397::5:10345719-10347720(+)
Zm00001d034206::1:286758765-286760766(-)
Zm00001d044939::9:7777539-7779540(-)
Zm00001d022046::7:168696768-168698769(+)
Zm00001d042094::3:150551545-150553546(-)
Zm00001d011765::8:161176571-161178572(-)
Zm00001d049046::4:13839486-13841487(+)
Zm00001d048877::4:6902858-6904859(+)
Zm00001d031909::1:206471221-206473222(-)
Zm00001d026584::10:148386592-148388593(-)
Zm00001d035136::6:6623423-6625424(-)
Zm00001d042306::3:160114593-160116594(+)
Zm00001d021728::7:161520993-161522994(+)
Zm00001d038794::6:164494920-164496921(-)
Zm00001d044272::3:223518402-223520403(+)
Zm00001d040805::3:67071377-67073378(-)
Zm00001d012642::8:177706433-177708434(-)
Zm00001d045605::9:28499107-28501108(-)
Zm00001d043692::3:207544057-207546058(+)
Zm00001d040667::3:57061509-57063510(-)
Zm00001d023639::10:13311829-13313830(+)
Zm00001d018727::7:3153004-3155005(-)
Zm00001d007270::2:226306434-226308435(-)
Zm00001d029997::1:98380616-98382617(+)
Zm00001d048634::4:1845084-1847085(+)
Zm00001d004401::2:109325503-109327504(+)
Zm00001d015429::5:89663224-89665225(+)
Zm00001d038183::6:150819585-150821586(-)
Zm00001d026239::10:141709780-141711781(-)
Zm00001d010684::8:124239034-124241035(+)
Zm00001d015758::5:116964918-116966919(+)
Zm00001d050550::4:99563392-99565393(+)
Zm00001d031164::1:180370666-180372667(-)
Zm00001d033895::1:277648483-277650484(+)
Zm00001d041445::3:120203784-120205785(-)
Zm00001d032669::1:233721975-233723976(+)
Zm00001d011780::8:161466148-161468149(+)
Zm00001d016248::5:152960545-152962546(-)
Zm00001d046977::9:113839431-113841432(+)
Zm00001d045114::9:13153612-13155613(+)
Zm00001d049954::4:55311150-55313151(-)
Zm00001d049219::4:21200832-21202833(-)
Zm00001d031853::1:204143638-204145639(+)
Zm00001d034189::1:286079449-286081450(+)
Zm00001d018517::5:222355525-222357526(+)
Zm00001d049856::4:48419129-48421130(+)
Zm00001d035514::6:30753287-30755288(-)
Zm00001d012322::8:172404858-172406859(-)
Zm00001d028225::1:27254787-27256788(+)
Zm00001d028396::1:33310206-33312207(-)
Zm00001d020036::7:87374492-87376493(+)
Zm00001d027919::1:17625535-17627536(-)
Zm00001d006750::2:215850363-215852364(+)
Zm00001d044648::3:233949331-233951332(-)
Zm00001d028505::1:37341576-37343577(+)
Zm00001d017978::5:211178777-211180778(+)
Zm00001d027626::1:9410880-9412881(-)
Zm00001d042102::3:150719096-150721097(+)
Zm00001d037497::6:127267590-127269591(+)
Zm00001d053966::4:244409283-244411284(+)
Zm00001d033557::1:267116277-267118278(+)
Zm00001d034282::1:288426309-288428310(-)
Zm00001d006578::2:211378215-211380216(-)
Zm00001d023796::10:21486810-21488811(+)
Zm00001d027442::1:5435370-5437371(-)
Zm00001d013701::5:17884309-17886310(-)
Zm00001d012996::5:2889876-2891877(-)
Zm00001d051149::4:145960155-145962156(-)
Zm00001d039370::3:2691102-2693103(+)
Zm00001d022493::7:178738581-178740582(-)
Zm00001d029141::1:60325518-60327519(-)
Zm00001d029272::1:64436730-64438731(+)
Zm00001d032707::1:235474259-235476260(-)
Zm00001d030711::1:154985537-154987538(+)
Zm00001d003941::2:70604087-70606088(-)
Zm00001d021635::7:158746877-158748878(+)
Zm00001d011687::8:158773576-158775577(-)
Zm00001d017700::5:204552219-204554220(+)
Zm00001d027768::1:13165416-13167417(+)
Zm00001d021541::7:155402685-155404686(+)
Zm00001d034714::1:300522147-300524148(+)
Zm00001d021764::7:162642425-162644426(-)
Zm00001d008665::8:16422644-16424645(+)
Zm00001d048084::9:149785306-149787307(+)
Zm00001d008706::8:17460048-17462049(+)
Zm00001d033132::1:251722993-251724994(-)
Zm00001d047216::9:122519363-122521364(+)
Zm00001d049428::4:30060646-30062647(+)
Zm00001d049642::4:38568596-38570597(+)
Zm00001d046831::9:107717879-107719880(-)
Zm00001d049636::4:38210805-38212806(-)
Zm00001d019040::7:13873969-13875970(+)
Zm00001d043705::3:207916356-207918357(+)
Zm00001d020612::7:125095496-125097497(+)
Zm00001d029300::1:65437869-65439870(+)
Zm00001d020457::7:115737989-115739990(+)
Zm00001d032338::1:223123604-223125605(+)
Zm00001d048393::9:155555998-155557999(+)
Zm00001d016367::5:159556914-159558915(+)
Zm00001d020102::7:92119663-92121664(-)
Zm00001d017264::5:191019602-191021603(-)
Zm00001d039222::6:173163509-173165510(-)
Zm00001d049506::4:32692733-32694734(-)
Zm00001d010617::8:122039095-122041096(-)
Zm00001d007294::2:226982989-226984990(+)
Zm00001d029314::1:65621273-65623274(-)
Zm00001d013112::5:4869102-4871103(+)
Zm00001d008739::8:18572546-18574547(-)
Zm00001d036055::6:69319210-69321211(-)
Zm00001d041990::3:146845370-146847371(+)
Zm00001d008587::8:13679935-13681936(+)
Zm00001d044670::3:234489277-234491278(+)
Zm00001d025860::10:131693640-131695641(-)
Zm00001d054047::4:245536719-245538720(-)
Zm00001d021699::7:160632777-160634778(-)
Zm00001d046973::9:113653144-113655145(-)
Zm00001d049386::4:28601521-28603522(+)
Zm00001d042215::3:156415552-156417553(+)
Zm00001d044517::3:230721465-230723466(+)
Zm00001d044806::9:2939176-2941177(+)
Zm00001d012236::8:170637500-170639501(+)
Zm00001d006316::2:204319971-204321972(+)
Zm00001d007504::2:233418028-233420029(+)
Zm00001d012666::8:178298473-178300474(-)
Zm00001d010967::8:135267192-135269193(+)
Zm00001d006700::2:214672099-214674100(+)
Zm00001d010638::8:122763418-122765419(+)
Zm00001d028989::1:53776258-53778259(-)
Zm00001d048342::9:154781215-154783216(+)
Zm00001d025141::10:106320737-106322738(-)
Zm00001d053018::4:209377564-209379565(+)
Zm00001d050755::4:121088033-121090034(+)
Zm00001d028354::1:31749725-31751726(-)
Zm00001d017151::5:187078434-187080435(-)
Zm00001d011821::8:162131823-162133824(+)
Zm00001d013498::5:12807349-12809350(-)
Zm00001d023706::10:16398882-16400883(+)
Zm00001d002540::2:14998429-15000430(-)
Zm00001d022582::7:180324952-180326953(-)
Zm00001d018654::7:1973758-1975759(-)
Zm00001d053284::4:224050862-224052863(-)
Zm00001d030550::1:143284376-143286377(-)
Zm00001d038531::6:159370774-159372775(+)
Zm00001d024305::10:63042731-63044732(+)
Zm00001d011716::8:159804716-159806717(-)
Zm00001d002592::2:16309690-16311691(+)
Zm00001d012180::8:169621325-169623326(-)
Zm00001d028111::1:23122420-23124421(-)
Zm00001d019504::7:38017855-38019856(+)
Zm00001d021930::7:166046806-166048807(-)
Zm00001d046369::9:84814522-84816523(+)
Zm00001d039923::3:19602465-19604466(-)
Zm00001d039200::6:172420213-172422214(+)
Zm00001d021818::7:163655033-163657034(-)
Zm00001d040725::3:60283843-60285844(+)
Zm00001d049768::4:43895421-43897422(-)
Zm00001d046487::9:92059759-92061760(+)
Zm00001d034758::1:301499060-301501061(-)
Zm00001d003522::2:46612148-46614149(-)
Zm00001d031837::1:203220477-203222478(+)
Zm00001d010418::8:113993304-113995305(-)
Zm00001d031927::1:207080548-207082549(-)
Zm00001d005344::2:170206903-170208904(-)
Zm00001d030489::1:136756514-136758515(-)
Zm00001d025966::10:134985387-134987388(+)
Zm00001d005657::2:182380904-182382905(+)
Zm00001d007301::2:227278407-227280408(+)
Zm00001d021906::7:165738433-165740434(+)
Zm00001d051912::4:174434145-174436146(-)
Zm00001d019759::7:57090700-57092701(-)
Zm00001d034413::1:292248828-292250829(-)
Zm00001d024994::10:98235254-98237255(+)
Zm00001d051524::4:161340280-161342281(-)
Zm00001d051092::4:141767927-141769928(-)
Zm00001d009705::8:76822113-76824114(+)
Zm00001d025871::10:132192357-132194358(+)
Zm00001d018595::7:178779-180780(+)
Zm00001d038304::6:154055556-154057557(-)
Zm00001d052263::4:185227333-185229334(+)
Zm00001d010671::8:123806820-123808821(+)
Zm00001d045782::9:38770209-38772210(+)
Zm00001d038336::6:154798080-154800081(+)
Zm00001d024273::10:60913572-60915573(+)
Zm00001d015765::5:117650574-117652575(-)
Zm00001d002997::2:29026227-29028228(+)
Zm00001d008646::8:15716720-15718721(-)
Zm00001d022160::7:171440794-171442795(+)
Zm00001d048311::9:154420257-154422258(+)
Zm00001d044533::3:231104783-231106784(-)
Zm00001d031655::1:197544130-197546131(+)
Zm00001d017243::5:190147915-190149916(-)
Zm00001d025837::10:131424648-131426649(-)
Zm00001d014628::5:56550592-56552593(+)
Zm00001d035947::6:61615989-61617990(+)
Zm00001d053994::4:244797240-244799241(+)
Zm00001d036760::6:99955994-99957995(+)
Zm00001d045490::9:24408857-24410858(-)
Zm00001d022139::7:171048144-171050145(+)
Zm00001d017032::5:183208899-183210900(+)
Zm00001d006711::2:214996807-214998808(+)
Zm00001d028946::1:52497929-52499930(+)
Zm00001d038657::6:161936544-161938545(+)
Zm00001d027848::1:15125344-15127345(-)
Zm00001d036929::6:106702540-106704541(+)
Zm00001d037894::6:141325048-141327049(-)
Zm00001d024590::10:79529683-79531684(+)
Zm00001d002372::2:11324246-11326247(-)
Zm00001d009928::8:90094183-90096184(+)
Zm00001d045182::9:15348071-15350072(-)
Zm00001d001790::2:1017998-1019999(+)
Zm00001d033751::1:272897183-272899184(+)
Zm00001d006494::2:209825746-209827747(+)
Zm00001d014467::5:49117807-49119808(+)
Zm00001d017168::5:187803676-187805677(+)
Zm00001d018420::5:220386868-220388869(-)
Zm00001d019172::7:20302263-20304264(-)
Zm00001d049615::4:37682672-37684673(+)
Zm00001d034823::1:302983019-302985020(-)
Zm00001d032591::1:231448033-231450034(+)
Zm00001d036410::6:87199239-87201240(-)
Zm00001d041506::3:124674489-124676490(-)
Zm00001d029899::1:93195285-93197286(-)
Zm00001d014796::5:63584917-63586918(+)
Zm00001d049479::4:31727759-31729760(+)
Zm00001d010031::8:96224603-96226604(+)
Zm00001d042642::3:175095495-175097496(-)
Zm00001d043804::3:210574576-210576577(+)
Zm00001d047873::9:143964637-143966638(+)
Zm00001d015769::5:118156120-118158121(+)
Zm00001d045792::9:39401390-39403391(-)
Zm00001d027322::1:2893274-2895275(+)
Zm00001d004353::2:105748341-105750342(+)
Zm00001d030757::1:158369828-158371829(-)
Zm00001d038128::6:148815555-148817556(-)
Zm00001d026106::10:138572485-138574486(-)
Zm00001d015251::5:81359356-81361357(+)
Zm00001d048444::9:156576074-156578075(-)
Zm00001d038546::6:159665158-159667159(-)
Zm00001d041953::3:145230054-145232055(+)
Zm00001d016211::5:150581223-150583224(+)
Zm00001d026285::10:142832762-142834763(-)
Zm00001d034702::1:300263593-300265594(+)
Zm00001d044608::3:233330982-233332983(-)
Zm00001d037720::6:135178179-135180180(+)
Zm00001d006107::2:198317091-198319092(+)
Zm00001d013622::5:15692975-15694976(-)
Zm00001d038293::6:153574214-153576215(+)
Zm00001d007701::2:237657414-237659415(+)
Zm00001d013206::5:6550973-6552974(+)
Zm00001d025574::10:122790288-122792289(+)
Zm00001d029896::1:92895528-92897529(+)
Zm00001d009186::8:41879026-41881027(-)
Zm00001d011458::8:150983218-150985219(+)
Zm00001d048766::4:5215591-5217592(+)
Zm00001d001871::2:2124428-2126429(+)
Zm00001d033847::1:275683714-275685715(+)
Zm00001d014451::5:47927132-47929133(+)
Zm00001d044524::3:230865786-230867787(-)
Zm00001d027900::1:17145572-17147573(+)
Zm00001d040289::3:35908434-35910435(-)
Zm00001d025623::10:124268722-124270723(-)
Zm00001d019670::7:49543833-49545834(-)
Zm00001d011336::8:147231230-147233231(-)
Zm00001d042552::3:171563045-171565046(-)
Zm00001d020708::7:129522902-129524903(+)
Zm00001d023654::10:13705652-13707653(-)
Zm00001d003492::2:45891862-45893863(+)
Zm00001d038756::6:163934842-163936843(+)
Zm00001d003089::2:31846631-31848632(+)
Zm00001d010198::8:103709580-103711581(+)
Zm00001d018129::5:214935213-214937214(-)
Zm00001d011913::8:164367878-164369879(-)
Zm00001d046923::9:110941533-110943534(+)
Zm00001d047727::9:140056757-140058758(+)
Zm00001d044148::3:220491313-220493314(+)
Zm00001d015229::5:80104197-80106198(-)
Zm00001d048453::9:156672252-156674253(-)
Zm00001d019279::7:25299923-25301924(+)
Zm00001d014969::5:70571393-70573394(+)
Zm00001d048347::9:154824974-154826975(-)
Zm00001d025707::10:126902469-126904470(+)
Zm00001d004564::2:118182505-118184506(-)
Zm00001d013817::5:21322933-21324934(+)
Zm00001d051532::4:161650532-161652533(-)
Zm00001d040371::3:40531377-40533378(+)
Zm00001d050073::4:64143984-64145985(+)
Zm00001d028814::1:47415813-47417814(+)
Zm00001d053102::4:213817757-213819758(-)
Zm00001d046440::9:89861093-89863094(+)
Zm00001d014609::5:55130771-55132772(-)
Zm00001d054078::4:245973500-245975501(-)
Zm00001d017583::5:200658410-200660411(-)
Zm00001d047210::9:122123868-122125869(-)
Zm00001d038121::6:148615691-148617692(-)
Zm00001d032507::1:228904344-228906345(+)
Zm00001d030496::1:138701791-138703792(+)
Zm00001d039920::3:19384989-19386990(-)
Zm00001d043789::3:210249289-210251290(+)
Zm00001d053660::4:238364694-238366695(+)
Zm00001d034313::1:288969993-288971994(-)
Zm00001d041650::3:131647319-131649320(-)
Zm00001d047898::9:144742004-144744005(+)
Zm00001d026267::10:142379793-142381794(-)
Zm00001d010803::8:128342248-128344249(-)
Zm00001d042224::3:156717420-156719421(+)
Zm00001d006089::2:197836672-197838673(+)
Zm00001d038843::6:165653658-165655659(+)
Zm00001d053956::4:244189466-244191467(-)
Zm00001d012177::8:169572262-169574263(+)
Zm00001d024966::10:97207770-97209771(-)
Zm00001d049331::4:26802806-26804807(-)
Zm00001d036481::6:90062491-90064492(-)
Zm00001d019462::7:34957413-34959414(-)
Zm00001d019148::7:19184072-19186073(-)
Zm00001d007856::2:240991757-240993758(+)
Zm00001d052735::4:199332411-199334412(+)
Zm00001d025724::10:127576664-127578665(+)
Zm00001d046656::9:100694613-100696614(+)
Zm00001d020995::7:139769811-139771812(-)
Zm00001d002391::2:11811773-11813774(-)
Zm00001d014957::5:69977848-69979849(-)
Zm00001d033745::1:272680512-272682513(-)
Zm00001d020064::7:89650424-89652425(-)
Zm00001d015290::5:82872839-82874840(+)
Zm00001d037590::6:130720798-130722799(+)
Zm00001d015569::5:98411967-98413968(-)
Zm00001d041354::3:114021949-114023950(-)
Zm00001d024307::10:63090227-63092228(+)
Zm00001d016847::5:178248568-178250569(+)
Zm00001d038752::6:163890548-163892549(-)
Zm00001d013493::5:12705655-12707656(-)
Zm00001d010199::8:103720569-103722570(-)
Zm00001d006321::2:204513460-204515461(+)
Zm00001d036136::6:73928399-73930400(-)
Zm00001d043809::3:210762067-210764068(+)
Zm00001d047207::9:121977996-121979997(-)
Zm00001d025619::10:124228506-124230507(-)
Zm00001d010094::8:99104236-99106237(+)
Zm00001d027757::1:12712564-12714565(+)
Zm00001d051977::4:175736675-175738676(+)
Zm00001d005036::2:155299762-155301763(+)
Zm00001d010702::8:124976314-124978315(-)
Zm00001d034663::1:299196263-299198264(-)
Zm00001d050372::4:84615704-84617705(-)
Zm00001d022211::7:172908869-172910870(+)
Zm00001d040985::3:88158169-88160170(-)
Zm00001d005466::2:175164725-175166726(+)
Zm00001d030056::1:102372932-102374933(+)
Zm00001d048701::4:3515696-3517697(-)
Zm00001d020208::7:100203293-100205294(+)
Zm00001d028785::1:46380391-46382392(-)
Zm00001d049922::4:52874906-52876907(-)
Zm00001d051799::4:169984567-169986568(+)
Zm00001d007967::2:244318175-244320176(-)
Zm00001d025195::10:108515187-108517188(+)
Zm00001d021344::7:149462211-149464212(-)
Zm00001d007207::2:224752499-224754500(+)
Zm00001d047479::9:131497706-131499707(-)
Zm00001d006820::2:217259054-217261055(-)
Zm00001d041819::3:139133529-139135530(+)
Zm00001d025296::10:113106693-113108694(+)
Zm00001d036952::6:107234263-107236264(+)
Zm00001d024093::10:43776703-43778704(-)
Zm00001d052353::4:187984045-187986046(+)
Zm00001d043743::3:208866985-208868986(-)
Zm00001d044547::3:231406715-231408716(-)
Zm00001d011154::8:140937252-140939253(+)
Zm00001d032220::1:217657598-217659599(-)
Zm00001d048702::4:3576029-3578030(-)
Zm00001d037732::6:135530204-135532205(+)
Zm00001d005168::2:162090559-162092560(+)
Zm00001d048089::9:149894859-149896860(+)
Zm00001d003186::2:35032149-35034150(-)
Zm00001d015299::5:83253638-83255639(-)
Zm00001d031332::1:186380382-186382383(-)
Zm00001d006886::2:218574361-218576362(+)
Zm00001d013842::5:22199014-22201015(+)
Zm00001d050043::4:62018395-62020396(-)
Zm00001d012920::5:1958812-1960813(-)
Zm00001d032866::1:240594704-240596705(+)
Zm00001d001814::2:1419258-1421259(-)
Zm00001d048644::4:2549154-2551155(-)
Zm00001d022289::7:174560246-174562247(-)
Zm00001d012361::8:173018070-173020071(+)
Zm00001d010135::8:100960275-100962276(+)
Zm00001d023811::10:22870056-22872057(-)
Zm00001d039016::6:168725034-168727035(-)
Zm00001d029441::1:70617619-70619620(+)
Zm00001d002946::2:27824584-27826585(+)
Zm00001d034107::1:284125781-284127782(+)
Zm00001d017555::5:199468575-199470576(+)
Zm00001d009461::8:65513066-65515067(+)
Zm00001d002706::2:19821428-19823429(+)
Zm00001d024596::10:79838087-79840088(-)
Zm00001d045545::9:25956074-25958075(+)
Zm00001d008816::8:21391648-21393649(-)
Zm00001d042504::3:169717083-169719084(-)
Zm00001d007802::2:239893316-239895317(-)
Zm00001d030690::1:153222373-153224374(+)
Zm00001d047555::9:135293091-135295092(+)
Zm00001d050283::4:78442434-78444435(+)
Zm00001d048505::9:157484523-157486524(+)
Zm00001d033769::1:273101763-273103764(-)
Zm00001d045181::9:15323288-15325289(+)
Zm00001d010625::8:122236498-122238499(+)
Zm00001d017422::5:195637364-195639365(-)
Zm00001d048095::9:150054660-150056661(+)
Zm00001d048014::9:148008271-148010272(-)
Zm00001d051691::4:166838199-166840200(+)
Zm00001d028184::1:25732521-25734522(+)
Zm00001d045063::9:11345145-11347146(+)
Zm00001d034405::1:292045250-292047251(-)
Zm00001d005684::2:183287189-183289190(+)
Zm00001d030368::1:126767532-126769533(-)
Zm00001d043356::3:197522393-197524394(+)
Zm00001d043591::3:204506053-204508054(+)
Zm00001d010948::8:134759085-134761086(+)
Zm00001d029105::1:58196400-58198401(+)
Zm00001d031666::1:198116472-198118473(-)
Zm00001d042711::3:177901782-177903783(-)
Zm00001d039085::6:169717146-169719147(+)
Zm00001d040534::3:48545428-48547429(-)
Zm00001d017699::5:204536334-204538335(+)
Zm00001d053852::4:242212297-242214298(-)
Zm00001d012725::8:179228212-179230213(-)
Zm00001d014863::5:66027483-66029484(-)
Zm00001d047998::9:147616839-147618840(-)
Zm00001d044854::9:5280036-5282037(-)
Zm00001d011012::8:136697847-136699848(-)
Zm00001d053335::4:226592529-226594530(-)
Zm00001d029531::1:75100659-75102660(-)
Zm00001d041070::3:94778974-94780975(+)
Zm00001d025522::10:121166617-121168618(+)
Zm00001d019226::7:22694379-22696380(+)
Zm00001d007688::2:237422661-237424662(+)
Zm00001d030891::1:166011866-166013867(-)
Zm00001d047236::9:123542292-123544293(-)
Zm00001d010292::8:107894885-107896886(-)
Zm00001d023797::10:21894715-21896716(+)
Zm00001d035034::6:2465078-2467079(-)
Zm00001d027495::1:6554558-6556559(+)
Zm00001d028287::1:29240178-29242179(-)
Zm00001d031997::1:209094481-209096482(+)
Zm00001d007818::2:240250929-240252930(-)
Zm00001d018180::5:215914404-215916405(+)
Zm00001d014848::5:65455220-65457221(+)
Zm00001d038971::6:168000799-168002800(-)
Zm00001d040702::3:59063081-59065082(+)
Zm00001d052008::4:176344483-176346484(-)
Zm00001d034037::1:281974085-281976086(+)
Zm00001d013089::5:4533908-4535909(+)
Zm00001d050925::4:131907275-131909276(+)
Zm00001d035974::6:63768830-63770831(-)
Zm00001d049443::4:30524547-30526548(-)
Zm00001d046155::9:67852306-67854307(-)
Zm00001d006610::2:212550122-212552123(+)
Zm00001d004438::2:111775105-111777106(-)
Zm00001d018149::5:215541014-215543015(+)
Zm00001d051126::4:144681570-144683571(+)
Zm00001d005937::2:193437892-193439893(-)
Zm00001d046472::9:91531459-91533460(+)
Zm00001d005082::2:157622224-157624225(-)
Zm00001d024540::10:77149359-77151360(-)
Zm00001d009112::8:37144375-37146376(-)
Zm00001d002938::2:27447329-27449330(-)
Zm00001d016391::5:160599590-160601591(+)
Zm00001d043477::3:201447386-201449387(+)
Zm00001d033912::1:278372376-278374377(+)
Zm00001d036449::6:88956909-88958910(+)
Zm00001d027826::1:14611310-14613311(-)
Zm00001d053582::4:235337573-235339574(+)
Zm00001d034915::1:305478610-305480611(+)
Zm00001d019816::7:64641358-64643359(+)
Zm00001d041915::3:143334761-143336762(-)
Zm00001d028582::1:39799719-39801720(-)
Zm00001d045968::9:50711028-50713029(+)
Zm00001d015802::5:121330067-121332068(+)
Zm00001d027810::1:14249762-14251763(-)
Zm00001d044995::9:9515402-9517403(+)
Zm00001d014066::5:31262820-31264821(-)
Zm00001d002952::2:27987541-27989542(-)
Zm00001d049590::4:36549176-36551177(-)
Zm00001d024148::10:49666476-49668477(+)
Zm00001d046502::9:92908375-92910376(+)
Zm00001d030074::1:103632880-103634881(+)
Zm00001d039716::3:12836100-12838101(-)
Zm00001d021461::7:152740107-152742108(+)
Zm00001d038725::6:163368988-163370989(-)
Zm00001d016440::5:162373453-162375454(-)
Zm00001d010434::8:115007357-115009358(-)
Zm00001d017078::5:184647493-184649494(+)
Zm00001d054111::4:246925527-246927528(+)
Zm00001d023444::10:5650643-5652644(+)
Zm00001d037376::6:123555171-123557172(+)
Zm00001d013606::5:15244634-15246635(+)
Zm00001d042697::3:177340898-177342899(-)
Zm00001d019776::7:59513690-59515691(+)
Zm00001d032926::1:243416914-243418915(+)
Zm00001d050359::4:83489942-83491943(+)
Zm00001d007975::2:244370770-244372771(-)
Zm00001d014703::5:59966275-59968276(+)
Zm00001d008201::8:990627-992628(-)
Zm00001d053260::4:222929769-222931770(+)
Zm00001d007313::2:227535919-227537920(+)
Zm00001d019522::7:39734722-39736723(-)
Zm00001d001825::2:1534556-1536557(-)
Zm00001d022485::7:178564632-178566633(+)
Zm00001d007307::2:227402458-227404459(+)
Zm00001d048382::9:155282324-155284325(+)
Zm00001d045079::9:11801739-11803740(-)
Zm00001d046676::9:101916508-101918509(+)
Zm00001d052286::4:185993409-185995410(-)
Zm00001d037443::6:125483293-125485294(+)
Zm00001d040129::3:28676962-28678963(-)
Zm00001d047094::9:118433470-118435471(+)
Zm00001d043805::3:210579003-210581004(+)
Zm00001d002090::2:5814417-5816418(-)
Zm00001d036238::6:78462488-78464489(+)
Zm00001d007630::2:236499393-236501394(+)
Zm00001d014249::5:38003677-38005678(+)
Zm00001d034218::1:286996565-286998566(+)
Zm00001d011819::8:162060646-162062647(+)
Zm00001d005006::2:153443367-153445368(+)
Zm00001d001976::2:3770093-3772094(+)
Zm00001d052158::4:181472725-181474726(+)
Zm00001d051906::4:174311732-174313733(+)
Zm00001d047146::9:120061879-120063880(-)
Zm00001d022541::7:179740279-179742280(+)
Zm00001d010823::8:128850854-128852855(-)
Zm00001d032883::1:241397143-241399144(-)
Zm00001d041119::3:98748157-98750158(+)
Zm00001d019283::7:25503348-25505349(-)
Zm00001d043302::3:195187934-195189935(+)
Zm00001d026414::10:145393100-145395101(+)
Zm00001d036206::6:77086152-77088153(-)
Zm00001d040028::3:23433725-23435726(-)
Zm00001d039667::3:11441137-11443138(+)
Zm00001d035465::6:28061604-28063605(-)
Zm00001d014664::5:58012732-58014733(+)
Zm00001d017130::5:186475047-186477048(+)
Zm00001d052126::4:180363561-180365562(+)
Zm00001d039079::6:169683696-169685697(+)
Zm00001d020381::7:110243920-110245921(+)
Zm00001d002147::2:6776274-6778275(+)
Zm00001d045965::9:50421324-50423325(-)
Zm00001d031657::1:197699504-197701505(-)
Zm00001d012829::5:945521-947522(-)
Zm00001d006614::2:212641693-212643694(-)
Zm00001d033525::1:265610428-265612429(-)
Zm00001d007969::2:244324256-244326257(+)
Zm00001d031253::1:183891561-183893562(-)
Zm00001d037739::6:135959336-135961337(+)
Zm00001d028008::1:20136447-20138448(-)
Zm00001d017666::5:203489489-203491490(-)
Zm00001d041926::3:143899798-143901799(+)
Zm00001d008173::8:178284-180285(-)
Zm00001d042908::3:183665898-183667899(+)
Zm00001d018488::5:221701594-221703595(-)
Zm00001d037971::6:143884094-143886095(+)
Zm00001d020581::7:123667881-123669882(-)
Zm00001d007379::2:230226693-230228694(-)
Zm00001d002649::2:18095238-18097239(-)
Zm00001d019139::7:18800478-18802479(-)
Zm00001d053565::4:234502876-234504877(+)
Zm00001d014141::5:34050765-34052766(-)
Zm00001d030907::1:166740409-166742410(+)
Zm00001d014760::5:61825455-61827456(+)
Zm00001d047300::9:126000358-126002359(+)
Zm00001d010174::8:102995382-102997383(-)
Zm00001d039358::3:2493817-2495818(+)
Zm00001d010918::8:133383400-133385401(+)
Zm00001d026165::10:140168158-140170159(+)
Zm00001d039614::3:9092250-9094251(-)
Zm00001d018704::7:2765545-2767546(+)
Zm00001d006875::2:218331961-218333962(-)
Zm00001d004624::2:122502062-122504063(+)
Zm00001d051174::4:147172477-147174478(+)
Zm00001d007434::2:231635154-231637155(-)
Zm00001d009929::8:90222626-90224627(+)
Zm00001d031177::1:181307065-181309066(-)
Zm00001d034435::1:292948484-292950485(-)
Zm00001d029640::1:80898663-80900664(-)
Zm00001d024960::10:96936249-96938250(+)
Zm00001d010406::8:113208224-113210225(-)
Zm00001d023495::10:7346001-7348002(+)
Zm00001d019968::7:81059868-81061869(-)
Zm00001d047946::9:145957661-145959662(-)
Zm00001d032527::1:229517418-229519419(-)
Zm00001d032048::1:210737490-210739491(+)
Zm00001d014646::5:57167560-57169561(+)
Zm00001d017065::5:184298432-184300433(-)
Zm00001d049363::4:27925094-27927095(-)
Zm00001d019719::7:53600529-53602530(-)
Zm00001d002669::2:18828990-18830991(+)
Zm00001d018501::5:221877894-221879895(-)
Zm00001d029118::1:58539500-58541501(-)
Zm00001d022294::7:174688583-174690584(+)
Zm00001d046697::9:102851326-102853327(+)
Zm00001d035032::6:2452956-2454957(+)
Zm00001d012173::8:169514595-169516596(+)
Zm00001d007475::2:232602059-232604060(+)
Zm00001d038536::6:159536061-159538062(+)
Zm00001d024937::10:95805407-95807408(+)
Zm00001d039674::3:11577103-11579104(-)
Zm00001d018448::5:221101794-221103795(+)
Zm00001d003767::2:58174486-58176487(-)
Zm00001d024597::10:79895470-79897471(+)
Zm00001d045661::9:32055268-32057269(+)
Zm00001d003947::2:71157026-71159027(-)
Zm00001d037316::6:120705375-120707376(-)
Zm00001d007029::2:220388397-220390398(-)
Zm00001d016280::5:155469369-155471370(-)
Zm00001d038228::6:152041827-152043828(+)
Zm00001d002212::2:8307942-8309943(-)
Zm00001d011242::8:144288202-144290203(-)
Zm00001d048243::9:153103903-153105904(+)
Zm00001d037052::6:110618468-110620469(+)
Zm00001d045873::9:45036708-45038709(+)
Zm00001d036484::6:90187550-90189551(-)
Zm00001d021651::7:159106207-159108208(+)
Zm00001d038870::6:166158760-166160761(+)
Zm00001d021890::7:165494214-165496215(+)
Zm00001d053838::4:242131023-242133024(+)
Zm00001d014486::5:49913615-49915616(+)
Zm00001d037970::6:143863587-143865588(+)
Zm00001d013918::5:24813586-24815587(+)
Zm00001d039304::3:1402447-1404448(-)
Zm00001d051114::4:143866112-143868113(+)
Zm00001d029378::1:68242973-68244974(+)
Zm00001d013615::5:15491784-15493785(+)
Zm00001d034566::1:296471076-296473077(+)
Zm00001d040315::3:37692103-37694104(+)
Zm00001d005781::2:188134257-188136258(-)
Zm00001d032371::1:224161702-224163703(+)
Zm00001d029092::1:57579037-57581038(+)
Zm00001d034675::1:299608202-299610203(-)
Zm00001d027849::1:15129932-15131933(-)
Zm00001d011174::8:141803830-141805831(+)
Zm00001d016786::5:175962072-175964073(-)
Zm00001d024105::10:45703600-45705601(-)
Zm00001d042590::3:172914351-172916352(-)
Zm00001d023290::10:2230951-2232952(-)
Zm00001d014731::5:60953110-60955111(+)
Zm00001d017985::5:211405363-211407364(-)
Zm00001d015269::5:82148569-82150570(-)
Zm00001d044979::9:9103785-9105786(+)
Zm00001d048606::4:1117571-1119572(+)
Zm00001d030676::1:152409901-152411902(-)
Zm00001d014094::5:32211750-32213751(-)
Zm00001d015497::5:93779754-93781755(-)
Zm00001d006502::2:210090665-210092666(+)
Zm00001d012925::5:2063524-2065525(+)
Zm00001d028293::1:29405534-29407535(+)
Zm00001d025737::10:127950067-127952068(+)
Zm00001d052507::4:191590626-191592627(+)
Zm00001d001952::2:3424307-3426308(+)
Zm00001d041648::3:131573836-131575837(+)
Zm00001d039568::3:8115310-8117311(-)
Zm00001d003551::2:47843376-47845377(-)
Zm00001d048862::4:6619535-6621536(-)
Zm00001d053722::4:239852805-239854806(-)
Zm00001d018497::5:221821493-221823494(-)
Zm00001d022117::7:170769941-170771942(-)
Zm00001d022597::7:180743797-180745798(+)
Zm00001d007571::2:235051695-235053696(-)
Zm00001d021736::7:161772069-161774070(-)
Zm00001d054034::4:245351514-245353515(-)
Zm00001d002836::2:24264159-24266160(-)
Zm00001d038801::6:164735896-164737897(-)
Zm00001d018366::5:219241001-219243002(-)
Zm00001d010399::8:112883871-112885872(-)
Zm00001d032637::1:232699089-232701090(-)
Zm00001d017951::5:210776581-210778582(+)
Zm00001d020638::7:125917745-125919746(+)
Zm00001d010287::8:107617446-107619447(+)
Zm00001d002000::2:4148792-4150793(+)
Zm00001d041215::3:105824853-105826854(+)
Zm00001d042398::3:164492603-164494604(-)
Zm00001d008390::8:7119012-7121013(+)
Zm00001d020961::7:137992076-137994077(-)
Zm00001d032788::1:238191963-238193964(-)
Zm00001d014196::5:35997125-35999126(-)
Zm00001d015141::5:76871309-76873310(-)
Zm00001d047769::9:141361813-141363814(+)
Zm00001d037338::6:122052011-122054012(+)
Zm00001d022513::7:179171457-179173458(-)
Zm00001d006564::2:211023492-211025493(+)
Zm00001d031600::1:195877206-195879207(-)
Zm00001d014037::5:30112604-30114605(-)
Zm00001d006408::2:206924193-206926194(+)
Zm00001d050323::4:81388271-81390272(+)
Zm00001d005598::2:180233587-180235588(-)
Zm00001d032170::1:215425273-215427274(-)
Zm00001d023694::10:15873649-15875650(+)
Zm00001d044367::3:226308911-226310912(+)
Zm00001d001824::2:1525902-1527903(+)
Zm00001d015347::5:85615861-85617862(-)
Zm00001d015209::5:79497281-79499282(+)
Zm00001d039786::3:14618166-14620167(-)
Zm00001d021588::7:157318479-157320480(+)
Zm00001d023795::10:21208953-21210954(-)
Zm00001d028900::1:50155664-50157665(+)
Zm00001d036982::6:108218849-108220850(-)
Zm00001d047276::9:125268706-125270707(+)
Zm00001d013844::5:22384559-22386560(+)
Zm00001d031173::1:180740254-180742255(+)
Zm00001d045845::9:43388573-43390574(-)
Zm00001d043312::3:196044661-196046662(+)
Zm00001d045595::9:27928472-27930473(+)
Zm00001d044289::3:224359592-224361593(-)
Zm00001d014292::5:39730181-39732182(-)
Zm00001d016797::5:176179254-176181255(+)
Zm00001d020882::7:135399974-135401975(-)
Zm00001d031731::1:200025290-200027291(-)
Zm00001d003616::2:50483400-50485401(-)
Zm00001d031484::1:191580902-191582903(+)
Zm00001d022371::7:176260883-176262884(+)
Zm00001d025973::10:135019424-135021425(+)
Zm00001d010828::8:129179634-129181635(-)
Zm00001d007373::2:230077791-230079792(-)
Zm00001d048454::9:156672158-156674159(+)
Zm00001d049387::4:28606025-28608026(-)
Zm00001d051928::4:174747658-174749659(-)
Zm00001d043229::3:192548111-192550112(+)
Zm00001d002400::2:11982297-11984298(+)
Zm00001d038846::6:165733690-165735691(-)
Zm00001d030095::1:105493564-105495565(+)
Zm00001d047574::9:136087481-136089482(+)
Zm00001d003496::2:46049174-46051175(+)
Zm00001d044176::3:221181416-221183417(-)
Zm00001d022421::7:177325295-177327296(-)
Zm00001d012021::8:166634664-166636665(-)
Zm00001d010373::8:111707598-111709599(-)
Zm00001d046855::9:108416053-108418054(+)
Zm00001d022581::7:180313344-180315345(+)
Zm00001d042257::3:157566706-157568707(-)
Zm00001d029060::1:56815952-56817953(-)
Zm00001d031269::1:184548476-184550477(-)
Zm00001d028005::1:20026184-20028185(-)
Zm00001d051615::4:164601664-164603665(-)
Zm00001d005866::2:191184676-191186677(-)
Zm00001d021702::7:160751241-160753242(+)
Zm00001d017467::5:196753364-196755365(-)
Zm00001d049729::4:41727822-41729823(+)
Zm00001d011928::8:164789397-164791398(+)
Zm00001d019459::7:34706503-34708504(-)
Zm00001d052556::4:192917261-192919262(-)
Zm00001d038568::6:160027097-160029098(-)
Zm00001d018257::5:217514972-217516973(+)
Zm00001d021842::7:164333204-164335205(+)
Zm00001d028456::1:35501274-35503275(+)
Zm00001d035695::6:41476311-41478312(-)
Zm00001d048494::9:157173973-157175974(-)
Zm00001d044071::3:218353584-218355585(-)
Zm00001d027423::1:4914184-4916185(-)
Zm00001d034446::1:293280575-293282576(+)
Zm00001d024647::10:82036995-82038996(+)
Zm00001d048948::4:10533187-10535188(-)
Zm00001d044405::3:227317929-227319930(+)
Zm00001d038958::6:167643405-167645406(+)
Zm00001d030612::1:148425310-148427311(-)
Zm00001d002713::2:20011696-20013697(+)
Zm00001d048703::4:3616204-3618205(-)
Zm00001d036715::6:98450286-98452287(-)
Zm00001d028402::1:33656240-33658241(-)
Zm00001d028901::1:50199686-50201687(-)
Zm00001d027424::1:4948359-4950360(+)
Zm00001d035303::6:20250035-20252036(+)
Zm00001d014933::5:68957964-68959965(+)
Zm00001d048165::9:151239380-151241381(+)
Zm00001d003228::2:36829375-36831376(-)
Zm00001d052720::4:198688152-198690153(-)
Zm00001d050403::4:86238739-86240740(+)
Zm00001d005842::2:190583080-190585081(+)
Zm00001d024963::10:96969958-96971959(-)
Zm00001d008514::8:11253063-11255064(+)
Zm00001d030675::1:152404846-152406847(-)
Zm00001d009907::8:88812588-88814589(+)
Zm00001d040146::3:29162254-29164255(+)
Zm00001d037996::6:144726261-144728262(-)
Zm00001d001914::2:2808098-2810099(-)
Zm00001d013217::5:6645234-6647235(+)
Zm00001d042621::3:174104866-174106867(-)
Zm00001d005264::2:166201412-166203413(+)
Zm00001d019552::7:42055185-42057186(-)
Zm00001d002302::2:9800178-9802179(-)
Zm00001d049210::4:20787561-20789562(+)
Zm00001d002739::2:21113077-21115078(-)
Zm00001d024492::10:74050878-74052879(+)
Zm00001d040816::3:67779424-67781425(+)
Zm00001d019752::7:56250105-56252106(+)
Zm00001d026532::10:147795158-147797159(+)
Zm00001d029046::1:56028430-56030431(+)
Zm00001d040203::3:31846794-31848795(-)
Zm00001d024826::10:89845517-89847518(-)
Zm00001d023344::10:3854747-3856748(-)
Zm00001d038312::6:154177259-154179260(+)
Zm00001d027723::1:12181940-12183941(-)
Zm00001d051268::4:151293669-151295670(+)
Zm00001d010451::8:115728296-115730297(-)
Zm00001d020483::7:118402396-118404397(-)
Zm00001d002420::2:12303016-12305017(+)
Zm00001d051848::4:172177399-172179400(+)
Zm00001d010698::8:124959400-124961401(-)
Zm00001d044364::3:226145344-226147345(+)
Zm00001d032652::1:233137865-233139866(-)
Zm00001d046344::9:82000893-82002894(-)
Zm00001d008430::8:8613456-8615457(-)
Zm00001d002434::2:12563076-12565077(+)
Zm00001d039451::3:4736729-4738730(-)
Zm00001d045967::9:50647579-50649580(+)
Zm00001d017944::5:210533550-210535551(+)
Zm00001d006759::2:216121020-216123021(-)
Zm00001d053200::4:219494066-219496067(+)
Zm00001d027330::1:3050037-3052038(+)
Zm00001d049071::4:14759126-14761127(+)
Zm00001d027824::1:14584039-14586040(+)
Zm00001d006681::2:214203643-214205644(+)
Zm00001d005208::2:163613333-163615334(-)
Zm00001d039685::3:11842227-11844228(+)
Zm00001d042160::3:154278287-154280288(+)
Zm00001d015096::5:75295811-75297812(-)
Zm00001d043512::3:202365446-202367447(-)
Zm00001d029173::1:60947334-60949335(+)
Zm00001d026604::10:148805100-148807101(+)
Zm00001d012521::8:176024316-176026317(-)
Zm00001d016286::5:155697287-155699288(-)
Zm00001d037148::6:113943413-113945414(+)
Zm00001d041593::3:129043134-129045135(+)
Zm00001d011445::8:150561018-150563019(-)
Zm00001d003428::2:44075841-44077842(+)
Zm00001d007285::2:226811982-226813983(+)
Zm00001d043386::3:198370138-198372139(-)
Zm00001d035347::6:22743632-22745633(+)
Zm00001d045401::9:20678304-20680305(+)
Zm00001d014150::5:34244482-34246483(-)
Zm00001d013857::5:22851624-22853625(-)
Zm00001d045596::9:28027095-28029096(+)
Zm00001d018261::5:217573559-217575560(+)
Zm00001d048629::4:1751217-1753218(-)
Zm00001d037247::6:117814122-117816123(+)
Zm00001d046996::9:114522343-114524344(-)
Zm00001d029181::1:61376680-61378681(-)
Zm00001d015599::5:100239386-100241387(+)
Zm00001d013278::5:7714413-7716414(-)
Zm00001d048536::9:158037645-158039646(+)
Zm00001d011386::8:149261359-149263360(-)
Zm00001d034868::1:304303663-304305664(-)
Zm00001d047729::9:140114748-140116749(-)
Zm00001d013979::5:27068765-27070766(+)
Zm00001d050003::4:58846875-58848876(+)
Zm00001d007575::2:235080324-235082325(-)
Zm00001d051117::4:144039046-144041047(-)
Zm00001d032621::1:232347334-232349335(+)
Zm00001d041112::3:98139234-98141235(-)
Zm00001d028308::1:29984460-29986461(+)
Zm00001d051682::4:166609695-166611696(-)
Zm00001d042575::3:172360560-172362561(+)
Zm00001d029539::1:75378994-75380995(-)
Zm00001d041791::3:138255626-138257627(+)
Zm00001d028496::1:37174967-37176968(-)
Zm00001d049725::4:41545792-41547793(-)
Zm00001d053808::4:241460381-241462382(-)
Zm00001d006034::2:195823883-195825884(-)
Zm00001d020392::7:111022896-111024897(-)
Zm00001d005373::2:171275892-171277893(-)
Zm00001d021127::7:143326154-143328155(+)
Zm00001d020852::7:134728328-134730329(-)
Zm00001d027324::1:2958001-2960002(+)
Zm00001d043086::3:188773947-188775948(-)
Zm00001d024868::10:91402490-91404491(-)
Zm00001d049080::4:15137297-15139298(-)
Zm00001d049423::4:29988348-29990349(+)
Zm00001d028509::1:37474355-37476356(+)
Zm00001d025982::10:135287239-135289240(+)
Zm00001d037336::6:121968432-121970433(-)
Zm00001d017958::5:210870720-210872721(-)
Zm00001d042226::3:156830051-156832052(+)
Zm00001d007932::2:243380994-243382995(-)
Zm00001d030960::1:169227980-169229981(+)
Zm00001d009017::8:30242789-30244790(-)
Zm00001d021485::7:153516103-153518104(-)
Zm00001d006704::2:214782764-214784765(+)
Zm00001d035990::6:64984444-64986445(-)
Zm00001d033669::1:270218761-270220762(+)
Zm00001d025756::10:128578250-128580251(-)
Zm00001d019948::7:79088734-79090735(+)
Zm00001d012398::8:173586676-173588677(-)
Zm00001d038916::6:166886783-166888784(+)
Zm00001d053313::4:225637808-225639809(-)
Zm00001d010460::8:116273352-116275353(-)
Zm00001d028771::1:46023536-46025537(-)
Zm00001d009569::8:71080825-71082826(-)
Zm00001d039483::3:5507290-5509291(-)
Zm00001d016732::5:174491867-174493868(+)
Zm00001d007854::2:240971897-240973898(-)
Zm00001d020176::7:97551114-97553115(-)
Zm00001d041436::3:119391508-119393509(-)
Zm00001d006274::2:203402256-203404257(-)
Zm00001d028489::1:36774271-36776272(+)
Zm00001d037028::6:109546394-109548395(+)
Zm00001d006889::2:218595702-218597703(+)
Zm00001d052952::4:206112206-206114207(+)
Zm00001d036820::6:102180192-102182193(-)
Zm00001d029366::1:67603492-67605493(+)
Zm00001d045389::9:20401986-20403987(-)
Zm00001d046096::9:63008799-63010800(+)
Zm00001d028696::1:43360845-43362846(-)
Zm00001d020505::7:119721585-119723586(-)
Zm00001d026641::10:149277320-149279321(-)
Zm00001d039098::6:169965496-169967497(+)
Zm00001d008666::8:16435038-16437039(-)
Zm00001d004138::2:85737185-85739186(-)
Zm00001d005899::2:192212608-192214609(+)
Zm00001d051033::4:137846012-137848013(-)
Zm00001d034360::1:290677314-290679315(-)
Zm00001d027740::1:12443482-12445483(-)
Zm00001d035038::6:2752482-2754483(-)
Zm00001d025759::10:128637824-128639825(+)
Zm00001d019446::7:34278474-34280475(-)
Zm00001d047636::9:137785561-137787562(+)
Zm00001d027532::1:7557184-7559185(+)
Zm00001d040621::3:54360496-54362497(+)
Zm00001d034447::1:293292578-293294579(-)
Zm00001d017961::5:210932243-210934244(+)
Zm00001d026478::10:146711082-146713083(-)
Zm00001d032111::1:213311843-213313844(+)
Zm00001d013065::5:4128088-4130089(-)
Zm00001d038712::6:163220128-163222129(+)
Zm00001d052409::4:189312256-189314257(-)
Zm00001d029329::1:66241184-66243185(+)
Zm00001d043464::3:200803271-200805272(-)
Zm00001d044597::3:232998549-233000550(+)
Zm00001d013736::5:18917145-18919146(+)
Zm00001d035973::6:63720255-63722256(+)
Zm00001d032989::1:245836246-245838247(+)
Zm00001d020495::7:118964083-118966084(-)
Zm00001d035714::6:42348501-42350502(+)
Zm00001d006065::2:197133340-197135341(-)
Zm00001d033454::1:263066416-263068417(+)
Zm00001d021721::7:161422984-161424985(+)
Zm00001d050434::4:87639052-87641053(-)
Zm00001d030694::1:153741403-153743404(+)
Zm00001d021524::7:155137590-155139591(+)
Zm00001d013976::5:26949834-26951835(-)
Zm00001d045125::9:13614371-13616372(+)
Zm00001d011248::8:144588367-144590368(+)
Zm00001d027367::1:3805842-3807843(+)
Zm00001d027982::1:19311446-19313447(+)
Zm00001d039953::3:20546275-20548276(+)
Zm00001d034441::1:293012878-293014879(+)
Zm00001d003654::2:52012945-52014946(+)
Zm00001d021902::7:165711348-165713349(-)
Zm00001d003271::2:38435718-38437719(+)
Zm00001d031581::1:195387114-195389115(+)
Zm00001d033746::1:272696369-272698370(+)
Zm00001d045258::9:17245810-17247811(-)
Zm00001d051953::4:175185577-175187578(-)
Zm00001d012851::5:1091245-1093246(+)
Zm00001d034372::1:291105890-291107891(+)
Zm00001d043078::3:188512557-188514558(+)
Zm00001d034047::1:282312247-282314248(-)
Zm00001d017087::5:184912628-184914629(+)
Zm00001d010990::8:136104509-136106510(+)
Zm00001d030712::1:155195122-155197123(+)
Zm00001d039560::3:7985939-7987940(+)
Zm00001d013968::5:26693575-26695576(+)
Zm00001d002758::2:21818435-21820436(-)
Zm00001d047697::9:139472559-139474560(+)
Zm00001d010656::8:123105930-123107931(-)
Zm00001d019582::7:44520609-44522610(+)
Zm00001d014330::5:41123391-41125392(-)
Zm00001d027841::1:14830070-14832071(+)
Zm00001d006250::2:202847330-202849331(-)
Zm00001d048583::4:224394-226395(-)
Zm00001d049577::4:35899791-35901792(-)
Zm00001d050823::4:124724837-124726838(-)
Zm00001d012784::8:180862185-180864186(+)
Zm00001d031913::1:206642105-206644106(-)
Zm00001d004347::2:105345726-105347727(-)
Zm00001d037745::6:136198347-136200348(-)
Zm00001d022237::7:173377733-173379734(+)
Zm00001d038325::6:154464518-154466519(-)
Zm00001d039205::6:172496071-172498072(-)
Zm00001d021582::7:156881115-156883116(-)
Zm00001d049320::4:26179198-26181199(+)
Zm00001d015211::5:79550438-79552439(+)
Zm00001d045324::9:18957323-18959324(-)
Zm00001d053775::4:240853046-240855047(-)
Zm00001d048122::9:150490113-150492114(+)
Zm00001d002601::2:16462410-16464411(-)
Zm00001d048138::9:150688268-150690269(-)
Zm00001d047035::9:116227656-116229657(-)
Zm00001d020510::7:119791765-119793766(+)
Zm00001d013376::5:10007981-10009982(-)
Zm00001d032754::1:237451031-237453032(-)
Zm00001d045041::9:10857393-10859394(+)
Zm00001d047011::9:115073365-115075366(+)
Zm00001d009645::8:74161954-74163955(-)
Zm00001d038734::6:163546286-163548287(-)
Zm00001d033594::1:268063066-268065067(+)
Zm00001d006702::2:214691350-214693351(-)
Zm00001d051600::4:164100218-164102219(-)
Zm00001d034456::1:293556653-293558654(+)
Zm00001d013865::5:23273469-23275470(-)
Zm00001d017514::5:198288051-198290052(-)
Zm00001d049326::4:26474101-26476102(+)
Zm00001d009803::8:82159157-82161158(-)
Zm00001d049487::4:32027086-32029087(-)
Zm00001d047471::9:131204596-131206597(-)
Zm00001d033836::1:275361363-275363364(+)
Zm00001d014286::5:39516859-39518860(-)
Zm00001d018493::5:221781414-221783415(+)
Zm00001d047362::9:127729690-127731691(+)
Zm00001d028572::1:39464072-39466073(-)
Zm00001d031542::1:193751694-193753695(+)
Zm00001d043442::3:200062028-200064029(-)
Zm00001d019250::7:23981868-23983869(+)
Zm00001d032042::1:210343232-210345233(+)
Zm00001d013139::5:5344170-5346171(-)
Zm00001d038465::6:157802668-157804669(+)
Zm00001d002624::2:17087030-17089031(-)
Zm00001d033278::1:257222103-257224104(+)
Zm00001d047837::9:142881069-142883070(+)
Zm00001d010511::8:118582127-118584128(-)
Zm00001d039390::3:3167482-3169483(+)
Zm00001d028093::1:22740420-22742421(-)
Zm00001d037417::6:124928411-124930412(-)
Zm00001d033591::1:267998131-268000132(+)
Zm00001d021370::7:150110304-150112305(+)
Zm00001d044694::3:235068463-235070464(-)
Zm00001d006903::2:219060185-219062186(-)
Zm00001d047503::9:132775377-132777378(+)
Zm00001d042683::3:176800133-176802134(-)
Zm00001d028579::1:39754958-39756959(-)
Zm00001d047234::9:123492598-123494599(+)
Zm00001d028854::1:48597084-48599085(-)
Zm00001d039119::6:170394836-170396837(-)
Zm00001d018863::7:7673205-7675206(-)
Zm00001d018797::7:5386374-5388375(+)
Zm00001d046945::9:112206854-112208855(+)
Zm00001d047408::9:129150915-129152916(-)
Zm00001d002426::2:12411184-12413185(-)
Zm00001d050401::4:86091384-86093385(+)
Zm00001d017800::5:207122085-207124086(-)
Zm00001d033524::1:265551035-265553036(+)
Zm00001d032334::1:222840856-222842857(-)
Zm00001d026676::10:149750684-149752685(-)
Zm00001d027698::1:11319623-11321624(+)
Zm00001d005425::2:173591489-173593490(+)
Zm00001d002589::2:16289461-16291462(-)
Zm00001d049163::4:18569260-18571261(-)
Zm00001d023910::10:27654156-27656157(-)
Zm00001d005539::2:178056778-178058779(+)
Zm00001d024302::10:62902661-62904662(-)
Zm00001d018030::5:212390258-212392259(+)
Zm00001d023481::10:6981490-6983491(-)
Zm00001d010945::8:134571221-134573222(-)
Zm00001d003730::2:56683406-56685407(-)
Zm00001d003648::2:51939537-51941538(+)
Zm00001d045843::9:43304358-43306359(+)
Zm00001d006548::2:210776387-210778388(+)
Zm00001d028829::1:47879244-47881245(+)
Zm00001d050430::4:87426610-87428611(+)
Zm00001d028904::1:50354365-50356366(+)
Zm00001d038449::6:157425757-157427758(+)
Zm00001d031898::1:205923712-205925713(+)
Zm00001d049572::4:35631858-35633859(-)
Zm00001d016599::5:169217456-169219457(+)
Zm00001d003749::2:57470237-57472238(+)
Zm00001d020246::7:102019767-102021768(-)
Zm00001d033321::1:258948393-258950394(-)
Zm00001d009476::8:66329251-66331252(-)
Zm00001d026368::10:144425936-144427937(-)
Zm00001d027544::1:7990703-7992704(-)
Zm00001d010806::8:128424828-128426829(-)
Zm00001d005052::2:156303936-156305937(+)
Zm00001d039887::3:17702160-17704161(-)
Zm00001d030317::1:122083597-122085598(-)
Zm00001d033990::1:280542549-280544550(+)
Zm00001d006497::2:209873464-209875465(-)
Zm00001d037871::6:140514626-140516627(-)
Zm00001d037519::6:127996195-127998196(+)
Zm00001d031794::1:202092117-202094118(+)
Zm00001d013664::5:16770686-16772687(-)
Zm00001d034196::1:286310391-286312392(-)
Zm00001d043029::3:187039535-187041536(+)
Zm00001d047023::9:115648159-115650160(-)
Zm00001d044750::9:1156922-1158923(+)
Zm00001d040581::3:51338411-51340412(+)
Zm00001d003670::2:53329232-53331233(-)
Zm00001d008978::8:28104733-28106734(-)
Zm00001d003663::2:53136482-53138483(+)
Zm00001d019804::7:63166947-63168948(-)
Zm00001d021787::7:162990892-162992893(+)
Zm00001d007135::2:223107200-223109201(+)
Zm00001d018779::7:5052890-5054891(-)
Zm00001d042973::3:185489595-185491596(+)
Zm00001d034627::1:298411562-298413563(-)
Zm00001d015060::5:73786640-73788641(-)
Zm00001d009889::8:87466866-87468867(-)
Zm00001d012965::5:2437759-2439760(+)
Zm00001d042569::3:172233022-172235023(-)
Zm00001d016230::5:151216481-151218482(-)
Zm00001d015628::5:102016901-102018902(-)
Zm00001d044318::3:225069607-225071608(-)
Zm00001d047854::9:143511367-143513368(+)
Zm00001d007647::2:236839737-236841738(-)
Zm00001d010341::8:110506726-110508727(-)
Zm00001d027479::1:6250855-6252856(-)
Zm00001d021196::7:145560942-145562943(+)
Zm00001d024337::10:65378690-65380691(+)
Zm00001d036824::6:102773288-102775289(-)
Zm00001d005898::2:192209799-192211800(+)
Zm00001d010443::8:115378955-115380956(+)
Zm00001d012391::8:173422661-173424662(-)
Zm00001d051840::4:171939330-171941331(+)
Zm00001d025304::10:113474499-113476500(-)
Zm00001d012431::8:174365394-174367395(-)
Zm00001d028142::1:23997319-23999320(-)
Zm00001d032448::1:226864213-226866214(+)
Zm00001d022147::7:171241777-171243778(-)
Zm00001d048893::4:7228399-7230400(-)
Zm00001d025958::10:134778921-134780922(-)
Zm00001d040149::3:29236902-29238903(+)
Zm00001d052875::4:203127676-203129677(+)
Zm00001d048798::4:5679194-5681195(-)
Zm00001d012285::8:171872470-171874471(-)
Zm00001d011992::8:166021024-166023025(-)
Zm00001d050023::4:60714479-60716480(-)
Zm00001d003373::2:42047773-42049774(+)
Zm00001d029585::1:77950188-77952189(+)
Zm00001d045548::9:26523835-26525836(-)
Zm00001d031078::1:176199220-176201221(+)
Zm00001d031439::1:190218390-190220391(-)
Zm00001d003996::2:74412406-74414407(-)
Zm00001d009424::8:63797834-63799835(+)
Zm00001d019252::7:24058214-24060215(+)
Zm00001d049640::4:38546252-38548253(+)
Zm00001d031871::1:204755134-204757135(-)
Zm00001d009613::8:73144719-73146720(-)
Zm00001d013402::5:10470562-10472563(+)
Zm00001d043647::3:205904806-205906807(+)
Zm00001d008610::8:14452563-14454564(-)
Zm00001d044376::3:226416495-226418496(-)
Zm00001d029729::1:84331305-84333306(+)
Zm00001d039185::6:172155016-172157017(-)
Zm00001d014994::5:71392271-71394272(+)
Zm00001d036036::6:67785033-67787034(-)
Zm00001d032404::1:225537985-225539986(+)
Zm00001d019957::7:80241601-80243602(-)
Zm00001d007565::2:234951389-234953390(-)
Zm00001d026452::10:146097451-146099452(+)
Zm00001d050598::4:103233840-103235841(-)
Zm00001d048539::9:158100263-158102264(+)
Zm00001d045180::9:15324230-15326231(-)
Zm00001d016834::5:177815318-177817319(-)
Zm00001d031709::1:199102357-199104358(-)
Zm00001d023608::10:11913063-11915064(-)
Zm00001d021845::7:164384354-164386355(-)
Zm00001d023277::10:2012534-2014535(+)
Zm00001d023521::10:8652074-8654075(+)
Zm00001d040204::3:32001729-32003730(+)
Zm00001d053285::4:224050283-224052284(+)
Zm00001d026120::10:138882676-138884677(+)
Zm00001d051382::4:156502023-156504024(+)
Zm00001d019461::7:34787590-34789591(-)
Zm00001d005162::2:161900406-161902407(+)
Zm00001d050774::4:122050129-122052130(+)
Zm00001d052996::4:208002405-208004406(-)
Zm00001d028690::1:43291489-43293490(-)
Zm00001d025063::10:102258175-102260176(-)
Zm00001d050577::4:101828003-101830004(-)
Zm00001d029808::1:87838142-87840143(-)
Zm00001d012503::8:175556514-175558515(+)
Zm00001d049476::4:31586659-31588660(+)
Zm00001d047612::9:137008283-137010284(-)
Zm00001d002873::2:25240661-25242662(-)
Zm00001d026521::10:147486841-147488842(-)
Zm00001d053236::4:221552257-221554258(+)
Zm00001d009745::8:79158144-79160145(+)
Zm00001d005151::2:161361726-161363727(+)
Zm00001d035149::6:7050156-7052157(-)
Zm00001d011767::8:161252224-161254225(-)
Zm00001d042528::3:170878815-170880816(-)
Zm00001d025305::10:113483575-113485576(-)
Zm00001d050615::4:104781108-104783109(+)
Zm00001d040215::3:32390783-32392784(-)
Zm00001d018746::7:4068718-4070719(-)
Zm00001d020387::7:110769054-110771055(+)
Zm00001d008976::8:28096072-28098073(-)
Zm00001d023560::10:10222056-10224057(-)
Zm00001d006758::2:216100682-216102683(-)
Zm00001d015135::5:76821926-76823927(+)
Zm00001d033664::1:269978486-269980487(+)
Zm00001d032722::1:236117648-236119649(-)
Zm00001d053094::4:213450458-213452459(-)
Zm00001d018542::5:222665925-222667926(+)
Zm00001d010480::8:117335086-117337087(+)
Zm00001d037521::6:128038237-128040238(+)
Zm00001d046897::9:109483941-109485942(+)
Zm00001d024522::10:75942179-75944180(+)
Zm00001d048189::9:152045403-152047404(-)
Zm00001d008789::8:20265034-20267035(-)
Zm00001d043479::3:201469282-201471283(-)
Zm00001d032465::1:227578568-227580569(+)
Zm00001d038089::6:147425111-147427112(+)
Zm00001d003372::2:41977801-41979802(+)
Zm00001d016807::5:176845559-176847560(+)
Zm00001d002038::2:4859957-4861958(+)
Zm00001d049038::4:13491168-13493169(+)
Zm00001d047881::9:144127539-144129540(-)
Zm00001d023345::10:3854749-3856750(-)
Zm00001d043528::3:202845934-202847935(-)
Zm00001d002449::2:12916567-12918568(-)
Zm00001d048137::9:150674403-150676404(+)
Zm00001d014665::5:58157171-58159172(+)
Zm00001d001857::2:2016036-2018037(-)
Zm00001d046963::9:113278713-113280714(+)
Zm00001d035874::6:58029422-58031423(-)
Zm00001d038432::6:157153556-157155557(-)
Zm00001d034862::1:304064775-304066776(+)
Zm00001d009612::8:73131800-73133801(+)
Zm00001d026405::10:145318668-145320669(-)
Zm00001d047461::9:130891962-130893963(+)
Zm00001d009545::8:69579933-69581934(+)
Zm00001d041092::3:96988201-96990202(+)
Zm00001d008392::8:7159217-7161218(+)
Zm00001d046716::9:103208253-103210254(+)
Zm00001d040759::3:63853195-63855196(+)
Zm00001d021288::7:147972139-147974140(-)
Zm00001d010610::8:121820914-121822915(+)
Zm00001d004672::2:129375860-129377861(-)
Zm00001d012964::5:2429514-2431515(+)
Zm00001d032531::1:229757134-229759135(+)
Zm00001d039580::3:8284506-8286507(+)
Zm00001d043567::3:204196284-204198285(-)
Zm00001d002164::2:7000697-7002698(+)
Zm00001d050174::4:70780381-70782382(+)
Zm00001d002130::2:6420679-6422680(+)
Zm00001d025237::10:110562811-110564812(+)
Zm00001d047434::9:129866639-129868640(-)
Zm00001d025901::10:133327547-133329548(-)
Zm00001d021641::7:158893384-158895385(-)
Zm00001d039399::3:3410659-3412660(-)
Zm00001d043962::3:214947505-214949506(+)
Zm00001d053613::4:236492651-236494652(-)
Zm00001d026495::10:147116455-147118456(-)
Zm00001d052527::4:192217639-192219640(+)
Zm00001d034001::1:280772081-280774082(+)
Zm00001d022439::7:177708733-177710734(+)
Zm00001d047418::9:129487682-129489683(-)
Zm00001d015037::5:72939375-72941376(-)
Zm00001d036123::6:73403371-73405372(-)
Zm00001d039859::3:16953873-16955874(+)
Zm00001d033951::1:279387830-279389831(-)
Zm00001d028118::1:23363187-23365188(-)
Zm00001d036024::6:66751187-66753188(+)
Zm00001d038815::6:165178688-165180689(-)
Zm00001d048763::4:5138005-5140006(+)
Zm00001d033492::1:264207075-264209076(+)
Zm00001d038318::6:154316138-154318139(+)
Zm00001d044845::9:5021824-5023825(+)
Zm00001d006217::2:202085410-202087411(-)
Zm00001d015205::5:79248919-79250920(+)
Zm00001d012513::8:175876039-175878040(-)
Zm00001d003256::2:38084914-38086915(+)
Zm00001d013706::5:18186466-18188467(+)
Zm00001d049355::4:27736667-27738668(+)
Zm00001d047632::9:137497317-137499318(-)
Zm00001d020875::7:135218738-135220739(+)
Zm00001d012122::8:168481015-168483016(+)
Zm00001d033393::1:261680517-261682518(-)
Zm00001d047135::9:119576564-119578565(+)
Zm00001d052264::4:185239004-185241005(-)
Zm00001d022384::7:176524936-176526937(-)
Zm00001d048556::9:158636080-158638081(+)
Zm00001d002712::2:19970813-19972814(-)
Zm00001d018011::5:211983683-211985684(-)
Zm00001d036917::6:106367169-106369170(-)
Zm00001d012598::8:177042366-177044367(-)
Zm00001d026692::10:150060394-150062395(+)
Zm00001d003841::2:61912905-61914906(+)
Zm00001d046517::9:93405258-93407259(-)
Zm00001d031178::1:181308678-181310679(+)
Zm00001d041362::3:114250663-114252664(-)
Zm00001d053073::4:212397533-212399534(+)
Zm00001d029180::1:61213210-61215211(+)
Zm00001d052493::4:191344892-191346893(-)
Zm00001d015675::5:105113753-105115754(+)
Zm00001d046812::9:106813231-106815232(+)
Zm00001d046103::9:63751603-63753604(+)
Zm00001d050737::4:120127888-120129889(-)
Zm00001d052270::4:185407043-185409044(-)
Zm00001d054069::4:245855544-245857545(+)
Zm00001d034463::1:293751907-293753908(-)
Zm00001d033488::1:264049753-264051754(+)
Zm00001d026625::10:149116109-149118110(+)
Zm00001d034962::1:306920859-306922860(-)
Zm00001d036143::6:74389958-74391959(-)
Zm00001d009430::8:64103059-64105060(+)
Zm00001d027948::1:18145656-18147657(+)
Zm00001d008704::8:17456028-17458029(-)
Zm00001d030910::1:166766363-166768364(-)
Zm00001d005679::2:183152486-183154487(+)
Zm00001d006399::2:206591586-206593587(+)
Zm00001d008757::8:19084440-19086441(-)
Zm00001d002388::2:11663663-11665664(-)
Zm00001d013635::5:15972693-15974694(-)
Zm00001d053684::4:238976330-238978331(+)
Zm00001d003638::2:51304426-51306427(-)
Zm00001d032178::1:215895404-215897405(+)
Zm00001d015737::5:114787611-114789612(-)
Zm00001d042800::3:180213190-180215191(+)
Zm00001d047526::9:133633550-133635551(-)
Zm00001d018837::7:6923826-6925827(+)
Zm00001d046691::9:102518269-102520270(-)
Zm00001d007489::2:232846777-232848778(-)
Zm00001d031740::1:200315014-200317015(-)
Zm00001d022133::7:170962674-170964675(+)
Zm00001d052736::4:199344166-199346167(-)
Zm00001d042017::3:147533357-147535358(-)
Zm00001d005062::2:156886821-156888822(-)
Zm00001d025565::10:122477559-122479560(-)
Zm00001d020355::7:108774477-108776478(-)
Zm00001d017676::5:203878980-203880981(+)
Zm00001d049865::4:49253661-49255662(+)
Zm00001d038006::6:144965397-144967398(-)
Zm00001d010171::8:102863566-102865567(+)
Zm00001d046035::9:57471171-57473172(+)
Zm00001d046933::9:111698400-111700401(-)
Zm00001d017979::5:211211017-211213018(-)
Zm00001d032292::1:220642032-220644033(-)
Zm00001d039401::3:3432390-3434391(+)
Zm00001d047441::9:130331049-130333050(+)
Zm00001d033957::1:279602283-279604284(+)
Zm00001d053452::4:232174853-232176854(+)
Zm00001d032052::1:210825478-210827479(+)
Zm00001d003850::2:62446754-62448755(+)
Zm00001d012735::8:179514801-179516802(+)
Zm00001d029571::1:76846548-76848549(+)
Zm00001d033054::1:248754049-248756050(-)
Zm00001d021763::7:162637338-162639339(-)
Zm00001d016234::5:151511641-151513642(-)
Zm00001d032738::1:236905829-236907830(+)
Zm00001d029331::1:66250096-66252097(+)
Zm00001d013107::5:4766408-4768409(+)
Zm00001d049174::4:19159044-19161045(-)
Zm00001d021291::7:148070731-148072732(-)
Zm00001d013212::5:6626575-6628576(-)
Zm00001d014629::5:56625573-56627574(+)
Zm00001d004042::2:78526768-78528769(+)
Zm00001d038097::6:147745290-147747291(+)
Zm00001d012872::5:1470052-1472053(+)
Zm00001d039434::3:4149599-4151600(-)
Zm00001d016128::5:145730552-145732553(+)
Zm00001d002301::2:9770738-9772739(+)
Zm00001d018266::5:217647072-217649073(-)
Zm00001d013707::5:18197262-18199263(-)
Zm00001d026382::10:144821602-144823603(-)
Zm00001d002422::2:12318101-12320102(-)
Zm00001d011515::8:153110281-153112282(-)
Zm00001d018131::5:214947601-214949602(-)
Zm00001d025738::10:127962521-127964522(-)
Zm00001d012474::8:175164323-175166324(-)
Zm00001d010453::8:115880088-115882089(+)
Zm00001d017659::5:203315656-203317657(-)
Zm00001d037874::6:140670004-140672005(+)
Zm00001d033937::1:279123051-279125052(+)
Zm00001d010796::8:128038109-128040110(+)
Zm00001d042714::3:178073456-178075457(+)
Zm00001d051562::4:162803912-162805913(-)
Zm00001d026004::10:135830919-135832920(+)
Zm00001d009125::8:38256969-38258970(+)
Zm00001d016613::5:170118568-170120569(-)
Zm00001d035561::6:33194649-33196650(-)
Zm00001d042993::3:186056053-186058054(-)
Zm00001d017926::5:210201430-210203431(+)
Zm00001d030609::1:148160534-148162535(+)
Zm00001d022366::7:176179442-176181443(-)
Zm00001d033719::1:272188769-272190770(+)
Zm00001d038577::6:160385063-160387064(+)
Zm00001d016182::5:148941509-148943510(-)
Zm00001d034894::1:304954815-304956816(+)
Zm00001d040613::3:53997285-53999286(-)
Zm00001d030508::1:140234049-140236050(+)
Zm00001d037108::6:112475252-112477253(-)
Zm00001d041013::3:90300414-90302415(-)
Zm00001d022491::7:178682611-178684612(-)
Zm00001d011457::8:150981786-150983787(-)
Zm00001d041693::3:133708623-133710624(+)
Zm00001d033490::1:264081570-264083571(+)
Zm00001d037593::6:130781227-130783228(-)
Zm00001d043958::3:214833296-214835297(-)
Zm00001d012608::8:177137409-177139410(+)
Zm00001d028647::1:41725567-41727568(-)
Zm00001d021465::7:152801062-152803063(+)
Zm00001d018457::5:221161391-221163392(+)
Zm00001d023713::10:16575948-16577949(+)
Zm00001d025507::10:120808475-120810476(-)
Zm00001d011845::8:162607800-162609801(-)
Zm00001d016301::5:156276272-156278273(-)
Zm00001d045482::9:24097359-24099360(-)
Zm00001d014758::5:61806170-61808171(+)
Zm00001d042580::3:172645303-172647304(-)
Zm00001d026506::10:147316193-147318194(-)
Zm00001d025047::10:101527463-101529464(-)
Zm00001d002879::2:25546087-25548088(-)
Zm00001d032855::1:240372509-240374510(-)
Zm00001d014823::5:64554755-64556756(+)
Zm00001d031793::1:202074591-202076592(+)
Zm00001d042830::3:181376388-181378389(+)
Zm00001d019253::7:24095258-24097259(+)
Zm00001d048334::9:154595521-154597522(-)
Zm00001d009723::8:77902726-77904727(+)
Zm00001d051435::4:158472633-158474634(-)
Zm00001d048694::4:3417043-3419044(-)
Zm00001d025385::10:116619081-116621082(+)
Zm00001d051452::4:159116595-159118596(-)
Zm00001d048343::9:154796209-154798210(-)
Zm00001d002642::2:17896319-17898320(+)
Zm00001d029014::1:54940246-54942247(-)
Zm00001d051754::4:168925959-168927960(-)
Zm00001d046330::9:80613073-80615074(+)
Zm00001d039822::3:15915028-15917029(-)
Zm00001d004622::2:122485655-122487656(+)
Zm00001d009493::8:67175647-67177648(+)
Zm00001d025749::10:128286793-128288794(-)
Zm00001d027405::1:4537689-4539690(-)
Zm00001d009398::8:62426374-62428375(+)
Zm00001d006499::2:210026567-210028568(+)
Zm00001d049372::4:28143006-28145007(-)
Zm00001d005901::2:192222218-192224219(+)
Zm00001d027934::1:17944335-17946336(+)
Zm00001d040595::3:52235035-52237036(+)
Zm00001d029443::1:70829333-70831334(-)
Zm00001d017613::5:201698353-201700354(+)
Zm00001d006454::2:208725222-208727223(+)
Zm00001d028312::1:30245072-30247073(+)
Zm00001d014487::5:49954184-49956185(-)
Zm00001d018755::7:4283849-4285850(+)
Zm00001d053953::4:244170914-244172915(+)
Zm00001d047794::9:141968108-141970109(+)
Zm00001d020606::7:124627961-124629962(-)
Zm00001d043147::3:190150630-190152631(-)
Zm00001d039001::6:168527254-168529255(-)
Zm00001d040731::3:60608719-60610720(+)
Zm00001d006505::2:210158395-210160396(+)
Zm00001d017883::5:209544836-209546837(-)
Zm00001d048344::9:154802299-154804300(+)
Zm00001d053901::4:243358155-243360156(-)
Zm00001d020976::7:138350959-138352960(-)
Zm00001d028962::1:53029336-53031337(+)
Zm00001d051548::4:162159738-162161739(-)
Zm00001d028651::1:41802023-41804024(-)
Zm00001d036978::6:108113416-108115417(-)
Zm00001d049276::4:24148876-24150877(+)
Zm00001d022134::7:170975933-170977934(-)
Zm00001d042039::3:148147808-148149809(-)
Zm00001d032550::1:230211004-230213005(-)
Zm00001d030507::1:140169480-140171481(-)
Zm00001d002128::2:6408018-6410019(+)
Zm00001d041972::3:146277924-146279925(+)
Zm00001d029318::1:65785674-65787675(-)
Zm00001d021187::7:145304713-145306714(+)
Zm00001d008529::8:11902398-11904399(+)
Zm00001d025491::10:120495806-120497807(+)
Zm00001d031017::1:173657022-173659023(+)
Zm00001d049692::4:40463804-40465805(-)
Zm00001d016662::5:171775071-171777072(-)
Zm00001d005140::2:160690079-160692080(+)
Zm00001d049664::4:39122329-39124330(-)
Zm00001d050320::4:81162410-81164411(-)
Zm00001d048191::9:152145999-152148000(-)
Zm00001d026331::10:143630750-143632751(+)
Zm00001d016122::5:145596242-145598243(-)
Zm00001d002725::2:20510892-20512893(+)
Zm00001d002476::2:13589365-13591366(+)
Zm00001d005631::2:181240670-181242671(-)
Zm00001d030019::1:99938830-99940831(+)
Zm00001d017491::5:197430643-197432644(+)
Zm00001d034175::1:285708545-285710546(-)
Zm00001d011625::8:156539933-156541934(-)
Zm00001d027762::1:13027454-13029455(+)
Zm00001d042114::3:151473297-151475298(+)
Zm00001d050714::4:117909193-117911194(+)
Zm00001d022630::7:181796664-181798665(+)
Zm00001d053049::4:210626377-210628378(-)
Zm00001d002019::2:4432892-4434893(-)
Zm00001d040256::3:34249599-34251600(+)
Zm00001d022542::7:179753587-179755588(-)
Zm00001d023249::10:1463859-1465860(-)
Zm00001d019268::7:25020531-25022532(+)
Zm00001d009268::8:49298666-49300667(+)
Zm00001d007874::2:241464693-241466694(+)
Zm00001d048141::9:150724463-150726464(+)
Zm00001d008620::8:14952900-14954901(-)
Zm00001d024205::10:56255251-56257252(+)
Zm00001d003755::2:57721082-57723083(+)
Zm00001d026195::10:140704123-140706124(-)
Zm00001d042396::3:164459720-164461721(+)
Zm00001d028619::1:41015493-41017494(+)
Zm00001d004099::2:82715037-82717038(-)
Zm00001d016395::5:160764470-160766471(-)
Zm00001d037778::6:137350722-137352723(-)
Zm00001d052961::4:206357861-206359862(-)
Zm00001d012973::5:2606894-2608895(+)
Zm00001d023671::10:14658489-14660490(-)
Zm00001d048201::9:152367765-152369766(+)
Zm00001d043275::3:194101621-194103622(-)
Zm00001d031271::1:184628078-184630079(+)
Zm00001d012909::5:1882358-1884359(-)
Zm00001d018080::5:213842971-213844972(-)
Zm00001d013166::5:5728915-5730916(+)
Zm00001d048710::4:3836296-3838297(+)
Zm00001d017323::5:192696440-192698441(+)
Zm00001d015634::5:102238801-102240802(-)
Zm00001d051069::4:140511510-140513511(+)
Zm00001d044908::9:6928876-6930877(-)
Zm00001d048785::4:5526085-5528086(-)
Zm00001d017486::5:197360800-197362801(-)
Zm00001d009756::8:79843900-79845901(-)
Zm00001d038453::6:157524337-157526338(-)
Zm00001d051005::4:136342209-136344210(+)
Zm00001d018489::5:221706163-221708164(-)
Zm00001d048233::9:152881489-152883490(+)
Zm00001d028011::1:20292557-20294558(-)
Zm00001d008847::8:22508122-22510123(-)
Zm00001d050178::4:71004084-71006085(+)
Zm00001d040481::3:46134459-46136460(-)
Zm00001d034630::1:298525820-298527821(+)
Zm00001d014017::5:28900061-28902062(-)
Zm00001d039452::3:4735873-4737874(+)
Zm00001d042657::3:175684508-175686509(+)
Zm00001d039312::3:1465945-1467946(-)
Zm00001d004554::2:117607067-117609068(-)
Zm00001d002035::2:4823379-4825380(-)
Zm00001d012662::8:178246578-178248579(-)
Zm00001d010786::8:127757177-127759178(-)
Zm00001d026465::10:146388791-146390792(+)
Zm00001d023579::10:10647900-10649901(+)
Zm00001d038520::6:159132531-159134532(+)
Zm00001d018507::5:222066439-222068440(+)
Zm00001d018082::5:213919798-213921799(+)
Zm00001d011073::8:138089076-138091077(-)
Zm00001d039004::6:168634736-168636737(+)
Zm00001d025628::10:124512073-124514074(+)
Zm00001d033968::1:279872989-279874990(+)
Zm00001d017742::5:205737174-205739175(-)
Zm00001d045113::9:13154400-13156401(-)
Zm00001d008933::8:25921383-25923384(+)
Zm00001d021136::7:143639065-143641066(+)
Zm00001d022176::7:171751146-171753147(-)
Zm00001d033273::1:257007514-257009515(+)
Zm00001d014058::5:30936314-30938315(+)
Zm00001d013540::5:13928093-13930094(+)
Zm00001d026286::10:142862173-142864174(+)
Zm00001d023808::10:22674836-22676837(-)
Zm00001d017868::5:209153383-209155384(-)
Zm00001d036010::6:65517981-65519982(+)
Zm00001d032298::1:220969834-220971835(+)
Zm00001d010791::8:127886652-127888653(-)
Zm00001d040071::3:25809851-25811852(-)
Zm00001d005324::2:169623423-169625424(-)
Zm00001d039218::6:173059425-173061426(+)
Zm00001d005873::2:191370597-191372598(+)
Zm00001d023732::10:17743258-17745259(+)
Zm00001d014191::5:35771294-35773295(-)
Zm00001d042082::3:150113978-150115979(-)
Zm00001d046207::9:71958493-71960494(+)
Zm00001d028314::1:30347297-30349298(+)
Zm00001d021669::7:159605086-159607087(-)
Zm00001d029934::1:95218620-95220621(+)
Zm00001d043240::3:192829776-192831777(+)
Zm00001d016021::5:140065678-140067679(+)
Zm00001d034732::1:300948600-300950601(-)
Zm00001d025624::10:124378866-124380867(+)
Zm00001d014962::5:70344561-70346562(+)
Zm00001d020702::7:129163705-129165706(+)
Zm00001d006682::2:214230498-214232499(+)
Zm00001d039156::6:171183963-171185964(-)
Zm00001d009960::8:92431243-92433244(+)
Zm00001d012693::8:178733704-178735705(-)
Zm00001d019457::7:34633714-34635715(-)
Zm00001d002615::2:16789702-16791703(-)
Zm00001d052316::4:186978046-186980047(-)
Zm00001d010613::8:121845361-121847362(-)
Zm00001d046568::9:96268298-96270299(+)
Zm00001d028529::1:38258069-38260070(-)
Zm00001d020444::7:114908036-114910037(-)
Zm00001d003110::2:32544035-32546036(-)
Zm00001d033795::1:273945951-273947952(-)
Zm00001d009649::8:74348935-74350936(-)
Zm00001d051305::4:152548861-152550862(+)
Zm00001d010521::8:119043951-119045952(+)
Zm00001d005035::2:155212640-155214641(+)
Zm00001d011918::8:164551584-164553585(-)
Zm00001d020117::7:93685341-93687342(+)
Zm00001d031691::1:198666434-198668435(+)
Zm00001d023305::10:2591816-2593817(+)
Zm00001d033604::1:268382780-268384781(+)
Zm00001d009221::8:44247874-44249875(+)
Zm00001d038452::6:157514116-157516117(+)
Zm00001d043227::3:192434557-192436558(-)
Zm00001d014244::5:37831651-37833652(+)
Zm00001d008172::8:114764-116765(+)
Zm00001d042379::3:163944686-163946687(+)
Zm00001d014508::5:50799189-50801190(+)
Zm00001d036918::6:106379234-106381235(-)
Zm00001d009138::8:38825300-38827301(+)
Zm00001d005313::2:169266487-169268488(+)
Zm00001d004772::2:138168456-138170457(-)
Zm00001d013218::5:6655094-6657095(-)
Zm00001d043536::3:203124266-203126267(+)
Zm00001d042540::3:171276203-171278204(+)
Zm00001d034043::1:282045482-282047483(-)
Zm00001d003938::2:70461782-70463783(-)
Zm00001d017120::5:185986452-185988453(-)
Zm00001d007897::2:241926495-241928496(+)
Zm00001d021226::7:146555257-146557258(+)
Zm00001d011181::8:142206577-142208578(+)
Zm00001d005359::2:170961366-170963367(-)
Zm00001d042761::3:179082437-179084438(+)
Zm00001d018847::7:7291598-7293599(+)
Zm00001d004133::2:85454323-85456324(-)
Zm00001d015825::5:124315959-124317960(-)
Zm00001d044266::3:223368507-223370508(+)
Zm00001d029515::1:74093972-74095973(+)
Zm00001d002131::2:6429242-6431243(-)
Zm00001d050606::4:103714165-103716166(-)
Zm00001d031288::1:185177017-185179018(-)
Zm00001d028436::1:34958313-34960314(+)
Zm00001d003151::2:33843578-33845579(+)
Zm00001d033580::1:267759923-267761924(+)
Zm00001d034629::1:298421358-298423359(+)
Zm00001d022476::7:178366025-178368026(-)
Zm00001d019122::7:17899342-17901343(+)
Zm00001d052320::4:187036795-187038796(+)
Zm00001d021507::7:154417909-154419910(+)
Zm00001d022060::7:169190932-169192933(-)
Zm00001d038805::6:164807391-164809392(-)
Zm00001d024813::10:89232457-89234458(+)
Zm00001d005426::2:173613568-173615569(-)
Zm00001d047419::9:129494976-129496977(+)
Zm00001d013607::5:15267723-15269724(+)
Zm00001d009815::8:82883609-82885610(-)
Zm00001d021054::7:141614232-141616233(+)
Zm00001d007961::2:244245793-244247794(+)
Zm00001d005244::2:165526657-165528658(-)
Zm00001d048383::9:155288029-155290030(-)
Zm00001d038271::6:152903211-152905212(-)
Zm00001d051389::4:156897140-156899141(-)
Zm00001d023243::10:1301128-1303129(-)
Zm00001d027371::1:3911355-3913356(+)
Zm00001d037810::6:138543457-138545458(-)
Zm00001d033063::1:249210005-249212006(-)
Zm00001d045519::9:25256175-25258176(+)
Zm00001d041747::3:135814856-135816857(-)
Zm00001d004960::2:150757199-150759200(-)
Zm00001d050251::4:76388865-76390866(+)
Zm00001d039174::6:171787144-171789145(-)
Zm00001d011699::8:159165192-159167193(+)
Zm00001d022423::7:177359240-177361241(-)
Zm00001d005568::2:178758616-178760617(-)
Zm00001d039554::3:7932683-7934684(-)
Zm00001d008369::8:6549002-6551003(-)
Zm00001d011517::8:153166570-153168571(-)
Zm00001d017791::5:206954707-206956708(+)
Zm00001d036968::6:107785719-107787720(-)
Zm00001d049552::4:34383725-34385726(-)
Zm00001d010798::8:128192627-128194628(+)
Zm00001d032719::1:235995596-235997597(+)
Zm00001d040392::3:41130488-41132489(-)
Zm00001d050368::4:84248346-84250347(-)
Zm00001d030989::1:172183425-172185426(-)
Zm00001d015194::5:78913129-78915130(+)
Zm00001d012998::5:2896409-2898410(-)
Zm00001d046254::9:76889502-76891503(+)
Zm00001d047265::9:124806263-124808264(+)
Zm00001d013343::5:8971992-8973993(-)
Zm00001d014782::5:62919345-62921346(-)
Zm00001d023400::10:4733226-4735227(-)
Zm00001d047417::9:129475420-129477421(-)
Zm00001d018077::5:213822974-213824975(+)
Zm00001d011298::8:146107264-146109265(+)
Zm00001d018199::5:216403024-216405025(+)
Zm00001d025822::10:130716741-130718742(+)
Zm00001d039150::6:171099272-171101273(-)
Zm00001d014716::5:60306544-60308545(-)
Zm00001d038783::6:164326313-164328314(+)
Zm00001d015252::5:81410934-81412935(+)
Zm00001d030364::1:126596353-126598354(+)
Zm00001d008800::8:20784855-20786856(-)
Zm00001d028248::1:27968914-27970915(-)
Zm00001d037103::6:112379020-112381021(+)
Zm00001d018961::7:10793544-10795545(+)
Zm00001d040233::3:33144405-33146406(-)
Zm00001d026392::10:145001616-145003617(-)
Zm00001d015226::5:80069165-80071166(-)
Zm00001d016908::5:179674130-179676131(+)
Zm00001d034468::1:293831426-293833427(+)
Zm00001d040823::3:68048063-68050064(+)
Zm00001d017033::5:183227684-183229685(+)
Zm00001d031671::1:198156445-198158446(+)
Zm00001d038109::6:148253276-148255277(+)
Zm00001d006697::2:214537221-214539222(-)
Zm00001d021490::7:153918506-153920507(+)
Zm00001d027556::1:8122246-8124247(-)
Zm00001d016762::5:175216761-175218762(-)
Zm00001d036437::6:88367494-88369495(+)
Zm00001d037438::6:125422929-125424930(-)
Zm00001d037067::6:111309982-111311983(-)
Zm00001d017505::5:197811429-197813430(+)
Zm00001d002585::2:16098001-16100002(-)
Zm00001d043376::3:198095001-198097002(-)
Zm00001d018220::5:216863115-216865116(-)
Zm00001d009787::8:81147259-81149260(+)
Zm00001d017306::5:192241905-192243906(+)
Zm00001d031457::1:190909167-190911168(+)
Zm00001d036933::6:106775767-106777768(+)
Zm00001d006739::2:215642700-215644701(+)
Zm00001d050953::4:133266608-133268609(-)
Zm00001d043187::3:190904981-190906982(+)
Zm00001d049789::4:44703441-44705442(+)
Zm00001d036908::6:106145802-106147803(+)
Zm00001d010631::8:122409655-122411656(-)
Zm00001d036272::6:81272976-81274977(+)
Zm00001d051156::4:146399755-146401756(+)
Zm00001d011112::8:139307031-139309032(-)
Zm00001d012636::8:177552774-177554775(-)
Zm00001d007849::2:240876561-240878562(+)
Zm00001d016679::5:172385906-172387907(-)
Zm00001d039144::6:171007762-171009763(+)
Zm00001d041007::3:89964767-89966768(+)
Zm00001d047607::9:136941601-136943602(+)
Zm00001d004443::2:112232524-112234525(-)
Zm00001d040440::3:43523472-43525473(-)
Zm00001d044340::3:225467265-225469266(+)
Zm00001d008909::8:24854579-24856580(-)
Zm00001d049672::4:39554142-39556143(-)
Zm00001d032625::1:232387709-232389710(+)
Zm00001d037359::6:122794789-122796790(-)
Zm00001d040038::3:24237342-24239343(-)
Zm00001d041801::3:138804151-138806152(+)
Zm00001d021019::7:140535129-140537130(-)
Zm00001d035053::6:3270220-3272221(+)
Zm00001d009473::8:66141819-66143820(+)
Zm00001d053174::4:218062049-218064050(-)
Zm00001d040147::3:29193988-29195989(-)
Zm00001d028693::1:43344558-43346559(-)
Zm00001d043277::3:194200988-194202989(+)
Zm00001d009147::8:39588344-39590345(-)
Zm00001d015129::5:76650506-76652507(-)
Zm00001d039858::3:16933364-16935365(+)
Zm00001d010149::8:101501618-101503619(-)
Zm00001d010675::8:123943096-123945097(+)
Zm00001d023799::10:22056451-22058452(-)
Zm00001d015181::5:78504127-78506128(+)
Zm00001d007397::2:230758860-230760861(+)
Zm00001d025484::10:120228748-120230749(-)
Zm00001d039319::3:1706292-1708293(-)
Zm00001d017392::5:194384933-194386934(-)
Zm00001d021070::7:142131550-142133551(+)
Zm00001d052010::4:176410961-176412962(+)
Zm00001d018634::7:1394596-1396597(-)
Zm00001d023326::10:3446767-3448768(-)
Zm00001d013522::5:13534265-13536266(+)
Zm00001d026369::10:144442746-144444747(+)
Zm00001d025660::10:125340970-125342971(+)
Zm00001d045488::9:24295918-24297919(+)
Zm00001d013730::5:18813833-18815834(+)
Zm00001d039604::3:8765668-8767669(-)
Zm00001d027680::1:11015364-11017365(-)
Zm00001d019664::7:48977169-48979170(-)
Zm00001d043815::3:210953797-210955798(-)
Zm00001d014792::5:63352980-63354981(-)
Zm00001d021891::7:165503664-165505665(+)
Zm00001d025607::10:123734646-123736647(+)
Zm00001d050889::4:128499610-128501611(-)
Zm00001d038348::6:154957244-154959245(-)
Zm00001d004460::2:113308878-113310879(-)
Zm00001d017539::5:199055690-199057691(+)
Zm00001d039496::3:5911602-5913603(+)
Zm00001d006073::2:197443292-197445293(+)
Zm00001d005012::2:153728377-153730378(+)
Zm00001d016036::5:140779240-140781241(-)
Zm00001d036090::6:71682051-71684052(+)
Zm00001d029537::1:75322836-75324837(-)
Zm00001d018349::5:219000408-219002409(+)
Zm00001d047018::9:115423337-115425338(+)
Zm00001d022006::7:167848329-167850330(-)
Zm00001d026268::10:142397523-142399524(+)
Zm00001d045124::9:13603701-13605702(-)
Zm00001d016922::5:180075553-180077554(-)
Zm00001d038469::6:157940558-157942559(-)
Zm00001d013289::5:7920031-7922032(-)
Zm00001d008363::8:6388056-6390057(-)
Zm00001d043982::3:215542298-215544299(+)
Zm00001d013716::5:18308305-18310306(-)
Zm00001d009571::8:71285600-71287601(+)
Zm00001d036532::6:91305567-91307568(-)
Zm00001d034996::6:1300665-1302666(+)
Zm00001d002991::2:28957254-28959255(-)
Zm00001d025714::10:127165057-127167058(-)
Zm00001d017425::5:195723145-195725146(-)
Zm00001d025636::10:124661249-124663250(+)
Zm00001d026707::10:150566247-150568248(-)
Zm00001d017213::5:189100580-189102581(-)
Zm00001d002490::2:13897045-13899046(+)
Zm00001d012568::8:176779791-176781792(+)
Zm00001d047252::9:124156178-124158179(+)
Zm00001d004147::2:86357747-86359748(+)
Zm00001d022231::7:173286506-173288507(-)
Zm00001d029390::1:68597246-68599247(-)
Zm00001d040769::3:64644431-64646432(-)
Zm00001d041827::3:139484293-139486294(+)
Zm00001d037807::6:138379796-138381797(+)
Zm00001d046247::9:76314295-76316296(-)
Zm00001d004500::2:115238001-115240002(-)
Zm00001d031040::1:174747198-174749199(-)
Zm00001d025862::10:131800811-131802812(+)
Zm00001d038258::6:152496972-152498973(-)
Zm00001d013520::5:13512410-13514411(+)
Zm00001d032944::1:244265922-244267923(+)
Zm00001d013530::5:13670414-13672415(-)
Zm00001d005019::2:154118451-154120452(-)
Zm00001d025325::10:114193842-114195843(-)
Zm00001d028264::1:28567174-28569175(+)
Zm00001d032604::1:231819408-231821409(-)
Zm00001d005158::2:161668312-161670313(-)
Zm00001d045141::9:14112810-14114811(-)
Zm00001d045624::9:29080445-29082446(+)
Zm00001d002659::2:18571740-18573741(-)
Zm00001d025764::10:128930635-128932636(+)
Zm00001d026634::10:149204100-149206101(-)
Zm00001d021849::7:164429086-164431087(-)
Zm00001d016771::5:175541603-175543604(+)
Zm00001d037624::6:132165444-132167445(-)
Zm00001d033654::1:269772609-269774610(-)
Zm00001d010658::8:123184971-123186972(-)
Zm00001d013832::5:21892192-21894193(-)
Zm00001d031890::1:205423339-205425340(+)
Zm00001d008619::8:14789545-14791546(-)
Zm00001d017307::5:192251458-192253459(-)
Zm00001d035843::6:54965938-54967939(+)
Zm00001d005347::2:170391083-170393084(-)
Zm00001d027588::1:8550887-8552888(+)
Zm00001d033595::1:268071262-268073263(+)
Zm00001d014816::5:64425734-64427735(-)
Zm00001d004070::2:80074196-80076197(+)
Zm00001d034480::1:294121056-294123057(+)
Zm00001d052382::4:188773126-188775127(+)
Zm00001d039400::3:3412010-3414011(+)
Zm00001d031366::1:187460433-187462434(-)
Zm00001d037375::6:123499171-123501172(-)
Zm00001d046441::9:89990906-89992907(+)
Zm00001d026166::10:140256034-140258035(-)
Zm00001d008679::8:16972985-16974986(-)
Zm00001d031340::1:186772513-186774514(+)
Zm00001d045667::9:32538109-32540110(+)
Zm00001d021850::7:164519629-164521630(-)
Zm00001d044934::9:7723606-7725607(+)
Zm00001d021363::7:149919581-149921582(-)
Zm00001d032324::1:222452988-222454989(+)
Zm00001d017709::5:204803111-204805112(+)
Zm00001d005177::2:162445321-162447322(+)
Zm00001d046797::9:106407952-106409953(-)
Zm00001d028055::1:21776053-21778054(-)
Zm00001d019124::7:18101324-18103325(+)
Zm00001d012888::5:1610576-1612577(+)
Zm00001d006541::2:210708719-210710720(-)
Zm00001d034698::1:300198468-300200469(-)
Zm00001d008645::8:15646657-15648658(-)
Zm00001d031845::1:203916873-203918874(-)
Zm00001d024894::10:93454227-93456228(+)
Zm00001d047104::9:118715621-118717622(-)
Zm00001d026277::10:142705753-142707754(+)
Zm00001d045523::9:25391283-25393284(+)
Zm00001d016098::5:144502319-144504320(-)
Zm00001d042393::3:164354491-164356492(+)
Zm00001d007864::2:241251714-241253715(-)
Zm00001d013344::5:8980409-8982410(-)
Zm00001d040818::3:67921094-67923095(+)
Zm00001d031684::1:198607563-198609564(+)
Zm00001d051836::4:171674286-171676287(+)
Zm00001d026298::10:143167155-143169156(+)
Zm00001d025055::10:101884222-101886223(+)
Zm00001d051068::4:140485822-140487823(+)
Zm00001d002054::2:5038736-5040737(-)
Zm00001d037926::6:142174996-142176997(+)
Zm00001d006561::2:210942309-210944310(+)
Zm00001d031515::1:192482418-192484419(+)
Zm00001d006480::2:209648166-209650167(-)
Zm00001d017284::5:191688980-191690981(+)
Zm00001d026291::10:142989865-142991866(-)
Zm00001d042962::3:184997652-184999653(+)
Zm00001d038161::6:149973312-149975313(+)
Zm00001d003031::2:29830110-29832111(-)
Zm00001d029055::1:56404477-56406478(-)
Zm00001d040364::3:40092405-40094406(-)
Zm00001d009498::8:67477040-67479041(-)
Zm00001d038342::6:154870322-154872323(+)
Zm00001d041823::3:139336323-139338324(+)
Zm00001d014889::5:67034857-67036858(+)
Zm00001d012899::5:1763630-1765631(+)
Zm00001d003513::2:46304655-46306656(-)
Zm00001d036643::6:95998399-96000400(-)
Zm00001d018888::7:8364281-8366282(-)
Zm00001d052705::4:198265912-198267913(+)
Zm00001d005712::2:184285003-184287004(+)
Zm00001d029211::1:62488886-62490887(+)
Zm00001d037323::6:121110770-121112771(+)
Zm00001d011758::8:160884489-160886490(+)
Zm00001d005888::2:191777348-191779349(+)
Zm00001d018254::5:217440380-217442381(-)
Zm00001d026097::10:138399543-138401544(-)
Zm00001d051937::4:174852933-174854934(-)
Zm00001d018799::7:5407913-5409914(-)
Zm00001d029550::1:75795613-75797614(+)
Zm00001d048100::9:150169547-150171548(-)
Zm00001d002068::2:5312816-5314817(+)
Zm00001d034516::1:295470677-295472678(+)
Zm00001d008477::8:9830352-9832353(-)
Zm00001d012258::8:171226877-171228878(+)
Zm00001d003024::2:29732648-29734649(+)
Zm00001d020902::7:136113917-136115918(+)
Zm00001d044813::9:3447469-3449470(-)
Zm00001d030908::1:166745092-166747093(+)
Zm00001d002546::2:15132963-15134964(+)
Zm00001d029738::1:84666005-84668006(-)
Zm00001d048414::9:155851871-155853872(-)
Zm00001d008496::8:10383791-10385792(-)
Zm00001d036557::6:92016212-92018213(+)
Zm00001d009150::8:39630548-39632549(+)
Zm00001d040429::3:43116740-43118741(-)
Zm00001d030429::1:132390399-132392400(-)
Zm00001d023934::10:30001783-30003784(-)
Zm00001d029785::1:86768799-86770800(+)
Zm00001d028230::1:27312845-27314846(-)
Zm00001d003682::2:54071397-54073398(+)
Zm00001d025735::10:127932524-127934525(+)
Zm00001d011786::8:161549814-161551815(-)
Zm00001d018134::5:215051514-215053515(-)
Zm00001d021240::7:146740836-146742837(-)
Zm00001d030069::1:103285775-103287776(-)
Zm00001d006503::2:210095067-210097068(+)
Zm00001d034986::6:839420-841421(+)
Zm00001d051599::4:164090177-164092178(-)
Zm00001d043117::3:189691630-189693631(+)
Zm00001d040807::3:67157262-67159263(-)
Zm00001d022551::7:179883174-179885175(+)
Zm00001d006057::2:196700260-196702261(-)
Zm00001d017847::5:208644300-208646301(+)
Zm00001d051789::4:169866010-169868011(+)
Zm00001d021303::7:148336373-148338374(-)
Zm00001d035481::6:28894613-28896614(-)
Zm00001d047069::9:117203391-117205392(+)
Zm00001d007213::2:224808758-224810759(+)
Zm00001d006327::2:204640594-204642595(-)
Zm00001d002001::2:4156777-4158778(-)
Zm00001d035198::6:9591316-9593317(+)
Zm00001d025931::10:134028523-134030524(-)
Zm00001d021546::7:155528448-155530449(-)
Zm00001d009783::8:80851614-80853615(-)
Zm00001d021777::7:162866571-162868572(-)
Zm00001d012296::8:172055626-172057627(-)
Zm00001d046267::9:77350822-77352823(+)
Zm00001d035550::6:32801053-32803054(-)
Zm00001d030814::1:161429056-161431057(-)
Zm00001d019373::7:30462333-30464334(-)
Zm00001d032153::1:214584359-214586360(-)
Zm00001d052467::4:190595499-190597500(+)
Zm00001d031549::1:193874125-193876126(-)
Zm00001d014246::5:37902152-37904153(+)
Zm00001d039886::3:17692634-17694635(-)
Zm00001d014685::5:58998092-59000093(+)
Zm00001d021748::7:162169880-162171881(-)
Zm00001d053977::4:244553998-244555999(-)
Zm00001d013766::5:19722826-19724827(-)
Zm00001d019495::7:37484233-37486234(+)
Zm00001d036701::6:98100215-98102216(-)
Zm00001d008212::8:1358563-1360564(-)
Zm00001d034487::1:294255301-294257302(+)
Zm00001d040920::3:79221100-79223101(+)
Zm00001d041984::3:146590337-146592338(-)
Zm00001d041755::3:136107340-136109341(+)
Zm00001d030526::1:141704233-141706234(+)
Zm00001d048045::9:148685253-148687254(+)
Zm00001d047046::9:116599221-116601222(-)
Zm00001d045183::9:15347247-15349248(+)
Zm00001d034415::1:292331981-292333982(-)
Zm00001d024605::10:80135964-80137965(+)
Zm00001d036741::6:99540650-99542651(-)
Zm00001d044911::9:7004134-7006135(+)
Zm00001d037081::6:111659010-111661011(-)
Zm00001d045192::9:15719301-15721302(+)
Zm00001d053636::4:237930404-237932405(-)
Zm00001d033223::1:255084122-255086123(+)
Zm00001d045495::9:24437449-24439450(-)
Zm00001d002837::2:24270823-24272824(-)
Zm00001d043418::3:199092952-199094953(+)
Zm00001d030485::1:136737213-136739214(+)
Zm00001d009717::8:77523391-77525392(+)
Zm00001d047889::9:144393308-144395309(+)
Zm00001d006157::2:200047581-200049582(+)
Zm00001d047752::9:140899621-140901622(+)
Zm00001d022487::7:178591199-178593200(+)
Zm00001d008559::8:12960523-12962524(+)
Zm00001d036888::6:105643881-105645882(+)
Zm00001d053266::4:223200578-223202579(+)
Zm00001d008726::8:17933632-17935633(-)
Zm00001d010309::8:109065994-109067995(+)
Zm00001d005375::2:171336644-171338645(-)
Zm00001d018027::5:212368087-212370088(+)
Zm00001d050155::4:69593751-69595752(-)
Zm00001d044691::3:234993319-234995320(-)
Zm00001d037580::6:130380576-130382577(-)
Zm00001d052044::4:177334756-177336757(+)
Zm00001d026280::10:142747357-142749358(-)
Zm00001d047399::9:128751114-128753115(-)
Zm00001d009267::8:49296995-49298996(+)
Zm00001d039138::6:170945268-170947269(+)
Zm00001d016746::5:174848725-174850726(+)
Zm00001d051540::4:161894025-161896026(+)
Zm00001d032656::1:233340391-233342392(-)
Zm00001d016480::5:164274461-164276462(-)
Zm00001d017777::5:206409677-206411678(+)
Zm00001d052009::4:176364134-176366135(-)
Zm00001d039708::3:12742618-12744619(-)
Zm00001d040070::3:25785392-25787393(-)
Zm00001d033468::1:263518518-263520519(+)
Zm00001d027807::1:14030229-14032230(-)
Zm00001d007229::2:225213406-225215407(-)
Zm00001d011673::8:158268366-158270367(+)
Zm00001d009409::8:63301835-63303836(+)
Zm00001d032206::1:217044150-217046151(-)
Zm00001d044647::3:233931553-233933554(-)
Zm00001d025915::10:133731578-133733579(+)
Zm00001d033989::1:280533329-280535330(-)
Zm00001d051724::4:168114605-168116606(-)
Zm00001d043082::3:188684558-188686559(-)
Zm00001d036490::6:90467361-90469362(+)
Zm00001d023899::10:27166231-27168232(+)
Zm00001d011139::8:140119054-140121055(+)
Zm00001d014199::5:36173121-36175122(+)
Zm00001d017932::5:210272258-210274259(+)
Zm00001d020614::7:125135326-125137327(-)
Zm00001d045570::9:27011928-27013929(+)
Zm00001d048315::9:154453302-154455303(-)
Zm00001d010447::8:115540474-115542475(+)
Zm00001d023710::10:16558447-16560448(+)
Zm00001d004497::2:115227569-115229570(-)
Zm00001d003167::2:34336511-34338512(+)
Zm00001d036693::6:97880126-97882127(-)
Zm00001d029084::1:57445045-57447046(+)
Zm00001d037619::6:132053051-132055052(+)
Zm00001d032176::1:215603280-215605281(-)
Zm00001d053890::4:243053128-243055129(-)
Zm00001d029636::1:80855853-80857854(+)
Zm00001d008427::8:8428351-8430352(+)
Zm00001d040372::3:40552472-40554473(-)
Zm00001d030579::1:145819011-145821012(+)
Zm00001d018627::7:1338623-1340624(-)
Zm00001d034741::1:301092953-301094954(-)
Zm00001d023664::10:14447033-14449034(+)
Zm00001d033568::1:267320854-267322855(+)
Zm00001d035883::6:58368857-58370858(-)
Zm00001d023432::10:5432775-5434776(-)
Zm00001d011286::8:145834883-145836884(-)
Zm00001d046352::9:82892576-82894577(-)
Zm00001d016274::5:155137710-155139711(-)
Zm00001d029449::1:71315554-71317555(+)
Zm00001d045798::9:39856789-39858790(+)
Zm00001d016705::5:173177871-173179872(+)
Zm00001d017434::5:195861503-195863504(-)
Zm00001d045919::9:47230618-47232619(+)
Zm00001d030110::1:106383114-106385115(-)
Zm00001d053761::4:240631905-240633906(+)
Zm00001d039563::3:8041261-8043262(+)
Zm00001d047498::9:132744296-132746297(-)
Zm00001d031764::1:201111297-201113298(-)
Zm00001d002972::2:28429279-28431280(-)
Zm00001d043239::3:192793524-192795525(+)
Zm00001d027456::1:5662588-5664589(-)
Zm00001d043929::3:214130358-214132359(+)
Zm00001d036796::6:101177415-101179416(+)
Zm00001d007943::2:243547806-243549807(-)
Zm00001d031239::1:183244098-183246099(-)
Zm00001d026243::10:141734010-141736011(+)
Zm00001d033662::1:269966975-269968976(+)
Zm00001d028408::1:33787549-33789550(+)
Zm00001d007755::2:238905926-238907927(+)
Zm00001d037408::6:124709610-124711611(-)
Zm00001d011105::8:139097558-139099559(-)
Zm00001d023943::10:30694517-30696518(-)
Zm00001d019560::7:42573246-42575247(-)
Zm00001d025591::10:123374274-123376275(+)
Zm00001d017947::5:210667320-210669321(-)
Zm00001d014379::5:43733608-43735609(-)
Zm00001d031267::1:184396069-184398070(+)
Zm00001d017986::5:211410874-211412875(-)
Zm00001d018696::7:2700881-2702882(-)
Zm00001d044216::3:222088541-222090542(+)
Zm00001d003900::2:66204577-66206578(-)
Zm00001d046169::9:68818707-68820708(-)
Zm00001d039965::3:20891892-20893893(-)
Zm00001d026192::10:140685227-140687228(-)
Zm00001d021351::7:149697212-149699213(-)
Zm00001d011771::8:161286996-161288997(+)
Zm00001d009548::8:69754139-69756140(+)
Zm00001d004171::2:88957475-88959476(+)
Zm00001d011138::8:140118263-140120264(-)
Zm00001d015820::5:123889756-123891757(-)
Zm00001d052937::4:205504269-205506270(-)
Zm00001d051623::4:164938104-164940105(-)
Zm00001d053104::4:213976619-213978620(-)
Zm00001d035952::6:61736983-61738984(-)
Zm00001d019467::7:35261507-35263508(-)
Zm00001d033147::1:252106494-252108495(+)
Zm00001d048721::4:4187306-4189307(-)
Zm00001d028992::1:53885406-53887407(-)
Zm00001d019100::7:16650047-16652048(+)
Zm00001d006549::2:210785468-210787469(-)
Zm00001d047329::9:126695822-126697823(+)
Zm00001d024043::10:39113205-39115206(-)
Zm00001d009201::8:42325673-42327674(+)
Zm00001d043807::3:210703908-210705909(-)
Zm00001d006606::2:212302159-212304160(+)
Zm00001d036401::6:86901275-86903276(+)
Zm00001d054088::4:246270121-246272122(+)
Zm00001d040383::3:40876672-40878673(-)
Zm00001d026212::10:141037552-141039553(-)
Zm00001d023984::10:34277018-34279019(+)
Zm00001d024456::10:71728067-71730068(-)
Zm00001d013507::5:12964407-12966408(-)
Zm00001d008987::8:28719143-28721144(+)
Zm00001d043853::3:212105033-212107034(+)
Zm00001d003154::2:33927595-33929596(+)
Zm00001d037529::6:128195247-128197248(-)
Zm00001d012719::8:179167668-179169669(-)
Zm00001d010523::8:119148935-119150936(-)
Zm00001d050076::4:64432343-64434344(-)
Zm00001d019060::7:14493199-14495200(+)
Zm00001d029903::1:93423291-93425292(+)
Zm00001d052827::4:202040992-202042993(+)
Zm00001d021774::7:162833638-162835639(-)
Zm00001d003878::2:64530181-64532182(-)
Zm00001d051571::4:163127244-163129245(+)
Zm00001d045550::9:26531077-26533078(-)
Zm00001d017418::5:195382952-195384953(-)
Zm00001d028746::1:45178532-45180533(-)
Zm00001d019934::7:77378845-77380846(-)
Zm00001d052941::4:205574675-205576676(-)
Zm00001d015493::5:93602034-93604035(-)
Zm00001d041522::3:125846114-125848115(-)
Zm00001d017205::5:188868607-188870608(+)
Zm00001d016511::5:165444381-165446382(+)
Zm00001d004428::2:111142274-111144275(-)
Zm00001d049771::4:44042907-44044908(-)
Zm00001d034957::1:306781823-306783824(-)
Zm00001d037499::6:127481390-127483391(+)
Zm00001d032428::1:226103489-226105490(-)
Zm00001d013840::5:22107827-22109828(-)
Zm00001d017764::5:206192273-206194274(+)
Zm00001d010322::8:109535943-109537944(+)
Zm00001d031536::1:193622302-193624303(-)
Zm00001d039458::3:4931198-4933199(-)
Zm00001d051806::4:170129961-170131962(+)
Zm00001d022639::7:182061536-182063537(+)
Zm00001d025278::10:112298069-112300070(+)
Zm00001d009747::8:79416793-79418794(+)
Zm00001d044936::9:7735241-7737242(+)
Zm00001d007388::2:230456999-230459000(+)
Zm00001d033849::1:275756601-275758602(-)
Zm00001d043890::3:213171030-213173031(-)
Zm00001d002414::2:12236353-12238354(-)
Zm00001d025256::10:111457864-111459865(-)
Zm00001d006680::2:214125630-214127631(+)
Zm00001d032686::1:234434967-234436968(-)
Zm00001d041623::3:129814513-129816514(-)
Zm00001d027711::1:11724609-11726610(-)
Zm00001d048422::9:155991774-155993775(-)
Zm00001d032984::1:245783339-245785340(+)
Zm00001d010780::8:127577456-127579457(-)
Zm00001d016982::5:181886804-181888805(-)
Zm00001d021437::7:152289629-152291630(-)
Zm00001d043614::3:205239683-205241684(+)
Zm00001d029074::1:57249314-57251315(+)
Zm00001d004823::2:141331834-141333835(+)
Zm00001d020892::7:135677771-135679772(+)
Zm00001d024698::10:83965852-83967853(-)
Zm00001d029209::1:62460777-62462778(+)
Zm00001d020594::7:124084632-124086633(+)
Zm00001d001852::2:1944783-1946784(+)
Zm00001d045538::9:25845088-25847089(+)
Zm00001d040299::3:36489486-36491487(+)
Zm00001d022643::7:182128921-182130922(-)
Zm00001d033624::1:269055059-269057060(+)
Zm00001d019443::7:34019796-34021797(+)
Zm00001d047388::9:128470262-128472263(-)
Zm00001d051499::4:160464911-160466912(-)
Zm00001d049088::4:15690770-15692771(-)
Zm00001d016873::5:178971029-178973030(-)
Zm00001d024378::10:68053217-68055218(+)
Zm00001d052709::4:198299455-198301456(+)
Zm00001d050810::4:124185781-124187782(+)
Zm00001d018506::5:222067260-222069261(-)
Zm00001d007775::2:239393433-239395434(-)
Zm00001d003584::2:49051347-49053348(+)
Zm00001d052408::4:189243474-189245475(-)
Zm00001d049470::4:31444964-31446965(+)
Zm00001d039188::6:172190068-172192069(-)
Zm00001d023817::10:23344533-23346534(-)
Zm00001d021615::7:158115283-158117284(-)
Zm00001d043465::3:200802499-200804500(+)
Zm00001d030754::1:158244416-158246417(-)
Zm00001d002104::2:5992171-5994172(+)
Zm00001d043480::3:201476132-201478133(-)
Zm00001d005097::2:158068853-158070854(+)
Zm00001d002133::2:6441098-6443099(+)
Zm00001d015600::5:100369655-100371656(-)
Zm00001d015063::5:73846931-73848932(-)
Zm00001d048540::9:158110994-158112995(+)
Zm00001d029671::1:82080204-82082205(-)
Zm00001d020512::7:119808373-119810374(-)
Zm00001d023841::10:24261039-24263040(+)
Zm00001d029091::1:57492757-57494758(-)
Zm00001d039717::3:12895703-12897704(+)
Zm00001d044666::3:234417074-234419075(-)
Zm00001d053249::4:222231286-222233287(+)
Zm00001d024486::10:73712202-73714203(-)
Zm00001d035854::6:56304021-56306022(-)
Zm00001d002661::2:18645454-18647455(+)
Zm00001d008975::8:27996015-27998016(-)
Zm00001d012522::8:176044666-176046667(+)
Zm00001d027317::1:2817454-2819455(+)
Zm00001d048416::9:155898510-155900511(+)
Zm00001d032197::1:216771971-216773972(-)
Zm00001d049224::4:21642545-21644546(+)
Zm00001d020620::7:125262351-125264352(-)
Zm00001d022262::7:173863713-173865714(+)
Zm00001d032343::1:223240058-223242059(-)
Zm00001d019068::7:15073528-15075529(+)
Zm00001d033044::1:248432436-248434437(-)
Zm00001d043234::3:192678691-192680692(-)
Zm00001d005958::2:193819829-193821830(-)
Zm00001d017982::5:211333002-211335003(+)
Zm00001d011642::8:157270343-157272344(-)
Zm00001d032539::1:229912461-229914462(-)
Zm00001d004143::2:86097565-86099566(-)
Zm00001d027277::1:1235834-1237835(-)
Zm00001d030556::1:143748501-143750502(+)
Zm00001d051415::4:157602647-157604648(+)
Zm00001d004366::2:106629899-106631900(-)
Zm00001d045044::9:10944587-10946588(-)
Zm00001d022475::7:178366042-178368043(-)
Zm00001d007180::2:223920420-223922421(+)
Zm00001d027718::1:12071816-12073817(+)
Zm00001d045618::9:28913401-28915402(-)
Zm00001d005252::2:165863014-165865015(+)
Zm00001d010422::8:114407466-114409467(-)
Zm00001d031049::1:174843563-174845564(-)
Zm00001d011001::8:136347723-136349724(+)
Zm00001d032142::1:214313418-214315419(+)
Zm00001d045024::9:10464483-10466484(-)
Zm00001d017949::5:210672849-210674850(+)
Zm00001d030304::1:121170755-121172756(+)
Zm00001d035390::6:24034862-24036863(-)
Zm00001d034382::1:291403340-291405341(-)
Zm00001d019375::7:30723491-30725492(-)
Zm00001d027987::1:19431658-19433659(+)
Zm00001d002732::2:20705314-20707315(-)
Zm00001d011778::8:161412978-161414979(-)
Zm00001d037586::6:130621298-130623299(-)
Zm00001d032677::1:233886231-233888232(-)
Zm00001d018105::5:214438394-214440395(-)
Zm00001d021140::7:143870579-143872580(+)
Zm00001d034511::1:295104865-295106866(-)
Zm00001d018005::5:211817413-211819414(-)
Zm00001d040144::3:29140928-29142929(-)
Zm00001d014995::5:71412257-71414258(-)
Zm00001d051702::4:167215730-167217731(+)
Zm00001d034871::1:304373997-304375998(-)
Zm00001d031209::1:182291606-182293607(+)
Zm00001d047667::9:138648478-138650479(+)
Zm00001d037717::6:135064148-135066149(-)
Zm00001d012511::8:175844550-175846551(+)
Zm00001d016846::5:178249404-178251405(-)
Zm00001d045686::9:33210447-33212448(+)
Zm00001d017398::5:194870344-194872345(+)
Zm00001d029403::1:69020506-69022507(+)
Zm00001d014977::5:70833336-70835337(-)
Zm00001d006183::2:200913087-200915088(+)
Zm00001d004560::2:118136348-118138349(+)
Zm00001d012930::5:2167924-2169925(+)
Zm00001d023273::10:1814833-1816834(-)
Zm00001d022202::7:172760906-172762907(-)
Zm00001d039590::3:8532348-8534349(+)
Zm00001d045152::9:14493724-14495725(-)
Zm00001d025431::10:118606045-118608046(-)
Zm00001d002501::2:14133849-14135850(+)
Zm00001d035688::6:41121704-41123705(-)
Zm00001d045944::9:48385835-48387836(-)
Zm00001d041145::3:100311039-100313040(+)
Zm00001d041534::3:126105206-126107207(+)
Zm00001d046235::9:74049434-74051435(+)
Zm00001d052811::4:201671288-201673289(+)
Zm00001d041402::3:116827640-116829641(+)
Zm00001d003516::2:46382937-46384938(-)
Zm00001d028167::1:25049514-25051515(-)
Zm00001d027399::1:4400811-4402812(+)
Zm00001d012226::8:170450840-170452841(+)
Zm00001d043151::3:190219552-190221553(-)
Zm00001d022600::7:180835275-180837276(+)
Zm00001d010882::8:132070508-132072509(+)
Zm00001d026084::10:138075729-138077730(+)
Zm00001d003347::2:41025031-41027032(-)
Zm00001d045721::9:35088415-35090416(-)
Zm00001d003188::2:35037470-35039471(+)
Zm00001d009205::8:42548066-42550067(-)
Zm00001d031300::1:185587545-185589546(+)
Zm00001d045853::9:43768920-43770921(-)
Zm00001d021254::7:146959774-146961775(+)
Zm00001d026242::10:141726951-141728952(+)
Zm00001d050266::4:77359484-77361485(+)
Zm00001d018820::7:6430626-6432627(+)
Zm00001d011799::8:161723418-161725419(+)
Zm00001d042653::3:175442592-175444593(-)
Zm00001d021863::7:164876764-164878765(+)
Zm00001d028012::1:20298848-20300849(+)
Zm00001d049660::4:38998645-39000646(+)
Zm00001d032519::1:229235513-229237514(-)
Zm00001d028713::1:44008128-44010129(+)
Zm00001d003865::2:63885873-63887874(+)
Zm00001d021790::7:163068620-163070621(+)
Zm00001d004707::2:132464818-132466819(-)
Zm00001d017915::5:210054376-210056377(+)
Zm00001d016918::5:179892569-179894570(-)
Zm00001d049788::4:44689461-44691462(-)
Zm00001d030781::1:159403446-159405447(-)
Zm00001d010537::8:119699401-119701402(-)
Zm00001d016409::5:161320784-161322785(-)
Zm00001d030981::1:171563038-171565039(+)
Zm00001d013019::5:3279912-3281913(+)
Zm00001d022026::7:168234004-168236005(+)
Zm00001d041576::3:127807179-127809180(+)
Zm00001d052162::4:181541959-181543960(-)
Zm00001d052715::4:198517446-198519447(+)
Zm00001d003084::2:31606825-31608826(-)
Zm00001d049273::4:23996739-23998740(+)
Zm00001d047757::9:141019115-141021116(+)
Zm00001d022305::7:174833259-174835260(-)
Zm00001d048775::4:5327160-5329161(+)
Zm00001d048127::9:150520109-150522110(-)
Zm00001d006508::2:210171402-210173403(+)
Zm00001d014913::5:67954246-67956247(+)
Zm00001d029950::1:96144450-96146451(+)
Zm00001d011512::8:152926614-152928615(+)
Zm00001d014951::5:69610096-69612097(+)
Zm00001d013406::5:10495907-10497908(+)
Zm00001d037759::6:136595763-136597764(+)
Zm00001d006047::2:196519255-196521256(+)
Zm00001d040027::3:23377733-23379734(-)
Zm00001d042886::3:182901147-182903148(-)
Zm00001d009904::8:88702733-88704734(-)
Zm00001d008728::8:17969104-17971105(-)
Zm00001d031668::1:198135482-198137483(-)
Zm00001d003644::2:51527231-51529232(+)
Zm00001d023681::10:15210864-15212865(-)
Zm00001d038579::6:160395936-160397937(-)
Zm00001d049239::4:22370273-22372274(+)
Zm00001d016854::5:178386171-178388172(+)
Zm00001d035616::6:37233677-37235678(+)
Zm00001d048950::4:10552295-10554296(+)
Zm00001d029353::1:67116359-67118360(-)
Zm00001d008782::8:19839915-19841916(-)
Zm00001d013940::5:25516662-25518663(+)
Zm00001d052673::4:196891702-196893703(+)
Zm00001d033116::1:250585515-250587516(-)
Zm00001d011830::8:162248257-162250258(+)
Zm00001d023578::10:10637555-10639556(+)
Zm00001d019306::7:26933222-26935223(+)
Zm00001d021950::7:166913231-166915232(+)
Zm00001d014540::5:52383689-52385690(-)
Zm00001d039272::3:896136-898137(+)
Zm00001d025711::10:126997411-126999412(-)
Zm00001d044162::3:220826908-220828909(-)
Zm00001d016041::5:141200786-141202787(-)
Zm00001d046793::9:106301338-106303339(-)
Zm00001d020764::7:131561430-131563431(-)
Zm00001d013097::5:4686773-4688774(+)
Zm00001d025763::10:128657392-128659393(-)
Zm00001d023376::10:4274342-4276343(-)
Zm00001d029711::1:83546873-83548874(-)
Zm00001d048559::9:158676695-158678696(-)
Zm00001d031254::1:183893657-183895658(+)
Zm00001d031815::1:202689771-202691772(-)
Zm00001d010053::8:97376838-97378839(-)
Zm00001d024768::10:87227671-87229672(-)
Zm00001d003515::2:46329863-46331864(-)
Zm00001d011611::8:155858694-155860695(+)
Zm00001d011585::8:155016027-155018028(+)
Zm00001d014783::5:62946701-62948702(+)
Zm00001d040290::3:35940031-35942032(+)
Zm00001d016722::5:174156475-174158476(-)
Zm00001d018938::7:9827560-9829561(-)
Zm00001d034422::1:292522577-292524578(-)
Zm00001d047716::9:139844984-139846985(+)
Zm00001d005083::2:157654615-157656616(-)
Zm00001d023621::10:12500514-12502515(+)
Zm00001d005542::2:178099857-178101858(-)
Zm00001d009180::8:41192571-41194572(+)
Zm00001d048473::9:156930702-156932703(-)
Zm00001d036560::6:92294994-92296995(+)
Zm00001d024408::10:69371519-69373520(-)
Zm00001d011393::8:149454712-149456713(-)
Zm00001d029525::1:74658229-74660230(-)
Zm00001d026278::10:142735921-142737922(+)
Zm00001d029898::1:93132418-93134419(+)
Zm00001d014771::5:62607730-62609731(+)
Zm00001d019348::7:29122126-29124127(+)
Zm00001d010478::8:117176714-117178715(-)
Zm00001d005287::2:167714570-167716571(-)
Zm00001d033283::1:257399111-257401112(+)
Zm00001d028372::1:32442004-32444005(-)
Zm00001d021499::7:154155726-154157727(+)
Zm00001d051674::4:166306001-166308002(-)
Zm00001d029753::1:85504542-85506543(+)
Zm00001d033674::1:270726434-270728435(-)
Zm00001d038857::6:165912798-165914799(-)
Zm00001d035377::6:23678667-23680668(+)
Zm00001d015309::5:84020867-84022868(+)
Zm00001d039335::3:2037255-2039256(+)
Zm00001d040680::3:57624852-57626853(+)
Zm00001d010221::8:104636758-104638759(+)
Zm00001d019426::7:33138004-33140005(+)
Zm00001d002455::2:13191691-13193692(-)
Zm00001d052494::4:191358037-191360038(-)
Zm00001d054038::4:245453704-245455705(+)
Zm00001d037737::6:135892104-135894105(+)
Zm00001d008446::8:8812761-8814762(+)
Zm00001d027658::1:10328836-10330837(+)
Zm00001d021646::7:158969189-158971190(-)
Zm00001d038357::6:155273632-155275633(+)
Zm00001d020006::7:85209547-85211548(+)
Zm00001d020679::7:127831870-127833871(+)
Zm00001d028266::1:28616624-28618625(-)
Zm00001d020101::7:92057464-92059465(-)
Zm00001d020984::7:139076406-139078407(-)
Zm00001d040026::3:23370701-23372702(-)
Zm00001d020264::7:102994035-102996036(+)
Zm00001d043091::3:189004560-189006561(-)
Zm00001d014692::5:59277508-59279509(-)
Zm00001d042948::3:184681295-184683296(+)
Zm00001d052074::4:178670409-178672410(-)
Zm00001d006710::2:214985575-214987576(+)
Zm00001d021987::7:167554693-167556694(-)
Zm00001d029188::1:61564723-61566724(+)
Zm00001d030647::1:150686399-150688400(-)
Zm00001d039046::6:169220100-169222101(+)
Zm00001d016207::5:150434630-150436631(-)
Zm00001d041229::3:106708174-106710175(+)
Zm00001d049944::4:54584079-54586080(-)
Zm00001d010212::8:104217666-104219667(+)
Zm00001d045927::9:47485675-47487676(+)
Zm00001d026691::10:150061207-150063208(-)
Zm00001d033217::1:254526688-254528689(+)
Zm00001d025924::10:133843371-133845372(+)
Zm00001d038625::6:161166931-161168932(-)
Zm00001d007962::2:244255606-244257607(-)
Zm00001d046772::9:105167963-105169964(+)
Zm00001d044159::3:220746689-220748690(+)
Zm00001d029758::1:85999907-86001908(+)
Zm00001d040606::3:53034407-53036408(+)
Zm00001d020675::7:127685670-127687671(+)
Zm00001d005538::2:177984991-177986992(+)
Zm00001d022050::7:169038848-169040849(+)
Zm00001d052939::4:205513746-205515747(+)
Zm00001d012359::8:172992013-172994014(-)
Zm00001d020343::7:107888690-107890691(+)
Zm00001d005884::2:191753465-191755466(+)
Zm00001d015464::5:91778346-91780347(-)
Zm00001d053930::4:243753226-243755227(+)
Zm00001d029012::1:54926686-54928687(+)
Zm00001d036608::6:94230153-94232154(+)
Zm00001d007421::2:231306730-231308731(-)
Zm00001d032554::1:230380942-230382943(-)
Zm00001d037433::6:125275978-125277979(+)
Zm00001d041715::3:134693249-134695250(-)
Zm00001d053371::4:227983696-227985697(-)
Zm00001d045351::9:19288417-19290418(-)
Zm00001d006122::2:199207940-199209941(-)
Zm00001d031327::1:186061261-186063262(+)
Zm00001d042567::3:172182689-172184690(+)
Zm00001d021995::7:167678841-167680842(+)
Zm00001d041269::3:109534614-109536615(+)
Zm00001d011227::8:143823169-143825170(+)
Zm00001d036533::6:91322581-91324582(+)
Zm00001d042443::3:167616182-167618183(-)
Zm00001d043362::3:197711034-197713035(-)
Zm00001d053799::4:241324092-241326093(+)
Zm00001d036652::6:96449963-96451964(-)
Zm00001d028243::1:27815912-27817913(+)
Zm00001d029349::1:66852390-66854391(-)
Zm00001d014178::5:35071137-35073138(-)
Zm00001d029579::1:77558340-77560341(+)
Zm00001d048577::9:159666497-159668498(+)
Zm00001d022625::7:181489597-181491598(+)
Zm00001d010944::8:134428228-134430229(-)
Zm00001d011396::8:149472466-149474467(+)
Zm00001d031373::1:187625465-187627466(-)
Zm00001d045336::9:19150002-19152003(-)
Zm00001d022275::7:174205984-174207985(+)
Zm00001d043341::3:197034168-197036169(-)
Zm00001d045571::9:27015781-27017782(+)
Zm00001d002370::2:11178853-11180854(-)
Zm00001d045487::9:24296707-24298708(-)
Zm00001d018826::7:6582840-6584841(+)
Zm00001d026304::10:143264422-143266423(-)
Zm00001d002754::2:21688628-21690629(+)
Zm00001d023434::10:5443600-5445601(-)
Zm00001d042337::3:161939077-161941078(-)
Zm00001d043997::3:216106247-216108248(+)
Zm00001d018784::7:5105066-5107067(-)
Zm00001d052277::4:185650633-185652634(+)
Zm00001d005563::2:178600763-178602764(+)
Zm00001d053989::4:244753946-244755947(+)
Zm00001d013273::5:7546537-7548538(-)
Zm00001d044061::3:218241291-218243292(-)
Zm00001d047347::9:127069097-127071098(+)
Zm00001d042123::3:151902139-151904140(-)
Zm00001d042746::3:178827993-178829994(+)
Zm00001d010213::8:104355265-104357266(+)
Zm00001d023593::10:11238206-11240207(-)
Zm00001d008799::8:20771564-20773565(+)
Zm00001d002875::2:25263529-25265530(+)
Zm00001d050605::4:103701668-103703669(+)
Zm00001d011990::8:166015141-166017142(-)
Zm00001d010336::8:110248581-110250582(+)
Zm00001d038999::6:168514079-168516080(-)
Zm00001d012734::8:179509284-179511285(+)
Zm00001d039175::6:171821521-171823522(+)
Zm00001d036262::6:80669443-80671444(+)
Zm00001d025991::10:135572163-135574164(-)
Zm00001d017751::5:205888440-205890441(+)
Zm00001d034319::1:289132310-289134311(-)
Zm00001d033196::1:253432188-253434189(-)
Zm00001d050676::4:115124075-115126076(+)
Zm00001d043256::3:193476481-193478482(-)
Zm00001d006445::2:208368055-208370056(-)
Zm00001d046970::9:113518628-113520629(-)
Zm00001d018819::7:6340955-6342956(+)
Zm00001d045527::9:25544308-25546309(+)
Zm00001d011284::8:145784345-145786346(-)
Zm00001d045675::9:32690187-32692188(-)
Zm00001d013261::5:7368086-7370087(-)
Zm00001d045163::9:14794002-14796003(-)
Zm00001d014804::5:63814099-63816100(+)
Zm00001d032689::1:234512985-234514986(-)
Zm00001d003762::2:57855060-57857061(-)
Zm00001d036844::6:103615150-103617151(-)
Zm00001d005584::2:179531406-179533407(-)
Zm00001d036535::6:91337445-91339446(+)
Zm00001d045169::9:14894866-14896867(-)
Zm00001d010463::8:116490037-116492038(-)
Zm00001d047369::9:127898594-127900595(+)
Zm00001d049228::4:21758737-21760738(-)
Zm00001d007865::2:241260592-241262593(-)
Zm00001d028514::1:37846074-37848075(-)
Zm00001d038026::6:145579020-145581021(-)
Zm00001d029231::1:63233872-63235873(-)
Zm00001d003168::2:34342455-34344456(-)
Zm00001d025241::10:110752298-110754299(+)
Zm00001d049496::4:32410718-32412719(-)
Zm00001d029797::1:87443166-87445167(-)
Zm00001d052433::4:189870358-189872359(-)
Zm00001d032081::1:211945679-211947680(-)
Zm00001d027516::1:7291187-7293188(+)
Zm00001d014482::5:49762124-49764125(-)
Zm00001d028143::1:23999329-24001330(+)
Zm00001d021553::7:155736541-155738542(+)
Zm00001d046017::9:55201001-55203002(-)
Zm00001d053716::4:239770335-239772336(-)
Zm00001d048082::9:149611501-149613502(+)
Zm00001d036819::6:102082480-102084481(-)
Zm00001d032225::1:217884046-217886047(-)
Zm00001d032736::1:236835778-236837779(-)
Zm00001d003117::2:32783703-32785704(+)
Zm00001d028986::1:53582823-53584824(-)
Zm00001d017516::5:198492473-198494474(-)
Zm00001d008345::8:5943990-5945991(-)
Zm00001d024527::10:76460460-76462461(+)
Zm00001d053633::4:237650929-237652930(+)
Zm00001d037059::6:110968899-110970900(+)
Zm00001d048318::9:154461593-154463594(+)
Zm00001d028548::1:38916963-38918964(-)
Zm00001d032934::1:243889551-243891552(+)
Zm00001d031694::1:198704829-198706830(+)
Zm00001d038389::6:156209153-156211154(-)
Zm00001d049042::4:13687654-13689655(-)
Zm00001d034194::1:286262494-286264495(+)
Zm00001d011792::8:161704239-161706240(+)
Zm00001d034444::1:293189946-293191947(+)
Zm00001d008982::8:28557234-28559235(+)
Zm00001d035384::6:23861546-23863547(+)
Zm00001d022217::7:172975742-172977743(+)
Zm00001d010436::8:115027591-115029592(+)
Zm00001d046508::9:93064547-93066548(+)
Zm00001d045121::9:13440980-13442981(+)
Zm00001d043432::3:199641421-199643422(-)
Zm00001d021529::7:155185660-155187661(-)
Zm00001d013512::5:13299127-13301128(+)
Zm00001d016444::5:162579227-162581228(-)
Zm00001d022265::7:173957083-173959084(-)
Zm00001d025964::10:134975402-134977403(+)
Zm00001d002728::2:20553246-20555247(+)
Zm00001d004121::2:84105572-84107573(-)
Zm00001d003588::2:49078222-49080223(-)
Zm00001d001968::2:3657522-3659523(+)
Zm00001d051919::4:174634091-174636092(-)
Zm00001d041961::3:145900777-145902778(+)
Zm00001d045774::9:38443090-38445091(-)
Zm00001d034617::1:297882392-297884393(-)
Zm00001d013108::5:4774822-4776823(+)
Zm00001d008399::8:7347875-7349876(+)
Zm00001d036909::6:106150244-106152245(-)
Zm00001d047579::9:136187448-136189449(-)
Zm00001d017485::5:197281391-197283392(-)
Zm00001d009849::8:85008274-85010275(+)
Zm00001d045563::9:26825179-26827180(-)
Zm00001d022428::7:177464615-177466616(-)
Zm00001d031672::1:198162867-198164868(+)
Zm00001d045373::9:19996094-19998095(+)
Zm00001d030782::1:159433278-159435279(-)
Zm00001d032430::1:226176844-226178845(-)
Zm00001d047165::9:120509116-120511117(+)
Zm00001d051169::4:147008363-147010364(-)
Zm00001d017177::5:188090690-188092691(-)
Zm00001d010859::8:130745434-130747435(+)
Zm00001d027976::1:19021515-19023516(+)
Zm00001d051756::4:168938521-168940522(+)
Zm00001d023674::10:14796659-14798660(+)
Zm00001d017329::5:193002084-193004085(-)
Zm00001d052756::4:199892459-199894460(+)
Zm00001d046477::9:91673321-91675322(+)
Zm00001d026295::10:143126712-143128713(+)
Zm00001d020810::7:133594883-133596884(+)
Zm00001d042802::3:180308163-180310164(+)
Zm00001d016954::5:181070454-181072455(-)
Zm00001d031773::1:201398322-201400323(-)
Zm00001d052325::4:187129898-187131899(-)
Zm00001d019447::7:34299666-34301667(+)
Zm00001d019548::7:41817223-41819224(+)
Zm00001d030031::1:100834602-100836603(+)
Zm00001d026582::10:148374925-148376926(+)
Zm00001d021647::7:159033433-159035434(+)
Zm00001d026540::10:147925054-147927055(-)
Zm00001d035764::6:46353263-46355264(-)
Zm00001d032912::1:242972815-242974816(-)
Zm00001d021600::7:157790794-157792795(+)
Zm00001d021429::7:151966615-151968616(-)
Zm00001d044920::9:7242923-7244924(+)
Zm00001d037769::6:136801095-136803096(+)
Zm00001d044525::3:230865645-230867646(+)
Zm00001d014911::5:67877186-67879187(-)
Zm00001d043673::3:206938095-206940096(-)
Zm00001d031259::1:184115180-184117181(-)
Zm00001d004116::2:83509722-83511723(+)
Zm00001d025268::10:111871703-111873704(-)
Zm00001d046336::9:81454806-81456807(-)
Zm00001d053053::4:210919662-210921663(+)
Zm00001d028783::1:46326372-46328373(+)
Zm00001d027525::1:7403464-7405465(+)
Zm00001d048314::9:154445028-154447029(+)
Zm00001d012059::8:167457550-167459551(-)
Zm00001d046480::9:91880663-91882664(+)
Zm00001d048692::4:3352923-3354924(+)
Zm00001d024348::10:65974663-65976664(+)
Zm00001d011831::8:162259857-162261858(-)
Zm00001d041612::3:129681127-129683128(+)
Zm00001d001974::2:3756194-3758195(+)
Zm00001d012050::8:167241389-167243390(-)
Zm00001d034776::1:301954545-301956546(+)
Zm00001d009359::8:59317616-59319617(+)
Zm00001d052727::4:199130514-199132515(+)
Zm00001d040784::3:65857974-65859975(-)
Zm00001d030828::1:162053864-162055865(+)
Zm00001d020881::7:135320786-135322787(-)
Zm00001d009640::8:74049314-74051315(-)
Zm00001d048028::9:148360131-148362132(-)
Zm00001d043730::3:208598684-208600685(-)
Zm00001d034030::1:281611399-281613400(+)
Zm00001d050935::4:132602847-132604848(+)
Zm00001d038925::6:167140615-167142616(+)
Zm00001d028464::1:35717360-35719361(+)
Zm00001d016824::5:177357300-177359301(-)
Zm00001d050109::4:66242869-66244870(+)
Zm00001d023539::10:9371946-9373947(+)
Zm00001d019768::7:58240658-58242659(+)
Zm00001d012495::8:175484333-175486334(-)
Zm00001d048949::4:10536703-10538704(-)
Zm00001d001804::2:1256661-1258662(-)
Zm00001d010955::8:134938264-134940265(-)
Zm00001d007183::2:224002520-224004521(+)
Zm00001d021064::7:141951189-141953190(-)
Zm00001d039638::3:9872488-9874489(+)
Zm00001d030159::1:109472697-109474698(-)
Zm00001d014626::5:56460203-56462204(-)
Zm00001d002169::2:7092802-7094803(+)
Zm00001d017655::5:203250429-203252430(+)
Zm00001d003307::2:39645275-39647276(+)
Zm00001d037794::6:137932883-137934884(-)
Zm00001d006588::2:211700782-211702783(-)
Zm00001d043992::3:215849006-215851007(+)
Zm00001d025461::10:119231747-119233748(-)
Zm00001d042939::3:184587960-184589961(+)
Zm00001d030239::1:115460661-115462662(-)
Zm00001d051301::4:152419887-152421888(-)
Zm00001d005822::2:189706863-189708864(+)
Zm00001d014160::5:34608919-34610920(-)
Zm00001d022435::7:177664462-177666463(+)
Zm00001d048707::4:3788564-3790565(-)
Zm00001d047446::9:130358115-130360116(+)
Zm00001d031908::1:206408490-206410491(-)
Zm00001d019760::7:57498785-57500786(-)
Zm00001d020557::7:122227304-122229305(+)
Zm00001d018317::5:218352351-218354352(-)
Zm00001d018781::7:5082303-5084304(+)
Zm00001d021881::7:165337192-165339193(-)
Zm00001d049860::4:48973841-48975842(+)
Zm00001d045584::9:27337131-27339132(-)
Zm00001d029072::1:57130694-57132695(+)
Zm00001d010018::8:95290032-95292033(-)
Zm00001d046935::9:111777364-111779365(-)
Zm00001d038818::6:165185522-165187523(-)
Zm00001d049421::4:29955440-29957441(+)
Zm00001d033231::1:255264745-255266746(+)
Zm00001d015127::5:76606796-76608797(-)
Zm00001d031674::1:198266326-198268327(+)
Zm00001d013025::5:3428562-3430563(+)
Zm00001d011130::8:139918803-139920804(+)
Zm00001d008793::8:20526975-20528976(+)
Zm00001d047738::9:140335215-140337216(-)
Zm00001d003033::2:29988343-29990344(+)
Zm00001d040780::3:65422432-65424433(+)
Zm00001d010294::8:108099883-108101884(+)
Zm00001d044593::3:232905738-232907739(-)
Zm00001d017866::5:209131004-209133005(+)
Zm00001d011536::8:153755989-153757990(-)
Zm00001d042976::3:185594715-185596716(-)
Zm00001d010043::8:96654038-96656039(-)
Zm00001d039052::6:169319292-169321293(+)
Zm00001d010243::8:105778380-105780381(-)
Zm00001d030516::1:140850671-140852672(-)
Zm00001d027861::1:15581262-15583263(+)
Zm00001d051586::4:163480479-163482480(+)
Zm00001d032849::1:239983477-239985478(+)
Zm00001d034733::1:300960561-300962562(-)
Zm00001d025869::10:132097864-132099865(+)
Zm00001d012982::5:2774099-2776100(-)
Zm00001d018901::7:8754586-8756587(+)
Zm00001d006545::2:210727834-210729835(-)
Zm00001d023699::10:16079884-16081885(+)
Zm00001d018541::5:222660780-222662781(+)
Zm00001d023617::10:12277611-12279612(-)
Zm00001d044442::3:228222198-228224199(-)
Zm00001d016964::5:181503448-181505449(+)
Zm00001d011658::8:157720672-157722673(+)
Zm00001d029062::1:56857676-56859677(-)
Zm00001d031747::1:200674070-200676071(+)
Zm00001d026638::10:149255033-149257034(+)
Zm00001d003138::2:33424636-33426637(-)
Zm00001d033375::1:261031210-261033211(-)
Zm00001d027455::1:5614448-5616449(-)
Zm00001d033717::1:272125126-272127127(-)
Zm00001d026303::10:143239135-143241136(-)
Zm00001d005200::2:163302109-163304110(+)
Zm00001d046388::9:86638091-86640092(-)
Zm00001d027477::1:6238141-6240142(-)
Zm00001d039066::6:169495556-169497557(+)
Zm00001d028181::1:25713584-25715585(+)
Zm00001d034248::1:287869504-287871505(+)
Zm00001d024510::10:74934615-74936616(-)
Zm00001d012902::5:1777962-1779963(-)
Zm00001d006214::2:202010173-202012174(-)
Zm00001d031778::1:201516930-201518931(-)
Zm00001d034096::1:283956322-283958323(+)
Zm00001d048409::9:155782552-155784553(-)
Zm00001d020281::7:104035636-104037637(-)
Zm00001d010494::8:117946380-117948381(-)
Zm00001d034569::1:296491094-296493095(-)
Zm00001d011828::8:162235569-162237570(-)
Zm00001d040023::3:23312456-23314457(-)
Zm00001d008923::8:25309282-25311283(+)
Zm00001d018359::5:219160755-219162756(-)
Zm00001d049420::4:29945306-29947307(+)
Zm00001d043434::3:199758200-199760201(-)
Zm00001d005997::2:194953865-194955866(-)
Zm00001d012785::8:180901285-180903286(-)
Zm00001d050395::4:85839386-85841387(-)
Zm00001d048520::9:157715204-157717205(-)
Zm00001d029668::1:81912357-81914358(+)
Zm00001d047793::9:141892731-141894732(+)
Zm00001d036014::6:66258690-66260691(+)
Zm00001d039745::3:13649320-13651321(+)
Zm00001d015385::5:87653364-87655365(+)
Zm00001d024000::10:35678792-35680793(-)
Zm00001d007815::2:240146444-240148445(+)
Zm00001d042140::3:153223234-153225235(+)
Zm00001d022338::7:175726669-175728670(-)
Zm00001d023968::10:32566808-32568809(-)
Zm00001d052111::4:180068555-180070556(+)
Zm00001d016072::5:142982697-142984698(+)
Zm00001d038209::6:151720207-151722208(-)
Zm00001d013034::5:3496091-3498092(-)
Zm00001d050826::4:124864682-124866683(+)
Zm00001d007037::2:220618243-220620244(-)
Zm00001d011113::8:139370545-139372546(+)
Zm00001d042263::3:157974945-157976946(+)
Zm00001d048693::4:3406712-3408713(+)
Zm00001d035031::6:2453026-2455027(-)
Zm00001d011754::8:160759262-160761263(-)
Zm00001d040694::3:58713034-58715035(+)
Zm00001d052986::4:207562217-207564218(+)
Zm00001d038773::6:164188914-164190915(-)
Zm00001d015886::5:129024402-129026403(+)
Zm00001d011872::8:163442555-163444556(-)
Zm00001d002419::2:12302711-12304712(-)
Zm00001d016521::5:166097350-166099351(+)
Zm00001d054054::4:245623193-245625194(+)
Zm00001d038894::6:166589798-166591799(-)
Zm00001d027683::1:11125230-11127231(+)
Zm00001d020950::7:137493097-137495098(-)
Zm00001d041457::3:121377372-121379373(+)
Zm00001d016299::5:156146143-156148144(-)
Zm00001d023258::10:1503453-1505454(-)
Zm00001d015058::5:73775287-73777288(-)
Zm00001d052113::4:180166224-180168225(+)
Zm00001d051119::4:144249357-144251358(-)
Zm00001d038193::6:151174934-151176935(+)
Zm00001d046068::9:61127615-61129616(+)
Zm00001d024495::10:74140253-74142254(+)
Zm00001d017060::5:184139616-184141617(+)
Zm00001d010216::8:104482431-104484432(+)
Zm00001d017036::5:183326773-183328774(+)
Zm00001d047078::9:117550590-117552591(-)
Zm00001d044605::3:233293017-233295018(-)
Zm00001d035401::6:24416829-24418830(-)
Zm00001d039065::6:169489684-169491685(+)
Zm00001d046381::9:85605208-85607209(-)
Zm00001d011125::8:139736602-139738603(+)
Zm00001d016530::5:166553977-166555978(+)
Zm00001d040979::3:87677199-87679200(-)
Zm00001d026480::10:146719593-146721594(+)
Zm00001d042863::3:182294797-182296798(-)
Zm00001d026555::10:148045374-148047375(+)
Zm00001d017134::5:186528537-186530538(-)
Zm00001d019553::7:42066790-42068791(-)
Zm00001d021796::7:163103142-163105143(+)
Zm00001d049884::4:50466211-50468212(-)
Zm00001d017254::5:190454566-190456567(-)
Zm00001d015425::5:89570554-89572555(-)
Zm00001d029577::1:77397143-77399144(+)
Zm00001d035416::6:24679700-24681701(-)
Zm00001d044057::3:218074224-218076225(-)
Zm00001d009222::8:44268940-44270941(-)
Zm00001d045053::9:11182514-11184515(+)
Zm00001d037346::6:122233331-122235332(+)
Zm00001d027448::1:5516993-5518994(+)
Zm00001d034057::1:282649277-282651278(+)
Zm00001d038022::6:145418873-145420874(-)
Zm00001d014506::5:50716715-50718716(-)
Zm00001d033938::1:279181997-279183998(-)
Zm00001d027833::1:14653896-14655897(+)
Zm00001d029626::1:80258522-80260523(-)
Zm00001d018927::7:9498641-9500642(-)
Zm00001d045418::9:21505295-21507296(+)
Zm00001d050081::4:64824966-64826967(-)
Zm00001d044704::3:235430903-235432904(+)
Zm00001d042117::3:151570766-151572767(+)
Zm00001d040590::3:51910705-51912706(-)
Zm00001d040727::3:60294228-60296229(-)
Zm00001d041993::3:146857896-146859897(-)
Zm00001d013304::5:8170026-8172027(-)
Zm00001d022321::7:175375209-175377210(-)
Zm00001d027925::1:17808142-17810143(-)
Zm00001d032902::1:242329887-242331888(+)
Zm00001d035960::6:62645685-62647686(+)
Zm00001d021031::7:140947603-140949604(+)
Zm00001d040635::3:55320633-55322634(+)
Zm00001d042259::3:157677231-157679232(-)
Zm00001d033419::1:262563734-262565735(+)
Zm00001d053612::4:236481302-236483303(-)
Zm00001d032470::1:227697299-227699300(-)
Zm00001d018452::5:221120558-221122559(+)
Zm00001d025319::10:114034651-114036652(+)
Zm00001d048162::9:151218236-151220237(-)
Zm00001d053895::4:243233133-243235134(-)
Zm00001d031669::1:198136081-198138082(+)
Zm00001d045644::9:30773600-30775601(+)
Zm00001d025418::10:118047666-118049667(+)
Zm00001d021938::7:166552477-166554478(-)
Zm00001d033526::1:265609651-265611652(+)
Zm00001d023810::10:22802534-22804535(+)
Zm00001d017410::5:195104619-195106620(-)
Zm00001d020053::7:88892991-88894992(-)
Zm00001d009958::8:92364250-92366251(+)
Zm00001d006948::2:219999631-220001632(+)
Zm00001d033872::1:276989260-276991261(-)
Zm00001d038758::6:163955663-163957664(-)
Zm00001d021858::7:164644679-164646680(-)
Zm00001d047582::9:136349421-136351422(+)
Zm00001d032045::1:210459754-210461755(-)
Zm00001d032046::1:210547309-210549310(+)
Zm00001d010670::8:123785451-123787452(+)
Zm00001d006924::2:219458699-219460700(-)
Zm00001d025770::10:129043821-129045822(+)
Zm00001d037004::6:108804079-108806080(+)
Zm00001d017373::5:193763710-193765711(+)
Zm00001d021716::7:161223984-161225985(-)
Zm00001d034256::1:288167489-288169490(+)
Zm00001d006751::2:215861876-215863877(-)
Zm00001d012660::8:178112979-178114980(-)
Zm00001d047925::9:145564696-145566697(-)
Zm00001d011975::8:165489009-165491010(+)
Zm00001d002632::2:17559897-17561898(-)
Zm00001d002703::2:19707288-19709289(-)
Zm00001d014797::5:63627139-63629140(-)
Zm00001d032272::1:219878882-219880883(-)
Zm00001d033446::1:262973966-262975967(+)
Zm00001d003857::2:63036523-63038524(-)
Zm00001d042241::3:157295896-157297897(+)
Zm00001d035631::6:37814120-37816121(-)
Zm00001d036984::6:108316595-108318596(-)
Zm00001d048229::9:152804317-152806318(-)
Zm00001d047310::9:126286078-126288079(-)
Zm00001d025136::10:106039849-106041850(-)
Zm00001d018318::5:218379131-218381132(+)
Zm00001d049435::4:30181389-30183390(+)
Zm00001d020040::7:87965585-87967586(-)
Zm00001d022481::7:178481138-178483139(-)
Zm00001d027500::1:6796298-6798299(+)
Zm00001d009193::8:42034732-42036733(-)
Zm00001d047640::9:137871407-137873408(+)
Zm00001d011178::8:142043022-142045023(-)
Zm00001d021199::7:145756411-145758412(+)
Zm00001d047194::9:121580787-121582788(-)
Zm00001d039978::3:21467023-21469024(-)
Zm00001d037648::6:132795066-132797067(+)
Zm00001d002850::2:24664549-24666550(-)
Zm00001d029198::1:61906248-61908249(-)
Zm00001d018217::5:216750888-216752889(-)
Zm00001d052929::4:205237648-205239649(+)
Zm00001d017846::5:208631048-208633049(+)
Zm00001d002959::2:28098644-28100645(+)
Zm00001d016006::5:138910724-138912725(+)
Zm00001d020720::7:130093766-130095767(-)
Zm00001d036312::6:83900625-83902626(+)
Zm00001d016151::5:147260622-147262623(-)
Zm00001d026221::10:141435300-141437301(+)
Zm00001d052410::4:189317937-189319938(-)
Zm00001d045883::9:45472332-45474333(+)
Zm00001d014405::5:44704861-44706862(-)
Zm00001d042084::3:150170475-150172476(-)
Zm00001d026568::10:148193614-148195615(-)
Zm00001d002857::2:24832712-24834713(+)
Zm00001d046936::9:111783602-111785603(-)
Zm00001d041095::3:97124303-97126304(+)
Zm00001d001844::2:1711864-1713865(+)
Zm00001d028307::1:29960394-29962395(-)
Zm00001d025948::10:134522510-134524511(-)
Zm00001d017990::5:211548552-211550553(+)
Zm00001d023271::10:1789034-1791035(-)
Zm00001d004784::2:139071282-139073283(+)
Zm00001d005503::2:176561352-176563353(+)
Zm00001d009773::8:80503427-80505428(+)
Zm00001d003796::2:59684862-59686863(-)
Zm00001d043462::3:200754819-200756820(+)
Zm00001d027346::1:3377840-3379841(+)
Zm00001d031850::1:204133134-204135135(-)
Zm00001d045680::9:32982256-32984257(-)
Zm00001d049270::4:23887739-23889740(+)
Zm00001d043497::3:201862820-201864821(-)
Zm00001d033619::1:269006150-269008151(+)
Zm00001d045603::9:28434711-28436712(+)
Zm00001d040249::3:33801568-33803569(-)
Zm00001d032454::1:227225678-227227679(-)
Zm00001d028565::1:39234993-39236994(+)
Zm00001d014337::5:41300676-41302677(+)
Zm00001d017893::5:209701773-209703774(+)
Zm00001d028162::1:24778324-24780325(-)
Zm00001d024425::10:70490831-70492832(+)
Zm00001d046168::9:68798639-68800640(+)
Zm00001d022498::7:178839219-178841220(+)
Zm00001d007295::2:226999887-227001888(-)
Zm00001d033623::1:269046316-269048317(+)
Zm00001d006064::2:197102191-197104192(+)
Zm00001d003273::2:38556340-38558341(+)
Zm00001d041969::3:146064299-146066300(-)
Zm00001d010546::8:120087331-120089332(-)
Zm00001d052810::4:201671031-201673032(-)
Zm00001d016943::5:180771145-180773146(-)
Zm00001d039489::3:5714984-5716985(-)
Zm00001d012849::5:1081108-1083109(+)
Zm00001d046767::9:104959692-104961693(-)
Zm00001d028951::1:52647742-52649743(-)
Zm00001d006197::2:201334334-201336335(-)
Zm00001d031420::1:189572581-189574582(+)
Zm00001d038163::6:150022985-150024986(+)
Zm00001d038761::6:163994358-163996359(+)
Zm00001d033428::1:262685861-262687862(+)
Zm00001d037553::6:129191272-129193273(-)
Zm00001d031325::1:186053455-186055456(-)
Zm00001d047981::9:147119746-147121747(-)
Zm00001d036965::6:107627056-107629057(-)
Zm00001d002051::2:5016201-5018202(-)
Zm00001d051393::4:156985906-156987907(-)
Zm00001d011066::8:137996432-137998433(+)
Zm00001d039387::3:3141240-3143241(+)
Zm00001d048635::4:1866627-1868628(-)
Zm00001d031099::1:177230368-177232369(+)
Zm00001d009216::8:44163760-44165761(-)
Zm00001d026387::10:144880477-144882478(+)
Zm00001d021761::7:162528558-162530559(-)
Zm00001d020670::7:127457506-127459507(-)
Zm00001d014553::5:52953908-52955909(+)
Zm00001d043491::3:201680039-201682040(+)
Zm00001d024676::10:83289223-83291224(+)
Zm00001d032748::1:237181648-237183649(-)
Zm00001d007782::2:239491471-239493472(-)
Zm00001d037916::6:141929514-141931515(+)
Zm00001d052215::4:183478272-183480273(+)
Zm00001d026618::10:149048402-149050403(-)
Zm00001d028401::1:33645926-33647927(+)
Zm00001d032727::1:236337287-236339288(-)
Zm00001d018156::5:215687964-215689965(+)
Zm00001d027267::1:1030285-1032286(+)
Zm00001d051644::4:165612041-165614042(-)
Zm00001d041634::3:130578505-130580506(-)
Zm00001d021643::7:158946976-158948977(-)
Zm00001d037114::6:112863906-112865907(-)
Zm00001d029566::1:76612084-76614085(-)
Zm00001d027380::1:3996466-3998467(-)
Zm00001d003037::2:30054508-30056509(+)
Zm00001d024572::10:78706637-78708638(-)
Zm00001d018355::5:219138224-219140225(-)
Zm00001d048136::9:150657219-150659220(+)
Zm00001d014993::5:71289173-71291174(-)
Zm00001d016841::5:178194437-178196438(+)
Zm00001d010768::8:127377399-127379400(-)
Zm00001d025419::10:118104418-118106419(+)
Zm00001d018099::5:214159623-214161624(-)
Zm00001d048637::4:2419928-2421929(+)
Zm00001d009146::8:39522839-39524840(+)
Zm00001d009245::8:46791188-46793189(+)
Zm00001d008990::8:29047425-29049426(+)
Zm00001d026126::10:139061928-139063929(+)
Zm00001d025659::10:125279162-125281163(-)
Zm00001d002285::2:9591237-9593238(-)
Zm00001d052442::4:190121882-190123883(-)
Zm00001d027369::1:3840747-3842748(+)
Zm00001d018246::5:217351762-217353763(-)
Zm00001d002332::2:10495872-10497873(-)
Zm00001d049837::4:47128393-47130394(+)
Zm00001d028122::1:23495684-23497685(+)
Zm00001d006604::2:211884322-211886323(+)
Zm00001d002996::2:29022724-29024725(-)
Zm00001d016860::5:178508226-178510227(-)
Zm00001d031070::1:175967709-175969710(-)
Zm00001d021726::7:161514014-161516015(-)
Zm00001d032557::1:230446534-230448535(-)
Zm00001d048814::4:5911043-5913044(+)
Zm00001d011228::8:143867336-143869337(+)
Zm00001d032858::1:240463617-240465618(+)
Zm00001d009397::8:62298092-62300093(+)
Zm00001d037007::6:108852947-108854948(+)
Zm00001d047973::9:146755524-146757525(+)
Zm00001d002735::2:20726729-20728730(-)
Zm00001d003072::2:31128230-31130231(-)
Zm00001d015851::5:126266324-126268325(+)
Zm00001d015789::5:119745894-119747895(+)
Zm00001d011444::8:150550949-150552950(+)
Zm00001d035089::6:4737565-4739566(-)
Zm00001d024865::10:91164235-91166236(-)
Zm00001d044088::3:218710524-218712525(-)
Zm00001d044720::9:186428-188429(-)
Zm00001d052034::4:177027019-177029020(+)
Zm00001d043655::3:206108379-206110380(+)
Zm00001d033169::1:252681284-252683285(-)
Zm00001d047439::9:130109368-130111369(-)
Zm00001d021025::7:140786717-140788718(+)
Zm00001d015340::5:85320146-85322147(-)
Zm00001d051859::4:172522673-172524674(-)
Zm00001d012126::8:168506929-168508930(-)
Zm00001d018330::5:218527762-218529763(-)
Zm00001d011569::8:154619657-154621658(-)
Zm00001d014670::5:58283489-58285490(-)
Zm00001d005403::2:172844120-172846121(-)
Zm00001d021006::7:140182125-140184126(-)
Zm00001d037092::6:111882568-111884569(-)
Zm00001d022216::7:172957165-172959166(+)
Zm00001d017925::5:210188643-210190644(+)
Zm00001d016381::5:160205808-160207809(-)
Zm00001d002193::2:7731757-7733758(+)
Zm00001d030866::1:164108194-164110195(-)
Zm00001d043244::3:193002685-193004686(-)
Zm00001d007324::2:228475189-228477190(+)
Zm00001d018537::5:222622863-222624864(+)
Zm00001d010673::8:123818543-123820544(-)
Zm00001d028608::1:40711507-40713508(+)
Zm00001d028784::1:46372775-46374776(+)
Zm00001d019034::7:13649320-13651321(-)
Zm00001d006705::2:214796022-214798023(+)
Zm00001d039653::3:10750706-10752707(+)
Zm00001d018409::5:220208668-220210669(-)
Zm00001d013830::5:21882078-21884079(+)
Zm00001d032991::1:246030071-246032072(+)
Zm00001d012510::8:175692808-175694809(+)
Zm00001d003062::2:30965214-30967215(+)
Zm00001d038486::6:158505771-158507772(-)
Zm00001d038065::6:146731918-146733919(-)
Zm00001d049510::4:32825139-32827140(+)
Zm00001d004992::2:152643784-152645785(+)
Zm00001d051329::4:154799233-154801234(-)
Zm00001d033423::1:262655133-262657134(-)
Zm00001d052792::4:201123461-201125462(+)
Zm00001d016744::5:174762106-174764107(-)
Zm00001d038753::6:163897697-163899698(-)
Zm00001d019087::7:15807248-15809249(+)
Zm00001d034066::1:283053193-283055194(+)
Zm00001d047887::9:144327283-144329284(+)
Zm00001d051286::4:151639204-151641205(+)
Zm00001d020752::7:131213426-131215427(-)
Zm00001d002050::2:4957702-4959703(+)
Zm00001d038239::6:152181136-152183137(+)
Zm00001d003641::2:51371433-51373434(-)
Zm00001d052348::4:187794416-187796417(+)
Zm00001d048660::4:2845882-2847883(+)
Zm00001d009383::8:61548199-61550200(+)
Zm00001d016406::5:161263456-161265457(-)
Zm00001d011422::8:150106636-150108637(+)
Zm00001d014456::5:48032702-48034703(+)
Zm00001d034129::1:284691120-284693121(+)
Zm00001d047839::9:143010154-143012155(+)
Zm00001d047147::9:120086506-120088507(-)
Zm00001d044139::3:220226730-220228731(-)
Zm00001d034834::1:303355185-303357186(+)
Zm00001d018253::5:217437842-217439843(-)
Zm00001d008697::8:17326456-17328457(-)
Zm00001d032029::1:209947495-209949496(-)
Zm00001d003251::2:37953090-37955091(-)
Zm00001d035413::6:24622754-24624755(+)
Zm00001d035492::6:29357950-29359951(-)
Zm00001d029391::1:68664081-68666082(+)
Zm00001d024386::10:68325458-68327459(-)
Zm00001d014106::5:32765632-32767633(-)
Zm00001d033233::1:255285765-255287766(+)
Zm00001d027276::1:1235726-1237727(-)
Zm00001d024765::10:87209976-87211977(+)
Zm00001d002334::2:10506632-10508633(+)
Zm00001d003851::2:62507204-62509205(-)
Zm00001d009799::8:81986019-81988020(-)
Zm00001d037835::6:139202718-139204719(+)
Zm00001d044792::9:2511212-2513213(+)
Zm00001d036936::6:106822222-106824223(+)
Zm00001d042649::3:175279140-175281141(+)
Zm00001d051339::4:155193894-155195895(+)
Zm00001d003354::2:41356862-41358863(+)
Zm00001d026605::10:148898282-148900283(-)
Zm00001d042449::3:168093310-168095311(-)
Zm00001d009344::8:57630729-57632730(-)
Zm00001d028676::1:42756319-42758320(+)
Zm00001d022067::7:169290927-169292928(-)
Zm00001d026206::10:140898618-140900619(-)
Zm00001d043088::3:188896607-188898608(+)
Zm00001d043795::3:210368994-210370995(+)
Zm00001d031532::1:193248481-193250482(+)
Zm00001d039518::3:6552462-6554463(+)
Zm00001d003121::2:32864395-32866396(+)
Zm00001d019669::7:49320099-49322100(+)
Zm00001d036771::6:100199403-100201404(-)
Zm00001d006918::2:219353156-219355157(-)
Zm00001d013296::5:7992743-7994744(+)
Zm00001d018790::7:5232059-5234060(-)
Zm00001d036469::6:89404147-89406148(-)
Zm00001d003698::2:55077098-55079099(+)
Zm00001d031948::1:207756964-207758965(-)
Zm00001d043463::3:200799028-200801029(+)
Zm00001d019775::7:59465261-59467262(+)
Zm00001d029886::1:92223592-92225593(-)
Zm00001d051017::4:137133472-137135473(+)
Zm00001d031701::1:198849067-198851068(-)
Zm00001d037058::6:110878162-110880163(-)
Zm00001d028419::1:34331445-34333446(-)
Zm00001d003150::2:33813562-33815563(+)
Zm00001d053090::4:213263563-213265564(+)
Zm00001d047422::9:129565415-129567416(-)
Zm00001d022442::7:177743475-177745476(+)
Zm00001d004346::2:105323955-105325956(-)
Zm00001d009454::8:65305493-65307494(+)
Zm00001d028457::1:35506916-35508917(+)
Zm00001d037551::6:129110012-129112013(-)
Zm00001d012601::8:177055146-177057147(+)
Zm00001d009196::8:42143435-42145436(+)
Zm00001d011210::8:143019194-143021195(+)
Zm00001d013125::5:5149981-5151982(+)
Zm00001d002129::2:6421453-6423454(-)
Zm00001d043393::3:198636877-198638878(-)
Zm00001d044469::3:229014560-229016561(-)
Zm00001d048652::4:2635009-2637010(-)
Zm00001d029420::1:69753224-69755225(-)
Zm00001d015804::5:121514976-121516977(-)
Zm00001d045252::9:17076491-17078492(-)
Zm00001d045861::9:44258017-44260018(+)
Zm00001d048010::9:147957585-147959586(-)
Zm00001d044211::3:221914857-221916858(+)
Zm00001d021614::7:158106101-158108102(+)
Zm00001d053916::4:243628837-243630838(-)
Zm00001d002033::2:4806073-4808074(+)
Zm00001d051118::4:144241336-144243337(+)
Zm00001d029237::1:63316525-63318526(+)
Zm00001d007089::2:221966336-221968337(-)
Zm00001d037107::6:112457076-112459077(-)
Zm00001d054012::4:245108904-245110905(-)
Zm00001d044409::3:227431797-227433798(+)
Zm00001d002423::2:12369563-12371564(+)
Zm00001d020069::7:90085976-90087977(-)
Zm00001d021392::7:150699777-150701778(-)
Zm00001d021480::7:153354960-153356961(-)
Zm00001d045763::9:37492901-37494902(-)
Zm00001d005729::2:185056135-185058136(-)
Zm00001d038297::6:153654322-153656323(+)
Zm00001d009932::8:90456067-90458068(-)
Zm00001d011587::8:155087188-155089189(+)
Zm00001d042940::3:184601848-184603849(-)
Zm00001d009392::8:62053402-62055403(-)
Zm00001d016501::5:165012018-165014019(-)
Zm00001d047057::9:116826467-116828468(-)
Zm00001d020227::7:101009335-101011336(-)
Zm00001d007839::2:240605189-240607190(+)
Zm00001d045451::9:22639412-22641413(+)
Zm00001d012247::8:170937828-170939829(-)
Zm00001d047583::9:136357168-136359169(+)
Zm00001d009896::8:88345375-88347376(+)
Zm00001d033345::1:259757847-259759848(+)
Zm00001d010314::8:109194017-109196018(-)
Zm00001d042961::3:184968732-184970733(-)
Zm00001d028276::1:28856144-28858145(+)
Zm00001d016729::5:174388451-174390452(+)
Zm00001d002684::2:19207227-19209228(+)
Zm00001d016926::5:180146478-180148479(+)
Zm00001d046925::9:111030941-111032942(+)
Zm00001d037944::6:142970863-142972864(+)
Zm00001d047496::9:132566041-132568042(-)
Zm00001d003930::2:69687776-69689777(-)
Zm00001d013653::5:16256768-16258769(+)
Zm00001d036049::6:68976983-68978984(-)
Zm00001d029801::1:87474891-87476892(-)
Zm00001d002202::2:8231465-8233466(+)
Zm00001d044399::3:227151187-227153188(+)
Zm00001d030947::1:168611172-168613173(+)
Zm00001d035696::6:41492113-41494114(-)
Zm00001d053873::4:242642385-242644386(+)
Zm00001d007395::2:230691934-230693935(-)
Zm00001d003114::2:32684191-32686192(-)
Zm00001d013603::5:15172512-15174513(-)
Zm00001d010715::8:125482595-125484596(-)
Zm00001d024934::10:95626777-95628778(-)
Zm00001d011755::8:160798194-160800195(-)
Zm00001d003937::2:70441386-70443387(+)
Zm00001d043062::3:187856582-187858583(+)
Zm00001d007857::2:241016614-241018615(-)
Zm00001d036346::6:85064159-85066160(+)
Zm00001d006389::2:206395913-206397914(+)
Zm00001d021147::7:144106540-144108541(-)
Zm00001d013855::5:22769289-22771290(-)
Zm00001d038533::6:159389728-159391729(-)
Zm00001d028285::1:29180098-29182099(-)
Zm00001d041082::3:96075770-96077771(+)
Zm00001d010995::8:136173978-136175979(+)
Zm00001d012922::5:1977262-1979263(+)
Zm00001d008291::8:4181678-4183679(-)
Zm00001d053393::4:229054940-229056941(+)
Zm00001d051976::4:175730029-175732030(-)
Zm00001d043165::3:190404071-190406072(-)
Zm00001d012446::8:174699053-174701054(-)
Zm00001d023475::10:6863889-6865890(-)
Zm00001d022357::7:176106966-176108967(-)
Zm00001d011929::8:164791531-164793532(+)
Zm00001d018872::7:7912382-7914383(-)
Zm00001d039163::6:171546466-171548467(+)
Zm00001d030194::1:112585584-112587585(-)
Zm00001d014284::5:39392233-39394234(+)
Zm00001d049377::4:28236260-28238261(-)
Zm00001d026111::10:138697896-138699897(+)
Zm00001d023615::10:12200390-12202391(+)
Zm00001d013243::5:6943350-6945351(-)
Zm00001d002373::2:11327657-11329658(+)
Zm00001d023429::10:5401076-5403077(+)
Zm00001d021023::7:140687641-140689642(-)
Zm00001d038007::6:144999154-145001155(+)
Zm00001d029114::1:58376286-58378287(+)
Zm00001d010645::8:122849550-122851551(+)
Zm00001d010482::8:117398872-117400873(+)
Zm00001d017833::5:208257588-208259589(+)
Zm00001d034735::1:300971785-300973786(+)
Zm00001d011226::8:143748553-143750554(-)
Zm00001d050355::4:83106342-83108343(-)
Zm00001d021947::7:166782036-166784037(-)
Zm00001d046263::9:77263788-77265789(-)
Zm00001d004630::2:123640053-123642054(+)
Zm00001d015291::5:82966716-82968717(-)
Zm00001d029706::1:83227542-83229543(-)
Zm00001d012420::8:174182685-174184686(-)
Zm00001d024982::10:97885367-97887368(-)
Zm00001d012259::8:171235730-171237731(-)
Zm00001d004771::2:138069235-138071236(-)
Zm00001d026500::10:147237993-147239994(+)
Zm00001d028398::1:33449981-33451982(+)
Zm00001d015204::5:79243002-79245003(-)
Zm00001d011750::8:160742567-160744568(+)
Zm00001d008631::8:15270720-15272721(+)
Zm00001d031408::1:189263851-189265852(-)
Zm00001d052878::4:203189880-203191881(+)
Zm00001d037992::6:144485579-144487580(+)
Zm00001d034665::1:299212183-299214184(-)
Zm00001d038572::6:160152384-160154385(+)
Zm00001d021805::7:163319941-163321942(-)
Zm00001d016897::5:179614135-179616136(+)
Zm00001d036451::6:89029264-89031265(+)
Zm00001d016553::5:167130894-167132895(-)
Zm00001d015505::5:94165746-94167747(+)
Zm00001d001837::2:1667901-1669902(+)
Zm00001d031270::1:184550923-184552924(-)
Zm00001d046372::9:84922330-84924331(-)
Zm00001d006003::2:195077992-195079993(-)
Zm00001d042967::3:185333444-185335445(-)
Zm00001d037627::6:132316196-132318197(+)
Zm00001d012052::8:167252217-167254218(-)
Zm00001d032427::1:226011993-226013994(-)
Zm00001d015468::5:91969065-91971066(+)
Zm00001d024128::10:48255276-48257277(+)
Zm00001d012614::8:177242071-177244072(+)
Zm00001d019173::7:20347440-20349441(-)
Zm00001d013237::5:6854286-6856287(-)
Zm00001d028425::1:34588413-34590414(+)
Zm00001d048109::9:150355373-150357374(+)
Zm00001d028201::1:26040024-26042025(+)
Zm00001d016932::5:180327181-180329182(+)
Zm00001d052461::4:190488211-190490212(+)
Zm00001d035770::6:46873590-46875591(+)
Zm00001d016838::5:177885534-177887535(-)
Zm00001d043299::3:194989761-194991762(+)
Zm00001d011853::8:162806519-162808520(-)
Zm00001d021512::7:154607685-154609686(+)
Zm00001d010971::8:135486118-135488119(-)
Zm00001d051052::4:138849948-138851949(-)
Zm00001d049125::4:16815121-16817122(+)
Zm00001d017261::5:190810111-190812112(+)
Zm00001d032383::1:224764960-224766961(+)
Zm00001d052248::4:184731039-184733040(-)
Zm00001d003785::2:59314390-59316391(-)
Zm00001d018078::5:213832276-213834277(+)
Zm00001d044702::3:235282776-235284777(+)
Zm00001d029226::1:63130871-63132872(-)
Zm00001d016165::5:148098321-148100322(+)
Zm00001d033726::1:272327980-272329981(+)
Zm00001d036726::6:99174090-99176091(+)
Zm00001d040462::3:44610009-44612010(-)
Zm00001d021846::7:164417497-164419498(-)
Zm00001d011289::8:145986732-145988733(-)
Zm00001d035030::6:2400989-2402990(+)
Zm00001d053532::4:233187642-233189643(+)
Zm00001d006626::2:212801860-212803861(-)
Zm00001d040305::3:36901529-36903530(-)
Zm00001d006024::2:195439458-195441459(+)
Zm00001d036195::6:76703315-76705316(+)
Zm00001d006071::2:197415996-197417997(+)
Zm00001d011931::8:164803055-164805056(+)
Zm00001d007189::2:224131881-224133882(+)
Zm00001d009708::8:77016835-77018836(-)
Zm00001d006835::2:217599701-217601702(-)
Zm00001d038134::6:148983708-148985709(-)
Zm00001d020185::7:98451241-98453242(-)
Zm00001d012667::8:178313695-178315696(-)
Zm00001d012599::8:177041477-177043478(+)
Zm00001d022096::7:170208981-170210982(+)
Zm00001d033452::1:263057146-263059147(+)
Zm00001d033675::1:270855079-270857080(+)
Zm00001d039326::3:1952523-1954524(-)
Zm00001d025550::10:122016770-122018771(-)
Zm00001d015969::5:134892834-134894835(+)
Zm00001d020400::7:111432011-111434012(-)
Zm00001d041414::3:117919512-117921513(+)
Zm00001d011632::8:156801062-156803063(-)
Zm00001d009808::8:82345885-82347886(-)
Zm00001d045224::9:16511809-16513810(+)
Zm00001d015449::5:90916609-90918610(+)
Zm00001d022221::7:172990477-172992478(+)
Zm00001d025765::10:128936305-128938306(-)
Zm00001d024662::10:82548704-82550705(+)
Zm00001d038405::6:156412004-156414005(-)
Zm00001d003053::2:30539541-30541542(+)
Zm00001d003627::2:50980741-50982742(-)
Zm00001d013783::5:20026745-20028746(+)
Zm00001d046928::9:111182741-111184742(-)
Zm00001d042914::3:183829653-183831654(-)
Zm00001d023941::10:30400499-30402500(+)
Zm00001d026204::10:140873739-140875740(-)
Zm00001d038839::6:165596728-165598729(-)
Zm00001d027802::1:13866601-13868602(-)
Zm00001d049712::4:41055000-41057001(+)
Zm00001d013692::5:17659516-17661517(+)
Zm00001d033655::1:269798767-269800768(-)
Zm00001d007193::2:224428858-224430859(+)
Zm00001d042010::3:147188184-147190185(-)
Zm00001d039435::3:4174511-4176512(-)
Zm00001d012381::8:173259462-173261463(-)
Zm00001d011450::8:150851203-150853204(-)
Zm00001d013303::5:8162072-8164073(+)
Zm00001d033790::1:273753067-273755068(+)
Zm00001d047292::9:125682273-125684274(-)
Zm00001d033112::1:250451669-250453670(-)
Zm00001d041327::3:112395984-112397985(+)
Zm00001d046129::9:65205412-65207413(-)
Zm00001d012812::5:695278-697279(+)
Zm00001d002296::2:9729873-9731874(-)
Zm00001d036483::6:90180483-90182484(-)
Zm00001d031699::1:198827134-198829135(+)
Zm00001d044641::3:233848581-233850582(+)
Zm00001d023720::10:16778278-16780279(+)
Zm00001d050470::4:91091438-91093439(-)
Zm00001d037569::6:130010190-130012191(-)
Zm00001d027621::1:9159052-9161053(+)
Zm00001d044173::3:221163497-221165498(-)
Zm00001d021085::7:142426416-142428417(+)
Zm00001d027839::1:14752683-14754684(+)
Zm00001d023382::10:4321298-4323299(+)
Zm00001d044604::3:233219845-233221846(-)
Zm00001d026587::10:148410689-148412690(-)
Zm00001d026704::10:150494357-150496358(-)
Zm00001d026607::10:148909279-148911280(-)
Zm00001d025613::10:123902575-123904576(+)
Zm00001d006491::2:209794026-209796027(+)
Zm00001d015890::5:129557071-129559072(-)
Zm00001d002020::2:4480991-4482992(-)
Zm00001d030817::1:161682290-161684291(-)
Zm00001d046377::9:85340481-85342482(-)
Zm00001d021673::7:159703945-159705946(-)
Zm00001d053981::4:244571025-244573026(-)
Zm00001d038838::6:165586857-165588858(+)
Zm00001d027763::1:13050885-13052886(+)
Zm00001d010083::8:98782198-98784199(+)
Zm00001d040775::3:64944520-64946521(+)
Zm00001d041282::3:110291926-110293927(-)
Zm00001d024390::10:68464494-68466495(-)
Zm00001d006315::2:204316023-204318024(-)
Zm00001d039258::3:696480-698481(+)
Zm00001d044748::9:1118671-1120672(+)
Zm00001d051472::4:159916306-159918307(+)
Zm00001d024265::10:60016806-60018807(-)
Zm00001d019217::7:22241141-22243142(-)
Zm00001d041266::3:109150883-109152884(+)
Zm00001d035559::6:33095932-33097933(-)
Zm00001d014418::5:45730007-45732008(+)
Zm00001d045158::9:14622188-14624189(+)
Zm00001d018504::5:221989863-221991864(-)
Zm00001d011144::8:140398955-140400956(+)
Zm00001d015345::5:85579317-85581318(+)
Zm00001d034460::1:293620780-293622781(-)
Zm00001d028931::1:51976338-51978339(+)
Zm00001d013032::5:3487865-3489866(+)
Zm00001d022228::7:173191312-173193313(+)
Zm00001d001856::2:1970783-1972784(-)
Zm00001d037950::6:143338828-143340829(-)
Zm00001d039521::3:6776537-6778538(-)
Zm00001d024505::10:74755083-74757084(+)
Zm00001d038143::6:149265886-149267887(+)
Zm00001d048171::9:151314574-151316575(-)
Zm00001d029119::1:58588287-58590288(+)
Zm00001d002940::2:27629172-27631173(+)
Zm00001d011243::8:144384782-144386783(+)
Zm00001d038642::6:161547879-161549880(+)
Zm00001d003494::2:46045992-46047993(-)
Zm00001d028252::1:28050852-28052853(+)
Zm00001d033891::1:277635345-277637346(+)
Zm00001d032969::1:245014063-245016064(-)
Zm00001d019834::7:67745911-67747912(-)
Zm00001d011220::8:143294356-143296357(-)
Zm00001d048392::9:155459474-155461475(-)
Zm00001d032267::1:219820086-219822087(+)
Zm00001d051742::4:168622175-168624176(-)
Zm00001d034517::1:295584109-295586110(+)
Zm00001d033553::1:266984609-266986610(-)
Zm00001d018632::7:1387310-1389311(+)
Zm00001d052147::4:181053550-181055551(-)
Zm00001d029828::1:89044695-89046696(-)
Zm00001d017525::5:198720404-198722405(-)
Zm00001d021714::7:161104568-161106569(+)
Zm00001d023619::10:12378420-12380421(+)
Zm00001d022433::7:177638720-177640721(+)
Zm00001d037923::6:142035594-142037595(+)
Zm00001d051804::4:170039491-170041492(-)
Zm00001d025363::10:115738351-115740352(-)
Zm00001d030290::1:119847302-119849303(-)
Zm00001d029454::1:71427250-71429251(+)
Zm00001d038989::6:168302553-168304554(-)
Zm00001d005742::2:185586862-185588863(+)
Zm00001d001972::2:3719015-3721016(-)
Zm00001d023392::10:4510590-4512591(-)
Zm00001d047153::9:120186013-120188014(+)
Zm00001d037086::6:111752079-111754080(+)
Zm00001d018040::5:212683418-212685419(+)
Zm00001d033457::1:263194441-263196442(-)
Zm00001d006587::2:211694232-211696233(-)
Zm00001d003807::2:60107760-60109761(-)
Zm00001d048113::9:150382325-150384326(-)
Zm00001d032441::1:226567844-226569845(-)
Zm00001d038877::6:166216213-166218214(+)
Zm00001d011972::8:165424949-165426950(+)
Zm00001d047019::9:115433777-115435778(+)
Zm00001d030310::1:121461809-121463810(-)
Zm00001d052994::4:207994734-207996735(+)
Zm00001d021119::7:143119291-143121292(-)
Zm00001d041474::3:122401803-122403804(-)
Zm00001d045321::9:18927230-18929231(-)
Zm00001d052227::4:183822399-183824400(-)
Zm00001d013283::5:7810243-7812244(+)
Zm00001d023452::10:6049677-6051678(-)
Zm00001d024516::10:75584277-75586278(-)
Zm00001d005789::2:188709161-188711162(+)
Zm00001d024338::10:65516889-65518890(+)
Zm00001d052653::4:196006854-196008855(+)
Zm00001d010048::8:96822010-96824011(+)
Zm00001d052164::4:181551037-181553038(+)
Zm00001d014826::5:64618131-64620132(+)
Zm00001d010569::8:120642027-120644028(-)
Zm00001d023632::10:12889895-12891896(-)
Zm00001d030658::1:151233317-151235318(-)
Zm00001d018383::5:219687533-219689534(+)
Zm00001d036234::6:78450408-78452409(-)
Zm00001d048310::9:154331719-154333720(-)
Zm00001d005950::2:193715542-193717543(+)
Zm00001d024587::10:79464454-79466455(+)
Zm00001d032215::1:217378451-217380452(+)
Zm00001d042450::3:168094393-168096394(+)
Zm00001d011889::8:164036636-164038637(+)
Zm00001d025103::10:104223889-104225890(-)
Zm00001d035434::6:25353298-25355299(-)
Zm00001d007842::2:240671363-240673364(+)
Zm00001d033799::1:274085265-274087266(-)
Zm00001d045846::9:43393524-43395525(+)
Zm00001d012634::8:177544063-177546064(-)
Zm00001d005480::2:175583416-175585417(-)
Zm00001d036789::6:100927485-100929486(+)
Zm00001d026094::10:138305438-138307439(-)
Zm00001d051210::4:148683058-148685059(+)
Zm00001d025455::10:119080744-119082745(-)
Zm00001d020556::7:122221034-122223035(-)
Zm00001d032532::1:229808076-229810077(+)
Zm00001d009776::8:80601703-80603704(-)
Zm00001d051227::4:149230562-149232563(-)
Zm00001d047335::9:126827237-126829238(-)
Zm00001d042541::3:171420216-171422217(+)
Zm00001d027846::1:15058689-15060690(+)
Zm00001d018258::5:217526408-217528409(+)
Zm00001d012383::8:173274558-173276559(-)
Zm00001d032157::1:214719168-214721169(+)
Zm00001d043339::3:197023009-197025010(+)
Zm00001d041417::3:118232105-118234106(-)
Zm00001d040133::3:28851589-28853590(+)
Zm00001d052060::4:178022736-178024737(-)
Zm00001d012810::5:683393-685394(+)
Zm00001d043357::3:197605019-197607020(+)
Zm00001d017461::5:196488313-196490314(-)
Zm00001d023824::10:23508834-23510835(-)
Zm00001d030375::1:127342547-127344548(-)
Zm00001d050718::4:118684283-118686284(+)
Zm00001d033781::1:273629141-273631142(-)
Zm00001d009811::8:82520045-82522046(+)
Zm00001d038723::6:163362039-163364040(-)
Zm00001d005902::2:192255470-192257471(+)
Zm00001d010105::8:99266978-99268979(+)
Zm00001d037273::6:119042468-119044469(+)
Zm00001d021611::7:158052233-158054234(-)
Zm00001d052171::4:181670052-181672053(-)
Zm00001d015462::5:91661069-91663070(+)
Zm00001d002727::2:20533213-20535214(+)
Zm00001d019380::7:30860375-30862376(+)
Zm00001d021073::7:142166776-142168777(-)
Zm00001d020277::7:103967901-103969902(+)
Zm00001d022175::7:171733162-171735163(+)
Zm00001d012231::8:170531365-170533366(+)
Zm00001d003488::2:45755035-45757036(+)
Zm00001d032245::1:218626104-218628105(-)
Zm00001d026402::10:145301296-145303297(+)
Zm00001d007769::2:239288330-239290331(+)
Zm00001d014614::5:55727062-55729063(+)
Zm00001d024951::10:96576476-96578477(+)
Zm00001d025859::10:131634661-131636662(+)
Zm00001d019988::7:83023221-83025222(-)
Zm00001d044338::3:225445817-225447818(+)
Zm00001d040795::3:66308642-66310643(-)
Zm00001d020201::7:98883785-98885786(-)
Zm00001d002272::2:9198002-9200003(-)
Zm00001d009921::8:89479124-89481125(-)
Zm00001d038923::6:167104589-167106590(+)
Zm00001d044224::3:222408390-222410391(-)
Zm00001d049432::4:30126703-30128704(+)
Zm00001d042104::3:150759618-150761619(-)
Zm00001d007513::2:233582106-233584107(-)
Zm00001d029455::1:71517385-71519386(+)
Zm00001d051849::4:172201951-172203952(-)
Zm00001d043613::3:205197851-205199852(-)
Zm00001d040622::3:54368378-54370379(-)
Zm00001d021538::7:155393465-155395466(+)
Zm00001d046039::9:58194397-58196398(-)
Zm00001d003789::2:59383410-59385411(+)
Zm00001d051057::4:139269921-139271922(-)
Zm00001d029035::1:55556912-55558913(+)
Zm00001d040467::3:45000242-45002243(-)
Zm00001d009167::8:40628593-40630594(+)
Zm00001d045812::9:40939027-40941028(-)
Zm00001d024889::10:93007310-93009311(+)
Zm00001d004293::2:100972870-100974871(+)
Zm00001d036970::6:107804888-107806889(+)
Zm00001d003115::2:32702872-32704873(+)
Zm00001d025452::10:119055360-119057361(+)
Zm00001d041077::3:95602530-95604531(-)
Zm00001d039505::3:6099056-6101057(-)
Zm00001d043607::3:205005082-205007083(-)
Zm00001d036240::6:78615138-78617139(+)
Zm00001d009669::8:75151931-75153932(-)
Zm00001d031555::1:194122061-194124062(-)
Zm00001d008266::8:3529440-3531441(-)
Zm00001d038740::6:163597205-163599206(-)
Zm00001d035664::6:39877621-39879622(-)
Zm00001d010644::8:122850213-122852214(-)
Zm00001d041323::3:112348789-112350790(+)
Zm00001d023655::10:13754572-13756573(+)
Zm00001d040624::3:54716112-54718113(+)
Zm00001d044878::9:6326919-6328920(+)
Zm00001d008264::8:3419583-3421584(-)
Zm00001d002485::2:13756954-13758955(-)
Zm00001d038365::6:155610145-155612146(-)
Zm00001d006096::2:198088916-198090917(+)
Zm00001d041746::3:135771466-135773467(+)
Zm00001d053076::4:212543189-212545190(+)
Zm00001d031571::1:194766197-194768198(-)
Zm00001d028267::1:28642385-28644386(-)
Zm00001d002864::2:24959296-24961297(+)
Zm00001d024611::10:80309240-80311241(+)
Zm00001d037410::6:124807469-124809470(-)
Zm00001d035869::6:57755437-57757438(-)
Zm00001d044245::3:222925448-222927449(-)
Zm00001d017668::5:203514792-203516793(+)
Zm00001d032303::1:221287406-221289407(+)
Zm00001d003712::2:55893318-55895319(+)
Zm00001d010205::8:103946858-103948859(+)
Zm00001d031790::1:201945674-201947675(+)
Zm00001d032644::1:233003195-233005196(-)
Zm00001d011179::8:142098200-142100201(+)
Zm00001d049867::4:49646170-49648171(+)
Zm00001d044191::3:221503396-221505397(+)
Zm00001d053124::4:214608452-214610453(-)
Zm00001d012401::8:173735017-173737018(-)
Zm00001d020205::7:99147457-99149458(+)
Zm00001d022106::7:170514624-170516625(+)
Zm00001d030518::1:140886041-140888042(-)
Zm00001d052998::4:208161946-208163947(+)
Zm00001d017113::5:185776867-185778868(+)
Zm00001d031436::1:190174691-190176692(+)
Zm00001d015011::5:72063179-72065180(+)
Zm00001d036420::6:87687829-87689830(-)
Zm00001d026045::10:136863252-136865253(-)
Zm00001d009626::8:73806308-73808309(-)
Zm00001d007514::2:233608530-233610531(+)
Zm00001d003643::2:51508490-51510491(+)
Zm00001d034188::1:286076036-286078037(+)
Zm00001d009597::8:72392433-72394434(+)
Zm00001d003950::2:71780383-71782384(-)
Zm00001d014481::5:49725566-49727567(+)
Zm00001d037191::6:115196770-115198771(+)
Zm00001d045087::9:12093469-12095470(-)
Zm00001d039963::3:20815953-20817954(-)
Zm00001d027325::1:2972757-2974758(+)
Zm00001d047433::9:129860471-129862472(+)
Zm00001d029868::1:91134232-91136233(+)
Zm00001d048796::4:5655449-5657450(-)
Zm00001d040464::3:44809729-44811730(+)
Zm00001d014500::5:50467965-50469966(-)
Zm00001d022028::7:168278182-168280183(-)
Zm00001d019376::7:30723056-30725057(+)
Zm00001d047345::9:127013718-127015719(-)
Zm00001d048156::9:151080091-151082092(+)
Zm00001d025533::10:121565955-121567956(+)
Zm00001d049651::4:38760862-38762863(+)
Zm00001d053790::4:241132398-241134399(-)
Zm00001d025434::10:118614953-118616954(+)
Zm00001d051406::4:157355025-157357026(-)
Zm00001d020256::7:102402559-102404560(+)
Zm00001d007118::2:222717641-222719642(+)
Zm00001d008596::8:13972322-13974323(-)
Zm00001d005863::2:191079660-191081661(+)
Zm00001d020783::7:132520392-132522393(-)
Zm00001d034498::1:294683881-294685882(-)
Zm00001d052636::4:195471462-195473463(-)
Zm00001d002507::2:14260057-14262058(-)
Zm00001d052421::4:189654755-189656756(-)
Zm00001d040423::3:42818743-42820744(-)
Zm00001d041964::3:145911887-145913888(+)
Zm00001d015088::5:75064204-75066205(-)
Zm00001d027878::1:16360017-16362018(-)
Zm00001d039182::6:172045714-172047715(-)
Zm00001d003393::2:42624901-42626902(-)
Zm00001d024571::10:78698542-78700543(-)
Zm00001d014271::5:38629184-38631185(+)
Zm00001d011330::8:146956181-146958182(+)
Zm00001d035560::6:33141127-33143128(+)
Zm00001d034581::1:297038053-297040054(+)
Zm00001d034373::1:291114464-291116465(-)
Zm00001d035487::6:28984198-28986199(-)
Zm00001d041785::3:138020742-138022743(+)
Zm00001d026599::10:148714355-148716356(+)
Zm00001d052725::4:199033363-199035364(+)
Zm00001d020960::7:137939011-137941012(-)
Zm00001d045804::9:40107522-40109523(-)
Zm00001d003093::2:31955380-31957381(-)
Zm00001d029842::1:89645329-89647330(-)
Zm00001d020004::7:85034822-85036823(-)
Zm00001d008250::8:2677904-2679905(-)
Zm00001d044433::3:227884202-227886203(-)
Zm00001d046661::9:100966426-100968427(-)
Zm00001d010725::8:125962665-125964666(+)
Zm00001d037160::6:114311510-114313511(-)
Zm00001d035773::6:47323424-47325425(+)
Zm00001d011397::8:149487188-149489189(+)
Zm00001d005159::2:161854849-161856850(-)
Zm00001d018211::5:216632201-216634202(+)
Zm00001d049256::4:23086940-23088941(-)
Zm00001d034366::1:290947321-290949322(-)
Zm00001d021391::7:150694320-150696321(-)
Zm00001d029582::1:77814827-77816828(-)
Zm00001d053255::4:222640005-222642006(-)
Zm00001d048509::9:157546259-157548260(+)
Zm00001d014769::5:62501067-62503068(+)
Zm00001d045621::9:29043635-29045636(-)
Zm00001d017570::5:199881769-199883770(-)
Zm00001d037246::6:117745407-117747408(-)
Zm00001d030914::1:166924196-166926197(-)
Zm00001d012109::8:168376631-168378632(+)
Zm00001d048390::9:155403223-155405224(-)
Zm00001d004917::2:148581495-148583496(+)
Zm00001d011433::8:150400848-150402849(+)
Zm00001d027384::1:4113512-4115513(+)
Zm00001d031326::1:186062169-186064170(-)
Zm00001d015001::5:71765946-71767947(-)
Zm00001d022049::7:168871797-168873798(+)
Zm00001d026091::10:138159193-138161194(+)
Zm00001d051778::4:169310245-169312246(-)
Zm00001d015216::5:79869677-79871678(+)
Zm00001d012265::8:171482807-171484808(-)
Zm00001d005658::2:182512410-182514411(+)
Zm00001d022246::7:173547380-173549381(-)
Zm00001d043153::3:190248537-190250538(+)
Zm00001d022354::7:176067647-176069648(+)
Zm00001d007039::2:220649317-220651318(+)
Zm00001d035265::6:18504809-18506810(+)
Zm00001d020424::7:113216723-113218724(+)
Zm00001d053634::4:237751516-237753517(-)
Zm00001d014003::5:28272277-28274278(+)
Zm00001d043431::3:199609925-199611926(+)
Zm00001d019593::7:45246712-45248713(-)
Zm00001d029924::1:94649560-94651561(+)
Zm00001d048404::9:155668561-155670562(+)
Zm00001d010476::8:117145339-117147340(+)
Zm00001d052784::4:200744068-200746069(+)
Zm00001d025474::10:119980836-119982837(-)
Zm00001d040382::3:40870992-40872993(+)
Zm00001d043152::3:190263923-190265924(-)
Zm00001d045047::9:10992438-10994439(-)
Zm00001d026113::10:138724893-138726894(-)
Zm00001d013052::5:3880066-3882067(+)
Zm00001d043167::3:190456528-190458529(-)
Zm00001d050917::4:130882793-130884794(+)
Zm00001d009592::8:72089327-72091328(-)
Zm00001d041973::3:146287690-146289691(-)
Zm00001d040527::3:48287610-48289611(-)
Zm00001d023908::10:27505004-27507005(-)
Zm00001d045139::9:14014125-14016126(-)
Zm00001d049081::4:15348837-15350838(+)
Zm00001d051459::4:159426004-159428005(-)
Zm00001d005238::2:165151116-165153117(+)
Zm00001d016014::5:139695593-139697594(+)
Zm00001d054055::4:245629681-245631682(+)
Zm00001d020616::7:125176001-125178002(+)
Zm00001d027394::1:4338634-4340635(+)
Zm00001d049140::4:17523878-17525879(+)
Zm00001d011108::8:139156926-139158927(-)
Zm00001d008772::8:19585434-19587435(-)
Zm00001d011740::8:160439120-160441121(+)
Zm00001d020414::7:112337172-112339173(-)
Zm00001d009404::8:63103294-63105295(+)
Zm00001d022525::7:179341445-179343446(-)
Zm00001d030398::1:129274089-129276090(-)
Zm00001d021376::7:150250347-150252348(-)
Zm00001d028926::1:51764065-51766066(-)
Zm00001d016883::5:179270707-179272708(+)
Zm00001d053867::4:242566583-242568584(+)
Zm00001d050049::4:62563742-62565743(+)
Zm00001d048418::9:155935371-155937372(+)
Zm00001d047309::9:126273025-126275026(+)
Zm00001d028177::1:25565834-25567835(-)
Zm00001d009859::8:85573517-85575518(+)
Zm00001d010866::8:131151094-131153095(-)
Zm00001d026036::10:136543978-136545979(+)
Zm00001d028967::1:53181878-53183879(+)
Zm00001d012652::8:177981884-177983885(+)
Zm00001d049597::4:36829052-36831053(+)
Zm00001d006364::2:205731127-205733128(-)
Zm00001d014744::5:61242720-61244721(-)
Zm00001d039071::6:169542106-169544107(-)
Zm00001d012717::8:179112511-179114512(-)
Zm00001d007341::2:229192298-229194299(+)
Zm00001d027811::1:14309985-14311986(+)
Zm00001d041346::3:113865246-113867247(-)
Zm00001d044903::9:6796170-6798171(-)
Zm00001d031959::1:208018837-208020838(-)
Zm00001d014158::5:34483780-34485781(-)
Zm00001d043137::3:189992648-189994649(-)
Zm00001d006339::2:205001161-205003162(+)
Zm00001d008203::8:1026155-1028156(-)
Zm00001d010884::8:132116254-132118255(-)
Zm00001d038666::6:162224324-162226325(+)
Zm00001d029142::1:60337273-60339274(-)
Zm00001d046667::9:101396697-101398698(+)
Zm00001d048994::4:11913393-11915394(+)
Zm00001d046718::9:103269602-103271603(-)
Zm00001d016298::5:156111955-156113956(-)
Zm00001d049643::4:38577438-38579439(+)
Zm00001d046442::9:89995719-89997720(+)
Zm00001d032148::1:214489580-214491581(+)
Zm00001d051876::4:173191102-173193103(+)
Zm00001d012809::5:634464-636465(+)
Zm00001d050868::4:127602336-127604337(-)
Zm00001d010138::8:101132855-101134856(+)
Zm00001d041124::3:99064803-99066804(-)
Zm00001d014436::5:46813571-46815572(+)
Zm00001d024606::10:80155120-80157121(+)
Zm00001d008632::8:15275751-15277752(+)
Zm00001d032879::1:241283561-241285562(-)
Zm00001d049357::4:27760879-27762880(-)
Zm00001d023982::10:34212773-34214774(+)
Zm00001d052163::4:181544730-181546731(+)
Zm00001d027646::1:9985009-9987010(+)
Zm00001d042827::3:181263197-181265198(+)
Zm00001d009830::8:84171990-84173991(-)
Zm00001d010185::8:103320400-103322401(-)
Zm00001d033467::1:263508992-263510993(+)
Zm00001d032244::1:218616047-218618048(+)
Zm00001d032256::1:219174092-219176093(-)
Zm00001d034809::1:302540913-302542914(-)
Zm00001d006876::2:218334577-218336578(+)
Zm00001d024403::10:68998623-69000624(+)
Zm00001d034624::1:298238397-298240398(-)
Zm00001d013430::5:11234624-11236625(+)
Zm00001d002390::2:11688604-11690605(-)
Zm00001d026263::10:142345604-142347605(+)
Zm00001d008249::8:2665802-2667803(+)
Zm00001d034416::1:292374877-292376878(+)
Zm00001d023616::10:12210718-12212719(+)
Zm00001d050056::4:62779374-62781375(-)
Zm00001d049641::4:38554625-38556626(-)
Zm00001d015743::5:115449795-115451796(+)
Zm00001d009760::8:80077476-80079477(-)
Zm00001d005002::2:153237143-153239144(+)
Zm00001d030191::1:112127310-112129311(-)
Zm00001d052955::4:206257651-206259652(+)
Zm00001d042388::3:164247918-164249919(+)
Zm00001d052621::4:195060597-195062598(+)
Zm00001d044863::9:5749583-5751584(+)
Zm00001d006836::2:217640084-217642085(+)
Zm00001d042303::3:160020973-160022974(-)
Zm00001d045145::9:14226608-14228609(-)
Zm00001d018111::5:214557807-214559808(+)
Zm00001d046210::9:72061749-72063750(+)
Zm00001d005164::2:161932206-161934207(-)
Zm00001d006651::2:213472348-213474349(+)
Zm00001d024827::10:89851835-89853836(-)
Zm00001d017468::5:196755322-196757323(+)
Zm00001d046929::9:111337568-111339569(+)
Zm00001d040084::3:26930028-26932029(+)
Zm00001d038376::6:155901415-155903416(+)
Zm00001d025164::10:107133155-107135156(+)
Zm00001d039710::3:12750063-12752064(+)
Zm00001d009407::8:63276850-63278851(+)
Zm00001d028348::1:31550613-31552614(-)
Zm00001d023715::10:16692524-16694525(+)
Zm00001d029041::1:55784935-55786936(-)
Zm00001d017805::5:207300721-207302722(+)
Zm00001d053177::4:218289029-218291030(+)
Zm00001d035348::6:22764431-22766432(-)
Zm00001d034602::1:297610906-297612907(-)
Zm00001d003717::2:56265121-56267122(-)
Zm00001d017331::5:193174571-193176572(+)
Zm00001d026261::10:142295978-142297979(-)
Zm00001d048285::9:153888642-153890643(-)
Zm00001d029717::1:83805138-83807139(-)
Zm00001d037612::6:131760628-131762629(-)
Zm00001d024212::10:56837647-56839648(-)
Zm00001d012674::8:178395888-178397889(+)
Zm00001d020980::7:138696657-138698658(+)
Zm00001d038866::6:166094865-166096866(-)
Zm00001d050984::4:135263993-135265994(-)
Zm00001d042284::3:158792261-158794262(-)
Zm00001d049208::4:20638826-20640827(-)
Zm00001d026118::10:138862164-138864165(-)
Zm00001d049606::4:37198045-37200046(-)
Zm00001d037792::6:137883631-137885632(-)
Zm00001d052376::4:188529767-188531768(-)
Zm00001d013058::5:3966569-3968570(-)
Zm00001d044355::3:225695073-225697074(+)
Zm00001d039194::6:172323730-172325731(-)
Zm00001d017026::5:183078249-183080250(+)
Zm00001d015985::5:136804207-136806208(+)
Zm00001d004626::2:122678685-122680686(-)
Zm00001d002524::2:14751534-14753535(+)
Zm00001d038051::6:146433182-146435183(+)
Zm00001d038927::6:167154735-167156736(-)
Zm00001d037169::6:114660913-114662914(+)
Zm00001d020463::7:116450258-116452259(+)
Zm00001d019430::7:33320158-33322159(+)
Zm00001d044814::9:3483322-3485323(+)
Zm00001d007453::2:232016002-232018003(-)
Zm00001d038650::6:161718509-161720510(+)
Zm00001d029875::1:91420092-91422093(+)
Zm00001d024709::10:84538851-84540852(+)
Zm00001d051420::4:157873161-157875162(-)
Zm00001d046069::9:61151876-61153877(+)
Zm00001d047663::9:138534968-138536969(-)
Zm00001d017074::5:184452997-184454998(+)
Zm00001d025950::10:134559079-134561080(-)
Zm00001d006215::2:202054394-202056395(+)
Zm00001d031449::1:190315036-190317037(+)
Zm00001d004523::2:116567959-116569960(-)
Zm00001d019989::7:83152742-83154743(+)
Zm00001d039166::6:171617110-171619111(-)
Zm00001d022637::7:181978008-181980009(-)
Zm00001d029429::1:70209979-70211980(+)
Zm00001d033987::1:280370431-280372432(-)
Zm00001d004737::2:134916229-134918230(-)
Zm00001d003961::2:72418690-72420691(-)
Zm00001d001983::2:3950107-3952108(-)
Zm00001d009659::8:74949983-74951984(-)
Zm00001d026490::10:146952612-146954613(+)
Zm00001d018971::7:11073876-11075877(+)
Zm00001d019312::7:27243031-27245032(-)
Zm00001d032859::1:240515226-240517227(-)
Zm00001d003702::2:55232987-55234988(-)
Zm00001d010375::8:111875034-111877035(+)
Zm00001d010236::8:105524280-105526281(-)
Zm00001d051287::4:151762379-151764380(+)
Zm00001d002241::2:8681178-8683179(+)
Zm00001d046602::9:98267621-98269622(+)
Zm00001d045326::9:19058952-19060953(+)
Zm00001d031470::1:191267475-191269476(-)
Zm00001d050899::4:129066019-129068020(-)
Zm00001d014343::5:41981485-41983486(-)
Zm00001d050242::4:75565638-75567639(+)
Zm00001d033941::1:279274447-279276448(+)
Zm00001d012476::8:175264919-175266920(+)
Zm00001d021396::7:150909023-150911024(+)
Zm00001d045870::9:44811908-44813909(+)
Zm00001d026487::10:146902509-146904510(-)
Zm00001d012418::8:174170762-174172763(-)
Zm00001d013765::5:19664410-19666411(-)
Zm00001d039153::6:171108792-171110793(-)
Zm00001d024114::10:46725089-46727090(+)
Zm00001d004839::2:143073364-143075365(+)
Zm00001d039677::3:11685530-11687531(+)
Zm00001d038549::6:159746675-159748676(+)
Zm00001d010491::8:117738843-117740844(+)
Zm00001d046564::9:96084489-96086490(+)
Zm00001d003162::2:34081268-34083269(-)
Zm00001d028185::1:25740707-25742708(-)
Zm00001d032346::1:223325373-223327374(+)
Zm00001d014954::5:69767622-69769623(-)
Zm00001d036013::6:66083997-66085998(+)
Zm00001d024342::10:65775700-65777701(+)
Zm00001d020220::7:100661931-100663932(+)
Zm00001d018724::7:3137750-3139751(-)
Zm00001d042043::3:148443738-148445739(-)
Zm00001d007966::2:244316435-244318436(-)
Zm00001d045740::9:36281943-36283944(+)
Zm00001d025277::10:112193432-112195433(+)
Zm00001d030080::1:104118210-104120211(+)
Zm00001d013958::5:26240910-26242911(-)
Zm00001d048151::9:150981908-150983909(+)
Zm00001d012561::8:176656806-176658807(-)
Zm00001d052809::4:201666169-201668170(-)
Zm00001d049764::4:43696090-43698091(+)
Zm00001d007411::2:231128286-231130287(+)
Zm00001d028757::1:45716795-45718796(+)
Zm00001d008357::8:6177968-6179969(-)
Zm00001d015837::5:124869371-124871372(+)
Zm00001d033967::1:279845128-279847129(-)
Zm00001d031640::1:197110893-197112894(-)
Zm00001d017092::5:185198084-185200085(+)
Zm00001d022396::7:176695865-176697866(-)
Zm00001d033511::1:265215470-265217471(-)
Zm00001d022153::7:171354991-171356992(+)
Zm00001d007053::2:220959143-220961144(+)
Zm00001d021954::7:167038978-167040979(+)
Zm00001d041049::3:92905762-92907763(+)
Zm00001d028630::1:41452739-41454740(+)
Zm00001d054017::4:245205841-245207842(-)
Zm00001d020315::7:105847822-105849823(+)
Zm00001d007446::2:231921081-231923082(-)
Zm00001d033295::1:257916452-257918453(-)
Zm00001d010586::8:121034462-121036463(-)
Zm00001d032139::1:214258662-214260663(-)
Zm00001d018884::7:8352936-8354937(-)
Zm00001d020312::7:105612989-105614990(-)
Zm00001d028453::1:35475734-35477735(-)
Zm00001d018328::5:218512689-218514690(+)
Zm00001d039837::3:16289702-16291703(-)
Zm00001d021562::7:156107784-156109785(-)
Zm00001d034777::1:302036912-302038913(+)
Zm00001d032208::1:217173723-217175724(-)
Zm00001d043838::3:211447976-211449977(+)
Zm00001d014011::5:28544050-28546051(+)
Zm00001d043855::3:212181478-212183479(+)
Zm00001d002228::2:8404009-8406010(+)
Zm00001d050173::4:70688229-70690230(+)
Zm00001d047714::9:139843159-139845160(-)
Zm00001d011270::8:145291325-145293326(-)
Zm00001d051650::4:165696718-165698719(+)
Zm00001d038848::6:165800843-165802844(-)
Zm00001d052176::4:181722925-181724926(+)
Zm00001d023364::10:4119518-4121519(+)
Zm00001d017939::5:210408617-210410618(-)
Zm00001d023734::10:17850265-17852266(+)
Zm00001d044516::3:230688100-230690101(-)
Zm00001d005194::2:163081469-163083470(+)
Zm00001d049613::4:37637835-37639836(+)
Zm00001d030374::1:127337207-127339208(+)
Zm00001d013083::5:4476067-4478068(-)
Zm00001d026459::10:146247514-146249515(+)
Zm00001d038547::6:159738102-159740103(-)
Zm00001d005381::2:171684558-171686559(-)
Zm00001d005501::2:176331166-176333167(+)
Zm00001d005818::2:189669573-189671574(-)
Zm00001d036514::6:90962554-90964555(+)
Zm00001d011617::8:156101018-156103019(+)
Zm00001d010899::8:132494889-132496890(+)
Zm00001d007032::2:220446263-220448264(-)
Zm00001d031346::1:187012324-187014325(+)
Zm00001d012168::8:169395839-169397840(-)
Zm00001d032692::1:234742650-234744651(+)
Zm00001d047406::9:129086087-129088088(-)
Zm00001d048969::4:11102643-11104644(-)
Zm00001d048460::9:156717794-156719795(+)
Zm00001d036301::6:83187082-83189083(-)
Zm00001d011779::8:161453334-161455335(+)
Zm00001d006547::2:210773607-210775608(+)
Zm00001d049490::4:32212044-32214045(-)
Zm00001d018161::5:215729570-215731571(-)
Zm00001d034829::1:303244920-303246921(-)
Zm00001d049418::4:29895466-29897467(-)
Zm00001d028802::1:46831488-46833489(-)
Zm00001d043709::3:207984276-207986277(+)
Zm00001d041383::3:115230461-115232462(-)
Zm00001d027816::1:14359968-14361969(+)
Zm00001d048011::9:147992088-147994089(-)
Zm00001d049053::4:14012434-14014435(+)
Zm00001d033522::1:265501301-265503302(+)
Zm00001d053751::4:240455984-240457985(-)
Zm00001d045159::9:14628388-14630389(-)
Zm00001d007085::2:221920054-221922055(-)
Zm00001d050062::4:63291519-63293520(-)
Zm00001d023736::10:18030000-18032001(+)
Zm00001d030222::1:114073242-114075243(-)
Zm00001d044599::3:233045241-233047242(+)
Zm00001d027675::1:10761121-10763122(-)
Zm00001d032203::1:217007977-217009978(+)
Zm00001d043748::3:209014193-209016194(+)
Zm00001d011720::8:159834047-159836048(+)
Zm00001d008742::8:18821039-18823040(+)
Zm00001d035070::6:3734787-3736788(-)
Zm00001d006205::2:201771690-201773691(+)
Zm00001d002533::2:14890004-14892005(+)
Zm00001d030043::1:101709745-101711746(+)
Zm00001d001908::2:2687684-2689685(+)
Zm00001d045953::9:49426901-49428902(-)
Zm00001d038847::6:165746921-165748922(-)
Zm00001d033158::1:252434681-252436682(+)
Zm00001d004586::2:120063174-120065175(+)
Zm00001d017503::5:197735033-197737034(-)
Zm00001d029206::1:62407209-62409210(+)
Zm00001d003334::2:40563301-40565302(+)
Zm00001d034839::1:303575861-303577862(-)
Zm00001d033088::1:250028124-250030125(+)
Zm00001d039881::3:17539394-17541395(+)
Zm00001d014818::5:64435416-64437417(-)
Zm00001d008633::8:15285117-15287118(-)
Zm00001d016491::5:164554050-164556051(+)
Zm00001d013997::5:27908876-27910877(-)
Zm00001d008859::8:22873299-22875300(-)
Zm00001d026317::10:143488815-143490816(+)
Zm00001d035701::6:41702536-41704537(-)
Zm00001d015703::5:109258747-109260748(+)
Zm00001d040672::3:57200543-57202544(-)
Zm00001d042475::3:168878249-168880250(-)
Zm00001d018967::7:10979927-10981928(-)
Zm00001d042349::3:162505517-162507518(-)
Zm00001d017308::5:192383515-192385516(-)
Zm00001d012711::8:179077378-179079379(+)
Zm00001d042764::3:179110554-179112555(-)
Zm00001d046915::9:110359012-110361013(+)
Zm00001d004200::2:91148137-91150138(+)
Zm00001d029071::1:57043774-57045775(+)
Zm00001d010840::8:129743449-129745450(-)
Zm00001d046706::9:103021475-103023476(+)
Zm00001d052791::4:201053360-201055361(+)
Zm00001d034376::1:291275303-291277304(-)
Zm00001d049647::4:38603548-38605549(-)
Zm00001d035470::6:28270125-28272126(+)
Zm00001d018097::5:214128552-214130553(-)
Zm00001d009111::8:37077156-37079157(-)
Zm00001d051022::4:137412242-137414243(+)
Zm00001d025825::10:130928623-130930624(-)
Zm00001d048658::4:2825137-2827138(-)
Zm00001d021698::7:160627265-160629266(-)
Zm00001d028536::1:38526028-38528029(-)
Zm00001d021997::7:167698140-167700141(+)
Zm00001d029873::1:91278298-91280299(+)
Zm00001d043076::3:188448248-188450249(-)
Zm00001d028160::1:24593211-24595212(-)
Zm00001d039671::3:11560070-11562071(+)
Zm00001d017620::5:201982471-201984472(+)
Zm00001d006137::2:199595075-199597076(+)
Zm00001d028304::1:29831702-29833703(-)
Zm00001d005497::2:175976142-175978143(-)
Zm00001d023858::10:25248307-25250308(-)
Zm00001d019481::7:36305178-36307179(+)
Zm00001d024756::10:86473434-86475435(-)
Zm00001d010233::8:105233527-105235528(+)
Zm00001d009556::8:70022121-70024122(-)
Zm00001d032897::1:242039587-242041588(-)
Zm00001d047761::9:141192548-141194549(+)
Zm00001d006414::2:207260082-207262083(+)
Zm00001d017495::5:197541047-197543048(-)
Zm00001d044390::3:226839099-226841100(-)
Zm00001d015383::5:87516359-87518360(+)
Zm00001d049662::4:39068154-39070155(+)
Zm00001d002360::2:10839050-10841051(-)
Zm00001d008181::8:624966-626967(-)
Zm00001d015320::5:84429667-84431668(+)
Zm00001d035309::6:20498414-20500415(-)
Zm00001d016612::5:170111837-170113838(-)
Zm00001d045949::9:49022774-49024775(-)
Zm00001d017351::5:193498868-193500869(-)
Zm00001d045396::9:20536552-20538553(+)
Zm00001d012166::8:169369869-169371870(-)
Zm00001d014015::5:28777677-28779678(-)
Zm00001d043056::3:187647776-187649777(+)
Zm00001d009312::8:54219115-54221116(+)
Zm00001d035014::6:1841768-1843769(-)
Zm00001d003179::2:34708890-34710891(+)
Zm00001d048524::9:157771028-157773029(+)
Zm00001d040618::3:54063670-54065671(+)
Zm00001d028701::1:43620652-43622653(-)
Zm00001d015952::5:133820213-133822214(+)
Zm00001d045583::9:27327492-27329493(+)
Zm00001d010102::8:99200840-99202841(-)
Zm00001d011465::8:151229365-151231366(-)
Zm00001d044652::3:234078452-234080453(+)
Zm00001d012450::8:174730103-174732104(-)
Zm00001d014850::5:65525774-65527775(-)
Zm00001d024803::10:88740018-88742019(+)
Zm00001d020399::7:111340017-111342018(-)
Zm00001d029148::1:60519441-60521442(+)
Zm00001d007670::2:237181713-237183714(-)
Zm00001d001926::2:3043857-3045858(+)
Zm00001d002541::2:15005076-15007077(-)
Zm00001d012567::8:176774298-176776299(+)
Zm00001d004746::2:135722917-135724918(+)
Zm00001d039688::3:11909691-11911692(-)
Zm00001d017967::5:210991439-210993440(+)
Zm00001d016845::5:178235449-178237450(+)
Zm00001d025696::10:126530504-126532505(+)
Zm00001d009638::8:73992605-73994606(-)
Zm00001d001949::2:3421677-3423678(-)
Zm00001d007770::2:239308603-239310604(-)
Zm00001d037079::6:111617109-111619110(+)
Zm00001d049857::4:48662142-48664143(-)
Zm00001d038525::6:159265341-159267342(+)
Zm00001d039848::3:16538573-16540574(-)
Zm00001d023537::10:9328602-9330603(+)
Zm00001d051950::4:175123278-175125279(+)
Zm00001d038651::6:161808128-161810129(+)
Zm00001d002240::2:8677876-8679877(+)
Zm00001d044116::3:219698672-219700673(-)
Zm00001d048787::4:5543524-5545525(-)
Zm00001d013956::5:26130523-26132524(+)
Zm00001d040589::3:51738961-51740962(+)
Zm00001d027812::1:14317917-14319918(+)
Zm00001d007153::2:223377833-223379834(+)
Zm00001d022376::7:176290482-176292483(-)
Zm00001d053541::4:233436942-233438943(+)
Zm00001d036126::6:73722356-73724357(+)
Zm00001d045989::9:52833036-52835037(-)
Zm00001d013900::5:24276869-24278870(-)
Zm00001d014207::5:36646732-36648733(-)
Zm00001d052315::4:186971762-186973763(-)
Zm00001d005459::2:174941508-174943509(+)
Zm00001d046230::9:73360016-73362017(+)
Zm00001d034046::1:282189693-282191694(-)
Zm00001d029611::1:79336289-79338290(-)
Zm00001d007930::2:243176650-243178651(-)
Zm00001d003365::2:41646412-41648413(+)
Zm00001d015730::5:114128348-114130349(-)
Zm00001d003414::2:43706444-43708445(-)
Zm00001d027694::1:11297990-11299991(+)
Zm00001d040163::3:29844985-29846986(+)
Zm00001d013697::5:17803618-17805619(+)
Zm00001d019220::7:22371293-22373294(-)
Zm00001d047903::9:144835170-144837171(+)
Zm00001d002012::2:4335708-4337709(-)
Zm00001d020501::7:119462768-119464769(+)
Zm00001d046688::9:102445372-102447373(-)
Zm00001d031303::1:185698878-185700879(+)
Zm00001d039022::6:168837972-168839973(-)
Zm00001d038460::6:157681680-157683681(-)
Zm00001d029847::1:89927626-89929627(-)
Zm00001d006033::2:195809740-195811741(+)
Zm00001d028806::1:46953826-46955827(+)
Zm00001d006249::2:202840024-202842025(-)
Zm00001d021423::7:151792432-151794433(-)
Zm00001d026675::10:149744348-149746349(+)
Zm00001d036762::6:99965765-99967766(-)
Zm00001d019249::7:23915396-23917397(+)
Zm00001d034058::1:282685632-282687633(+)
Zm00001d026700::10:150352126-150354127(+)
Zm00001d017393::5:194460799-194462800(+)
Zm00001d048433::9:156283178-156285179(+)
Zm00001d046468::9:91387041-91389042(-)
Zm00001d043226::3:192429214-192431215(+)
Zm00001d044768::9:1930757-1932758(+)
Zm00001d018439::5:220895359-220897360(-)
Zm00001d005071::2:157222955-157224956(-)
Zm00001d048479::9:156996411-156998412(-)
Zm00001d039656::3:10860308-10862309(+)
Zm00001d050748::4:120554553-120556554(-)
Zm00001d025273::10:112123992-112125993(-)
Zm00001d051249::4:150502774-150504775(-)
Zm00001d041480::3:122681071-122683072(-)
Zm00001d035029::6:2393866-2395867(+)
Zm00001d034531::1:295749031-295751032(+)
Zm00001d022622::7:181390029-181392030(+)
Zm00001d046553::9:95753866-95755867(+)
Zm00001d048412::9:155817917-155819918(+)
Zm00001d026083::10:138052629-138054630(+)
Zm00001d005458::2:174937153-174939154(+)
Zm00001d012287::8:171912991-171914992(-)
Zm00001d013427::5:11147699-11149700(-)
Zm00001d047405::9:129021383-129023384(-)
Zm00001d031934::1:207282973-207284974(-)
Zm00001d033933::1:278900530-278902531(+)
Zm00001d008649::8:15909905-15911906(-)
Zm00001d037317::6:120726272-120728273(-)
Zm00001d041420::3:118470628-118472629(-)
Zm00001d009084::8:35520869-35522870(+)
Zm00001d027799::1:13757430-13759431(+)
Zm00001d016541::5:166691275-166693276(+)
Zm00001d034804::1:302467401-302469402(+)
Zm00001d052366::4:188309160-188311161(+)
Zm00001d011373::8:148917148-148919149(-)
Zm00001d042451::3:168248241-168250242(+)
Zm00001d020681::7:127879723-127881724(-)
Zm00001d011550::8:154321522-154323523(-)
Zm00001d008516::8:11270508-11272509(-)
Zm00001d013184::5:6090403-6092404(+)
Zm00001d024767::10:87216579-87218580(+)
Zm00001d006625::2:212792066-212794067(+)
Zm00001d017419::5:195388329-195390330(-)
Zm00001d052943::4:205688731-205690732(+)
Zm00001d002287::2:9613423-9615424(+)
Zm00001d050338::4:82044185-82046186(-)
Zm00001d053741::4:240163627-240165628(-)
Zm00001d003757::2:57741341-57743342(-)
Zm00001d043515::3:202398606-202400607(-)
Zm00001d013252::5:7142591-7144592(-)
Zm00001d016850::5:178312852-178314853(-)
Zm00001d021843::7:164341815-164343816(+)
Zm00001d019351::7:29361036-29363037(+)
Zm00001d021216::7:146428553-146430554(-)
Zm00001d025253::10:111398034-111400035(+)
Zm00001d006937::2:219873017-219875018(-)
Zm00001d009810::8:82397968-82399969(+)
Zm00001d047183::9:121208595-121210596(+)
Zm00001d043445::3:200375549-200377550(+)
Zm00001d045950::9:49158302-49160303(+)
Zm00001d017885::5:209612759-209614760(+)
Zm00001d010241::8:105684100-105686101(+)
Zm00001d053576::4:235108054-235110055(-)
Zm00001d048563::9:158818559-158820560(-)
Zm00001d009007::8:29782503-29784504(+)
Zm00001d022120::7:170790969-170792970(-)
Zm00001d022280::7:174356331-174358332(+)
Zm00001d002214::2:8310811-8312812(+)
Zm00001d049678::4:39733314-39735315(-)
Zm00001d036663::6:97053118-97055119(-)
Zm00001d019314::7:27322130-27324131(-)
Zm00001d007546::2:234414371-234416372(-)
Zm00001d043825::3:210993347-210995348(+)
Zm00001d045824::9:41700229-41702230(-)
Zm00001d038852::6:165892506-165894507(-)
Zm00001d050330::4:81872201-81874202(+)
Zm00001d009948::8:91819384-91821385(-)
Zm00001d053595::4:235832156-235834157(-)
Zm00001d044762::9:1715562-1717563(-)
Zm00001d017642::5:202884005-202886006(-)
Zm00001d021666::7:159495464-159497465(-)
Zm00001d040893::3:76455674-76457675(-)
Zm00001d015977::5:135999545-136001546(-)
Zm00001d028414::1:34143344-34145345(-)
Zm00001d053375::4:228269305-228271306(-)
Zm00001d020052::7:88711621-88713622(-)
Zm00001d020530::7:121055861-121057862(-)
Zm00001d003864::2:63707738-63709739(+)
Zm00001d012073::8:167670334-167672335(+)
Zm00001d020340::7:107531913-107533914(-)
Zm00001d033057::1:248811806-248813807(-)
Zm00001d041917::3:143611138-143613139(+)
Zm00001d025321::10:114043222-114045223(+)
Zm00001d013276::5:7624323-7626324(-)
Zm00001d044504::3:230038204-230040205(-)
Zm00001d019191::7:21060538-21062539(+)
Zm00001d029151::1:60741842-60743843(+)
Zm00001d010321::8:109457549-109459550(+)
Zm00001d042980::3:185755765-185757766(-)
Zm00001d035044::6:3021913-3023914(+)
Zm00001d020408::7:111956518-111958519(+)
Zm00001d014795::5:63481359-63483360(+)
Zm00001d044015::3:216536423-216538424(-)
Zm00001d021534::7:155265840-155267841(-)
Zm00001d051831::4:171490231-171492232(+)
Zm00001d014775::5:62826325-62828326(+)
Zm00001d009564::8:70525627-70527628(-)
Zm00001d034180::1:285817466-285819467(-)
Zm00001d019394::7:31623713-31625714(+)
Zm00001d017039::5:183362185-183364186(+)
Zm00001d026169::10:140264508-140266509(-)
Zm00001d014953::5:69678896-69680897(-)
Zm00001d038387::6:156103462-156105463(-)
Zm00001d052700::4:198052136-198054137(+)
Zm00001d033567::1:267314214-267316215(+)
Zm00001d036382::6:86303201-86305202(-)
Zm00001d044685::3:234866847-234868848(-)
Zm00001d018090::5:214045453-214047454(-)
Zm00001d042386::3:164108509-164110510(+)
Zm00001d019079::7:15566252-15568253(-)
Zm00001d002626::2:17189392-17191393(+)
Zm00001d003187::2:35037143-35039144(-)
Zm00001d037041::6:110123904-110125905(+)
Zm00001d025041::10:101192208-101194209(+)
Zm00001d030940::1:168452286-168454287(+)
Zm00001d038361::6:155382308-155384309(-)
Zm00001d045231::9:16726710-16728711(+)
Zm00001d053092::4:213302053-213304054(+)
Zm00001d041165::3:101288026-101290027(+)
Zm00001d041958::3:145659616-145661617(+)
Zm00001d026578::10:148269431-148271432(-)
Zm00001d007832::2:240517823-240519824(-)
Zm00001d038052::6:146475057-146477058(-)
Zm00001d024037::10:38848554-38850555(-)
Zm00001d044566::3:231817758-231819759(+)
Zm00001d027682::1:11068625-11070626(-)
Zm00001d044672::3:234544396-234546397(+)
Zm00001d043237::3:192737543-192739544(-)
Zm00001d015747::5:115889202-115891203(-)
Zm00001d044053::3:217882760-217884761(+)
Zm00001d029667::1:81892878-81894879(+)
Zm00001d042795::3:180014264-180016265(-)
Zm00001d025307::10:113609367-113611368(-)
Zm00001d048722::4:4186481-4188482(+)
Zm00001d019329::7:28120194-28122195(-)
Zm00001d015195::5:78925044-78927045(-)
Zm00001d032605::1:231867719-231869720(-)
Zm00001d048327::9:154536661-154538662(-)
Zm00001d021596::7:157697786-157699787(-)
Zm00001d031258::1:184112950-184114951(-)
Zm00001d034782::1:302187138-302189139(+)
Zm00001d039070::6:169538687-169540688(+)
Zm00001d017006::5:182539751-182541752(+)
Zm00001d042051::3:148710714-148712715(-)
Zm00001d025473::10:119899245-119901246(-)
Zm00001d045057::9:11286370-11288371(+)
Zm00001d047025::9:115707467-115709468(+)
Zm00001d033890::1:277599711-277601712(+)
Zm00001d018047::5:212827115-212829116(+)
Zm00001d032651::1:233130958-233132959(+)
Zm00001d050637::4:107950425-107952426(-)
Zm00001d042291::3:159304744-159306745(+)
Zm00001d005849::2:190822417-190824418(+)
Zm00001d013753::5:19355673-19357674(+)
Zm00001d052231::4:184150627-184152628(+)
Zm00001d017164::5:187385060-187387061(+)
Zm00001d025781::10:129472433-129474434(+)
Zm00001d022590::7:180508086-180510087(+)
Zm00001d050947::4:133089021-133091022(+)
Zm00001d023724::10:17276588-17278589(-)
Zm00001d039769::3:14332495-14334496(+)
Zm00001d018677::7:2376808-2378809(-)
Zm00001d042338::3:162005788-162007789(+)
Zm00001d031703::1:198953877-198955878(+)
Zm00001d034467::1:293832922-293834923(-)
Zm00001d042864::3:182382270-182384271(+)
Zm00001d033585::1:267904263-267906264(+)
Zm00001d038879::6:166308666-166310667(-)
Zm00001d052562::4:193210330-193212331(-)
Zm00001d003949::2:71582880-71584881(-)
Zm00001d007800::2:239870912-239872913(+)
Zm00001d015310::5:84026488-84028489(+)
Zm00001d051788::4:169864037-169866038(-)
Zm00001d012694::8:178742261-178744262(-)
Zm00001d011488::8:152105727-152107728(+)
Zm00001d013510::5:13089031-13091032(-)
Zm00001d030864::1:164077219-164079220(-)
Zm00001d050146::4:69098775-69100776(+)
Zm00001d036568::6:92901881-92903882(-)
Zm00001d017571::5:199955868-199957869(-)
Zm00001d039315::3:1532324-1534325(+)
Zm00001d010919::8:133395634-133397635(-)
Zm00001d025200::10:108834824-108836825(+)
Zm00001d025661::10:125343960-125345961(+)
Zm00001d024251::10:59638152-59640153(+)
Zm00001d022109::7:170563760-170565761(-)
Zm00001d011803::8:161772603-161774604(-)
Zm00001d032806::1:238891191-238893192(+)
Zm00001d023905::10:27384379-27386380(-)
Zm00001d052453::4:190320743-190322744(+)
Zm00001d039409::3:3630003-3632004(-)
Zm00001d027713::1:11781830-11783831(+)
Zm00001d024478::10:73140907-73142908(-)
Zm00001d051362::4:155985907-155987908(-)
Zm00001d011879::8:163858895-163860896(+)
Zm00001d026129::10:139293267-139295268(+)
Zm00001d008295::8:4445422-4447423(+)
Zm00001d040303::3:36815815-36817816(+)
Zm00001d042799::3:180206775-180208776(+)
Zm00001d013851::5:22708902-22710903(+)
Zm00001d003781::2:59182286-59184287(-)
Zm00001d026379::10:144775344-144777345(+)
Zm00001d017807::5:207374137-207376138(+)
Zm00001d043263::3:193694679-193696680(+)
Zm00001d007884::2:241686482-241688483(+)
Zm00001d013612::5:15367721-15369722(-)
Zm00001d048020::9:148176765-148178766(+)
Zm00001d046884::9:108819097-108821098(+)
Zm00001d038937::6:167322565-167324566(+)
Zm00001d041900::3:142575937-142577938(-)
Zm00001d042884::3:182851432-182853433(-)
Zm00001d053702::4:239550233-239552234(+)
Zm00001d038115::6:148482850-148484851(+)
Zm00001d023830::10:23730191-23732192(+)
Zm00001d008735::8:18256525-18258526(-)
Zm00001d036797::6:101219547-101221548(-)
Zm00001d011849::8:162781560-162783561(-)
Zm00001d020134::7:94961629-94963630(-)
Zm00001d036867::6:104871200-104873201(-)
Zm00001d014567::5:53639033-53641034(+)
Zm00001d025112::10:104932467-104934468(-)
Zm00001d044659::3:234240322-234242323(-)
Zm00001d021473::7:153198444-153200445(-)
Zm00001d016258::5:153893084-153895085(+)
Zm00001d021329::7:149023377-149025378(+)
Zm00001d053711::4:239668997-239670998(+)
Zm00001d051538::4:161852702-161854703(+)
Zm00001d007479::2:232673793-232675794(-)
Zm00001d047241::9:123677115-123679116(+)
Zm00001d007381::2:230305528-230307529(-)
Zm00001d011595::8:155377791-155379792(-)
Zm00001d031186::1:181632003-181634004(-)
Zm00001d043145::3:190107429-190109430(-)
Zm00001d042178::3:155179204-155181205(-)
Zm00001d051361::4:155966497-155968498(-)
Zm00001d018472::5:221374924-221376925(-)
Zm00001d029359::1:67313546-67315547(-)
Zm00001d028009::1:20230316-20232317(-)
Zm00001d049425::4:30015741-30017742(+)
Zm00001d028994::1:53958766-53960767(-)
Zm00001d010653::8:122981212-122983213(-)
Zm00001d006242::2:202649570-202651571(-)
Zm00001d039660::3:10943750-10945751(+)
Zm00001d033861::1:276365795-276367796(-)
Zm00001d048673::4:3094469-3096470(+)
Zm00001d013923::5:24941740-24943741(+)
Zm00001d049011::4:12476162-12478163(-)
Zm00001d013195::5:6185287-6187288(+)
Zm00001d013219::5:6700955-6702956(+)
Zm00001d046083::9:61958908-61960909(-)
Zm00001d015657::5:103733336-103735337(-)
Zm00001d049430::4:30110344-30112345(+)
Zm00001d034361::1:290779325-290781326(+)
Zm00001d046041::9:58194346-58196347(-)
Zm00001d020287::7:104304880-104306881(+)
Zm00001d023501::10:7465750-7467751(+)
Zm00001d015857::5:126862697-126864698(+)
Zm00001d027902::1:17159023-17161024(+)
Zm00001d051746::4:168640860-168642861(-)
Zm00001d002095::2:5877633-5879634(-)
Zm00001d028501::1:37242357-37244358(+)
Zm00001d009762::8:80085172-80087173(-)
Zm00001d020475::7:117462849-117464850(+)
Zm00001d039395::3:3338358-3340359(-)
Zm00001d035995::6:65188821-65190822(-)
Zm00001d030598::1:147513472-147515473(+)
Zm00001d041927::3:143911129-143913130(-)
Zm00001d014164::5:34756019-34758020(-)
Zm00001d036051::6:69071920-69073921(-)
Zm00001d004547::2:117335868-117337869(+)
Zm00001d021642::7:158940689-158942690(+)
Zm00001d033574::1:267435223-267437224(-)
Zm00001d052730::4:199205704-199207705(+)
Zm00001d018252::5:217428843-217430844(+)
Zm00001d007826::2:240380003-240382004(-)
Zm00001d036162::6:75210196-75212197(-)
Zm00001d025410::10:117752147-117754148(-)
Zm00001d037680::6:133842916-133844917(+)
Zm00001d020199::7:98841745-98843746(-)
Zm00001d018868::7:7845120-7847121(+)
Zm00001d001895::2:2506231-2508232(-)
Zm00001d012591::8:176957712-176959713(-)
Zm00001d008769::8:19566147-19568148(-)
Zm00001d019650::7:48194839-48196840(-)
Zm00001d002676::2:19013287-19015288(+)
Zm00001d007114::2:222496079-222498080(+)
Zm00001d050916::4:130737520-130739521(-)
Zm00001d052649::4:195809280-195811281(-)
Zm00001d004537::2:116929534-116931535(-)
Zm00001d051991::4:176036770-176038771(-)
Zm00001d032804::1:238798881-238800882(+)
Zm00001d021195::7:145560992-145562993(-)
Zm00001d042840::3:181642699-181644700(-)
Zm00001d033322::1:258953022-258955023(+)
Zm00001d017865::5:209129005-209131006(-)
Zm00001d019184::7:20585392-20587393(+)
Zm00001d013228::5:6768864-6770865(+)
Zm00001d036145::6:74422831-74424832(+)
Zm00001d049583::4:36139704-36141705(-)
Zm00001d031637::1:197051848-197053849(-)
Zm00001d025620::10:124233264-124235265(-)
Zm00001d028955::1:52848681-52850682(+)
Zm00001d049269::4:23822760-23824761(+)
Zm00001d038612::6:160908768-160910769(+)
Zm00001d035901::6:58859456-58861457(-)
Zm00001d030419::1:131262766-131264767(+)
Zm00001d040067::3:25756440-25758441(+)
Zm00001d032329::1:222619280-222621281(+)
Zm00001d037993::6:144579497-144581498(+)
Zm00001d011037::8:137161979-137163980(+)
Zm00001d009912::8:89304010-89306011(+)
Zm00001d026305::10:143262593-143264594(+)
Zm00001d021579::7:156771694-156773695(+)
Zm00001d021820::7:163679678-163681679(-)
Zm00001d048799::4:5693983-5695984(-)
Zm00001d018037::5:212578740-212580741(+)
Zm00001d038287::6:153411031-153413032(+)
Zm00001d023738::10:18098189-18100190(-)
Zm00001d014648::5:57180432-57182433(+)
Zm00001d036609::6:94234300-94236301(+)
Zm00001d052539::4:192574827-192576828(+)
Zm00001d031697::1:198777172-198779173(-)
Zm00001d021497::7:154117852-154119853(+)
Zm00001d013075::5:4377265-4379266(-)
Zm00001d013506::5:12954704-12956705(-)
Zm00001d035505::6:29706647-29708648(+)
Zm00001d050238::4:75301168-75303169(-)
Zm00001d037305::6:120189184-120191185(+)
Zm00001d027618::1:9111446-9113447(+)
Zm00001d042395::3:164415145-164417146(-)
Zm00001d018177::5:215857445-215859446(+)
Zm00001d050018::4:60010122-60012123(+)
Zm00001d035511::6:30354025-30356026(+)
Zm00001d033320::1:258891251-258893252(-)
Zm00001d021571::7:156433997-156435998(+)
Zm00001d043841::3:211613190-211615191(-)
Zm00001d049945::4:54606709-54608710(-)
Zm00001d007672::2:237207177-237209178(-)
Zm00001d022295::7:174700163-174702164(-)
Zm00001d021169::7:144825665-144827666(+)
Zm00001d015134::5:76822752-76824753(-)
Zm00001d045647::9:30894896-30896897(-)
Zm00001d027879::1:16415317-16417318(-)
Zm00001d028039::1:21285689-21287690(+)
Zm00001d021407::7:151455802-151457803(+)
Zm00001d049684::4:39987335-39989336(-)
Zm00001d024999::10:98624966-98626967(+)
Zm00001d002006::2:4284080-4286081(-)
Zm00001d049630::4:38150446-38152447(-)
Zm00001d030762::1:158943571-158945572(-)
Zm00001d022206::7:172839723-172841724(+)
Zm00001d029200::1:62031058-62033059(-)
Zm00001d044172::3:221077531-221079532(-)
Zm00001d048073::9:149384794-149386795(+)
Zm00001d018604::7:626381-628382(+)
Zm00001d052634::4:195457490-195459491(-)
Zm00001d001807::2:1262484-1264485(+)
Zm00001d015404::5:88483156-88485157(+)
Zm00001d034017::1:281245756-281247757(+)
Zm00001d052540::4:192580788-192582789(-)
Zm00001d003808::2:60144643-60146644(+)
Zm00001d047351::9:127222052-127224053(+)
Zm00001d049165::4:18636939-18638940(+)
Zm00001d045938::9:47971267-47973268(-)
Zm00001d018904::7:8851438-8853439(+)
Zm00001d004413::2:110312998-110314999(+)
Zm00001d002961::2:28157377-28159378(-)
Zm00001d018532::5:222544720-222546721(+)
Zm00001d033154::1:252349104-252351105(+)
Zm00001d046299::9:79122992-79124993(+)
Zm00001d002154::2:6874711-6876712(-)
Zm00001d018043::5:212719761-212721762(-)
Zm00001d014499::5:50437458-50439459(+)
Zm00001d042755::3:178988460-178990461(+)
Zm00001d038337::6:154808899-154810900(-)
Zm00001d038199::6:151385229-151387230(+)
Zm00001d024718::10:84952524-84954525(-)
Zm00001d004552::2:117522844-117524845(-)
Zm00001d008285::8:4074675-4076676(+)
Zm00001d050514::4:95581183-95583184(-)
Zm00001d015164::5:78150607-78152608(-)
Zm00001d016476::5:163843143-163845144(-)
Zm00001d043599::3:204833025-204835026(+)
Zm00001d021785::7:162980121-162982122(-)
Zm00001d004740::2:135153930-135155931(-)
Zm00001d017115::5:185865687-185867688(+)
Zm00001d021484::7:153516161-153518162(-)
Zm00001d038998::6:168504515-168506516(+)
Zm00001d050967::4:134076760-134078761(-)
Zm00001d015450::5:90968090-90970091(-)
Zm00001d026695::10:150133731-150135732(+)
Zm00001d020125::7:94502841-94504842(-)
Zm00001d031471::1:191274794-191276795(-)
Zm00001d053158::4:217091471-217093472(-)
Zm00001d003022::2:29675266-29677267(+)
Zm00001d002115::2:6100995-6102996(-)
Zm00001d032655::1:233281562-233283563(-)
Zm00001d051015::4:137042414-137044415(-)
Zm00001d016581::5:168222186-168224187(+)
Zm00001d033200::1:253559657-253561658(-)
Zm00001d045468::9:23323456-23325457(-)
Zm00001d007712::2:237945437-237947438(+)
Zm00001d053425::4:230961324-230963325(-)
Zm00001d007853::2:240964598-240966599(-)
Zm00001d006793::2:216852347-216854348(+)
Zm00001d010838::8:129540524-129542525(-)
Zm00001d022159::7:171434434-171436435(+)
Zm00001d021348::7:149647231-149649232(-)
Zm00001d011461::8:151002424-151004425(-)
Zm00001d017379::5:193884201-193886202(-)
Zm00001d049433::4:30147030-30149031(+)
Zm00001d010816::8:128719206-128721207(+)
Zm00001d017476::5:197137590-197139591(+)
Zm00001d044040::3:217480258-217482259(-)
Zm00001d022079::7:169617985-169619986(+)
Zm00001d009897::8:88347848-88349849(+)
Zm00001d011501::8:152641567-152643568(-)
Zm00001d014413::5:45149301-45151302(-)
Zm00001d043651::3:206033470-206035471(-)
Zm00001d015361::5:86283895-86285896(+)
Zm00001d046416::9:88219485-88221486(+)
Zm00001d038821::6:165269367-165271368(-)
Zm00001d006736::2:215593615-215595616(+)
Zm00001d023689::10:15538606-15540607(+)
Zm00001d018699::7:2729159-2731160(-)
Zm00001d029274::1:64512839-64514840(+)
Zm00001d030860::1:164015449-164017450(+)
Zm00001d017199::5:188679931-188681932(-)
Zm00001d009362::8:59516838-59518839(-)
Zm00001d038155::6:149718870-149720871(-)
Zm00001d029546::1:75696322-75698323(-)
Zm00001d008604::8:14282741-14284742(+)
Zm00001d021610::7:158047860-158049861(-)
Zm00001d005925::2:192996470-192998471(-)
Zm00001d045862::9:44292812-44294813(-)
Zm00001d002796::2:22832246-22834247(-)
Zm00001d019245::7:23698510-23700511(-)
Zm00001d017842::5:208579334-208581335(-)
Zm00001d039565::3:8100964-8102965(-)
Zm00001d002714::2:20016024-20018025(+)
Zm00001d038909::6:166808206-166810207(+)
Zm00001d045436::9:22151277-22153278(+)
Zm00001d028330::1:31049450-31051451(-)
Zm00001d028493::1:36899145-36901146(-)
Zm00001d029125::1:59071367-59073368(-)
Zm00001d040268::3:35130417-35132418(-)
Zm00001d051794::4:169920139-169922140(+)
Zm00001d031345::1:186943717-186945718(+)
Zm00001d019120::7:17887435-17889436(+)
Zm00001d018583::5:223740500-223742501(+)
Zm00001d012928::5:2161232-2163233(+)
Zm00001d002584::2:16082042-16084043(-)
Zm00001d024567::10:78537728-78539729(+)
Zm00001d008237::8:2225760-2227761(-)
Zm00001d042553::3:171626994-171628995(+)
Zm00001d009177::8:41085083-41087084(+)
Zm00001d017726::5:205298953-205300954(+)
Zm00001d047128::9:119413306-119415307(+)
Zm00001d052591::4:193981705-193983706(-)
Zm00001d006753::2:215959204-215961205(-)
Zm00001d052174::4:181717030-181719031(-)
Zm00001d037647::6:132785914-132787915(-)
Zm00001d002463::2:13304783-13306784(+)
Zm00001d034666::1:299211310-299213311(+)
Zm00001d044086::3:218639547-218641548(+)
Zm00001d051135::4:145464233-145466234(+)
Zm00001d017282::5:191616862-191618863(+)
Zm00001d044430::3:227743941-227745942(+)
Zm00001d002741::2:21194174-21196175(+)
Zm00001d015811::5:122576489-122578490(-)
Zm00001d019247::7:23763337-23765338(+)
Zm00001d007102::2:222326107-222328108(-)
Zm00001d010867::8:131311264-131313265(+)
Zm00001d051419::4:157826572-157828573(-)
Zm00001d050670::4:114202623-114204624(-)
Zm00001d037512::6:127654121-127656122(+)
Zm00001d032597::1:231558987-231560988(-)
Zm00001d017096::5:185270192-185272193(-)
Zm00001d039316::3:1543799-1545800(-)
Zm00001d010901::8:132595925-132597926(+)
Zm00001d017905::5:209874942-209876943(+)
Zm00001d048009::9:147936969-147938970(-)
Zm00001d016197::5:150293559-150295560(+)
Zm00001d015756::5:116653460-116655461(-)
Zm00001d026293::10:143076040-143078041(+)
Zm00001d038747::6:163791410-163793411(+)
Zm00001d020038::7:87811210-87813211(-)
Zm00001d051466::4:159706952-159708953(+)
Zm00001d036525::6:91193824-91195825(-)
Zm00001d037746::6:136205881-136207882(-)
Zm00001d031217::1:182492016-182494017(-)
Zm00001d035496::6:29546435-29548436(+)
Zm00001d030087::1:104673546-104675547(-)
Zm00001d049197::4:20099396-20101397(-)
Zm00001d042632::3:174670777-174672778(-)
Zm00001d018477::5:221506409-221508410(+)
Zm00001d043242::3:192882836-192884837(+)
Zm00001d026427::10:145648802-145650803(+)
Zm00001d005502::2:176552136-176554137(+)
Zm00001d022190::7:172343745-172345746(-)
Zm00001d011064::8:137947268-137949269(-)
Zm00001d008997::8:29226271-29228272(+)
Zm00001d026406::10:145322059-145324060(+)
Zm00001d023989::10:34616483-34618484(-)
Zm00001d047802::9:142156078-142158079(+)
Zm00001d043701::3:207871498-207873499(+)
Zm00001d019130::7:18344907-18346908(-)
Zm00001d025864::10:131916681-131918682(-)
Zm00001d021535::7:155277213-155279214(+)
Zm00001d006936::2:219724077-219726078(+)
Zm00001d006320::2:204490570-204492571(-)
Zm00001d016648::5:171169669-171171670(-)
Zm00001d007474::2:232519991-232521992(-)
Zm00001d024339::10:65532390-65534391(-)
Zm00001d016080::5:143349058-143351059(+)
Zm00001d028649::1:41791255-41793256(+)
Zm00001d047470::9:131185159-131187160(-)
Zm00001d050905::4:129478308-129480309(-)
Zm00001d019994::7:83693572-83695573(+)
Zm00001d047256::9:124513061-124515062(+)
Zm00001d038221::6:151941442-151943443(+)
Zm00001d013532::5:13752757-13754758(-)
Zm00001d009174::8:40918564-40920565(-)
Zm00001d033797::1:274044566-274046567(-)
Zm00001d009936::8:90587428-90589429(+)
Zm00001d032805::1:238806320-238808321(-)
Zm00001d016731::5:174492663-174494664(-)
Zm00001d009950::8:91944683-91946684(+)
Zm00001d044999::9:9675504-9677505(-)
Zm00001d051081::4:141307053-141309054(+)
Zm00001d046491::9:92237493-92239494(-)
Zm00001d048487::9:157076483-157078484(+)
Zm00001d052721::4:198785690-198787691(+)
Zm00001d018451::5:221116336-221118337(+)
Zm00001d027623::1:9257553-9259554(-)
Zm00001d005566::2:178664512-178666513(-)
Zm00001d038718::6:163325312-163327313(-)
Zm00001d052053::4:177836105-177838106(-)
Zm00001d026579::10:148320850-148322851(+)
Zm00001d050285::4:78792180-78794181(-)
Zm00001d039787::3:14735141-14737142(+)
Zm00001d007553::2:234648995-234650996(-)
Zm00001d003315::2:39890154-39892155(-)
Zm00001d025911::10:133606099-133608100(+)
Zm00001d012768::8:180442893-180444894(+)
Zm00001d053782::4:240984160-240986161(-)
Zm00001d027847::1:15072020-15074021(-)
Zm00001d035984::6:64657825-64659826(+)
Zm00001d034012::1:281140417-281142418(-)
Zm00001d036736::6:99404791-99406792(+)
Zm00001d021231::7:146609950-146611951(-)
Zm00001d041955::3:145504717-145506718(-)
Zm00001d005157::2:161593317-161595318(-)
Zm00001d030601::1:147641026-147643027(-)
Zm00001d018227::5:217020994-217022995(-)
Zm00001d003469::2:45242107-45244108(-)
Zm00001d017021::5:182894885-182896886(-)
Zm00001d002221::2:8372307-8374308(+)
Zm00001d026284::10:142765922-142767923(+)
Zm00001d018610::7:844229-846230(-)
Zm00001d029459::1:71768757-71770758(+)
Zm00001d034940::1:306162537-306164538(+)
Zm00001d013703::5:18045607-18047608(+)
Zm00001d029011::1:54826098-54828099(-)
Zm00001d029816::1:88320855-88322856(+)
Zm00001d031289::1:185317706-185319707(+)
Zm00001d012380::8:173249589-173251590(-)
Zm00001d051760::4:168958553-168960554(-)
Zm00001d023299::10:2350529-2352530(+)
Zm00001d028574::1:39491645-39493646(-)
Zm00001d044927::9:7465735-7467736(+)
Zm00001d043492::3:201691481-201693482(-)
Zm00001d044043::3:217613934-217615935(+)
Zm00001d043942::3:214341945-214343946(+)
Zm00001d017650::5:203138482-203140483(+)
Zm00001d005983::2:194678658-194680659(-)
Zm00001d011938::8:164854776-164856777(-)
Zm00001d028639::1:41573102-41575103(-)
Zm00001d018833::7:6812150-6814151(-)
Zm00001d052630::4:195318460-195320461(-)
Zm00001d014060::5:31082841-31084842(-)
Zm00001d035097::6:5176931-5178932(+)
Zm00001d015184::5:78679590-78681591(-)
Zm00001d002967::2:28266676-28268677(-)
Zm00001d010282::8:107275721-107277722(-)
Zm00001d010220::8:104636042-104638043(-)
Zm00001d043171::3:190531867-190533868(+)
Zm00001d017611::5:201590704-201592705(-)
Zm00001d006319::2:204451271-204453272(-)
Zm00001d052117::4:180284065-180286066(+)
Zm00001d028662::1:42239056-42241057(-)
Zm00001d029426::1:70061790-70063791(+)
Zm00001d007934::2:243388688-243390689(+)
Zm00001d036537::6:91404772-91406773(-)
Zm00001d010222::8:104663932-104665933(-)
Zm00001d039155::6:171176392-171178393(+)
Zm00001d043526::3:202751898-202753899(-)
Zm00001d023510::10:8016376-8018377(+)
Zm00001d038691::6:162622648-162624649(+)
Zm00001d033369::1:260632224-260634225(+)
Zm00001d051343::4:155260251-155262252(-)
Zm00001d003649::2:51950025-51952026(+)
Zm00001d047872::9:143958723-143960724(+)
Zm00001d006553::2:210880835-210882836(+)
Zm00001d040422::3:42670780-42672781(+)
Zm00001d039406::3:3606451-3608452(+)
Zm00001d038574::6:160179056-160181057(-)
Zm00001d048655::4:2673612-2675613(-)
Zm00001d015936::5:132744238-132746239(-)
Zm00001d046385::9:86531589-86533590(+)
Zm00001d049831::4:46816324-46818325(+)
Zm00001d031463::1:191084126-191086127(-)
Zm00001d027932::1:17930068-17932069(-)
Zm00001d042027::3:147773189-147775190(-)
Zm00001d013263::5:7388458-7390459(-)
Zm00001d003190::2:35064561-35066562(+)
Zm00001d041871::3:141629244-141631245(+)
Zm00001d004409::2:110205744-110207745(+)
Zm00001d034643::1:298702878-298704879(+)
Zm00001d025632::10:124637581-124639582(+)
Zm00001d022017::7:168162103-168164104(-)
Zm00001d022222::7:173070060-173072061(+)
Zm00001d045082::9:11885816-11887817(-)
Zm00001d028295::1:29495741-29497742(+)
Zm00001d012993::5:2873374-2875375(+)
Zm00001d041769::3:136877112-136879113(-)
Zm00001d030567::1:144617148-144619149(-)
Zm00001d022069::7:169297637-169299638(-)
Zm00001d037777::6:137316719-137318720(+)
Zm00001d039785::3:14612934-14614935(+)
Zm00001d031333::1:186416993-186418994(+)
Zm00001d029174::1:60999424-61001425(-)
Zm00001d015196::5:78924152-78926153(+)
Zm00001d034068::1:283073993-283075994(+)
Zm00001d014527::5:51679105-51681106(+)
Zm00001d010385::8:112505266-112507267(+)
Zm00001d033584::1:267871871-267873872(+)
Zm00001d038868::6:166148589-166150590(+)
Zm00001d011349::8:147538781-147540782(-)
Zm00001d028964::1:53144101-53146102(+)
Zm00001d025457::10:119091150-119093151(-)
Zm00001d047760::9:141136833-141138834(+)
Zm00001d044050::3:217849185-217851186(+)
Zm00001d045995::9:53096056-53098057(+)
Zm00001d044335::3:225399780-225401781(+)
Zm00001d046357::9:83800193-83802194(+)
Zm00001d048081::9:149597432-149599433(+)
Zm00001d044553::3:231621686-231623687(-)
Zm00001d025235::10:110431155-110433156(+)
Zm00001d049853::4:48159957-48161958(+)
Zm00001d010499::8:118124963-118126964(+)
Zm00001d021779::7:162882040-162884041(-)
Zm00001d007801::2:239876479-239878480(-)
Zm00001d012211::8:170108526-170110527(+)
Zm00001d041405::3:117299407-117301408(-)
Zm00001d045706::9:34495169-34497170(+)
Zm00001d034713::1:300508896-300510897(-)
Zm00001d044056::3:218042552-218044553(+)
Zm00001d005649::2:181906630-181908631(+)
Zm00001d011165::8:141494633-141496634(-)
Zm00001d021505::7:154269669-154271670(+)
Zm00001d045652::9:31130223-31132224(-)
Zm00001d026586::10:148401786-148403787(-)
Zm00001d004169::2:88642607-88644608(+)
Zm00001d045607::9:28661748-28663749(+)
Zm00001d035312::6:20660921-20662922(-)
Zm00001d053828::4:241950024-241952025(-)
Zm00001d015822::5:123921863-123923864(+)
Zm00001d010119::8:99979784-99981785(+)
Zm00001d032695::1:234907588-234909589(-)
Zm00001d025833::10:131305501-131307502(-)
Zm00001d032616::1:232178777-232180778(-)
Zm00001d052763::4:199997077-199999078(-)
Zm00001d021084::7:142426405-142428406(+)
Zm00001d014630::5:56630588-56632589(-)
Zm00001d030784::1:159581601-159583602(-)
Zm00001d034454::1:293438769-293440770(+)
Zm00001d025721::10:127520225-127522226(-)
Zm00001d016952::5:181021146-181023147(+)
Zm00001d026237::10:141675260-141677261(-)
Zm00001d023990::10:34699589-34701590(-)
Zm00001d013384::5:10165336-10167337(-)
Zm00001d012382::8:173267988-173269989(+)
Zm00001d036749::6:99748164-99750165(+)
Zm00001d051609::4:164474649-164476650(+)
Zm00001d008974::8:27987293-27989294(-)
Zm00001d052450::4:190308061-190310062(-)
Zm00001d021515::7:154781137-154783138(+)
Zm00001d045481::9:23994622-23996623(-)
Zm00001d010410::8:113394076-113396077(-)
Zm00001d031816::1:202756565-202758566(-)
Zm00001d053220::4:220718201-220720202(-)
Zm00001d049508::4:32708423-32710424(+)
Zm00001d006332::2:204905747-204907748(-)
Zm00001d034754::1:301378361-301380362(+)
Zm00001d012898::5:1757762-1759763(+)
Zm00001d006160::2:200079879-200081880(+)
Zm00001d041912::3:143137568-143139569(+)
Zm00001d039732::3:13178061-13180062(-)
Zm00001d024732::10:85587758-85589759(+)
Zm00001d029920::1:94349398-94351399(-)
Zm00001d010232::8:105190249-105192250(+)
Zm00001d035447::6:25986300-25988301(+)
Zm00001d041603::3:129425613-129427614(+)
Zm00001d002869::2:25135831-25137832(+)
Zm00001d014200::5:36213921-36215922(-)
Zm00001d038023::6:145531125-145533126(-)
Zm00001d023316::10:2852792-2854793(+)
Zm00001d032933::1:243743588-243745589(-)
Zm00001d002978::2:28622241-28624242(+)
Zm00001d021032::7:140973048-140975049(-)
Zm00001d028054::1:21769114-21771115(+)
Zm00001d046449::9:90420442-90422443(+)
Zm00001d006388::2:206391915-206393916(+)
Zm00001d006717::2:215047967-215049968(+)
Zm00001d036432::6:88271968-88273969(-)
Zm00001d034479::1:294116891-294118892(+)
Zm00001d042726::3:178250218-178252219(+)
Zm00001d033061::1:249101121-249103122(-)
Zm00001d006153::2:199938173-199940174(+)
Zm00001d053801::4:241347995-241349996(-)
Zm00001d007881::2:241666029-241668030(+)
Zm00001d016001::5:138746333-138748334(-)
Zm00001d004914::2:148232921-148234922(-)
Zm00001d025167::10:107179880-107181881(+)
Zm00001d019409::7:32632130-32634131(-)
Zm00001d035356::6:22923816-22925817(-)
Zm00001d016993::5:182193582-182195583(-)
Zm00001d015130::5:76654285-76656286(-)
Zm00001d006369::2:205910874-205912875(-)
Zm00001d013085::5:4523664-4525665(+)
Zm00001d036125::6:73478633-73480634(-)
Zm00001d002750::2:21407671-21409672(-)
Zm00001d029410::1:69324255-69326256(-)
Zm00001d031706::1:199021908-199023909(+)
Zm00001d019102::7:16753849-16755850(-)
Zm00001d016704::5:173178347-173180348(-)
Zm00001d033981::1:279985685-279987686(-)
Zm00001d031134::1:179001493-179003494(-)
Zm00001d040981::3:87906749-87908750(+)
Zm00001d050805::4:123922201-123924202(-)
Zm00001d015374::5:87031002-87033003(-)
Zm00001d032240::1:218511466-218513467(-)
Zm00001d043675::3:206999896-207001897(-)
Zm00001d044838::9:4680421-4682422(+)
Zm00001d008433::8:8630736-8632737(-)
Zm00001d021913::7:165810809-165812810(-)
Zm00001d006419::2:207352152-207354153(-)
Zm00001d002772::2:22169255-22171256(+)
Zm00001d030216::1:113611826-113613827(+)
Zm00001d014973::5:70718511-70720512(+)
Zm00001d014986::5:71091885-71093886(-)
Zm00001d042609::3:173457216-173459217(+)
Zm00001d010910::8:133190119-133192120(+)
Zm00001d038824::6:165287074-165289075(+)
Zm00001d024412::10:69672539-69674540(+)
Zm00001d051528::4:161584446-161586447(+)
Zm00001d045132::9:13786659-13788660(+)
Zm00001d036023::6:66752169-66754170(-)
Zm00001d006462::2:208890969-208892970(+)
Zm00001d013130::5:5230561-5232562(-)
Zm00001d010069::8:98184887-98186888(+)
Zm00001d033648::1:269564842-269566843(+)
Zm00001d052975::4:206863072-206865073(-)
Zm00001d007026::2:220374384-220376385(+)
Zm00001d003004::2:29243656-29245657(-)
Zm00001d017128::5:186380482-186382483(+)
Zm00001d013455::5:12053775-12055776(+)
Zm00001d050022::4:60691209-60693210(+)
Zm00001d044095::3:219033714-219035715(-)
Zm00001d018316::5:218336002-218338003(+)
Zm00001d034808::1:302532335-302534336(+)
Zm00001d047182::9:121101233-121103234(+)
Zm00001d048455::9:156680959-156682960(-)
Zm00001d008196::8:907614-909615(+)
Zm00001d002120::2:6140777-6142778(-)
Zm00001d046500::9:92757999-92760000(-)
Zm00001d048150::9:150971792-150973793(+)
Zm00001d018130::5:214937675-214939676(+)
Zm00001d042899::3:183381604-183383605(+)
Zm00001d014727::5:60852181-60854182(-)
Zm00001d014569::5:53735331-53737332(+)
Zm00001d038225::6:151981911-151983912(+)
Zm00001d027445::1:5479637-5481638(+)
Zm00001d053109::4:214218076-214220077(-)
Zm00001d033186::1:253267435-253269436(+)
Zm00001d013113::5:4875256-4877257(+)
Zm00001d045088::9:12094060-12096061(+)
Zm00001d028687::1:43088351-43090352(-)
Zm00001d016826::5:177540196-177542197(-)
Zm00001d039289::3:1068126-1070127(-)
Zm00001d031460::1:191031098-191033099(+)
Zm00001d050894::4:128779661-128781662(+)
Zm00001d008853::8:22590057-22592058(-)
Zm00001d012615::8:177273809-177275810(-)
Zm00001d051632::4:165125612-165127613(-)
Zm00001d036175::6:75712439-75714440(+)
Zm00001d017547::5:199271995-199273996(-)
Zm00001d021739::7:161899840-161901841(-)
Zm00001d010404::8:113175368-113177369(-)
Zm00001d001826::2:1538439-1540440(-)
Zm00001d025753::10:128401531-128403532(-)
Zm00001d013375::5:9994347-9996348(-)
Zm00001d035383::6:23858912-23860913(-)
Zm00001d030138::1:108426888-108428889(-)
Zm00001d034773::1:301811900-301813901(+)
Zm00001d045104::9:12686472-12688473(+)
Zm00001d045354::9:19434849-19436850(+)
Zm00001d049475::4:31538882-31540883(+)
Zm00001d005127::2:159739028-159741029(+)
Zm00001d033794::1:273844146-273846147(-)
Zm00001d003836::2:61536958-61538959(-)
Zm00001d050272::4:77694602-77696603(-)
Zm00001d006923::2:219458699-219460700(-)
Zm00001d033355::1:260108596-260110597(-)
Zm00001d007162::2:223605434-223607435(+)
Zm00001d038724::6:163364590-163366591(+)
Zm00001d013669::5:16905366-16907367(-)
Zm00001d028733::1:44552894-44554895(+)
Zm00001d036524::6:91179552-91181553(+)
Zm00001d031183::1:181584213-181586214(-)
Zm00001d018358::5:219154699-219156700(+)
Zm00001d053726::4:239912334-239914335(+)
Zm00001d003872::2:64332666-64334667(-)
Zm00001d040777::3:65157820-65159821(-)
Zm00001d004021::2:76076154-76078155(+)
Zm00001d029123::1:59027297-59029298(-)
Zm00001d038173::6:150513808-150515809(+)
Zm00001d022405::7:176884017-176886018(-)
Zm00001d011766::8:161197326-161199327(-)
Zm00001d049612::4:37637835-37639836(+)
Zm00001d013959::5:26291808-26293809(+)
Zm00001d044975::9:8981947-8983948(+)
Zm00001d028034::1:20929391-20931392(+)
Zm00001d006465::2:209012581-209014582(-)
Zm00001d036846::6:103647744-103649745(+)
Zm00001d018791::7:5298301-5300302(+)
Zm00001d006691::2:214478577-214480578(+)
Zm00001d014927::5:68757426-68759427(-)
Zm00001d037536::6:128540034-128542035(+)
Zm00001d029672::1:82099209-82101210(-)
Zm00001d038114::6:148447117-148449118(-)
Zm00001d031636::1:197047700-197049701(-)
Zm00001d052932::4:205268094-205270095(+)
Zm00001d042180::3:155196444-155198445(+)
Zm00001d038250::6:152372809-152374810(-)
Zm00001d044584::3:232593628-232595629(-)
Zm00001d051684::4:166651709-166653710(+)
Zm00001d049816::4:45962157-45964158(+)
Zm00001d038300::6:153807372-153809373(+)
Zm00001d016533::5:166588588-166590589(-)
Zm00001d042228::3:156886132-156888133(+)
Zm00001d047808::9:142336393-142338394(-)
Zm00001d021371::7:150148939-150150940(-)
Zm00001d021488::7:153823486-153825487(+)
Zm00001d029432::1:70226474-70228475(+)
Zm00001d034869::1:304308205-304310206(-)
Zm00001d017268::5:191152173-191154174(-)
Zm00001d019434::7:33734752-33736753(-)
Zm00001d051740::4:168604512-168606513(-)
Zm00001d024431::10:70700727-70702728(-)
Zm00001d020345::7:108131663-108133664(+)
Zm00001d018332::5:218587058-218589059(+)
Zm00001d051628::4:165059991-165061992(-)
Zm00001d038861::6:166017494-166019495(+)
Zm00001d051478::4:160007766-160009767(-)
Zm00001d040901::3:77280071-77282072(+)
Zm00001d004669::2:128626925-128628926(+)
Zm00001d024938::10:95847052-95849053(+)
Zm00001d017448::5:196099850-196101851(-)
Zm00001d022230::7:173264703-173266704(+)
Zm00001d052079::4:178775298-178777299(-)
Zm00001d042049::3:148587890-148589891(-)
Zm00001d046979::9:113963396-113965397(+)
Zm00001d014897::5:67138943-67140944(-)
Zm00001d048217::9:152620309-152622310(+)
Zm00001d012701::8:178864703-178866704(+)
Zm00001d021592::7:157533406-157535407(-)
Zm00001d039363::3:2612456-2614457(-)
Zm00001d039681::3:11792944-11794945(+)
Zm00001d032776::1:237885307-237887308(+)
Zm00001d010805::8:128362081-128364082(-)
Zm00001d019104::7:16821687-16823688(+)
Zm00001d043036::3:187096313-187098314(-)
Zm00001d021442::7:152340710-152342711(-)
Zm00001d018096::5:214118144-214120145(+)
Zm00001d025059::10:102053301-102055302(+)
Zm00001d030231::1:114869770-114871771(+)
Zm00001d034503::1:294744658-294746659(-)
Zm00001d045176::9:15141540-15143541(-)
Zm00001d008222::8:1659430-1661431(+)
Zm00001d037550::6:129100372-129102373(+)
Zm00001d037112::6:112675044-112677045(-)
Zm00001d034731::1:300941899-300943900(-)
Zm00001d029462::1:71849069-71851070(-)
Zm00001d031337::1:186586147-186588148(+)
Zm00001d015233::5:80232707-80234708(+)
Zm00001d020781::7:132455370-132457371(-)
Zm00001d010181::8:103304122-103306123(+)
Zm00001d034076::1:283400033-283402034(+)
Zm00001d016972::5:181709328-181711329(-)
Zm00001d034342::1:290249884-290251885(+)
Zm00001d047823::9:142605708-142607709(-)
Zm00001d026541::10:147935031-147937032(+)
Zm00001d043045::3:187257172-187259173(-)
Zm00001d007778::2:239431388-239433389(-)
Zm00001d029087::1:57464309-57466310(-)
Zm00001d021821::7:163713167-163715168(+)
Zm00001d008582::8:13560158-13562159(-)
Zm00001d034074::1:283229515-283231516(-)
Zm00001d050214::4:73908868-73910869(+)
Zm00001d021573::7:156466480-156468481(-)
Zm00001d003356::2:41419199-41421200(+)
Zm00001d042202::3:156029157-156031158(+)
Zm00001d002829::2:24059016-24061017(+)
Zm00001d053709::4:239663046-239665047(+)
Zm00001d020418::7:112716514-112718515(-)
Zm00001d048215::9:152593375-152595376(+)
Zm00001d047830::9:142667793-142669794(+)
Zm00001d024109::10:46165046-46167047(+)
Zm00001d039041::6:169127163-169129164(+)
Zm00001d044207::3:221904934-221906935(+)
Zm00001d005645::2:181817130-181819131(+)
Zm00001d028782::1:46314618-46316619(+)
Zm00001d041920::3:143648562-143650563(-)
Zm00001d020898::7:135840901-135842902(+)
Zm00001d014523::5:51498223-51500224(-)
Zm00001d017121::5:186103475-186105476(+)
Zm00001d023262::10:1598880-1600881(-)
Zm00001d032562::1:230563160-230565161(-)
Zm00001d044130::3:220027981-220029982(+)
Zm00001d015249::5:81199737-81201738(+)
Zm00001d032974::1:245171397-245173398(-)
Zm00001d018450::5:221107437-221109438(+)
Zm00001d026475::10:146666857-146668858(-)
Zm00001d022350::7:175993483-175995484(+)
Zm00001d033633::1:269321205-269323206(+)
Zm00001d019538::7:41119352-41121353(-)
Zm00001d029518::1:74201657-74203658(-)
Zm00001d011495::8:152337569-152339570(+)
Zm00001d044144::3:220429491-220431492(-)
Zm00001d047549::9:134965349-134967350(+)
Zm00001d040563::3:50104228-50106229(-)
Zm00001d046134::9:65714013-65716014(+)
Zm00001d019298::7:26613385-26615386(+)
Zm00001d046828::9:107490372-107492373(-)
Zm00001d008549::8:12679527-12681528(+)
Zm00001d047886::9:144309769-144311770(+)
Zm00001d048458::9:156700946-156702947(+)
Zm00001d033313::1:258665352-258667353(-)
Zm00001d020219::7:100654559-100656560(+)
Zm00001d038288::6:153439485-153441486(-)
Zm00001d007009::2:220146354-220148355(-)
Zm00001d016161::5:147917344-147919345(-)
Zm00001d034519::1:295602738-295604739(-)
Zm00001d035596::6:35982472-35984473(-)
Zm00001d045540::9:25850724-25852725(+)
Zm00001d021082::7:142427497-142429498(-)
Zm00001d037156::6:114081065-114083066(-)
Zm00001d001937::2:3123411-3125412(-)
Zm00001d042344::3:162242183-162244184(+)
Zm00001d011597::8:155444915-155446916(-)
Zm00001d018334::5:218623284-218625285(-)
Zm00001d027827::1:14610606-14612607(+)
Zm00001d030990::1:172351029-172353030(+)
Zm00001d039096::6:169959590-169961591(+)
Zm00001d007442::2:231792048-231794049(-)
Zm00001d041647::3:131545715-131547716(+)
Zm00001d049436::4:30234759-30236760(+)
Zm00001d019110::7:17239258-17241259(+)
Zm00001d036080::6:71038694-71040695(+)
Zm00001d023964::10:32326489-32328490(-)
Zm00001d008177::8:442072-444073(-)
Zm00001d036995::6:108564267-108566268(-)
Zm00001d044185::3:221313320-221315321(-)
Zm00001d011983::8:165871384-165873385(+)
Zm00001d005423::2:173514704-173516705(+)
Zm00001d028562::1:39216971-39218972(-)
Zm00001d026064::10:137394308-137396309(-)
Zm00001d007455::2:232058493-232060494(+)
Zm00001d036338::6:84765275-84767276(-)
Zm00001d003925::2:68592065-68594066(-)
Zm00001d013267::5:7485929-7487930(+)
Zm00001d015145::5:76944097-76946098(+)
Zm00001d038630::6:161315841-161317842(-)
Zm00001d010300::8:108446631-108448632(-)
Zm00001d012040::8:167024207-167026208(+)
Zm00001d002246::2:8901781-8903782(+)
Zm00001d028522::1:38044418-38046419(+)
Zm00001d052289::4:186088979-186090980(+)
Zm00001d030072::1:103372265-103374266(+)
Zm00001d018210::5:216622469-216624470(-)
Zm00001d041495::3:124128413-124130414(+)
Zm00001d003258::2:38096423-38098424(+)
Zm00001d002847::2:24479667-24481668(-)
Zm00001d029419::1:69742028-69744029(+)
Zm00001d010426::8:114533096-114535097(-)
Zm00001d005283::2:167666683-167668684(-)
Zm00001d006257::2:202908533-202910534(+)
Zm00001d038853::6:165892862-165894863(+)
Zm00001d019372::7:30445320-30447321(+)
Zm00001d029848::1:89928572-89930573(+)
Zm00001d009496::8:67225946-67227947(-)
Zm00001d048452::9:156656672-156658673(+)
Zm00001d016884::5:179286134-179288135(+)
Zm00001d016606::5:169940259-169942260(+)
Zm00001d015359::5:86224766-86226767(-)
Zm00001d005871::2:191281558-191283559(-)
Zm00001d035270::6:18833883-18835884(+)
Zm00001d020280::7:103981552-103983553(-)
Zm00001d050893::4:128776955-128778956(+)
Zm00001d036834::6:103293394-103295395(-)
Zm00001d010765::8:127352294-127354295(+)
Zm00001d005647::2:181871094-181873095(+)
Zm00001d013562::5:14370423-14372424(-)
Zm00001d013663::5:16713472-16715473(-)
Zm00001d049938::4:54068052-54070053(+)
Zm00001d024312::10:63550971-63552972(-)
Zm00001d012855::5:1127169-1129170(-)
Zm00001d053912::4:243584089-243586090(+)
Zm00001d032347::1:223348969-223350970(+)
Zm00001d017876::5:209367384-209369385(-)
Zm00001d023542::10:9510346-9512347(-)
Zm00001d018118::5:214687032-214689033(-)
Zm00001d052930::4:205247937-205249938(-)
Zm00001d038299::6:153759509-153761510(+)
Zm00001d013225::5:6754598-6756599(+)
Zm00001d044472::3:229107722-229109723(-)
Zm00001d032368::1:224117303-224119304(-)
Zm00001d042881::3:182674313-182676314(+)
Zm00001d045056::9:11220091-11222092(+)
Zm00001d017713::5:205041378-205043379(+)
Zm00001d017746::5:205824085-205826086(+)
Zm00001d030330::1:122755772-122757773(-)
Zm00001d035765::6:46352620-46354621(+)
Zm00001d045462::9:23110817-23112818(-)
Zm00001d031954::1:207944763-207946764(+)
Zm00001d013012::5:3195851-3197852(+)
Zm00001d053748::4:240405820-240407821(+)
Zm00001d039184::6:172146498-172148499(+)
Zm00001d033068::1:249403002-249405003(-)
Zm00001d003355::2:41413857-41415858(+)
Zm00001d004046::2:78652598-78654599(+)
Zm00001d035156::6:7236532-7238533(+)
Zm00001d031956::1:207958235-207960236(-)
Zm00001d014173::5:34985629-34987630(-)
Zm00001d019031::7:13548007-13550008(+)
Zm00001d044121::3:219829325-219831326(+)
Zm00001d046172::9:68908282-68910283(-)
Zm00001d031678::1:198537989-198539990(-)
Zm00001d042770::3:179178296-179180297(-)
Zm00001d015654::5:103263913-103265914(-)
Zm00001d049730::4:41759913-41761914(+)
Zm00001d009816::8:82884730-82886731(-)
Zm00001d006302::2:204075536-204077537(+)
Zm00001d042922::3:184007473-184009474(-)
Zm00001d014093::5:32113105-32115106(-)
Zm00001d044902::9:6767576-6769577(-)
Zm00001d006179::2:200785851-200787852(-)
Zm00001d014867::5:66266658-66268659(-)
Zm00001d047096::9:118499150-118501151(+)
Zm00001d009123::8:37793647-37795648(-)
Zm00001d047840::9:143019600-143021601(-)
Zm00001d045294::9:18084589-18086590(+)
Zm00001d014988::5:71246169-71248170(+)
Zm00001d034059::1:282746330-282748331(+)
Zm00001d006447::2:208475590-208477591(+)
Zm00001d034350::1:290353805-290355806(-)
Zm00001d019850::7:69638391-69640392(-)
Zm00001d013644::5:16109717-16111718(-)
Zm00001d043914::3:213720667-213722668(-)
Zm00001d027312::1:2772553-2774554(+)
Zm00001d033558::1:267136720-267138721(-)
Zm00001d041607::3:129574113-129576114(-)
Zm00001d043253::3:193369145-193371146(-)
Zm00001d018286::5:217933788-217935789(+)
Zm00001d013003::5:2978600-2980601(-)
Zm00001d024210::10:56614410-56616411(-)
Zm00001d013890::5:23978494-23980495(+)
Zm00001d047559::9:135497128-135499129(+)
Zm00001d020571::7:122739138-122741139(-)
Zm00001d017576::5:200173160-200175161(+)
Zm00001d034558::1:296304737-296306738(-)
Zm00001d032784::1:238039503-238041504(+)
Zm00001d038197::6:151282965-151284966(-)
Zm00001d049419::4:29928399-29930400(-)
Zm00001d049333::4:26921917-26923918(-)
Zm00001d009377::8:61078829-61080830(-)
Zm00001d038576::6:160344073-160346074(+)
Zm00001d037976::6:143950871-143952872(-)
Zm00001d042848::3:181957334-181959335(-)
Zm00001d016969::5:181545359-181547360(+)
Zm00001d048007::9:147854447-147856448(+)
Zm00001d018402::5:220008645-220010646(-)
Zm00001d044542::3:231347408-231349409(+)
Zm00001d042278::3:158629561-158631562(+)
Zm00001d037615::6:131892494-131894495(-)
Zm00001d040535::3:48585856-48587857(+)
Zm00001d047223::9:122807161-122809162(-)
Zm00001d011351::8:147717072-147719073(+)
Zm00001d012292::8:172026728-172028729(-)
Zm00001d047090::9:118160058-118162059(+)
Zm00001d042518::3:170334095-170336096(-)
Zm00001d008488::8:10007649-10009650(-)
Zm00001d047671::9:138751208-138753209(+)
Zm00001d003276::2:38564776-38566777(-)
Zm00001d023825::10:23589714-23591715(-)
Zm00001d042874::3:182594939-182596940(-)
Zm00001d006520::2:210397797-210399798(+)
Zm00001d052218::4:183559402-183561403(+)
Zm00001d016364::5:159328279-159330280(-)
Zm00001d028231::1:27405834-27407835(+)
Zm00001d017390::5:194304042-194306043(-)
Zm00001d036807::6:101494079-101496080(+)
Zm00001d053910::4:243520048-243522049(-)
Zm00001d008810::8:21253006-21255007(+)
Zm00001d042055::3:148896096-148898097(-)
Zm00001d014142::5:34052064-34054065(-)
Zm00001d008273::8:3686614-3688615(-)
Zm00001d042050::3:148704424-148706425(-)
Zm00001d036214::6:77321279-77323280(+)
Zm00001d037034::6:109823619-109825620(-)
Zm00001d005271::2:166700366-166702367(-)
Zm00001d013850::5:22708651-22710652(-)
Zm00001d043775::3:209788276-209790277(+)
Zm00001d039642::3:9979522-9981523(-)
Zm00001d013534::5:13781540-13783541(-)
Zm00001d046518::9:93444370-93446371(-)
Zm00001d031050::1:174875912-174877913(-)
Zm00001d053863::4:242525652-242527653(-)
Zm00001d051890::4:173808254-173810255(+)
Zm00001d036196::6:76726866-76728867(+)
Zm00001d002537::2:14981345-14983346(+)
Zm00001d021433::7:152096850-152098851(-)
Zm00001d037640::6:132633466-132635467(-)
Zm00001d006861::2:218048436-218050437(-)
Zm00001d020037::7:87652285-87654286(+)
Zm00001d036459::6:89228178-89230179(+)
Zm00001d032469::1:227678605-227680606(+)
Zm00001d032979::1:245558764-245560765(+)
Zm00001d015895::5:129804882-129806883(+)
Zm00001d046342::9:81732811-81734812(-)
Zm00001d009774::8:80511028-80513029(-)
Zm00001d010975::8:135643597-135645598(-)
Zm00001d016034::5:140714014-140716015(+)
Zm00001d028119::1:23364055-23366056(+)
Zm00001d048804::4:5795258-5797259(+)
Zm00001d009532::8:69168426-69170427(-)
Zm00001d053857::4:242297981-242299982(-)
Zm00001d010579::8:120810943-120812944(-)
Zm00001d026374::10:144612829-144614830(-)
Zm00001d053818::4:241648064-241650065(-)
Zm00001d038227::6:151999705-152001706(-)
Zm00001d024840::10:90385890-90387891(+)
Zm00001d017896::5:209717028-209719029(-)
Zm00001d037252::6:118139619-118141620(-)
Zm00001d047799::9:142102571-142104572(+)
Zm00001d052684::4:197341158-197343159(+)
Zm00001d041637::3:130717929-130719930(-)
Zm00001d002369::2:11160718-11162719(+)
Zm00001d007396::2:230698417-230700418(-)
Zm00001d019595::7:45544582-45546583(+)
Zm00001d025446::10:118859425-118861426(-)
Zm00001d012148::8:168936717-168938718(-)
Zm00001d019106::7:16898118-16900119(+)
Zm00001d046591::9:97605311-97607312(-)
Zm00001d029662::1:81792403-81794404(+)
Zm00001d028786::1:46379796-46381797(+)
Zm00001d045075::9:11754839-11756840(-)
Zm00001d010062::8:97858200-97860201(-)
Zm00001d052751::4:199801011-199803012(+)
Zm00001d025297::10:113210622-113212623(+)
Zm00001d012553::8:176512659-176514660(+)
Zm00001d007757::2:238994772-238996773(+)
Zm00001d004763::2:137364314-137366315(+)
Zm00001d013122::5:5125991-5127992(+)
Zm00001d031308::1:185837654-185839655(+)
Zm00001d033954::1:279576618-279578619(+)
Zm00001d015103::5:75385249-75387250(-)
Zm00001d052106::4:179768341-179770342(-)
Zm00001d017880::5:209497211-209499212(+)
Zm00001d019449::7:34336420-34338421(+)
Zm00001d016399::5:160962150-160964151(+)
Zm00001d019227::7:22701604-22703605(-)
Zm00001d023566::10:10416896-10418897(+)
Zm00001d052542::4:192653974-192655975(+)
Zm00001d017966::5:210974476-210976477(-)
Zm00001d049748::4:42987436-42989437(+)
Zm00001d033079::1:249838225-249840226(-)
Zm00001d013399::5:10406653-10408654(-)
Zm00001d042879::3:182648220-182650221(+)
Zm00001d015579::5:99074009-99076010(+)
Zm00001d029967::1:96761829-96763830(-)
Zm00001d039036::6:168998299-169000300(+)
Zm00001d007069::2:221369927-221371928(-)
Zm00001d041803::3:138822190-138824191(+)
Zm00001d017285::5:191697897-191699898(+)
Zm00001d029620::1:79983192-79985193(+)
Zm00001d038796::6:164516674-164518675(-)
Zm00001d001811::2:1329998-1331999(+)
Zm00001d038244::6:152226290-152228291(+)
Zm00001d048514::9:157622799-157624800(+)
Zm00001d035386::6:23947518-23949519(-)
Zm00001d035119::6:6132595-6134596(-)
Zm00001d012682::8:178601714-178603715(+)
Zm00001d012092::8:168112177-168114178(+)
Zm00001d018742::7:3843525-3845526(+)
Zm00001d010804::8:128352567-128354568(-)
Zm00001d043569::3:204198071-204200072(+)
Zm00001d009515::8:68504858-68506859(+)
Zm00001d021201::7:145825520-145827521(+)
Zm00001d018203::5:216528432-216530433(+)
Zm00001d037985::6:144392482-144394483(-)
Zm00001d014952::5:69617259-69619260(-)
Zm00001d034853::1:303822670-303824671(-)
Zm00001d002470::2:13494395-13496396(-)
Zm00001d038540::6:159602237-159604238(-)
Zm00001d040388::3:41005863-41007864(-)
Zm00001d014611::5:55314395-55316396(-)
Zm00001d006928::2:219597832-219599833(-)
Zm00001d041525::3:125904786-125906787(-)
Zm00001d022443::7:177800135-177802136(+)
Zm00001d052962::4:206378673-206380674(+)
Zm00001d027383::1:4108510-4110511(+)
Zm00001d022240::7:173420643-173422644(-)
Zm00001d036598::6:94028146-94030147(-)
Zm00001d035662::6:39844281-39846282(-)
Zm00001d044316::3:225062828-225064829(-)
Zm00001d036006::6:65372940-65374941(+)
Zm00001d052859::4:202764154-202766155(-)
Zm00001d025626::10:124414614-124416615(-)
Zm00001d013838::5:22100819-22102820(-)
Zm00001d042442::3:167603638-167605639(+)
Zm00001d026207::10:140945051-140947052(+)
Zm00001d027962::1:18450272-18452273(+)
Zm00001d012196::8:169918469-169920470(+)
Zm00001d014377::5:43564575-43566576(+)
Zm00001d020103::7:92289929-92291930(-)
Zm00001d003038::2:30073293-30075294(-)
Zm00001d034440::1:293010615-293012616(-)
Zm00001d039535::3:7482478-7484479(-)
Zm00001d013053::5:3889701-3891702(+)
Zm00001d043511::3:202353508-202355509(+)
Zm00001d033371::1:260870928-260872929(-)
Zm00001d043945::3:214383010-214385011(+)
Zm00001d002656::2:18474787-18476788(-)
Zm00001d028815::1:47438547-47440548(+)
Zm00001d004091::2:82000038-82002039(-)
Zm00001d016152::5:147343308-147345309(-)
Zm00001d046999::9:114868436-114870437(-)
Zm00001d006871::2:218311556-218313557(-)
Zm00001d036827::6:102942426-102944427(-)
Zm00001d037843::6:139459539-139461540(-)
Zm00001d016782::5:175729165-175731166(+)
Zm00001d029340::1:66591041-66593042(+)
Zm00001d046093::9:62586137-62588138(-)
Zm00001d003116::2:32735407-32737408(-)
Zm00001d037977::6:143959900-143961901(+)
Zm00001d018786::7:5193279-5195280(+)
Zm00001d053641::4:238087083-238089084(-)
Zm00001d006342::2:205069318-205071319(+)
Zm00001d023791::10:20564836-20566837(+)
Zm00001d050024::4:60886044-60888045(-)
Zm00001d042211::3:156126970-156128971(-)
Zm00001d008567::8:13144640-13146641(+)
Zm00001d018029::5:212390780-212392781(-)
Zm00001d032377::1:224557912-224559913(+)
Zm00001d010639::8:122779321-122781322(+)
Zm00001d026671::10:149706304-149708305(-)
Zm00001d032649::1:233093906-233095907(+)
Zm00001d028249::1:27989180-27991181(+)
Zm00001d018021::5:212223643-212225644(-)
Zm00001d002830::2:24149687-24151688(-)
Zm00001d047178::9:121076668-121078669(+)
Zm00001d042384::3:164056881-164058882(-)
Zm00001d044146::3:220481737-220483738(-)
Zm00001d048220::9:152671426-152673427(+)
Zm00001d014794::5:63459170-63461171(+)
Zm00001d035004::6:1569688-1571689(+)
Zm00001d010353::8:110722487-110724488(+)
Zm00001d021703::7:160759327-160761328(+)
Zm00001d022330::7:175564823-175566824(-)
Zm00001d004048::2:78971843-78973844(+)
Zm00001d047290::9:125661866-125663867(+)
Zm00001d021247::7:146824625-146826626(-)
Zm00001d010113::8:99706678-99708679(-)
Zm00001d040679::3:57628094-57630095(-)
Zm00001d046509::9:93155588-93157589(+)
Zm00001d013369::5:9964574-9966575(+)
Zm00001d021453::7:152603583-152605584(+)
Zm00001d017453::5:196266824-196268825(+)
Zm00001d036724::6:99057879-99059880(-)
Zm00001d023332::10:3598070-3600071(+)
Zm00001d011334::8:147198064-147200065(+)
Zm00001d030127::1:107765145-107767146(-)
Zm00001d038066::6:146738526-146740527(+)
Zm00001d003913::2:66969187-66971188(-)
Zm00001d037334::6:121923730-121925731(-)
Zm00001d022279::7:174340933-174342934(+)
Zm00001d027536::1:7700764-7702765(-)
Zm00001d041988::3:146708282-146710283(+)
Zm00001d041759::3:136192138-136194139(+)
Zm00001d043700::3:207770468-207772469(-)
Zm00001d028385::1:32815167-32817168(+)
Zm00001d031540::1:193697134-193699135(+)
Zm00001d043994::3:215950089-215952090(-)
Zm00001d021167::7:144660830-144662831(-)
Zm00001d046962::9:113279385-113281386(-)
Zm00001d042034::3:148038120-148040121(+)
Zm00001d026437::10:145826283-145828284(-)
Zm00001d041768::3:136772711-136774712(+)
Zm00001d003715::2:56139555-56141556(+)
Zm00001d038954::6:167623281-167625282(+)
Zm00001d049407::4:29597074-29599075(-)
Zm00001d044572::3:232034693-232036694(+)
Zm00001d033602::1:268306736-268308737(+)
Zm00001d026062::10:137309689-137311690(-)
Zm00001d047395::9:128658115-128660116(-)
Zm00001d028698::1:43446280-43448281(-)
Zm00001d019230::7:23052960-23054961(+)
Zm00001d015741::5:115208866-115210867(-)
Zm00001d050604::4:103420200-103422201(+)
Zm00001d052321::4:187089790-187091791(+)
Zm00001d006248::2:202810265-202812266(-)
Zm00001d047022::9:115600569-115602570(+)
Zm00001d007018::2:220219527-220221528(+)
Zm00001d038557::6:159797842-159799843(+)
Zm00001d042952::3:184730599-184732600(-)
Zm00001d032156::1:214669867-214671868(+)
Zm00001d033672::1:270394557-270396558(+)
Zm00001d016054::5:141753451-141755452(-)
Zm00001d042829::3:181368869-181370870(-)
Zm00001d048544::9:158363287-158365288(+)
Zm00001d041111::3:97981684-97983685(-)
Zm00001d022340::7:175740121-175742122(-)
Zm00001d038823::6:165272220-165274221(+)
Zm00001d052848::4:202461357-202463358(+)
Zm00001d002621::2:16987757-16989758(-)
Zm00001d044271::3:223460029-223462030(+)
Zm00001d032480::1:228065811-228067812(-)
Zm00001d011698::8:159082622-159084623(-)
Zm00001d020272::7:103498035-103500036(-)
Zm00001d030053::1:102357850-102359851(+)
Zm00001d036651::6:96425868-96427869(-)
Zm00001d022386::7:176536924-176538925(-)
Zm00001d007795::2:239820276-239822277(+)
Zm00001d036624::6:95233027-95235028(+)
Zm00001d046949::9:112343222-112345223(-)
Zm00001d052686::4:197441369-197443370(+)
Zm00001d028378::1:32646721-32648722(-)
Zm00001d045520::9:25266736-25268737(-)
Zm00001d028518::1:37966508-37968509(+)
Zm00001d049787::4:44685301-44687302(-)
Zm00001d029107::1:58278849-58280850(+)
Zm00001d045594::9:27789137-27791138(-)
Zm00001d011848::8:162675642-162677643(+)
Zm00001d012199::8:170003026-170005027(+)
Zm00001d032973::1:245142020-245144021(+)
Zm00001d012557::8:176580200-176582201(+)
Zm00001d025128::10:105648454-105650455(-)
Zm00001d017294::5:192010927-192012928(-)
Zm00001d038970::6:167989723-167991724(+)
Zm00001d012404::8:173910865-173912866(+)
Zm00001d006749::2:215840556-215842557(-)
Zm00001d046305::9:79551354-79553355(-)
Zm00001d017869::5:209155403-209157404(+)
Zm00001d018230::5:217048462-217050463(-)
Zm00001d045926::9:47427963-47429964(+)
Zm00001d002446::2:12872822-12874823(+)
Zm00001d005456::2:174868549-174870550(-)
Zm00001d036876::6:105418269-105420270(+)
Zm00001d004075::2:80529931-80531932(+)
Zm00001d017458::5:196445884-196447885(+)
Zm00001d017170::5:187820399-187822400(-)
Zm00001d014202::5:36413941-36415942(+)
Zm00001d049217::4:21135791-21137792(+)
Zm00001d038830::6:165369324-165371325(-)
Zm00001d046813::9:106813242-106815243(+)
Zm00001d052733::4:199296030-199298031(-)
Zm00001d051564::4:162886257-162888258(-)
Zm00001d048771::4:5257009-5259010(+)
Zm00001d018421::5:220396605-220398606(+)
Zm00001d017423::5:195645082-195647083(-)
Zm00001d015671::5:105093377-105095378(-)
Zm00001d016084::5:143687317-143689318(+)
Zm00001d044812::9:3294558-3296559(-)
Zm00001d044662::3:234296342-234298343(-)
Zm00001d028237::1:27570348-27572349(+)
Zm00001d024625::10:80854941-80856942(+)
Zm00001d026606::10:148900308-148902309(+)
Zm00001d033066::1:249341744-249343745(-)
Zm00001d023291::10:2231955-2233956(+)
Zm00001d053786::4:241019730-241021731(-)
Zm00001d032130::1:213956220-213958221(+)
Zm00001d008795::8:20658518-20660519(+)
Zm00001d003531::2:46840102-46842103(+)
Zm00001d005106::2:158477251-158479252(+)
Zm00001d024038::10:38852120-38854121(-)
Zm00001d039267::3:842241-844242(-)
Zm00001d012602::8:177062426-177064427(-)
Zm00001d011532::8:153670557-153672558(+)
Zm00001d018213::5:216726953-216728954(+)
Zm00001d029149::1:60529678-60531679(+)
Zm00001d005500::2:176231221-176233222(+)
Zm00001d014091::5:32003887-32005888(-)
Zm00001d002511::2:14408417-14410418(+)
Zm00001d050384::4:85017865-85019866(+)
Zm00001d008406::8:7835420-7837421(-)
Zm00001d043510::3:202340637-202342638(-)
Zm00001d051901::4:173982035-173984036(+)
Zm00001d050310::4:80436641-80438642(-)
Zm00001d047909::9:144962424-144964425(+)
Zm00001d006642::2:213271361-213273362(+)
Zm00001d007867::2:241309069-241311070(+)
Zm00001d047142::9:119871221-119873222(-)
Zm00001d019733::7:54459066-54461067(-)
Zm00001d007038::2:220638878-220640879(+)
Zm00001d052067::4:178307781-178309782(-)
Zm00001d042712::3:177901036-177903037(+)
Zm00001d015292::5:82973738-82975739(-)
Zm00001d022155::7:171389591-171391592(+)
Zm00001d022071::7:169433558-169435559(-)
Zm00001d013135::5:5324496-5326497(+)
Zm00001d003152::2:33856917-33858918(+)
Zm00001d028195::1:25930019-25932020(-)
Zm00001d041591::3:128765074-128767075(-)
Zm00001d019631::7:47065566-47067567(-)
Zm00001d039914::3:19238474-19240475(-)
Zm00001d014470::5:49226070-49228071(+)
Zm00001d045537::9:25845795-25847796(-)
Zm00001d011212::8:143081076-143083077(-)
Zm00001d021972::7:167332397-167334398(-)
Zm00001d031961::1:208052962-208054963(-)
Zm00001d042696::3:177299959-177301960(-)
Zm00001d044796::9:2565447-2567448(-)
Zm00001d005867::2:191188275-191190276(-)
Zm00001d032402::1:225533926-225535927(-)
Zm00001d052225::4:183716583-183718584(-)
Zm00001d010905::8:132960753-132962754(-)
Zm00001d028204::1:26172272-26174273(+)
Zm00001d014510::5:51058222-51060223(-)
Zm00001d029053::1:56219972-56221973(-)
Zm00001d024406::10:69198405-69200406(+)
Zm00001d035460::6:27590571-27592572(+)
Zm00001d010655::8:123099360-123101361(-)
Zm00001d051932::4:174798676-174800677(+)
Zm00001d050131::4:68131088-68133089(+)
Zm00001d033815::1:274391779-274393780(+)
Zm00001d048901::4:7399412-7401413(+)
Zm00001d012146::8:168882041-168884042(+)
Zm00001d032922::1:243204364-243206365(-)
Zm00001d022125::7:170836394-170838395(+)
Zm00001d044573::3:232090612-232092613(+)
Zm00001d039045::6:169172257-169174258(+)
Zm00001d040502::3:47170932-47172933(+)
Zm00001d022385::7:176529005-176531006(-)
Zm00001d039713::3:12822521-12824522(+)
Zm00001d043156::3:190354463-190356464(+)
Zm00001d005934::2:193310520-193312521(-)
Zm00001d035178::6:8035660-8037661(+)
Zm00001d033663::1:269974625-269976626(+)
Zm00001d032716::1:235904884-235906885(-)
Zm00001d040379::3:40801744-40803745(+)
Zm00001d013452::5:11957903-11959904(+)
Zm00001d008322::8:5170718-5172719(+)
Zm00001d034338::1:290202842-290204843(+)
Zm00001d040673::3:57204359-57206360(-)
Zm00001d038017::6:145296174-145298175(-)
Zm00001d040597::3:52326412-52328413(-)
Zm00001d039833::3:16204563-16206564(-)
Zm00001d028484::1:36587021-36589022(+)
Zm00001d017340::5:193373544-193375545(+)
Zm00001d004315::2:102692875-102694876(-)
Zm00001d041786::3:138065235-138067236(-)
Zm00001d050344::4:82554846-82556847(-)
Zm00001d032466::1:227587444-227589445(+)
Zm00001d038311::6:154177960-154179961(-)
Zm00001d038242::6:152215870-152217871(+)
Zm00001d037258::6:118392689-118394690(-)
Zm00001d042965::3:185087244-185089245(-)
Zm00001d019648::7:47993371-47995372(-)
Zm00001d042543::3:171456930-171458931(-)
Zm00001d051889::4:173802434-173804435(-)
Zm00001d027520::1:7354808-7356809(+)
Zm00001d024094::10:44108804-44110805(+)
Zm00001d005813::2:189507815-189509816(-)
Zm00001d026346::10:143955823-143957824(+)
Zm00001d012923::5:2002579-2004580(-)
Zm00001d037714::6:134990607-134992608(+)
Zm00001d034521::1:295612147-295614148(-)
Zm00001d024854::10:90668083-90670084(+)
Zm00001d040952::3:82340300-82342301(-)
Zm00001d026175::10:140336284-140338285(-)
Zm00001d006328::2:204814651-204816652(+)
Zm00001d030366::1:126666572-126668573(-)
Zm00001d038301::6:153931542-153933543(+)
Zm00001d045218::9:16467293-16469294(+)
Zm00001d052396::4:189092020-189094021(+)
Zm00001d052011::4:176419622-176421623(-)
Zm00001d039142::6:170982369-170984370(-)
Zm00001d026560::10:148127949-148129950(+)
Zm00001d039007::6:168673924-168675925(-)
Zm00001d013974::5:26880751-26882752(-)
Zm00001d018552::5:222833731-222835732(-)
Zm00001d023311::10:2741865-2743866(+)
Zm00001d008592::8:13773406-13775407(+)
Zm00001d023651::10:13645357-13647358(+)
Zm00001d021830::7:164033730-164035731(-)
Zm00001d035597::6:35982466-35984467(+)
Zm00001d013755::5:19468478-19470479(-)
Zm00001d023226::10:845975-847976(-)
Zm00001d033714::1:271993040-271995041(+)
Zm00001d012394::8:173524589-173526590(-)
Zm00001d003958::2:72210921-72212922(-)
Zm00001d045475::9:23612888-23614889(+)
Zm00001d002216::2:8318946-8320947(+)
Zm00001d048098::9:150143054-150145055(-)
Zm00001d009667::8:75124416-75126417(-)
Zm00001d043708::3:207960096-207962097(-)
Zm00001d037484::6:126851154-126853155(-)
Zm00001d034002::1:280779383-280781384(-)
Zm00001d030681::1:152752746-152754747(-)
Zm00001d043288::3:194546993-194548994(-)
Zm00001d012671::8:178350000-178352001(+)
Zm00001d001945::2:3365771-3367772(+)
Zm00001d046765::9:104859438-104861439(+)
Zm00001d052977::4:206922944-206924945(-)
Zm00001d050999::4:136016090-136018091(+)
Zm00001d036439::6:88558853-88560854(+)
Zm00001d047462::9:130896230-130898231(+)
Zm00001d025233::10:110237773-110239774(-)
Zm00001d041418::3:118359049-118361050(+)
Zm00001d020144::7:95573590-95575591(-)
Zm00001d039441::3:4484594-4486595(-)
Zm00001d020213::7:100357674-100359675(+)
Zm00001d013957::5:26170487-26172488(-)
Zm00001d021419::7:151684559-151686560(-)
Zm00001d011251::8:144601137-144603138(-)
Zm00001d006402::2:206616632-206618633(-)
Zm00001d010350::8:110701565-110703566(+)
Zm00001d009514::8:68469252-68471253(+)
Zm00001d026018::10:136173371-136175372(+)
Zm00001d006374::2:206055950-206057951(+)
Zm00001d005858::2:190972107-190974108(+)
Zm00001d048041::9:148615469-148617470(-)
Zm00001d044665::3:234409198-234411199(+)
Zm00001d028297::1:29511867-29513868(+)
Zm00001d047425::9:129670639-129672640(-)
Zm00001d050655::4:112406004-112408005(-)
Zm00001d026407::10:145324650-145326651(+)
Zm00001d008274::8:3693851-3695852(+)
Zm00001d026472::10:146561320-146563321(+)
Zm00001d036118::6:72943257-72945258(+)
Zm00001d038192::6:151107604-151109605(-)
Zm00001d017481::5:197263438-197265439(-)
Zm00001d048497::9:157240499-157242500(-)
Zm00001d039039::6:169029274-169031275(-)
Zm00001d041690::3:133489519-133491520(+)
Zm00001d035195::6:9104374-9106375(-)
Zm00001d035182::6:8512092-8514093(-)
Zm00001d036396::6:86735570-86737571(+)
Zm00001d030381::1:127556238-127558239(-)
Zm00001d023901::10:27250029-27252030(+)
Zm00001d038695::6:162655115-162657116(+)
Zm00001d025267::10:111823337-111825338(+)
Zm00001d006112::2:198702009-198704010(+)
Zm00001d044049::3:217797998-217799999(+)
Zm00001d003021::2:29664762-29666763(+)
Zm00001d032745::1:237066782-237068783(-)
Zm00001d049431::4:30114042-30116043(+)
Zm00001d038542::6:159650407-159652408(-)
Zm00001d053307::4:225276277-225278278(-)
Zm00001d052561::4:193205354-193207355(-)
Zm00001d032085::1:212124190-212126191(-)
Zm00001d020923::7:136682304-136684305(+)
Zm00001d025760::10:128641989-128643990(-)
Zm00001d047993::9:147423880-147425881(+)
Zm00001d038875::6:166210563-166212564(+)
Zm00001d028059::1:21794020-21796021(-)
Zm00001d038529::6:159349187-159351188(+)
Zm00001d027307::1:2521639-2523640(+)
Zm00001d025129::10:105651422-105653423(+)
Zm00001d022243::7:173490966-173492967(+)
Zm00001d006373::2:206013406-206015407(-)
Zm00001d021960::7:167131545-167133546(-)
Zm00001d033878::1:277212963-277214964(+)
Zm00001d015783::5:119207143-119209144(+)
Zm00001d027672::1:10685615-10687616(+)
Zm00001d023404::10:4838179-4840180(+)
Zm00001d051314::4:153286791-153288792(-)
Zm00001d016011::5:139321237-139323238(+)
Zm00001d039768::3:14320986-14322987(+)
Zm00001d049054::4:14032117-14034118(+)
Zm00001d050339::4:82298632-82300633(+)
Zm00001d038751::6:163856012-163858013(+)
Zm00001d038820::6:165214061-165216062(+)
Zm00001d038600::6:160740839-160742840(-)
Zm00001d039345::3:2193450-2195451(-)
Zm00001d033451::1:263015767-263017768(-)
Zm00001d053746::4:240329257-240331258(+)
Zm00001d021707::7:160894581-160896582(+)
Zm00001d006329::2:204886953-204888954(+)
Zm00001d032921::1:243103732-243105733(+)
Zm00001d024788::10:88377429-88379430(-)
Zm00001d046626::9:99597055-99599056(+)
Zm00001d017365::5:193682932-193684933(-)
Zm00001d015344::5:85575129-85577130(+)
Zm00001d003364::2:41644007-41646008(+)
Zm00001d022098::7:170234824-170236825(-)
Zm00001d033982::1:280039906-280041907(-)
Zm00001d024030::10:38225775-38227776(+)
Zm00001d034742::1:301092782-301094783(-)
Zm00001d035818::6:52782325-52784326(+)
Zm00001d047780::9:141566091-141568092(+)
Zm00001d051453::4:159241802-159243803(+)
Zm00001d014121::5:33105518-33107519(-)
Zm00001d016448::5:162678162-162680163(+)
Zm00001d047426::9:129718474-129720475(-)
Zm00001d017403::5:194999488-195001489(-)
Zm00001d035094::6:4938196-4940197(-)
Zm00001d042526::3:170859865-170861866(+)
Zm00001d020683::7:128191910-128193911(+)
Zm00001d018577::5:223601389-223603390(-)
Zm00001d044228::3:222463138-222465139(-)
Zm00001d023906::10:27464825-27466826(-)
Zm00001d043735::3:208694004-208696005(-)
Zm00001d028718::1:44179740-44181741(-)
Zm00001d045558::9:26667027-26669028(-)
Zm00001d003017::2:29550667-29552668(+)
Zm00001d003376::2:42144658-42146659(-)
Zm00001d028726::1:44381533-44383534(-)
Zm00001d018529::5:222525538-222527539(+)
Zm00001d038620::6:161057259-161059260(+)
Zm00001d040381::3:40860327-40862328(+)
Zm00001d037480::6:126666709-126668710(-)
Zm00001d031814::1:202670341-202672342(-)
Zm00001d005969::2:194252186-194254187(+)
Zm00001d018241::5:217266497-217268498(-)
Zm00001d036390::6:86555296-86557297(-)
Zm00001d023929::10:29153673-29155674(-)
Zm00001d042598::3:173089113-173091114(+)
Zm00001d015278::5:82494197-82496198(+)
Zm00001d006115::2:198997500-198999501(-)
Zm00001d033214::1:254398541-254400542(+)
Zm00001d028471::1:35958940-35960941(+)
Zm00001d031561::1:194338193-194340194(+)
Zm00001d042660::3:175802962-175804963(+)
Zm00001d017053::5:184028947-184030948(-)
Zm00001d006069::2:197410547-197412548(+)
Zm00001d032104::1:213132170-213134171(-)
Zm00001d002889::2:25912411-25914412(+)
Zm00001d052458::4:190415022-190417023(-)
Zm00001d048066::9:149286229-149288230(-)
Zm00001d039989::3:21879220-21881221(-)
Zm00001d024740::10:85786054-85788055(+)
Zm00001d005460::2:174985380-174987381(-)
Zm00001d021506::7:154418579-154420580(-)
Zm00001d042080::3:149909789-149911790(-)
Zm00001d044555::3:231672435-231674436(+)
Zm00001d017765::5:206193944-206195945(+)
Zm00001d037118::6:112976908-112978909(+)
Zm00001d008374::8:6697638-6699639(+)
Zm00001d010835::8:129358001-129360002(-)
Zm00001d028472::1:35970150-35972151(-)
Zm00001d026290::10:142969215-142971216(+)
Zm00001d029716::1:83792354-83794355(-)
Zm00001d017706::5:204701969-204703970(-)
Zm00001d048517::9:157636449-157638450(+)
Zm00001d018009::5:211947302-211949303(-)
Zm00001d017834::5:208262985-208264986(+)
Zm00001d024998::10:98540453-98542454(+)
Zm00001d027619::1:9118206-9120207(+)
Zm00001d049666::4:39267329-39269330(+)
Zm00001d045320::9:18912445-18914446(+)
Zm00001d035057::6:3352396-3354397(+)
Zm00001d047468::9:131026281-131028282(-)
Zm00001d045190::9:15648897-15650898(+)
Zm00001d032955::1:244545991-244547992(-)
Zm00001d022267::7:173984099-173986100(+)
Zm00001d037525::6:128127426-128129427(-)
Zm00001d013282::5:7811055-7813056(-)
Zm00001d013141::5:5371741-5373742(+)
Zm00001d033011::1:246873614-246875615(-)
Zm00001d016410::5:161325396-161327397(-)
Zm00001d044418::3:227498377-227500378(+)
Zm00001d016787::5:175973417-175975418(-)
Zm00001d024393::10:68594247-68596248(-)
Zm00001d037744::6:136154704-136156705(+)
Zm00001d044452::3:228393842-228395843(-)
Zm00001d014151::5:34243779-34245780(+)
Zm00001d019091::7:15906559-15908560(+)
Zm00001d026361::10:144213875-144215876(+)
Zm00001d027363::1:3777549-3779550(-)
Zm00001d006227::2:202363246-202365247(+)
Zm00001d050139::4:68415617-68417618(-)
Zm00001d011266::8:145116429-145118430(+)
Zm00001d003312::2:39758290-39760291(+)
Zm00001d006336::2:204961853-204963854(-)
Zm00001d042290::3:159211694-159213695(+)
Zm00001d014899::5:67325731-67327732(+)
Zm00001d033187::1:253271457-253273458(+)
Zm00001d047435::9:129900611-129902612(+)
Zm00001d049752::4:43100993-43102994(+)
Zm00001d008682::8:17117858-17119859(-)
Zm00001d038991::6:168308227-168310228(-)
Zm00001d019789::7:61644087-61646088(-)
Zm00001d018986::7:12036169-12038170(+)
Zm00001d033710::1:271949282-271951283(-)
Zm00001d039528::3:7291221-7293222(+)
Zm00001d003426::2:43981918-43983919(-)
Zm00001d005986::2:194820331-194822332(-)
Zm00001d051608::4:164422480-164424481(+)
Zm00001d023230::10:966101-968102(-)
Zm00001d004473::2:114088922-114090923(-)
Zm00001d006347::2:205251993-205253994(+)
Zm00001d017776::5:206390300-206392301(-)
Zm00001d036402::6:86955263-86957264(-)
Zm00001d042690::3:177047486-177049487(-)
Zm00001d050340::4:82305501-82307502(+)
Zm00001d051311::4:152980146-152982147(+)
Zm00001d051812::4:170319972-170321973(+)
Zm00001d037094::6:111974416-111976417(+)
Zm00001d049581::4:36061133-36063134(+)
Zm00001d040431::3:43185978-43187979(+)
Zm00001d031754::1:200815741-200817742(-)
Zm00001d043727::3:208456324-208458325(-)
Zm00001d011321::8:146617890-146619891(+)
Zm00001d003664::2:53144687-53146688(-)
Zm00001d026439::10:145880912-145882913(+)
Zm00001d039746::3:13653903-13655904(+)
Zm00001d053011::4:208905793-208907794(-)
Zm00001d036700::6:98077578-98079579(-)
Zm00001d029852::1:90291260-90293261(+)
Zm00001d032837::1:239717426-239719427(+)
Zm00001d040154::3:29458236-29460237(-)
Zm00001d028653::1:41832237-41834238(+)
Zm00001d018896::7:8607069-8609070(-)
Zm00001d011506::8:152780870-152782871(+)
Zm00001d020352::7:108494850-108496851(+)
Zm00001d026240::10:141717908-141719909(-)
Zm00001d027480::1:6268810-6270811(+)
Zm00001d051869::4:172946693-172948694(+)
Zm00001d042654::3:175456634-175458635(-)
Zm00001d036208::6:77183275-77185276(-)
Zm00001d006630::2:212960143-212962144(-)
Zm00001d028022::1:20602986-20604987(+)
Zm00001d021883::7:165345877-165347878(-)
Zm00001d044021::3:216966319-216968320(+)
Zm00001d012517::8:175974933-175976934(-)
Zm00001d021873::7:165214927-165216928(+)
Zm00001d011347::8:147395631-147397632(-)
Zm00001d046467::9:91198599-91200600(-)
Zm00001d032350::1:223444282-223446283(-)
Zm00001d040279::3:35519776-35521777(-)
Zm00001d051048::4:138682475-138684476(-)
Zm00001d028092::1:22728302-22730303(+)
Zm00001d026391::10:144994059-144996060(-)
Zm00001d019166::7:19966114-19968115(+)
Zm00001d020916::7:136515707-136517708(-)
Zm00001d011269::8:145255771-145257772(+)
Zm00001d052389::4:188968096-188970097(-)
Zm00001d032521::1:229311509-229313510(+)
Zm00001d047616::9:137076115-137078116(+)
Zm00001d038123::6:148735997-148737998(+)
Zm00001d029461::1:71828921-71830922(+)
Zm00001d036540::6:91499346-91501347(+)
Zm00001d046972::9:113645496-113647497(-)
Zm00001d038513::6:159015418-159017419(+)
Zm00001d030663::1:151768162-151770163(-)
Zm00001d008922::8:25301976-25303977(+)
Zm00001d046645::9:100366665-100368666(-)
Zm00001d011657::8:157704589-157706590(+)
Zm00001d020063::7:89581750-89583751(-)
Zm00001d034883::1:304653138-304655139(+)
Zm00001d026173::10:140303534-140305535(+)
Zm00001d015289::5:82828397-82830398(+)
Zm00001d037980::6:144074578-144076579(+)
Zm00001d032099::1:212697175-212699176(-)
Zm00001d015469::5:91972041-91974042(+)
Zm00001d051693::4:166939155-166941156(-)
Zm00001d025126::10:105631562-105633563(+)
Zm00001d042880::3:182662281-182664282(-)
Zm00001d046601::9:98194075-98196076(+)
Zm00001d024908::10:94281319-94283320(-)
Zm00001d007160::2:223564723-223566724(+)
Zm00001d008268::8:3545147-3547148(+)
Zm00001d014761::5:61863994-61865995(-)
Zm00001d050082::4:64845520-64847521(+)
Zm00001d031696::1:198746581-198748582(+)
Zm00001d049948::4:54771091-54773092(+)
Zm00001d034340::1:290230540-290232541(-)
Zm00001d043803::3:210517866-210519867(+)
Zm00001d024832::10:90132628-90134629(+)
Zm00001d048235::9:152954226-152956227(-)
Zm00001d018533::5:222573438-222575439(-)
Zm00001d026401::10:145258863-145260864(+)
Zm00001d045025::9:10470874-10472875(-)
Zm00001d022065::7:169205053-169207054(-)
Zm00001d003546::2:47681690-47683691(-)
Zm00001d009418::8:63660566-63662567(-)
Zm00001d017920::5:210108558-210110559(+)
Zm00001d023870::10:25715571-25717572(-)
Zm00001d008846::8:22492817-22494818(+)
Zm00001d011761::8:160948108-160950109(+)
Zm00001d036620::6:95016380-95018381(+)
Zm00001d038179::6:150650019-150652020(+)
Zm00001d024303::10:62901886-62903887(+)
Zm00001d042850::3:182055980-182057981(+)
Zm00001d025720::10:127513918-127515919(+)
Zm00001d021267::7:147320166-147322167(+)
Zm00001d046761::9:104741197-104743198(-)
Zm00001d045304::9:18539670-18541671(+)
Zm00001d006219::2:202175763-202177764(+)
Zm00001d034676::1:299608202-299610203(-)
Zm00001d038988::6:168295201-168297202(+)
Zm00001d053649::4:238177009-238179010(+)
Zm00001d048207::9:152503680-152505681(-)
Zm00001d050347::4:82703661-82705662(-)
Zm00001d011688::8:158786579-158788580(+)
Zm00001d004857::2:145118867-145120868(-)
Zm00001d041734::3:135548873-135550874(-)
Zm00001d044575::3:232185249-232187250(-)
Zm00001d042719::3:178126638-178128639(-)
Zm00001d045885::9:45583007-45585008(+)
Zm00001d024481::10:73445617-73447618(-)
Zm00001d004962::2:150767121-150769122(-)
Zm00001d041168::3:101763698-101765699(+)
Zm00001d002350::2:10684792-10686793(+)
Zm00001d020057::7:89272986-89274987(-)
Zm00001d009627::8:73812161-73814162(-)
Zm00001d014239::5:37680887-37682888(+)
Zm00001d011912::8:164357385-164359386(+)
Zm00001d031462::1:191058263-191060264(+)
Zm00001d039613::3:9086349-9088350(-)
Zm00001d053106::4:214002368-214004369(-)
Zm00001d046942::9:111971023-111973024(-)
Zm00001d045359::9:19531288-19533289(+)
Zm00001d039321::3:1773006-1775007(-)
Zm00001d011288::8:145977512-145979513(+)
Zm00001d040294::3:36198804-36200805(-)
Zm00001d017126::5:186225784-186227785(-)
Zm00001d004418::2:110450703-110452704(-)
Zm00001d014753::5:61544675-61546676(+)
Zm00001d039169::6:171664174-171666175(-)
Zm00001d046630::9:99668176-99670177(-)
Zm00001d051430::4:158329790-158331791(+)
Zm00001d030545::1:143043301-143045302(-)
Zm00001d008572::8:13324125-13326126(-)
Zm00001d005577::2:179273023-179275024(-)
Zm00001d046317::9:80082403-80084404(+)
Zm00001d002039::2:4869504-4871505(-)
Zm00001d040831::3:68544744-68546745(-)
Zm00001d031854::1:204235026-204237027(+)
Zm00001d008965::8:27714991-27716992(-)
Zm00001d023272::10:1802005-1804006(+)
Zm00001d004976::2:151620820-151622821(-)
Zm00001d013801::5:20675595-20677596(-)
Zm00001d028889::1:49801018-49803019(+)
Zm00001d014967::5:70459752-70461753(-)
Zm00001d051712::4:167787550-167789551(-)
Zm00001d005695::2:183658938-183660939(-)
Zm00001d044428::3:227736920-227738921(+)
Zm00001d040789::3:66026122-66028123(-)
Zm00001d043977::3:215493078-215495079(-)
Zm00001d027769::1:13175754-13177755(+)
Zm00001d047894::9:144520054-144522055(+)
Zm00001d032517::1:229145981-229147982(+)
Zm00001d029319::1:65850088-65852089(-)
Zm00001d022462::7:178150366-178152367(-)
Zm00001d031723::1:199500926-199502927(+)
Zm00001d004986::2:152290609-152292610(-)
Zm00001d031712::1:199139005-199141006(-)
Zm00001d009324::8:55938802-55940803(-)
Zm00001d023472::10:6827729-6829730(-)
Zm00001d015308::5:83970192-83972193(-)
Zm00001d017830::5:208022973-208024974(-)
Zm00001d023903::10:27300666-27302667(-)
Zm00001d002396::2:11913877-11915878(+)
Zm00001d003530::2:46802910-46804911(+)
Zm00001d025978::10:135071947-135073948(-)
Zm00001d053757::4:240542865-240544866(+)
Zm00001d047942::9:145899129-145901130(+)
Zm00001d013392::5:10305095-10307096(-)
Zm00001d002663::2:18759703-18761704(+)
Zm00001d015724::5:113206649-113208650(-)
Zm00001d036066::6:69887256-69889257(-)
Zm00001d017487::5:197368312-197370313(-)
Zm00001d046809::9:106634895-106636896(-)
Zm00001d034601::1:297600445-297602446(+)
Zm00001d019163::7:19749269-19751270(+)
Zm00001d032610::1:232016817-232018818(-)
Zm00001d048482::9:157057857-157059858(+)
Zm00001d028100::1:23004422-23006423(-)
Zm00001d038959::6:167697924-167699925(+)
Zm00001d053982::4:244575872-244577873(-)
Zm00001d054077::4:245969742-245971743(-)
Zm00001d049707::4:40954607-40956608(+)
Zm00001d007973::2:244359144-244361145(-)
Zm00001d029879::1:91813272-91815273(+)
Zm00001d048187::9:152023771-152025772(-)
Zm00001d037857::6:139911222-139913223(-)
Zm00001d012789::8:181009533-181011534(-)
Zm00001d034819::1:302899635-302901636(+)
Zm00001d018408::5:220201897-220203898(+)
Zm00001d038172::6:150498940-150500941(+)
Zm00001d045136::9:13997047-13999048(+)
Zm00001d027265::1:1010754-1012755(+)
Zm00001d035081::6:4038789-4040790(-)
Zm00001d039744::3:13616737-13618738(+)
Zm00001d016216::5:150671856-150673857(+)
Zm00001d027946::1:18087480-18089481(-)
Zm00001d032725::1:236242515-236244516(+)
Zm00001d016326::5:157262687-157264688(-)
Zm00001d048349::9:154836627-154838628(+)
Zm00001d006355::2:205471494-205473495(-)
Zm00001d042494::3:169450580-169452581(+)
Zm00001d014033::5:29823509-29825510(-)
Zm00001d030677::1:152627938-152629939(+)
Zm00001d045213::9:16248301-16250302(+)
Zm00001d026593::10:148656334-148658335(-)
Zm00001d036482::6:90168468-90170469(+)
Zm00001d051427::4:158188250-158190251(+)
Zm00001d049113::4:16449717-16451718(-)
Zm00001d049295::4:24987132-24989133(-)
Zm00001d023235::10:1048217-1050218(+)
Zm00001d045819::9:41252491-41254492(-)
Zm00001d006690::2:214479253-214481254(-)
Zm00001d022110::7:170565505-170567506(+)
Zm00001d021762::7:162567437-162569438(-)
Zm00001d007733::2:238324901-238326902(-)
Zm00001d033407::1:262152214-262154215(-)
Zm00001d011719::8:159833068-159835069(-)
Zm00001d005251::2:165784774-165786775(+)
Zm00001d017089::5:184920512-184922513(-)
Zm00001d026567::10:148174425-148176426(+)
Zm00001d052785::4:200792860-200794861(-)
Zm00001d022454::7:178052704-178054705(+)
Zm00001d012131::8:168614377-168616378(+)
Zm00001d020157::7:96210715-96212716(-)
Zm00001d007070::2:221399578-221401579(-)
Zm00001d043103::3:189309324-189311325(-)
Zm00001d006479::2:209567514-209569515(-)
Zm00001d042867::3:182500263-182502264(+)
Zm00001d029437::1:70440855-70442856(+)
Zm00001d010440::8:115239164-115241165(+)
Zm00001d020897::7:135822092-135824093(-)
Zm00001d032603::1:231779322-231781323(+)
Zm00001d017809::5:207481053-207483054(+)
Zm00001d014615::5:55727072-55729073(+)
Zm00001d006220::2:202180922-202182923(+)
Zm00001d030665::1:151873152-151875153(+)
Zm00001d046406::9:87614683-87616684(+)
Zm00001d022306::7:174844973-174846974(-)
Zm00001d032956::1:244626642-244628643(-)
Zm00001d046802::9:106487272-106489273(-)
Zm00001d003049::2:30349461-30351462(-)
Zm00001d010680::8:124102795-124104796(-)
Zm00001d047056::9:116818689-116820690(-)
Zm00001d025365::10:115744819-115746820(+)
Zm00001d032511::1:229013997-229015998(+)
Zm00001d037559::6:129537757-129539758(-)
Zm00001d021000::7:139920504-139922505(-)
Zm00001d046824::9:107367356-107369357(+)
Zm00001d023882::10:26207244-26209245(-)
Zm00001d045327::9:19064918-19066919(+)
Zm00001d006688::2:214470963-214472964(+)
Zm00001d023892::10:26540889-26542890(+)
Zm00001d039911::3:19171130-19173131(+)
Zm00001d007082::2:221858997-221860998(-)
Zm00001d052944::4:205747778-205749779(-)
Zm00001d046807::9:106619919-106621920(-)
Zm00001d038943::6:167394026-167396027(-)
Zm00001d005416::2:173246431-173248432(-)
Zm00001d046060::9:60504711-60506712(-)
Zm00001d024857::10:90989978-90991979(+)
Zm00001d036940::6:106868520-106870521(+)
Zm00001d007820::2:240280716-240282717(+)
Zm00001d053064::4:211824317-211826318(+)
Zm00001d015239::5:80605388-80607389(-)
Zm00001d018291::5:218046925-218048926(-)
Zm00001d042756::3:179002691-179004692(-)
Zm00001d017609::5:201476807-201478808(-)
Zm00001d048096::9:150092735-150094736(-)
Zm00001d051838::4:171771683-171773684(-)
Zm00001d020947::7:137484953-137486954(-)
Zm00001d025955::10:134656769-134658770(-)
Zm00001d050977::4:134812966-134814967(-)
Zm00001d051363::4:155992938-155994939(-)
Zm00001d048992::4:11826709-11828710(-)
Zm00001d018694::7:2694986-2696987(-)
Zm00001d010355::8:110807109-110809110(+)
Zm00001d020405::7:111818829-111820830(+)
Zm00001d022209::7:172899465-172901466(+)
Zm00001d047054::9:116810295-116812296(-)
Zm00001d031607::1:196125362-196127363(+)
Zm00001d012842::5:1028676-1030677(+)
Zm00001d020821::7:133930170-133932171(-)
Zm00001d034533::1:295777053-295779054(+)
Zm00001d031602::1:195957118-195959119(+)
Zm00001d006522::2:210461241-210463242(+)
Zm00001d019127::7:18219172-18221173(+)
Zm00001d029986::1:97653344-97655345(-)
Zm00001d035125::6:6271152-6273153(-)
Zm00001d050610::4:104013686-104015687(-)
Zm00001d019075::7:15377335-15379336(+)
Zm00001d028026::1:20850525-20852526(-)
Zm00001d005769::2:187452050-187454051(-)
Zm00001d003994::2:74387430-74389431(+)
Zm00001d007092::2:222126050-222128051(+)
Zm00001d043262::3:193690199-193692200(+)
Zm00001d016558::5:167259918-167261919(-)
Zm00001d021244::7:146799454-146801455(-)
Zm00001d043350::3:197412967-197414968(-)
Zm00001d052842::4:202395785-202397786(-)
Zm00001d025246::10:110887485-110889486(-)
Zm00001d026653::10:149457605-149459606(+)
Zm00001d037616::6:131897018-131899019(-)
Zm00001d037307::6:120257767-120259768(+)
Zm00001d022283::7:174420002-174422003(+)
Zm00001d018648::7:1659586-1661587(+)
Zm00001d034000::1:280705833-280707834(-)
Zm00001d048689::4:3333217-3335218(+)
Zm00001d043854::3:212110833-212112834(+)
Zm00001d017469::5:196840872-196842873(+)
Zm00001d053350::4:227151709-227153710(+)
Zm00001d012315::8:172326904-172328905(-)
Zm00001d048623::4:1531321-1533322(+)
Zm00001d051986::4:175910945-175912946(+)
Zm00001d042695::3:177281334-177283335(-)
Zm00001d013371::5:9979915-9981916(-)
Zm00001d013256::5:7179561-7181562(+)
Zm00001d034561::1:296362492-296364493(+)
Zm00001d021314::7:148629162-148631163(+)
Zm00001d040113::3:28019603-28021604(-)
Zm00001d005392::2:172063636-172065637(+)
Zm00001d020140::7:95445254-95447255(-)
Zm00001d025115::10:105047244-105049245(-)
Zm00001d016525::5:166466599-166468600(+)
Zm00001d006212::2:201963526-201965527(-)
Zm00001d025539::10:121730995-121732996(-)
Zm00001d049405::4:29552204-29554205(-)
Zm00001d035578::6:34511731-34513732(-)
Zm00001d021565::7:156177075-156179076(+)
Zm00001d045556::9:26653441-26655442(-)
Zm00001d023385::10:4347891-4349892(-)
Zm00001d020869::7:135114822-135116823(-)
Zm00001d008517::8:11272251-11274252(+)
Zm00001d013908::5:24412370-24414371(-)
Zm00001d024995::10:98279660-98281661(-)
Zm00001d012154::8:169025571-169027572(-)
Zm00001d029386::1:68536470-68538471(+)
Zm00001d011835::8:162312075-162314076(-)
Zm00001d051151::4:146166679-146168680(-)
Zm00001d039126::6:170551511-170553512(+)
Zm00001d044132::3:220051423-220053424(-)
Zm00001d030253::1:116932446-116934447(-)
Zm00001d022097::7:170216551-170218552(+)
Zm00001d053611::4:236413980-236415981(-)
Zm00001d018214::5:216734828-216736829(-)
Zm00001d027359::1:3660750-3662751(-)
Zm00001d011685::8:158637869-158639870(-)
Zm00001d043195::3:191226009-191228010(-)
Zm00001d023520::10:8640669-8642670(+)
Zm00001d045877::9:45288637-45290638(+)
Zm00001d017152::5:187131908-187133909(+)
Zm00001d050298::4:79609385-79611386(-)
Zm00001d002397::2:11955587-11957588(+)
Zm00001d045323::9:18946368-18948369(-)
Zm00001d041985::3:146597717-146599718(-)
Zm00001d001924::2:3021303-3023304(+)
Zm00001d042845::3:181887309-181889310(+)
Zm00001d016570::5:167854752-167856753(+)
Zm00001d017770::5:206303542-206305543(-)
Zm00001d038012::6:145093247-145095248(+)
Zm00001d037565::6:129806927-129808928(-)
Zm00001d037479::6:126614941-126616942(+)
Zm00001d038251::6:152417756-152419757(-)
Zm00001d025218::10:109659000-109661001(-)
Zm00001d005516::2:177071235-177073236(-)
Zm00001d044578::3:232290746-232292747(+)
Zm00001d037982::6:144257909-144259910(-)
Zm00001d047258::9:124553598-124555599(-)
Zm00001d012289::8:171914604-171916605(+)
Zm00001d007454::2:232024980-232026981(-)
Zm00001d024211::10:56724057-56726058(+)
Zm00001d032932::1:243648091-243650092(+)
Zm00001d008805::8:21002723-21004724(+)
Zm00001d047138::9:119742709-119744710(+)
Zm00001d018913::7:9138940-9140941(+)
Zm00001d042182::3:155269983-155271984(+)
Zm00001d051080::4:141100889-141102890(+)
Zm00001d038189::6:150943434-150945435(-)
Zm00001d023784::10:20025591-20027592(-)
Zm00001d021186::7:145203538-145205539(-)
Zm00001d021519::7:154988041-154990042(+)
Zm00001d053006::4:208790598-208792599(+)
Zm00001d013719::5:18427779-18429780(+)
Zm00001d040183::3:30974109-30976110(+)
Zm00001d014256::5:38445500-38447501(-)
Zm00001d014853::5:65592774-65594775(-)
Zm00001d005137::2:160580468-160582469(-)
Zm00001d015200::5:78977500-78979501(+)
Zm00001d040029::3:23586731-23588732(-)
Zm00001d011519::8:153379065-153381066(+)
Zm00001d021566::7:156221316-156223317(-)
Zm00001d039874::3:17368589-17370590(-)
Zm00001d014098::5:32372990-32374991(-)
Zm00001d019637::7:47400571-47402572(+)
Zm00001d051998::4:176205726-176207727(+)
Zm00001d007799::2:239868555-239870556(-)
Zm00001d045783::9:38813090-38815091(-)
Zm00001d012607::8:177134096-177136097(-)
Zm00001d028842::1:48429625-48431626(-)
Zm00001d014479::5:49670623-49672624(+)
Zm00001d019643::7:47835870-47837871(+)
Zm00001d035625::6:37483181-37485182(-)
Zm00001d036069::6:70203455-70205456(+)
Zm00001d021388::7:150657881-150659882(-)
Zm00001d002943::2:27768344-27770345(+)
Zm00001d029563::1:76517112-76519113(+)
Zm00001d027429::1:5105317-5107318(+)
Zm00001d020692::7:128750002-128752003(-)
Zm00001d051288::4:151825104-151827105(-)
Zm00001d043783::3:210146608-210148609(-)
Zm00001d019090::7:15831674-15833675(-)
Zm00001d026014::10:136037318-136039319(+)
Zm00001d052758::4:199901730-199903731(-)
Zm00001d028954::1:52835163-52837164(+)
Zm00001d032357::1:223731021-223733022(+)
Zm00001d031008::1:173139951-173141952(-)
Zm00001d017494::5:197530510-197532511(+)
Zm00001d018432::5:220720564-220722565(+)
Zm00001d028675::1:42745193-42747194(+)
Zm00001d017772::5:206348262-206350263(+)
Zm00001d020043::7:88468572-88470573(-)
Zm00001d024489::10:73936764-73938765(+)
Zm00001d052165::4:181551229-181553230(+)
Zm00001d014134::5:33631429-33633430(+)
Zm00001d032306::1:221454081-221456082(+)
Zm00001d012115::8:168410272-168412273(+)
Zm00001d003125::2:33109560-33111561(-)
Zm00001d035134::6:6608109-6610110(-)
Zm00001d021360::7:149844388-149846389(-)
Zm00001d039131::6:170731406-170733407(+)
Zm00001d030020::1:99943843-99945844(+)
Zm00001d021914::7:165810265-165812266(+)
Zm00001d050411::4:86645579-86647580(-)
Zm00001d036060::6:69615276-69617277(+)
Zm00001d028064::1:21882320-21884321(+)
Zm00001d037828::6:138945486-138947487(+)
Zm00001d025853::10:131523381-131525382(-)
Zm00001d052040::4:177076512-177078513(+)
Zm00001d030944::1:168497053-168499054(-)
Zm00001d043609::3:205100194-205102195(+)
Zm00001d052139::4:180631024-180633025(+)
Zm00001d043232::3:192595780-192597781(-)
Zm00001d018962::7:10830065-10832066(+)
Zm00001d006481::2:209647222-209649223(+)
Zm00001d023700::10:16134903-16136904(-)
Zm00001d022553::7:179904170-179906171(-)
Zm00001d018698::7:2707610-2709611(-)
Zm00001d020958::7:137737631-137739632(+)
Zm00001d010915::8:133304941-133306942(-)
Zm00001d040733::3:60678331-60680332(+)
Zm00001d038112::6:148380350-148382351(-)
Zm00001d008289::8:4181678-4183679(-)
Zm00001d030856::1:163639464-163641465(-)
Zm00001d014641::5:57057260-57059261(-)
Zm00001d029975::1:97115768-97117769(-)
Zm00001d013466::5:12263043-12265044(+)
Zm00001d026635::10:149244073-149246074(+)
Zm00001d011876::8:163612739-163614740(+)
Zm00001d046665::9:101211942-101213943(+)
Zm00001d052103::4:179677068-179679069(+)
Zm00001d028725::1:44360105-44362106(+)
Zm00001d003023::2:29704962-29706963(+)
Zm00001d042523::3:170586415-170588416(+)
Zm00001d038784::6:164331416-164333417(+)
Zm00001d040218::3:32569867-32571868(-)
Zm00001d037862::6:140091833-140093834(+)
Zm00001d034571::1:296595376-296597377(+)
Zm00001d011500::8:152635759-152637760(-)
Zm00001d039474::3:5277068-5279069(+)
Zm00001d013828::5:21544881-21546882(+)
Zm00001d053725::4:239884990-239886991(+)
Zm00001d044382::3:226539571-226541572(+)
Zm00001d030391::1:128838976-128840977(+)
Zm00001d048373::9:155241784-155243785(-)
Zm00001d038961::6:167706616-167708617(+)
Zm00001d014742::5:61157156-61159157(+)
Zm00001d010855::8:130578433-130580434(+)
Zm00001d040953::3:82374067-82376068(+)
Zm00001d010439::8:115164090-115166091(+)
Zm00001d038490::6:158525581-158527582(+)
Zm00001d007391::2:230575354-230577355(-)
Zm00001d020921::7:136607677-136609678(+)
Zm00001d020983::7:139017343-139019344(+)
Zm00001d029906::1:93518568-93520569(+)
Zm00001d038841::6:165639478-165641479(-)
Zm00001d031502::1:192126467-192128468(-)
Zm00001d028412::1:34028812-34030813(+)
Zm00001d003044::2:30148421-30150422(-)
Zm00001d033296::1:257974627-257976628(+)
Zm00001d043320::3:196446186-196448187(-)
Zm00001d032526::1:229500134-229502135(+)
Zm00001d040691::3:58478595-58480596(+)
Zm00001d037867::6:140346648-140348649(+)
Zm00001d047970::9:146681315-146683316(+)
Zm00001d034946::1:306416252-306418253(+)
Zm00001d029976::1:97208068-97210069(+)
Zm00001d053639::4:238009617-238011618(-)
Zm00001d005754::2:186351722-186353723(-)
Zm00001d038107::6:148212765-148214766(+)
Zm00001d032239::1:218498654-218500655(+)
Zm00001d054016::4:245192706-245194707(-)
Zm00001d051891::4:173817076-173819077(+)
Zm00001d005281::2:167624490-167626491(+)
Zm00001d051666::4:166121398-166123399(-)
Zm00001d013824::5:21485104-21487105(+)
Zm00001d032681::1:234077558-234079559(-)
Zm00001d016185::5:148957469-148959470(-)
Zm00001d035913::6:59902018-59904019(+)
Zm00001d017702::5:204629265-204631266(+)
Zm00001d040223::3:32747513-32749514(+)
Zm00001d039919::3:19358905-19360906(-)
Zm00001d038366::6:155614221-155616222(+)
Zm00001d001993::2:4072421-4074422(-)
Zm00001d006470::2:209229034-209231035(+)
Zm00001d029560::1:76212323-76214324(-)
Zm00001d003618::2:50619758-50621759(+)
Zm00001d024421::10:70315540-70317541(-)
Zm00001d014414::5:45255501-45257502(-)
Zm00001d028429::1:34712665-34714666(-)
Zm00001d003539::2:47407682-47409683(+)
Zm00001d033004::1:246678738-246680739(-)
Zm00001d050754::4:121059422-121061423(+)
Zm00001d048560::9:158683626-158685627(-)
Zm00001d053909::4:243468210-243470211(-)
Zm00001d018200::5:216445504-216447505(+)
Zm00001d028550::1:38974258-38976259(+)
Zm00001d050993::4:135915081-135917082(-)
Zm00001d045202::9:15927089-15929090(-)
Zm00001d047811::9:142370593-142372594(-)
Zm00001d019971::7:81146773-81148774(+)
Zm00001d016995::5:182272645-182274646(+)
Zm00001d032310::1:221634387-221636388(-)
Zm00001d040593::3:52123927-52125928(+)
Zm00001d038497::6:158602511-158604512(-)
Zm00001d019472::7:35444793-35446794(+)
Zm00001d020434::7:114140454-114142455(-)
Zm00001d041987::3:146669956-146671957(-)
Zm00001d013560::5:14344832-14346833(+)
Zm00001d002510::2:14306289-14308290(-)
Zm00001d027340::1:3270729-3272730(+)
Zm00001d012932::5:2185801-2187802(-)
Zm00001d034443::1:293096581-293098582(+)
Zm00001d052734::4:199303331-199305332(+)
Zm00001d007124::2:222816473-222818474(+)
Zm00001d053007::4:208799433-208801434(-)
Zm00001d046492::9:92299085-92301086(-)
Zm00001d030076::1:103899151-103901152(+)
Zm00001d010736::8:126376526-126378527(+)
Zm00001d049360::4:27873356-27875357(+)
Zm00001d018219::5:216821799-216823800(+)
Zm00001d053676::4:238848584-238850585(-)
Zm00001d047457::9:130803259-130805260(-)
Zm00001d003847::2:61991363-61993364(-)
Zm00001d024079::10:42160878-42162879(-)
Zm00001d020876::7:135222055-135224056(+)
Zm00001d003320::2:40124865-40126866(+)
Zm00001d006344::2:205087494-205089495(-)
Zm00001d043429::3:199573464-199575465(-)
Zm00001d049336::4:27047126-27049127(+)
Zm00001d052959::4:206311018-206313019(-)
Zm00001d011776::8:161320131-161322132(-)
Zm00001d031199::1:181909233-181911234(+)
Zm00001d013547::5:14027053-14029054(+)
Zm00001d051856::4:172487910-172489911(-)
Zm00001d008627::8:15204750-15206751(-)
Zm00001d051337::4:155161051-155163052(+)
Zm00001d050032::4:61314074-61316075(+)
Zm00001d040959::3:83204842-83206843(+)
Zm00001d015301::5:83432920-83434921(+)
Zm00001d030666::1:152030564-152032565(+)
Zm00001d044951::9:8119330-8121331(-)
Zm00001d039040::6:169029159-169031160(+)
Zm00001d030167::1:110013126-110015127(-)
Zm00001d052195::4:182881193-182883194(+)
Zm00001d001870::2:2120122-2122123(-)
Zm00001d010727::8:126051316-126053317(-)
Zm00001d039426::3:3975195-3977196(+)
Zm00001d029343::1:66647225-66649226(+)
Zm00001d053242::4:221665640-221667641(-)
Zm00001d046938::9:111831187-111833188(-)
Zm00001d011947::8:164908805-164910806(-)
Zm00001d003680::2:53958958-53960959(+)
Zm00001d044183::3:221294055-221296056(-)
Zm00001d027454::1:5601626-5603627(+)
Zm00001d027699::1:11357325-11359326(+)
Zm00001d005276::2:167095973-167097974(+)
Zm00001d010039::8:96544033-96546034(+)
Zm00001d038779::6:164283827-164285828(+)
Zm00001d015314::5:84280539-84282540(-)
Zm00001d008907::8:24735683-24737684(-)
Zm00001d048664::4:2978365-2980366(+)
Zm00001d040561::3:49804843-49806844(+)
Zm00001d046097::9:63179892-63181893(-)
Zm00001d011319::8:146553703-146555704(-)
Zm00001d013120::5:5099829-5101830(+)
Zm00001d031514::1:192436956-192438957(-)
Zm00001d012251::8:171030904-171032905(+)
Zm00001d028004::1:19968914-19970915(-)
Zm00001d045185::9:15356077-15358078(-)
Zm00001d012108::8:168370704-168372705(-)
Zm00001d051457::4:159339642-159341643(+)
Zm00001d016855::5:178396099-178398100(+)
Zm00001d031675::1:198286646-198288647(+)
Zm00001d010327::8:109904005-109906006(-)
Zm00001d010724::8:125956738-125958739(-)
Zm00001d037071::6:111362189-111364190(-)
Zm00001d038628::6:161291704-161293705(+)
Zm00001d003015::2:29466430-29468431(+)
Zm00001d032226::1:217939938-217941939(-)
Zm00001d036714::6:98439457-98441458(+)
Zm00001d012857::5:1161583-1163584(+)
Zm00001d032881::1:241336047-241338048(+)
Zm00001d029143::1:60344231-60346232(-)
Zm00001d013572::5:14481783-14483784(+)
Zm00001d006100::2:198159268-198161269(-)
Zm00001d004591::2:120676763-120678764(+)
Zm00001d012025::8:166727520-166729521(+)
Zm00001d042372::3:163613049-163615050(+)
Zm00001d031026::1:174113790-174115791(-)
Zm00001d050600::4:103242407-103244408(-)
Zm00001d010924::8:133675381-133677382(-)
Zm00001d008612::8:14471087-14473088(-)
Zm00001d011638::8:157104396-157106397(+)
Zm00001d004936::2:149589129-149591130(-)
```
