## Supplementary material for "A comprehensive map of preferentially located motifs reveals distinct proximal *cis*-regulatory elements in plants": ACGTAAGA_containing_gene_set.txt

```
#Occurences of ACGTAAGA between 181 and 211 (positions relative to the transcription start site)
#26 sequences with ACGTAAGA in this interval
#0.10% of the sequences in promoter set with ACGTAAGA (set with 25847 sequences)
Zm00001d053153::4:216605224-216607225(+)
Zm00001d016212::5:150585602-150587603(+)
Zm00001d031821::1:202915534-202917535(-)
Zm00001d006675::2:214027974-214029975(+)
Zm00001d037660::6:133291371-133293372(+)
Zm00001d030468::1:134965094-134967095(-)
Zm00001d030055::1:102371904-102373905(-)
Zm00001d032521::1:229311509-229313510(+)
Zm00001d015591::5:100041641-100043642(-)
Zm00001d003619::2:50630932-50632933(+)
Zm00001d038314::6:154187288-154189289(+)
Zm00001d013988::5:27509803-27511804(-)
Zm00001d053437::4:231349764-231351765(-)
Zm00001d036311::6:83873092-83875093(+)
Zm00001d041101::3:97411005-97413006(+)
Zm00001d019865::7:71120463-71122464(+)
Zm00001d025682::10:126117094-126119095(+)
Zm00001d040413::3:42221945-42223946(+)
Zm00001d007637::2:236695978-236697979(+)
Zm00001d012842::5:1028676-1030677(+)
Zm00001d047182::9:121101233-121103234(+)
Zm00001d028525::1:38126139-38128140(-)
Zm00001d004975::2:151395407-151397408(+)
Zm00001d025217::10:109648937-109650938(+)
Zm00001d013490::5:12666624-12668625(+)
Zm00001d004871::2:145660255-145662256(+)
```
