## Supplementary material for "A comprehensive map of preferentially located motifs reveals distinct proximal *cis*-regulatory elements in plants": ACGTACTC_containing_gene_set.txt

```
#Occurences of ACGTACTC between 241 and 280 (positions relative to the transcription start site)
#41 sequences with ACGTACTC in this interval
#0.16% of the sequences in promoter set with ACGTACTC (set with 25847 sequences)
Zm00001d044379::3:226472458-226474459(+)
Zm00001d046300::9:79369290-79371291(+)
Zm00001d033539::1:266421318-266423319(-)
Zm00001d042095::3:150583600-150585601(+)
Zm00001d043339::3:197023009-197025010(+)
Zm00001d025547::10:121887803-121889804(-)
Zm00001d010529::8:119422526-119424527(-)
Zm00001d013532::5:13752757-13754758(-)
Zm00001d003462::2:45034661-45036662(+)
Zm00001d039904::3:18860312-18862313(+)
Zm00001d011298::8:146107264-146109265(+)
Zm00001d022175::7:171733162-171735163(+)
Zm00001d037249::6:117989610-117991611(-)
Zm00001d046383::9:86014672-86016673(-)
Zm00001d035993::6:65160201-65162202(+)
Zm00001d035663::6:39873396-39875397(-)
Zm00001d007209::2:224778513-224780514(+)
Zm00001d053967::4:244412916-244414917(+)
Zm00001d024265::10:60016806-60018807(-)
Zm00001d043105::3:189315429-189317430(+)
Zm00001d046693::9:102718257-102720258(-)
Zm00001d044272::3:223518402-223520403(+)
Zm00001d047302::9:126064326-126066327(+)
Zm00001d031262::1:184234391-184236392(-)
Zm00001d014306::5:40400449-40402450(+)
Zm00001d005780::2:188118033-188120034(+)
Zm00001d017243::5:190147915-190149916(-)
Zm00001d029847::1:89927626-89929627(-)
Zm00001d023757::10:18991562-18993563(+)
Zm00001d051117::4:144039046-144041047(-)
Zm00001d036002::6:65320252-65322253(-)
Zm00001d014629::5:56625573-56627574(+)
Zm00001d005972::2:194429142-194431143(+)
Zm00001d011272::8:145368166-145370167(+)
Zm00001d033585::1:267904263-267906264(+)
Zm00001d002533::2:14890004-14892005(+)
Zm00001d014630::5:56630588-56632589(-)
Zm00001d005573::2:178932919-178934920(-)
Zm00001d042099::3:150691001-150693002(-)
Zm00001d009907::8:88812588-88814589(+)
Zm00001d048697::4:3467494-3469495(-)
```
