## Supplementary material for "A comprehensive map of preferentially located motifs reveals distinct proximal *cis*-regulatory elements in plants": ACGTAGCG_containing_gene_set.txt

```
#Occurences of ACGTAGCG between -769 and -744 (positions relative to the transcription start site)
#13 sequences with ACGTAGCG in this interval
#0.05% of the sequences in promoter set with ACGTAGCG (set with 25847 sequences)
Zm00001d001945::2:3365771-3367772(+)
Zm00001d053074::4:212400026-212402027(+)
Zm00001d013103::5:4715088-4717089(-)
Zm00001d022520::7:179285760-179287761(+)
Zm00001d041869::3:141616970-141618971(+)
Zm00001d017962::5:210945883-210947884(+)
Zm00001d017642::5:202884005-202886006(-)
Zm00001d043921::3:213843581-213845582(+)
Zm00001d021935::7:166374745-166376746(+)
Zm00001d048896::4:7262841-7264842(-)
Zm00001d050162::4:69709802-69711803(-)
Zm00001d018103::5:214346707-214348708(+)
Zm00001d043650::3:205984861-205986862(-)
```
