## Supplementary material for "A comprehensive map of preferentially located motifs reveals distinct proximal *cis*-regulatory elements in plants": ACGTATCA_containing_gene_set.txt

```
#Occurences of ACGTATCA between -82 and -62 (positions relative to the transcription start site)
#17 sequences with ACGTATCA in this interval
#0.07% of the sequences in promoter set with ACGTATCA (set with 25847 sequences)
Zm00001d031954::1:207944763-207946764(+)
Zm00001d040038::3:24237342-24239343(-)
Zm00001d043362::3:197711034-197713035(-)
Zm00001d041926::3:143899798-143901799(+)
Zm00001d039786::3:14618166-14620167(-)
Zm00001d024857::10:90989978-90991979(+)
Zm00001d038336::6:154798080-154800081(+)
Zm00001d007307::2:227402458-227404459(+)
Zm00001d033574::1:267435223-267437224(-)
Zm00001d010736::8:126376526-126378527(+)
Zm00001d040084::3:26930028-26932029(+)
Zm00001d040953::3:82374067-82376068(+)
Zm00001d044995::9:9515402-9517403(+)
Zm00001d049418::4:29895466-29897467(-)
Zm00001d049419::4:29928399-29930400(-)
Zm00001d049435::4:30181389-30183390(+)
Zm00001d025607::10:123734646-123736647(+)
```
