## Supplementary material for "A comprehensive map of preferentially located motifs reveals distinct proximal *cis*-regulatory elements in plants": ACGTATTG_containing_gene_set.txt

```
#Occurences of ACGTATTG between -656 and -612 (positions relative to the transcription start site)
#17 sequences with ACGTATTG in this interval
#0.07% of the sequences in promoter set with ACGTATTG (set with 25847 sequences)
Zm00001d028885::1:49595828-49597829(+)
Zm00001d002192::2:7731719-7733720(+)
Zm00001d041443::3:120179336-120181337(-)
Zm00001d023294::10:2264028-2266029(-)
Zm00001d012791::8:181044291-181046292(-)
Zm00001d002193::2:7731757-7733758(+)
Zm00001d014175::5:34986899-34988900(+)
Zm00001d021378::7:150321456-150323457(+)
Zm00001d039987::3:21832873-21834874(+)
Zm00001d023481::10:6981490-6983491(-)
Zm00001d051548::4:162159738-162161739(-)
Zm00001d042244::3:157374708-157376709(-)
Zm00001d049475::4:31538882-31540883(+)
Zm00001d045418::9:21505295-21507296(+)
Zm00001d020974::7:138258585-138260586(+)
Zm00001d020892::7:135677771-135679772(+)
Zm00001d044191::3:221503396-221505397(+)
```
