## Supplementary material for "A comprehensive map of preferentially located motifs reveals distinct proximal *cis*-regulatory elements in plants": ACGTCA_containing_gene_set.txt

```
#Occurences of ACGTCA between -125 and -55 (positions relative to the transcription start site)
#717 sequences with ACGTCA in this interval
#2.77% of the sequences in promoter set with ACGTCA (set with 25847 sequences)
Zm00001d008499::8:10460053-10462054(-)
Zm00001d022625::7:181489597-181491598(+)
Zm00001d017982::5:211333002-211335003(+)
Zm00001d015468::5:91969065-91971066(+)
Zm00001d044566::3:231817758-231819759(+)
Zm00001d008274::8:3693851-3695852(+)
Zm00001d022542::7:179753587-179755588(-)
Zm00001d017668::5:203514792-203516793(+)
Zm00001d001826::2:1538439-1540440(-)
Zm00001d015724::5:113206649-113208650(-)
Zm00001d046667::9:101396697-101398698(+)
Zm00001d034245::1:287813168-287815169(-)
Zm00001d025115::10:105047244-105049245(-)
Zm00001d052348::4:187794416-187796417(+)
Zm00001d038026::6:145579020-145581021(-)
Zm00001d044951::9:8119330-8121331(-)
Zm00001d013072::5:4315989-4317990(-)
Zm00001d017571::5:199955868-199957869(-)
Zm00001d026206::10:140898618-140900619(-)
Zm00001d034376::1:291275303-291277304(-)
Zm00001d022228::7:173191312-173193313(+)
Zm00001d025860::10:131693640-131695641(-)
Zm00001d010866::8:131151094-131153095(-)
Zm00001d009146::8:39522839-39524840(+)
Zm00001d006408::2:206924193-206926194(+)
Zm00001d007820::2:240280716-240282717(+)
Zm00001d043076::3:188448248-188450249(-)
Zm00001d009896::8:88345375-88347376(+)
Zm00001d036484::6:90187550-90189551(-)
Zm00001d038465::6:157802668-157804669(+)
Zm00001d003841::2:61912905-61914906(+)
Zm00001d034714::1:300522147-300524148(+)
Zm00001d048701::4:3515696-3517697(-)
Zm00001d046039::9:58194397-58196398(-)
Zm00001d050018::4:60010122-60012123(+)
Zm00001d031536::1:193622302-193624303(-)
Zm00001d009193::8:42034732-42036733(-)
Zm00001d045520::9:25266736-25268737(-)
Zm00001d006644::2:213303099-213305100(+)
Zm00001d031701::1:198849067-198851068(-)
Zm00001d018450::5:221107437-221109438(+)
Zm00001d050155::4:69593751-69595752(-)
Zm00001d052010::4:176410961-176412962(+)
Zm00001d011673::8:158268366-158270367(+)
Zm00001d045224::9:16511809-16513810(+)
Zm00001d044903::9:6796170-6798171(-)
Zm00001d013217::5:6645234-6647235(+)
Zm00001d029114::1:58376286-58378287(+)
Zm00001d031470::1:191267475-191269476(-)
Zm00001d019643::7:47835870-47837871(+)
Zm00001d033604::1:268382780-268384781(+)
Zm00001d037160::6:114311510-114313511(-)
Zm00001d012812::5:695278-697279(+)
Zm00001d036643::6:95998399-96000400(-)
Zm00001d053953::4:244170914-244172915(+)
Zm00001d011912::8:164357385-164359386(+)
Zm00001d050550::4:99563392-99565393(+)
Zm00001d038432::6:157153556-157155557(-)
Zm00001d038513::6:159015418-159017419(+)
Zm00001d019075::7:15377335-15379336(+)
Zm00001d006948::2:219999631-220001632(+)
Zm00001d034533::1:295777053-295779054(+)
Zm00001d038753::6:163897697-163899698(-)
Zm00001d021119::7:143119291-143121292(-)
Zm00001d041769::3:136877112-136879113(-)
Zm00001d038097::6:147745290-147747291(+)
Zm00001d052458::4:190415022-190417023(-)
Zm00001d020898::7:135840901-135842902(+)
Zm00001d047178::9:121076668-121078669(+)
Zm00001d027384::1:4113512-4115513(+)
Zm00001d038052::6:146475057-146477058(-)
Zm00001d033568::1:267320854-267322855(+)
Zm00001d042994::3:186182843-186184844(-)
Zm00001d004586::2:120063174-120065175(+)
Zm00001d004346::2:105323955-105325956(-)
Zm00001d014191::5:35771294-35773295(-)
Zm00001d038657::6:161936544-161938545(+)
Zm00001d032603::1:231779322-231781323(+)
Zm00001d034360::1:290677314-290679315(-)
Zm00001d046029::9:56388721-56390722(-)
Zm00001d049572::4:35631858-35633859(-)
Zm00001d035447::6:25986300-25988301(+)
Zm00001d038006::6:144965397-144967398(-)
Zm00001d042993::3:186056053-186058054(-)
Zm00001d002978::2:28622241-28624242(+)
Zm00001d008610::8:14452563-14454564(-)
Zm00001d028370::1:32362212-32364213(+)
Zm00001d044428::3:227736920-227738921(+)
Zm00001d011037::8:137161979-137163980(+)
Zm00001d023579::10:10647900-10649901(+)
Zm00001d050062::4:63291519-63293520(-)
Zm00001d053634::4:237751516-237753517(-)
Zm00001d021950::7:166913231-166915232(+)
Zm00001d016080::5:143349058-143351059(+)
Zm00001d037346::6:122233331-122235332(+)
Zm00001d031549::1:193874125-193876126(-)
Zm00001d029443::1:70829333-70831334(-)
Zm00001d033405::1:262087664-262089665(+)
Zm00001d053726::4:239912334-239914335(+)
Zm00001d039978::3:21467023-21469024(-)
Zm00001d009948::8:91819384-91821385(-)
Zm00001d047096::9:118499150-118501151(+)
Zm00001d023810::10:22802534-22804535(+)
Zm00001d047208::9:121999192-122001193(-)
Zm00001d025267::10:111823337-111825338(+)
Zm00001d008446::8:8812761-8814762(+)
Zm00001d032944::1:244265922-244267923(+)
Zm00001d033861::1:276365795-276367796(-)
Zm00001d026204::10:140873739-140875740(-)
Zm00001d015309::5:84020867-84022868(+)
Zm00001d051849::4:172201951-172203952(-)
Zm00001d033295::1:257916452-257918453(-)
Zm00001d018799::7:5407913-5409914(-)
Zm00001d051898::4:173924345-173926346(+)
Zm00001d006389::2:206395913-206397914(+)
Zm00001d045861::9:44258017-44260018(+)
Zm00001d012982::5:2774099-2776100(-)
Zm00001d021363::7:149919581-149921582(-)
Zm00001d027924::1:17776843-17778844(-)
Zm00001d024994::10:98235254-98237255(+)
Zm00001d049386::4:28601521-28603522(+)
Zm00001d022597::7:180743797-180745798(+)
Zm00001d032707::1:235474259-235476260(-)
Zm00001d042475::3:168878249-168880250(-)
Zm00001d045596::9:28027095-28029096(+)
Zm00001d025738::10:127962521-127964522(-)
Zm00001d031581::1:195387114-195389115(+)
Zm00001d004347::2:105345726-105347727(-)
Zm00001d018330::5:218527762-218529763(-)
Zm00001d008203::8:1026155-1028156(-)
Zm00001d021507::7:154417909-154419910(+)
Zm00001d026593::10:148656334-148658335(-)
Zm00001d033490::1:264081570-264083571(+)
Zm00001d005813::2:189507815-189509816(-)
Zm00001d012050::8:167241389-167243390(-)
Zm00001d011761::8:160948108-160950109(+)
Zm00001d013344::5:8980409-8982410(-)
Zm00001d021524::7:155137590-155139591(+)
Zm00001d002615::2:16789702-16791703(-)
Zm00001d033623::1:269046316-269048317(+)
Zm00001d053751::4:240455984-240457985(-)
Zm00001d050514::4:95581183-95583184(-)
Zm00001d053375::4:228269305-228271306(-)
Zm00001d014727::5:60852181-60854182(-)
Zm00001d030317::1:122083597-122085598(-)
Zm00001d034498::1:294683881-294685882(-)
Zm00001d022096::7:170208981-170210982(+)
Zm00001d049046::4:13839486-13841487(+)
Zm00001d010698::8:124959400-124961401(-)
Zm00001d010221::8:104636758-104638759(+)
Zm00001d024406::10:69198405-69200406(+)
Zm00001d019522::7:39734722-39736723(-)
Zm00001d028900::1:50155664-50157665(+)
Zm00001d047094::9:118433470-118435471(+)
Zm00001d052450::4:190308061-190310062(-)
Zm00001d037107::6:112457076-112459077(-)
Zm00001d033746::1:272696369-272698370(+)
Zm00001d048623::4:1531321-1533322(+)
Zm00001d049320::4:26179198-26181199(+)
Zm00001d030330::1:122755772-122757773(-)
Zm00001d021247::7:146824625-146826626(-)
Zm00001d053676::4:238848584-238850585(-)
Zm00001d041253::3:108419070-108421071(-)
Zm00001d037305::6:120189184-120191185(+)
Zm00001d014951::5:69610096-69612097(+)
Zm00001d032695::1:234907588-234909589(-)
Zm00001d011228::8:143867336-143869337(+)
Zm00001d029046::1:56028430-56030431(+)
Zm00001d042830::3:181376388-181378389(+)
Zm00001d051666::4:166121398-166123399(-)
Zm00001d052721::4:198785690-198787691(+)
Zm00001d031288::1:185177017-185179018(-)
Zm00001d051227::4:149230562-149232563(-)
Zm00001d008665::8:16422644-16424645(+)
Zm00001d005159::2:161854849-161856850(-)
Zm00001d034037::1:281974085-281976086(+)
Zm00001d010855::8:130578433-130580434(+)
Zm00001d051017::4:137133472-137135473(+)
Zm00001d038954::6:167623281-167625282(+)
Zm00001d023718::10:16723772-16725773(+)
Zm00001d002332::2:10495872-10497873(-)
Zm00001d039316::3:1543799-1545800(-)
Zm00001d010727::8:126051316-126053317(-)
Zm00001d008285::8:4074675-4076676(+)
Zm00001d051286::4:151639204-151641205(+)
Zm00001d030770::1:159029489-159031490(-)
Zm00001d013406::5:10495907-10497908(+)
Zm00001d050774::4:122050129-122052130(+)
Zm00001d017576::5:200173160-200175161(+)
Zm00001d048796::4:5655449-5657450(-)
Zm00001d022262::7:173863713-173865714(+)
Zm00001d051840::4:171939330-171941331(+)
Zm00001d053092::4:213302053-213304054(+)
Zm00001d026331::10:143630750-143632751(+)
Zm00001d033488::1:264049753-264051754(+)
Zm00001d019034::7:13649320-13651321(-)
Zm00001d047601::9:136762551-136764552(-)
Zm00001d024839::10:90385321-90387322(-)
Zm00001d030647::1:150686399-150688400(-)
Zm00001d030290::1:119847302-119849303(-)
Zm00001d042395::3:164415145-164417146(-)
Zm00001d041700::3:133871998-133873999(-)
Zm00001d018927::7:9498641-9500642(-)
Zm00001d011532::8:153670557-153672558(+)
Zm00001d026111::10:138697896-138699897(+)
Zm00001d026567::10:148174425-148176426(+)
Zm00001d016364::5:159328279-159330280(-)
Zm00001d034871::1:304373997-304375998(-)
Zm00001d046630::9:99668176-99670177(-)
Zm00001d027340::1:3270729-3272730(+)
Zm00001d039200::6:172420213-172422214(+)
Zm00001d029174::1:60999424-61001425(-)
Zm00001d050238::4:75301168-75303169(-)
Zm00001d037681::6:133852850-133854851(-)
Zm00001d045475::9:23612888-23614889(+)
Zm00001d022275::7:174205984-174207985(+)
Zm00001d021371::7:150148939-150150940(-)
Zm00001d018199::5:216403024-216405025(+)
Zm00001d040294::3:36198804-36200805(-)
Zm00001d021890::7:165494214-165496215(+)
Zm00001d013857::5:22851624-22853625(-)
Zm00001d030579::1:145819011-145821012(+)
Zm00001d038012::6:145093247-145095248(+)
Zm00001d025661::10:125343960-125345961(+)
Zm00001d023576::10:10623455-10625456(-)
Zm00001d031666::1:198116472-198118473(-)
Zm00001d010684::8:124239034-124241035(+)
Zm00001d021064::7:141951189-141953190(-)
Zm00001d029560::1:76212323-76214324(-)
Zm00001d053242::4:221665640-221667641(-)
Zm00001d043137::3:189992648-189994649(-)
Zm00001d004917::2:148581495-148583496(+)
Zm00001d003584::2:49051347-49053348(+)
Zm00001d015226::5:80069165-80071166(-)
Zm00001d016731::5:174492663-174494664(-)
Zm00001d015756::5:116653460-116655461(-)
Zm00001d023566::10:10416896-10418897(+)
Zm00001d040691::3:58478595-58480596(+)
Zm00001d011849::8:162781560-162783561(-)
Zm00001d022028::7:168278182-168280183(-)
Zm00001d003144::2:33549072-33551073(-)
Zm00001d024963::10:96969958-96971959(-)
Zm00001d003808::2:60144643-60146644(+)
Zm00001d013397::5:10345719-10347720(+)
Zm00001d020052::7:88711621-88713622(-)
Zm00001d039914::3:19238474-19240475(-)
Zm00001d021344::7:149462211-149464212(-)
Zm00001d048343::9:154796209-154798210(-)
Zm00001d020387::7:110769054-110771055(+)
Zm00001d023608::10:11913063-11915064(-)
Zm00001d049363::4:27925094-27927095(-)
Zm00001d046807::9:106619919-106621920(-)
Zm00001d014003::5:28272277-28274278(+)
Zm00001d014783::5:62946701-62948702(+)
Zm00001d026277::10:142705753-142707754(+)
Zm00001d047236::9:123542292-123544293(-)
Zm00001d002120::2:6140777-6142778(-)
Zm00001d051389::4:156897140-156899141(-)
Zm00001d049490::4:32212044-32214045(-)
Zm00001d020902::7:136113917-136115918(+)
Zm00001d050401::4:86091384-86093385(+)
Zm00001d021938::7:166552477-166554478(-)
Zm00001d040163::3:29844985-29846986(+)
Zm00001d028142::1:23997319-23999320(-)
Zm00001d039822::3:15915028-15917029(-)
Zm00001d017865::5:209129005-209131006(-)
Zm00001d044608::3:233330982-233332983(-)
Zm00001d035136::6:6623423-6625424(-)
Zm00001d029611::1:79336289-79338290(-)
Zm00001d041323::3:112348789-112350790(+)
Zm00001d020219::7:100654559-100656560(+)
Zm00001d034814::1:302799586-302801587(-)
Zm00001d033223::1:255084122-255086123(+)
Zm00001d037092::6:111882568-111884569(-)
Zm00001d023520::10:8640669-8642670(+)
Zm00001d025421::10:118143282-118145283(+)
Zm00001d036023::6:66752169-66754170(-)
Zm00001d031675::1:198286646-198288647(+)
Zm00001d029842::1:89645329-89647330(-)
Zm00001d043418::3:199092952-199094953(+)
Zm00001d006419::2:207352152-207354153(-)
Zm00001d029274::1:64512839-64514840(+)
Zm00001d026692::10:150060394-150062395(+)
Zm00001d019351::7:29361036-29363037(+)
Zm00001d004344::2:105271785-105273786(+)
Zm00001d039505::3:6099056-6101057(-)
Zm00001d003356::2:41419199-41421200(+)
Zm00001d037648::6:132795066-132797067(+)
Zm00001d043262::3:193690199-193692200(+)
Zm00001d017392::5:194384933-194386934(-)
Zm00001d003271::2:38435718-38437719(+)
Zm00001d031326::1:186062169-186064170(-)
Zm00001d036651::6:96425868-96427869(-)
Zm00001d017868::5:209153383-209155384(-)
Zm00001d031934::1:207282973-207284974(-)
Zm00001d010955::8:134938264-134940265(-)
Zm00001d020312::7:105612989-105614990(-)
Zm00001d051528::4:161584446-161586447(+)
Zm00001d016151::5:147260622-147262623(-)
Zm00001d049165::4:18636939-18638940(+)
Zm00001d030091::1:105040736-105042737(-)
Zm00001d005789::2:188709161-188711162(+)
Zm00001d018506::5:222067260-222069261(-)
Zm00001d045405::9:20787182-20789183(-)
Zm00001d017742::5:205737174-205739175(-)
Zm00001d011931::8:164803055-164805056(+)
Zm00001d053049::4:210626377-210628378(-)
Zm00001d014553::5:52953908-52955909(+)
Zm00001d020277::7:103967901-103969902(+)
Zm00001d037004::6:108804079-108806080(+)
Zm00001d023537::10:9328602-9330603(+)
Zm00001d010463::8:116490037-116492038(-)
Zm00001d014993::5:71289173-71291174(-)
Zm00001d009556::8:70022121-70024122(-)
Zm00001d006749::2:215840556-215842557(-)
Zm00001d004023::2:76330602-76332603(-)
Zm00001d034754::1:301378361-301380362(+)
Zm00001d020036::7:87374492-87376493(+)
Zm00001d012557::8:176580200-176582201(+)
Zm00001d032806::1:238891191-238893192(+)
Zm00001d016248::5:152960545-152962546(-)
Zm00001d025533::10:121565955-121567956(+)
Zm00001d017961::5:210932243-210934244(+)
Zm00001d047462::9:130896230-130898231(+)
Zm00001d028733::1:44552894-44554895(+)
Zm00001d038600::6:160740839-160742840(-)
Zm00001d043242::3:192882836-192884837(+)
Zm00001d047388::9:128470262-128472263(-)
Zm00001d006947::2:219991403-219993404(-)
Zm00001d022600::7:180835275-180837276(+)
Zm00001d018177::5:215857445-215859446(+)
Zm00001d030907::1:166740409-166742410(+)
Zm00001d009324::8:55938802-55940803(-)
Zm00001d027682::1:11068625-11070626(-)
Zm00001d034666::1:299211310-299213311(+)
Zm00001d022221::7:172990477-172992478(+)
Zm00001d010673::8:123818543-123820544(-)
Zm00001d025304::10:113474499-113476500(-)
Zm00001d053236::4:221552257-221554258(+)
Zm00001d036693::6:97880126-97882127(-)
Zm00001d015130::5:76654285-76656286(-)
Zm00001d022637::7:181978008-181980009(-)
Zm00001d030545::1:143043301-143045302(-)
Zm00001d036770::6:100192452-100194453(+)
Zm00001d041119::3:98748157-98750158(+)
Zm00001d028293::1:29405534-29407535(+)
Zm00001d031607::1:196125362-196127363(+)
Zm00001d023710::10:16558447-16560448(+)
Zm00001d034444::1:293189946-293191947(+)
Zm00001d010287::8:107617446-107619447(+)
Zm00001d021635::7:158746877-158748878(+)
Zm00001d042764::3:179110554-179112555(-)
Zm00001d017398::5:194870344-194872345(+)
Zm00001d009783::8:80851614-80853615(-)
Zm00001d016860::5:178508226-178510227(-)
Zm00001d009815::8:82883609-82885610(-)
Zm00001d051693::4:166939155-166941156(-)
Zm00001d020530::7:121055861-121057862(-)
Zm00001d008987::8:28719143-28721144(+)
Zm00001d022231::7:173286506-173288507(-)
Zm00001d007114::2:222496079-222498080(+)
Zm00001d024408::10:69371519-69373520(-)
Zm00001d022156::7:171398567-171400568(+)
Zm00001d010198::8:103709580-103711581(+)
Zm00001d006347::2:205251993-205253994(+)
Zm00001d028489::1:36774271-36776272(+)
Zm00001d022006::7:167848329-167850330(-)
Zm00001d042632::3:174670777-174672778(-)
Zm00001d043815::3:210953797-210955798(-)
Zm00001d017650::5:203138482-203140483(+)
Zm00001d013212::5:6626575-6628576(-)
Zm00001d031854::1:204235026-204237027(+)
Zm00001d032667::1:233715484-233717485(-)
Zm00001d007039::2:220649317-220651318(+)
Zm00001d019245::7:23698510-23700511(-)
Zm00001d052162::4:181541959-181543960(-)
Zm00001d018047::5:212827115-212829116(+)
Zm00001d021499::7:154155726-154157727(+)
Zm00001d026676::10:149750684-149752685(-)
Zm00001d032974::1:245171397-245173398(-)
Zm00001d022071::7:169433558-169435559(-)
Zm00001d028012::1:20298848-20300849(+)
Zm00001d042541::3:171420216-171422217(+)
Zm00001d006112::2:198702009-198704010(+)
Zm00001d027683::1:11125230-11127231(+)
Zm00001d019163::7:19749269-19751270(+)
Zm00001d006753::2:215959204-215961205(-)
Zm00001d002390::2:11688604-11690605(-)
Zm00001d021288::7:147972139-147974140(-)
Zm00001d018454::5:221143370-221145371(+)
Zm00001d032208::1:217173723-217175724(-)
Zm00001d025565::10:122477559-122479560(-)
Zm00001d020352::7:108494850-108496851(+)
Zm00001d018796::7:5387185-5389186(-)
Zm00001d037479::6:126614941-126616942(+)
Zm00001d024337::10:65378690-65380691(+)
Zm00001d031909::1:206471221-206473222(-)
Zm00001d004196::2:90576986-90578987(+)
Zm00001d041417::3:118232105-118234106(-)
Zm00001d031540::1:193697134-193699135(+)
Zm00001d007379::2:230226693-230228694(-)
Zm00001d039163::6:171546466-171548467(+)
Zm00001d039518::3:6552462-6554463(+)
Zm00001d044604::3:233219845-233221846(-)
Zm00001d021707::7:160894581-160896582(+)
Zm00001d021588::7:157318479-157320480(+)
Zm00001d032292::1:220642032-220644033(-)
Zm00001d035191::6:8700391-8702392(-)
Zm00001d028999::1:54265182-54267183(-)
Zm00001d048416::9:155898510-155900511(+)
Zm00001d029053::1:56219972-56221973(-)
Zm00001d018507::5:222066439-222068440(+)
Zm00001d022216::7:172957165-172959166(+)
Zm00001d043386::3:198370138-198372139(-)
Zm00001d019268::7:25020531-25022532(+)
Zm00001d051343::4:155260251-155262252(-)
Zm00001d044399::3:227151187-227153188(+)
Zm00001d035156::6:7236532-7238533(+)
Zm00001d006625::2:212792066-212794067(+)
Zm00001d042746::3:178827993-178829994(+)
Zm00001d029729::1:84331305-84333306(+)
Zm00001d053452::4:232174853-232176854(+)
Zm00001d054017::4:245205841-245207842(-)
Zm00001d025457::10:119091150-119093151(-)
Zm00001d039483::3:5507290-5509291(-)
Zm00001d011651::8:157548575-157550576(-)
Zm00001d051890::4:173808254-173810255(+)
Zm00001d025246::10:110887485-110889486(-)
Zm00001d032573::1:230981618-230983619(-)
Zm00001d003717::2:56265121-56267122(-)
Zm00001d006465::2:209012581-209014582(-)
Zm00001d049729::4:41727822-41729823(+)
Zm00001d047276::9:125268706-125270707(+)
Zm00001d033905::1:278138068-278140069(-)
Zm00001d036459::6:89228178-89230179(+)
Zm00001d037586::6:130621298-130623299(-)
Zm00001d008923::8:25309282-25311283(+)
Zm00001d019850::7:69638391-69640392(-)
Zm00001d041690::3:133489519-133491520(+)
Zm00001d029975::1:97115768-97117769(-)
Zm00001d023989::10:34616483-34618484(-)
Zm00001d006320::2:204490570-204492571(-)
Zm00001d031731::1:200025290-200027291(-)
Zm00001d024342::10:65775700-65777701(+)
Zm00001d026290::10:142969215-142971216(+)
Zm00001d007571::2:235051695-235053696(-)
Zm00001d033511::1:265215470-265217471(-)
Zm00001d020264::7:102994035-102996036(+)
Zm00001d006212::2:201963526-201965527(-)
Zm00001d006700::2:214672099-214674100(+)
Zm00001d043229::3:192548111-192550112(+)
Zm00001d044159::3:220746689-220748690(+)
Zm00001d039642::3:9979522-9981523(-)
Zm00001d044547::3:231406715-231408716(-)
Zm00001d016230::5:151216481-151218482(-)
Zm00001d015977::5:135999545-136001546(-)
Zm00001d034702::1:300263593-300265594(+)
Zm00001d045113::9:13154400-13156401(-)
Zm00001d005324::2:169623423-169625424(-)
Zm00001d038452::6:157514116-157516117(+)
Zm00001d029359::1:67313546-67315547(-)
Zm00001d032239::1:218498654-218500655(+)
Zm00001d030020::1:99943843-99945844(+)
Zm00001d045792::9:39401390-39403391(-)
Zm00001d053090::4:213263563-213265564(+)
Zm00001d029331::1:66250096-66252097(+)
Zm00001d026586::10:148401786-148403787(-)
Zm00001d003539::2:47407682-47409683(+)
Zm00001d031078::1:176199220-176201221(+)
Zm00001d041214::3:105727457-105729458(-)
Zm00001d016613::5:170118568-170120569(-)
Zm00001d002669::2:18828990-18830991(+)
Zm00001d028472::1:35970150-35972151(-)
Zm00001d009150::8:39630548-39632549(+)
Zm00001d023243::10:1301128-1303129(-)
Zm00001d016612::5:170111837-170113838(-)
Zm00001d049219::4:21200832-21202833(-)
Zm00001d031303::1:185698878-185700879(+)
Zm00001d044162::3:220826908-220828909(-)
Zm00001d041385::3:115253600-115255601(-)
Zm00001d002373::2:11327657-11329658(+)
Zm00001d051564::4:162886257-162888258(-)
Zm00001d002703::2:19707288-19709289(-)
Zm00001d035070::6:3734787-3736788(-)
Zm00001d010910::8:133190119-133192120(+)
Zm00001d047369::9:127898594-127900595(+)
Zm00001d013958::5:26240910-26242911(-)
Zm00001d024571::10:78698542-78700543(-)
Zm00001d051600::4:164100218-164102219(-)
Zm00001d023811::10:22870056-22872057(-)
Zm00001d042241::3:157295896-157297897(+)
Zm00001d050285::4:78792180-78794181(-)
Zm00001d037114::6:112863906-112865907(-)
Zm00001d046553::9:95753866-95755867(+)
Zm00001d035134::6:6608109-6610110(-)
Zm00001d029487::1:72826817-72828818(+)
Zm00001d043809::3:210762067-210764068(+)
Zm00001d047054::9:116810295-116812296(-)
Zm00001d053838::4:242131023-242133024(+)
Zm00001d028064::1:21882320-21884321(+)
Zm00001d032350::1:223444282-223446283(-)
Zm00001d023694::10:15873649-15875650(+)
Zm00001d019087::7:15807248-15809249(+)
Zm00001d013844::5:22384559-22386560(+)
Zm00001d027976::1:19021515-19023516(+)
Zm00001d007975::2:244370770-244372771(-)
Zm00001d036908::6:106145802-106147803(+)
Zm00001d013692::5:17659516-17661517(+)
Zm00001d024590::10:79529683-79531684(+)
Zm00001d021433::7:152096850-152098851(-)
Zm00001d049208::4:20638826-20640827(-)
Zm00001d027810::1:14249762-14251763(-)
Zm00001d013697::5:17803618-17805619(+)
Zm00001d002400::2:11982297-11984298(+)
Zm00001d043147::3:190150630-190152631(-)
Zm00001d028372::1:32442004-32444005(-)
Zm00001d024934::10:95626777-95628778(-)
Zm00001d033594::1:268063066-268065067(+)
Zm00001d025473::10:119899245-119901246(-)
Zm00001d010478::8:117176714-117178715(-)
Zm00001d044050::3:217849185-217851186(+)
Zm00001d037926::6:142174996-142176997(+)
Zm00001d029848::1:89928572-89930573(+)
Zm00001d026237::10:141675260-141677261(-)
Zm00001d046083::9:61958908-61960909(-)
Zm00001d004171::2:88957475-88959476(+)
Zm00001d019988::7:83023221-83025222(-)
Zm00001d012996::5:2889876-2891877(-)
Zm00001d015209::5:79497281-79499282(+)
Zm00001d011929::8:164791531-164793532(+)
Zm00001d031684::1:198607563-198609564(+)
Zm00001d012468::8:175068646-175070647(+)
Zm00001d049088::4:15690770-15692771(-)
Zm00001d046656::9:100694613-100696614(+)
Zm00001d037941::6:142910754-142912755(-)
Zm00001d017570::5:199881769-199883770(-)
Zm00001d018129::5:214935213-214937214(-)
Zm00001d015741::5:115208866-115210867(-)
Zm00001d019934::7:77378845-77380846(-)
Zm00001d038620::6:161057259-161059260(+)
Zm00001d029091::1:57492757-57494758(-)
Zm00001d040084::3:26930028-26932029(+)
Zm00001d031259::1:184115180-184117181(-)
Zm00001d046706::9:103021475-103023476(+)
Zm00001d029087::1:57464309-57466310(-)
Zm00001d013719::5:18427779-18429780(+)
Zm00001d021291::7:148070731-148072732(-)
Zm00001d019976::7:81479074-81481075(+)
Zm00001d023738::10:18098189-18100190(-)
Zm00001d036410::6:87199239-87201240(-)
Zm00001d026625::10:149116109-149118110(+)
Zm00001d025607::10:123734646-123736647(+)
Zm00001d050109::4:66242869-66244870(+)
Zm00001d022385::7:176529005-176531006(-)
Zm00001d013225::5:6754598-6756599(+)
Zm00001d046267::9:77350822-77352823(+)
Zm00001d053613::4:236492651-236494652(-)
Zm00001d027763::1:13050885-13052886(+)
Zm00001d048090::9:149910846-149912847(-)
Zm00001d038287::6:153411031-153413032(+)
Zm00001d017676::5:203878980-203880981(+)
Zm00001d016410::5:161325396-161327397(-)
Zm00001d012550::8:176476756-176478757(-)
Zm00001d020400::7:111432011-111434012(-)
Zm00001d011638::8:157104396-157106397(+)
Zm00001d017896::5:209717028-209719029(-)
Zm00001d018493::5:221781414-221783415(+)
Zm00001d012794::5:35120-37121(-)
Zm00001d048383::9:155288029-155290030(-)
Zm00001d004936::2:149589129-149591130(-)
Zm00001d040775::3:64944520-64946521(+)
Zm00001d014742::5:61157156-61159157(+)
Zm00001d012998::5:2896409-2898410(-)
Zm00001d026671::10:149706304-149708305(-)
Zm00001d032984::1:245783339-245785340(+)
Zm00001d027371::1:3911355-3913356(+)
Zm00001d014629::5:56625573-56627574(+)
Zm00001d045968::9:50711028-50713029(+)
Zm00001d023654::10:13705652-13707653(-)
Zm00001d007778::2:239431388-239433389(-)
Zm00001d032562::1:230563160-230565161(-)
Zm00001d052494::4:191358037-191360038(-)
Zm00001d008982::8:28557234-28559235(+)
Zm00001d044116::3:219698672-219700673(-)
Zm00001d012513::8:175876039-175878040(-)
Zm00001d048635::4:1866627-1868628(-)
Zm00001d044666::3:234417074-234419075(-)
Zm00001d013228::5:6768864-6770865(+)
Zm00001d006697::2:214537221-214539222(-)
Zm00001d012898::5:1757762-1759763(+)
Zm00001d037640::6:132633466-132635467(-)
Zm00001d054016::4:245192706-245194707(-)
Zm00001d049712::4:41055000-41057001(+)
Zm00001d050899::4:129066019-129068020(-)
Zm00001d040481::3:46134459-46136460(-)
Zm00001d007295::2:226999887-227001888(-)
Zm00001d013263::5:7388458-7390459(-)
Zm00001d034107::1:284125781-284127782(+)
Zm00001d038784::6:164331416-164333417(+)
Zm00001d003941::2:70604087-70606088(-)
Zm00001d053393::4:229054940-229056941(+)
Zm00001d053725::4:239884990-239886991(+)
Zm00001d048482::9:157057857-157059858(+)
Zm00001d052827::4:202040992-202042993(+)
Zm00001d028008::1:20136447-20138448(-)
Zm00001d023964::10:32326489-32328490(-)
Zm00001d049437::4:30243270-30245271(+)
Zm00001d006520::2:210397797-210399798(+)
Zm00001d052977::4:206922944-206924945(-)
Zm00001d007795::2:239820276-239822277(+)
Zm00001d041448::3:120542148-120544149(+)
Zm00001d008273::8:3686614-3688615(-)
Zm00001d002759::2:21824720-21826721(-)
Zm00001d011611::8:155858694-155860695(+)
Zm00001d003084::2:31606825-31608826(-)
Zm00001d010945::8:134571221-134573222(-)
Zm00001d004143::2:86097565-86099566(-)
Zm00001d006344::2:205087494-205089495(-)
Zm00001d028248::1:27968914-27970915(-)
Zm00001d053761::4:240631905-240633906(+)
Zm00001d022243::7:173490966-173492967(+)
Zm00001d050003::4:58846875-58848876(+)
Zm00001d036285::6:81826447-81828448(-)
Zm00001d043103::3:189309324-189311325(-)
Zm00001d005657::2:182380904-182382905(+)
Zm00001d006153::2:199938173-199940174(+)
Zm00001d049615::4:37682672-37684673(+)
Zm00001d038546::6:159665158-159667159(-)
Zm00001d009548::8:69754139-69756140(+)
Zm00001d048901::4:7399412-7401413(+)
Zm00001d006548::2:210776387-210778388(+)
Zm00001d049678::4:39733314-39735315(-)
Zm00001d007442::2:231792048-231794049(-)
Zm00001d027623::1:9257553-9259554(-)
Zm00001d045025::9:10470874-10472875(-)
Zm00001d053313::4:225637808-225639809(-)
Zm00001d013278::5:7714413-7716414(-)
Zm00001d030518::1:140886041-140888042(-)
Zm00001d040823::3:68048063-68050064(+)
Zm00001d029366::1:67603492-67605493(+)
Zm00001d026653::10:149457605-149459606(+)
Zm00001d024647::10:82036995-82038996(+)
Zm00001d011754::8:160759262-160761263(-)
Zm00001d023689::10:15538606-15540607(+)
Zm00001d028713::1:44008128-44010129(+)
Zm00001d049357::4:27760879-27762880(-)
Zm00001d041504::3:124538796-124540797(+)
Zm00001d015493::5:93602034-93604035(-)
Zm00001d048994::4:11913393-11915394(+)
Zm00001d032245::1:218626104-218628105(-)
Zm00001d027824::1:14584039-14586040(+)
Zm00001d026200::10:140834005-140836006(+)
Zm00001d045336::9:19150002-19152003(-)
Zm00001d038576::6:160344073-160346074(+)
Zm00001d046467::9:91198599-91200600(-)
Zm00001d024840::10:90385890-90387891(+)
Zm00001d018355::5:219138224-219140225(-)
Zm00001d013508::5:12964194-12966195(+)
Zm00001d026641::10:149277320-149279321(-)
Zm00001d030496::1:138701791-138703792(+)
Zm00001d005973::2:194453974-194455975(+)
Zm00001d003864::2:63707738-63709739(+)
Zm00001d025973::10:135019424-135021425(+)
Zm00001d010220::8:104636042-104638043(-)
Zm00001d020875::7:135218738-135220739(+)
Zm00001d007421::2:231306730-231308731(-)
Zm00001d042142::3:153380672-153382673(+)
Zm00001d011064::8:137947268-137949269(-)
Zm00001d039085::6:169717146-169719147(+)
Zm00001d006606::2:212302159-212304160(+)
Zm00001d052113::4:180166224-180168225(+)
Zm00001d030860::1:164015449-164017450(+)
Zm00001d005127::2:159739028-159741029(+)
Zm00001d044043::3:217613934-217615935(+)
Zm00001d009627::8:73812161-73814162(-)
Zm00001d030526::1:141704233-141706234(+)
Zm00001d023258::10:1503453-1505454(-)
Zm00001d007446::2:231921081-231923082(-)
Zm00001d030677::1:152627938-152629939(+)
Zm00001d004046::2:78652598-78654599(+)
Zm00001d043153::3:190248537-190250538(+)
Zm00001d017170::5:187820399-187822400(-)
Zm00001d018213::5:216726953-216728954(+)
Zm00001d034665::1:299212183-299214184(-)
Zm00001d022211::7:172908869-172910870(+)
Zm00001d052493::4:191344892-191346893(-)
Zm00001d020057::7:89272986-89274987(-)
Zm00001d005252::2:165863014-165865015(+)
Zm00001d026670::10:149703878-149705879(-)
Zm00001d048790::4:5585170-5587171(-)
Zm00001d010336::8:110248581-110250582(+)
Zm00001d047441::9:130331049-130333050(+)
Zm00001d010039::8:96544033-96546034(+)
Zm00001d037557::6:129520434-129522435(-)
Zm00001d040618::3:54063670-54065671(+)
Zm00001d012694::8:178742261-178744262(-)
Zm00001d019172::7:20302263-20304264(-)
Zm00001d021314::7:148629162-148631163(+)
Zm00001d048347::9:154824974-154826975(-)
Zm00001d002397::2:11955587-11957588(+)
Zm00001d024205::10:56255251-56257252(+)
Zm00001d049217::4:21135791-21137792(+)
Zm00001d045965::9:50421324-50423325(-)
Zm00001d028034::1:20929391-20931392(+)
Zm00001d003428::2:44075841-44077842(+)
Zm00001d028195::1:25930019-25932020(-)
Zm00001d011445::8:150561018-150563019(-)
Zm00001d046169::9:68818707-68820708(-)
Zm00001d043145::3:190107429-190109430(-)
Zm00001d004200::2:91148137-91150138(+)
Zm00001d052231::4:184150627-184152628(+)
Zm00001d003648::2:51939537-51941538(+)
Zm00001d043445::3:200375549-200377550(+)
Zm00001d018420::5:220386868-220388869(-)
Zm00001d052396::4:189092020-189094021(+)
Zm00001d051337::4:155161051-155163052(+)
Zm00001d002476::2:13589365-13591366(+)
```
