## Supplementary material for "A comprehensive map of preferentially located motifs reveals distinct proximal *cis*-regulatory elements in plants": ACGTCAG_containing_gene_set.txt

```
#Occurences of ACGTCAG between -107 and -54 (positions relative to the transcription start site)
#186 sequences with ACGTCAG in this interval
#0.72% of the sequences in promoter set with ACGTCAG (set with 25847 sequences)
Zm00001d018047::5:212827115-212829116(+)
Zm00001d015724::5:113206649-113208650(-)
Zm00001d006520::2:210397797-210399798(+)
Zm00001d053634::4:237751516-237753517(-)
Zm00001d026111::10:138697896-138699897(+)
Zm00001d006344::2:205087494-205089495(-)
Zm00001d020898::7:135840901-135842902(+)
Zm00001d002615::2:16789702-16791703(-)
Zm00001d035134::6:6608109-6610110(-)
Zm00001d018493::5:221781414-221783415(+)
Zm00001d044604::3:233219845-233221846(-)
Zm00001d028293::1:29405534-29407535(+)
Zm00001d012694::8:178742261-178744262(-)
Zm00001d053953::4:244170914-244172915(+)
Zm00001d040618::3:54063670-54065671(+)
Zm00001d041253::3:108419070-108421071(-)
Zm00001d012812::5:695278-697279(+)
Zm00001d011037::8:137161979-137163980(+)
Zm00001d050985::4:135269501-135271502(-)
Zm00001d041690::3:133489519-133491520(+)
Zm00001d033405::1:262087664-262089665(+)
Zm00001d033511::1:265215470-265217471(-)
Zm00001d034107::1:284125781-284127782(+)
Zm00001d021064::7:141951189-141953190(-)
Zm00001d031675::1:198286646-198288647(+)
Zm00001d046667::9:101396697-101398698(+)
Zm00001d020400::7:111432011-111434012(-)
Zm00001d032562::1:230563160-230565161(-)
Zm00001d018796::7:5387185-5389186(-)
Zm00001d050514::4:95581183-95583184(-)
Zm00001d002400::2:11982297-11984298(+)
Zm00001d035191::6:8700391-8702392(-)
Zm00001d017961::5:210932243-210934244(+)
Zm00001d038513::6:159015418-159017419(+)
Zm00001d013653::5:16256768-16258769(+)
Zm00001d028370::1:32362212-32364213(+)
Zm00001d023694::10:15873649-15875650(+)
Zm00001d049088::4:15690770-15692771(-)
Zm00001d013697::5:17803618-17805619(+)
Zm00001d026625::10:149116109-149118110(+)
Zm00001d010337::8:110330013-110332014(+)
Zm00001d053393::4:229054940-229056941(+)
Zm00001d043262::3:193690199-193692200(+)
Zm00001d028034::1:20929391-20931392(+)
Zm00001d028142::1:23997319-23999320(-)
Zm00001d041385::3:115253600-115255601(-)
Zm00001d050155::4:69593751-69595752(-)
Zm00001d030020::1:99943843-99945844(+)
Zm00001d005657::2:182380904-182382905(+)
Zm00001d020312::7:105612989-105614990(-)
Zm00001d045025::9:10470874-10472875(-)
Zm00001d038657::6:161936544-161938545(+)
Zm00001d020902::7:136113917-136115918(+)
Zm00001d052231::4:184150627-184152628(+)
Zm00001d007039::2:220649317-220651318(+)
Zm00001d038052::6:146475057-146477058(-)
Zm00001d044666::3:234417074-234419075(-)
Zm00001d049363::4:27925094-27927095(-)
Zm00001d023243::10:1301128-1303129(-)
Zm00001d002978::2:28622241-28624242(+)
Zm00001d041700::3:133871998-133873999(-)
Zm00001d026331::10:143630750-143632751(+)
Zm00001d039085::6:169717146-169719147(+)
Zm00001d031731::1:200025290-200027291(-)
Zm00001d044399::3:227151187-227153188(+)
Zm00001d042632::3:174670777-174672778(-)
Zm00001d031303::1:185698878-185700879(+)
Zm00001d012998::5:2896409-2898410(-)
Zm00001d007975::2:244370770-244372771(-)
Zm00001d051343::4:155260251-155262252(-)
Zm00001d032695::1:234907588-234909589(-)
Zm00001d049320::4:26179198-26181199(+)
Zm00001d043815::3:210953797-210955798(-)
Zm00001d030091::1:105040736-105042737(-)
Zm00001d053242::4:221665640-221667641(-)
Zm00001d036693::6:97880126-97882127(-)
Zm00001d044608::3:233330982-233332983(-)
Zm00001d015209::5:79497281-79499282(+)
Zm00001d031701::1:198849067-198851068(-)
Zm00001d024571::10:78698542-78700543(-)
Zm00001d038465::6:157802668-157804669(+)
Zm00001d039698::3:12376612-12378613(+)
Zm00001d017742::5:205737174-205739175(-)
Zm00001d011064::8:137947268-137949269(-)
Zm00001d050899::4:129066019-129068020(-)
Zm00001d013217::5:6645234-6647235(+)
Zm00001d053375::4:228269305-228271306(-)
Zm00001d049386::4:28601521-28603522(+)
Zm00001d048482::9:157057857-157059858(+)
Zm00001d031581::1:195387114-195389115(+)
Zm00001d039483::3:5507290-5509291(-)
Zm00001d003539::2:47407682-47409683(+)
Zm00001d047236::9:123542292-123544293(-)
Zm00001d037004::6:108804079-108806080(+)
Zm00001d008665::8:16422644-16424645(+)
Zm00001d026593::10:148656334-148658335(-)
Zm00001d045113::9:13154400-13156401(-)
Zm00001d049490::4:32212044-32214045(-)
Zm00001d008982::8:28557234-28559235(+)
Zm00001d022637::7:181978008-181980009(-)
Zm00001d032292::1:220642032-220644033(-)
Zm00001d053761::4:240631905-240633906(+)
Zm00001d045405::9:20787182-20789183(-)
Zm00001d028900::1:50155664-50157665(+)
Zm00001d042746::3:178827993-178829994(+)
Zm00001d046553::9:95753866-95755867(+)
Zm00001d023810::10:22802534-22804535(+)
Zm00001d032667::1:233715484-233717485(-)
Zm00001d022385::7:176529005-176531006(-)
Zm00001d021588::7:157318479-157320480(+)
Zm00001d045968::9:50711028-50713029(+)
Zm00001d030330::1:122755772-122757773(-)
Zm00001d011532::8:153670557-153672558(+)
Zm00001d044566::3:231817758-231819759(+)
Zm00001d048790::4:5585170-5587171(-)
Zm00001d041504::3:124538796-124540797(+)
Zm00001d002703::2:19707288-19709289(-)
Zm00001d044951::9:8119330-8121331(-)
Zm00001d006644::2:213303099-213305100(+)
Zm00001d037926::6:142174996-142176997(+)
Zm00001d048090::9:149910846-149912847(-)
Zm00001d023258::10:1503453-1505454(-)
Zm00001d029366::1:67603492-67605493(+)
Zm00001d022625::7:181489597-181491598(+)
Zm00001d050285::4:78792180-78794181(-)
Zm00001d047054::9:116810295-116812296(-)
Zm00001d043386::3:198370138-198372139(-)
Zm00001d005324::2:169623423-169625424(-)
Zm00001d045965::9:50421324-50423325(-)
Zm00001d039316::3:1543799-1545800(-)
Zm00001d051227::4:149230562-149232563(-)
Zm00001d002759::2:21824720-21826721(-)
Zm00001d052977::4:206922944-206924945(-)
Zm00001d041119::3:98748157-98750158(+)
Zm00001d022096::7:170208981-170210982(+)
Zm00001d011228::8:143867336-143869337(+)
Zm00001d008274::8:3693851-3695852(+)
Zm00001d026237::10:141675260-141677261(-)
Zm00001d010727::8:126051316-126053317(-)
Zm00001d022156::7:171398567-171400568(+)
Zm00001d048701::4:3515696-3517697(-)
Zm00001d023579::10:10647900-10649901(+)
Zm00001d025141::10:106320737-106322738(-)
Zm00001d006153::2:199938173-199940174(+)
Zm00001d013692::5:17659516-17661517(+)
Zm00001d034360::1:290677314-290679315(-)
Zm00001d025421::10:118143282-118145283(+)
Zm00001d020057::7:89272986-89274987(-)
Zm00001d028064::1:21882320-21884321(+)
Zm00001d020052::7:88711621-88713622(-)
Zm00001d002669::2:18828990-18830991(+)
Zm00001d022231::7:173286506-173288507(-)
Zm00001d048347::9:154824974-154826975(-)
Zm00001d007295::2:226999887-227001888(-)
Zm00001d008610::8:14452563-14454564(-)
Zm00001d023738::10:18098189-18100190(-)
Zm00001d039200::6:172420213-172422214(+)
Zm00001d030496::1:138701791-138703792(+)
Zm00001d045520::9:25266736-25268737(-)
Zm00001d032944::1:244265922-244267923(+)
Zm00001d021119::7:143119291-143121292(-)
Zm00001d044159::3:220746689-220748690(+)
Zm00001d002397::2:11955587-11957588(+)
Zm00001d049615::4:37682672-37684673(+)
Zm00001d022071::7:169433558-169435559(-)
Zm00001d011849::8:162781560-162783561(-)
Zm00001d009896::8:88345375-88347376(+)
Zm00001d006700::2:214672099-214674100(+)
Zm00001d023989::10:34616483-34618484(-)
Zm00001d010287::8:107617446-107619447(+)
Zm00001d006625::2:212792066-212794067(+)
Zm00001d046807::9:106619919-106621920(-)
Zm00001d037160::6:114311510-114313511(-)
Zm00001d020264::7:102994035-102996036(+)
Zm00001d053236::4:221552257-221554258(+)
Zm00001d008285::8:4074675-4076676(+)
Zm00001d007571::2:235051695-235053696(-)
Zm00001d050238::4:75301168-75303169(-)
Zm00001d028472::1:35970150-35972151(-)
Zm00001d036270::6:81180623-81182624(+)
Zm00001d008499::8:10460053-10462054(-)
Zm00001d026277::10:142705753-142707754(+)
Zm00001d026200::10:140834005-140836006(+)
Zm00001d017392::5:194384933-194386934(-)
Zm00001d054016::4:245192706-245194707(-)
Zm00001d052010::4:176410961-176412962(+)
```
