## Supplementary material for "A comprehensive map of preferentially located motifs reveals distinct proximal *cis*-regulatory elements in plants": ACGTCCAG_containing_gene_set.txt

```
#Occurences of ACGTCCAG between 368 and 439 (positions relative to the transcription start site)
#118 sequences with ACGTCCAG in this interval
#0.46% of the sequences in promoter set with ACGTCCAG (set with 25847 sequences)
Zm00001d006869::2:218300886-218302887(-)
Zm00001d021553::7:155736541-155738542(+)
Zm00001d010923::8:133671132-133673133(+)
Zm00001d018952::7:10370372-10372373(+)
Zm00001d019957::7:80241601-80243602(-)
Zm00001d007349::2:229333967-229335968(-)
Zm00001d005024::2:154435772-154437773(-)
Zm00001d044865::9:5838914-5840915(+)
Zm00001d045463::9:23156236-23158237(-)
Zm00001d006001::2:195050724-195052725(-)
Zm00001d020852::7:134728328-134730329(-)
Zm00001d008765::8:19525889-19527890(+)
Zm00001d052713::4:198408854-198410855(-)
Zm00001d052875::4:203127676-203129677(+)
Zm00001d025619::10:124228506-124230507(-)
Zm00001d052830::4:202076604-202078605(+)
Zm00001d046214::9:72391310-72393311(-)
Zm00001d051509::4:160959675-160961676(+)
Zm00001d025457::10:119091150-119093151(-)
Zm00001d036700::6:98077578-98079579(-)
Zm00001d009830::8:84171990-84173991(-)
Zm00001d010614::8:121857824-121859825(-)
Zm00001d047811::9:142370593-142372594(-)
Zm00001d046511::9:93193009-93195010(+)
Zm00001d007042::2:220734131-220736132(+)
Zm00001d019628::7:46880273-46882274(-)
Zm00001d020284::7:104148495-104150496(-)
Zm00001d023497::10:7361288-7363289(-)
Zm00001d002216::2:8318946-8320947(+)
Zm00001d008440::8:8698027-8700028(+)
Zm00001d035901::6:58859456-58861457(-)
Zm00001d024278::10:61397693-61399694(-)
Zm00001d014772::5:62617399-62619400(-)
Zm00001d010145::8:101315097-101317098(+)
Zm00001d034222::1:287046765-287048766(-)
Zm00001d025676::10:126004350-126006351(+)
Zm00001d036682::6:97482012-97484013(-)
Zm00001d040577::3:50991632-50993633(+)
Zm00001d034544::1:295926000-295928001(-)
Zm00001d045424::9:21656810-21658811(+)
Zm00001d007289::2:226917414-226919415(+)
Zm00001d029729::1:84331305-84333306(+)
Zm00001d023747::10:18440248-18442249(+)
Zm00001d012636::8:177552774-177554775(-)
Zm00001d031653::1:197492981-197494982(+)
Zm00001d041434::3:119232913-119234914(-)
Zm00001d054084::4:246123462-246125463(+)
Zm00001d028120::1:23433997-23435998(-)
Zm00001d035348::6:22764431-22766432(-)
Zm00001d005744::2:185664254-185666255(-)
Zm00001d053726::4:239912334-239914335(+)
Zm00001d038740::6:163597205-163599206(-)
Zm00001d016588::5:168635992-168637993(-)
Zm00001d015244::5:80935137-80937138(+)
Zm00001d025309::10:113728172-113730173(+)
Zm00001d015500::5:94102683-94104684(+)
Zm00001d030485::1:136737213-136739214(+)
Zm00001d024459::10:71758541-71760542(+)
Zm00001d026637::10:149252503-149254504(-)
Zm00001d029656::1:81675890-81677891(-)
Zm00001d051510::4:160975548-160977549(-)
Zm00001d024209::10:56567177-56569178(+)
Zm00001d045577::9:27177518-27179519(+)
Zm00001d032534::1:229831668-229833669(-)
Zm00001d011614::8:155949382-155951383(+)
Zm00001d003069::2:31111045-31113046(-)
Zm00001d051725::4:168144557-168146558(+)
Zm00001d050934::4:132599859-132601860(-)
Zm00001d048386::9:155337896-155339897(-)
Zm00001d005419::2:173367074-173369075(-)
Zm00001d047605::9:136919887-136921888(+)
Zm00001d044689::3:234981638-234983639(-)
Zm00001d044180::3:221250420-221252421(-)
Zm00001d030703::1:154502524-154504525(+)
Zm00001d004868::2:145460425-145462426(-)
Zm00001d026482::10:146768570-146770571(-)
Zm00001d027784::1:13437298-13439299(+)
Zm00001d003540::2:47416810-47418811(-)
Zm00001d017381::5:193890800-193892801(+)
Zm00001d015683::5:107120251-107122252(-)
Zm00001d052674::4:196902870-196904871(+)
Zm00001d020806::7:133444299-133446300(-)
Zm00001d033203::1:253924342-253926343(-)
Zm00001d038135::6:149154211-149156212(+)
Zm00001d006947::2:219991403-219993404(-)
Zm00001d017768::5:206253574-206255575(-)
Zm00001d006948::2:219999631-220001632(+)
Zm00001d036045::6:68230161-68232162(+)
Zm00001d035476::6:28524505-28526506(-)
Zm00001d027902::1:17159023-17161024(+)
Zm00001d019105::7:16888389-16890390(-)
Zm00001d013493::5:12705655-12707656(-)
Zm00001d046638::9:100058886-100060887(+)
Zm00001d019250::7:23981868-23983869(+)
Zm00001d028816::1:47444412-47446413(+)
Zm00001d039890::3:18010953-18012954(-)
Zm00001d015622::5:101915008-101917009(-)
Zm00001d052980::4:207106063-207108064(+)
Zm00001d031411::1:189276583-189278584(+)
Zm00001d050217::4:74114075-74116076(+)
Zm00001d028456::1:35501274-35503275(+)
Zm00001d030764::1:158951514-158953515(+)
Zm00001d002847::2:24479667-24481668(-)
Zm00001d003100::2:32062442-32064443(+)
Zm00001d022150::7:171312059-171314060(-)
Zm00001d051235::4:149501714-149503715(-)
Zm00001d009242::8:46230625-46232626(-)
Zm00001d029709::1:83412848-83414849(-)
Zm00001d039496::3:5911602-5913603(+)
Zm00001d028725::1:44360105-44362106(+)
Zm00001d014788::5:63153360-63155361(-)
Zm00001d007332::2:228913328-228915329(+)
Zm00001d025717::10:127363531-127365532(-)
Zm00001d038773::6:164188914-164190915(-)
Zm00001d005482::2:175594499-175596500(+)
Zm00001d024910::10:94436593-94438594(-)
Zm00001d034741::1:301092953-301094954(-)
Zm00001d051755::4:168934746-168936747(+)
```
