## Supplementary material for "A comprehensive map of preferentially located motifs reveals distinct proximal *cis*-regulatory elements in plants": ACGTCTAG_containing_gene_set.txt

```
#Occurences of ACGTCTAG between -455 and -436 (positions relative to the transcription start site)
#17 sequences with ACGTCTAG in this interval
#0.07% of the sequences in promoter set with ACGTCTAG (set with 25847 sequences)
Zm00001d045462::9:23110817-23112818(-)
Zm00001d045221::9:16491574-16493575(-)
Zm00001d032992::1:246070518-246072519(+)
Zm00001d033937::1:279123051-279125052(+)
Zm00001d012735::8:179514801-179516802(+)
Zm00001d046487::9:92059759-92061760(+)
Zm00001d038699::6:162816394-162818395(-)
Zm00001d037900::6:141488602-141490603(-)
Zm00001d049633::4:38174731-38176732(+)
Zm00001d049452::4:30716755-30718756(-)
Zm00001d009183::8:41571323-41573324(-)
Zm00001d038361::6:155382308-155384309(-)
Zm00001d045675::9:32690187-32692188(-)
Zm00001d052335::4:187346361-187348362(+)
Zm00001d028966::1:53175734-53177735(+)
Zm00001d015960::5:134290373-134292374(-)
Zm00001d006805::2:217097205-217099206(+)
```
