## Supplementary material for "A comprehensive map of preferentially located motifs reveals distinct proximal *cis*-regulatory elements in plants": ACGTGGG_containing_gene_set.txt

```
#Occurences of ACGTGGG between -149 and -52 (positions relative to the transcription start site)
#449 sequences with ACGTGGG in this interval
#1.74% of the sequences in promoter set with ACGTGGG (set with 25847 sequences)
Zm00001d048347::9:154824974-154826975(-)
Zm00001d023905::10:27384379-27386380(-)
Zm00001d008805::8:21002723-21004724(+)
Zm00001d044920::9:7242923-7244924(+)
Zm00001d026206::10:140898618-140900619(-)
Zm00001d036049::6:68976983-68978984(-)
Zm00001d031640::1:197110893-197112894(-)
Zm00001d053981::4:244571025-244573026(-)
Zm00001d048787::4:5543524-5545525(-)
Zm00001d028378::1:32646721-32648722(-)
Zm00001d020157::7:96210715-96212716(-)
Zm00001d033420::1:262567530-262569531(+)
Zm00001d023472::10:6827729-6829730(-)
Zm00001d052930::4:205247937-205249938(-)
Zm00001d013606::5:15244634-15246635(+)
Zm00001d008567::8:13144640-13146641(+)
Zm00001d042756::3:179002691-179004692(-)
Zm00001d002676::2:19013287-19015288(+)
Zm00001d004042::2:78526768-78528769(+)
Zm00001d011658::8:157720672-157722673(+)
Zm00001d014967::5:70459752-70461753(-)
Zm00001d049612::4:37637835-37639836(+)
Zm00001d032170::1:215425273-215427274(-)
Zm00001d030194::1:112585584-112587585(-)
Zm00001d020280::7:103981552-103983553(-)
Zm00001d039395::3:3338358-3340359(-)
Zm00001d051788::4:169864037-169866038(-)
Zm00001d049174::4:19159044-19161045(-)
Zm00001d050470::4:91091438-91093439(-)
Zm00001d006924::2:219458699-219460700(-)
Zm00001d040502::3:47170932-47172933(+)
Zm00001d011165::8:141494633-141496634(-)
Zm00001d019760::7:57498785-57500786(-)
Zm00001d004340::2:104764708-104766709(-)
Zm00001d017491::5:197430643-197432644(+)
Zm00001d017668::5:203514792-203516793(+)
Zm00001d040056::3:25351565-25353566(+)
Zm00001d012810::5:683393-685394(+)
Zm00001d005052::2:156303936-156305937(+)
Zm00001d010755::8:126968027-126970028(+)
Zm00001d009267::8:49296995-49298996(+)
Zm00001d043237::3:192737543-192739544(-)
Zm00001d015729::5:114027990-114029991(+)
Zm00001d041354::3:114021949-114023950(-)
Zm00001d022513::7:179171457-179173458(-)
Zm00001d028854::1:48597084-48599085(-)
Zm00001d014292::5:39730181-39732182(-)
Zm00001d017765::5:206193944-206195945(+)
Zm00001d053011::4:208905793-208907794(-)
Zm00001d027919::1:17625535-17627536(-)
Zm00001d013065::5:4128088-4130089(-)
Zm00001d035984::6:64657825-64659826(+)
Zm00001d025278::10:112298069-112300070(+)
Zm00001d030694::1:153741403-153743404(+)
Zm00001d045475::9:23612888-23614889(+)
Zm00001d053613::4:236492651-236494652(-)
Zm00001d002585::2:16098001-16100002(-)
Zm00001d033112::1:250451669-250453670(-)
Zm00001d036035::6:67522089-67524090(+)
Zm00001d052044::4:177334756-177336757(+)
Zm00001d034350::1:290353805-290355806(-)
Zm00001d022246::7:173547380-173549381(-)
Zm00001d021031::7:140947603-140949604(+)
Zm00001d016705::5:173177871-173179872(+)
Zm00001d016732::5:174491867-174493868(+)
Zm00001d028574::1:39491645-39493646(-)
Zm00001d045556::9:26653441-26655442(-)
Zm00001d031267::1:184396069-184398070(+)
Zm00001d028071::1:21977735-21979736(+)
Zm00001d047632::9:137497317-137499318(-)
Zm00001d047761::9:141192548-141194549(+)
Zm00001d038557::6:159797842-159799843(+)
Zm00001d027423::1:4914184-4916185(-)
Zm00001d019643::7:47835870-47837871(+)
Zm00001d013217::5:6645234-6647235(+)
Zm00001d011037::8:137161979-137163980(+)
Zm00001d043056::3:187647776-187649777(+)
Zm00001d004707::2:132464818-132466819(-)
Zm00001d044555::3:231672435-231674436(+)
Zm00001d033371::1:260870928-260872929(-)
Zm00001d035156::6:7236532-7238533(+)
Zm00001d033044::1:248432436-248434437(-)
Zm00001d017476::5:197137590-197139591(+)
Zm00001d038007::6:144999154-145001155(+)
Zm00001d019100::7:16650047-16652048(+)
Zm00001d022125::7:170836394-170838395(+)
Zm00001d023400::10:4733226-4735227(-)
Zm00001d028752::1:45536383-45538384(+)
Zm00001d011993::8:166039212-166041213(-)
Zm00001d013918::5:24813586-24815587(+)
Zm00001d013851::5:22708902-22710903(+)
Zm00001d007973::2:244359144-244361145(-)
Zm00001d047347::9:127069097-127071098(+)
Zm00001d008997::8:29226271-29228272(+)
Zm00001d038197::6:151282965-151284966(-)
Zm00001d039007::6:168673924-168675925(-)
Zm00001d002706::2:19821428-19823429(+)
Zm00001d032804::1:238798881-238800882(+)
Zm00001d008203::8:1026155-1028156(-)
Zm00001d019249::7:23915396-23917397(+)
Zm00001d019759::7:57090700-57092701(-)
Zm00001d013858::5:22861884-22863885(+)
Zm00001d029055::1:56404477-56406478(-)
Zm00001d023385::10:4347891-4349892(-)
Zm00001d039874::3:17368589-17370590(-)
Zm00001d039065::6:169489684-169491685(+)
Zm00001d034479::1:294116891-294118892(+)
Zm00001d014060::5:31082841-31084842(-)
Zm00001d035198::6:9591316-9593317(+)
Zm00001d049613::4:37637835-37639836(+)
Zm00001d052977::4:206922944-206924945(-)
Zm00001d049764::4:43696090-43698091(+)
Zm00001d034823::1:302983019-302985020(-)
Zm00001d003138::2:33424636-33426637(-)
Zm00001d030069::1:103285775-103287776(-)
Zm00001d022485::7:178564632-178566633(+)
Zm00001d023706::10:16398882-16400883(+)
Zm00001d003937::2:70441386-70443387(+)
Zm00001d053300::4:224951941-224953942(-)
Zm00001d045488::9:24295918-24297919(+)
Zm00001d013730::5:18813833-18815834(+)
Zm00001d007571::2:235051695-235053696(-)
Zm00001d042695::3:177281334-177283335(-)
Zm00001d010798::8:128192627-128194628(+)
Zm00001d032603::1:231779322-231781323(+)
Zm00001d049387::4:28606025-28608026(-)
Zm00001d034776::1:301954545-301956546(+)
Zm00001d043614::3:205239683-205241684(+)
Zm00001d043341::3:197034168-197036169(-)
Zm00001d038221::6:151941442-151943443(+)
Zm00001d034566::1:296471076-296473077(+)
Zm00001d015239::5:80605388-80607389(-)
Zm00001d017847::5:208644300-208646301(+)
Zm00001d047468::9:131026281-131028282(-)
Zm00001d009146::8:39522839-39524840(+)
Zm00001d025055::10:101884222-101886223(+)
Zm00001d017915::5:210054376-210056377(+)
Zm00001d022357::7:176106966-176108967(-)
Zm00001d041480::3:122681071-122683072(-)
Zm00001d016391::5:160599590-160601591(+)
Zm00001d033011::1:246873614-246875615(-)
Zm00001d037603::6:131343663-131345664(+)
Zm00001d051928::4:174747658-174749659(-)
Zm00001d032879::1:241283561-241285562(-)
Zm00001d033654::1:269772609-269774610(-)
Zm00001d037982::6:144257909-144259910(-)
Zm00001d013958::5:26240910-26242911(-)
Zm00001d027740::1:12443482-12445483(-)
Zm00001d026439::10:145880912-145882913(+)
Zm00001d051912::4:174434145-174436146(-)
Zm00001d051754::4:168925959-168927960(-)
Zm00001d042569::3:172233022-172235023(-)
Zm00001d034037::1:281974085-281976086(+)
Zm00001d021085::7:142426416-142428417(+)
Zm00001d021669::7:159605086-159607087(-)
Zm00001d005884::2:191753465-191755466(+)
Zm00001d036984::6:108316595-108318596(-)
Zm00001d014794::5:63459170-63461171(+)
Zm00001d035952::6:61736983-61738984(-)
Zm00001d033109::1:250345462-250347463(+)
Zm00001d045497::9:24462784-24464785(-)
Zm00001d038691::6:162622648-162624649(+)
Zm00001d045354::9:19434849-19436850(+)
Zm00001d001790::2:1017998-1019999(+)
Zm00001d049630::4:38150446-38152447(-)
Zm00001d008499::8:10460053-10462054(-)
Zm00001d005035::2:155212640-155214641(+)
Zm00001d013736::5:18917145-18919146(+)
Zm00001d041803::3:138822190-138824191(+)
Zm00001d022360::7:176106092-176108093(+)
Zm00001d054111::4:246925527-246927528(+)
Zm00001d034480::1:294121056-294123057(+)
Zm00001d019582::7:44520609-44522610(+)
Zm00001d045405::9:20787182-20789183(-)
Zm00001d046884::9:108819097-108821098(+)
Zm00001d031672::1:198162867-198164868(+)
Zm00001d033990::1:280542549-280544550(+)
Zm00001d011461::8:151002424-151004425(-)
Zm00001d040534::3:48545428-48547429(-)
Zm00001d031050::1:174875912-174877913(-)
Zm00001d039638::3:9872488-9874489(+)
Zm00001d022514::7:179170655-179172656(+)
Zm00001d002068::2:5312816-5314817(+)
Zm00001d037156::6:114081065-114083066(-)
Zm00001d017770::5:206303542-206305543(-)
Zm00001d015299::5:83253638-83255639(-)
Zm00001d012394::8:173524589-173526590(-)
Zm00001d051337::4:155161051-155163052(+)
Zm00001d045487::9:24296707-24298708(-)
Zm00001d040467::3:45000242-45002243(-)
Zm00001d049011::4:12476162-12478163(-)
Zm00001d019481::7:36305178-36307179(+)
Zm00001d008572::8:13324125-13326126(-)
Zm00001d025366::10:115752769-115754770(-)
Zm00001d018694::7:2694986-2696987(-)
Zm00001d019250::7:23981868-23983869(+)
Zm00001d020399::7:111340017-111342018(-)
Zm00001d021453::7:152603583-152605584(+)
Zm00001d016731::5:174492663-174494664(-)
Zm00001d051532::4:161650532-161652533(-)
Zm00001d046299::9:79122992-79124993(+)
Zm00001d048315::9:154453302-154455303(-)
Zm00001d052561::4:193205354-193207355(-)
Zm00001d023903::10:27300666-27302667(-)
Zm00001d032383::1:224764960-224766961(+)
Zm00001d006606::2:212302159-212304160(+)
Zm00001d026004::10:135830919-135832920(+)
Zm00001d042940::3:184601848-184603849(-)
Zm00001d019034::7:13649320-13651321(-)
Zm00001d009180::8:41192571-41194572(+)
Zm00001d015269::5:82148569-82150570(-)
Zm00001d042746::3:178827993-178829994(+)
Zm00001d007800::2:239870912-239872913(+)
Zm00001d003276::2:38564776-38566777(-)
Zm00001d024621::10:80561331-80563332(+)
Zm00001d037732::6:135530204-135532205(+)
Zm00001d031669::1:198136081-198138082(+)
Zm00001d018366::5:219241001-219243002(-)
Zm00001d042980::3:185755765-185757766(-)
Zm00001d009928::8:90094183-90096184(+)
Zm00001d002301::2:9770738-9772739(+)
Zm00001d007018::2:220219527-220221528(+)
Zm00001d004839::2:143073364-143075365(+)
Zm00001d031618::1:196229171-196231172(-)
Zm00001d033717::1:272125126-272127127(-)
Zm00001d040464::3:44809729-44811730(+)
Zm00001d032454::1:227225678-227227679(-)
Zm00001d051863::4:172597830-172599831(-)
Zm00001d035631::6:37814120-37816121(-)
Zm00001d016606::5:169940259-169942260(+)
Zm00001d048349::9:154836627-154838628(+)
Zm00001d041993::3:146857896-146859897(-)
Zm00001d014160::5:34608919-34610920(-)
Zm00001d010579::8:120810943-120812944(-)
Zm00001d032736::1:236835778-236837779(-)
Zm00001d009564::8:70525627-70527628(-)
Zm00001d024390::10:68464494-68466495(-)
Zm00001d015374::5:87031002-87033003(-)
Zm00001d009859::8:85573517-85575518(+)
Zm00001d008631::8:15270720-15272721(+)
Zm00001d039400::3:3412010-3414011(+)
Zm00001d038387::6:156103462-156105463(-)
Zm00001d038650::6:161718509-161720510(+)
Zm00001d040959::3:83204842-83206843(+)
Zm00001d026405::10:145318668-145320669(-)
Zm00001d012087::8:167975108-167977109(+)
Zm00001d017494::5:197530510-197532511(+)
Zm00001d045183::9:15347247-15349248(+)
Zm00001d051406::4:157355025-157357026(-)
Zm00001d039554::3:7932683-7934684(-)
Zm00001d003334::2:40563301-40565302(+)
Zm00001d026427::10:145648802-145650803(+)
Zm00001d013644::5:16109717-16111718(-)
Zm00001d028267::1:28642385-28644386(-)
Zm00001d042827::3:181263197-181265198(+)
Zm00001d052937::4:205504269-205506270(-)
Zm00001d004428::2:111142274-111144275(-)
Zm00001d033492::1:264207075-264209076(+)
Zm00001d037894::6:141325048-141327049(-)
Zm00001d040807::3:67157262-67159263(-)
Zm00001d027456::1:5662588-5664589(-)
Zm00001d052715::4:198517446-198519447(+)
Zm00001d002739::2:21113077-21115078(-)
Zm00001d013572::5:14481783-14483784(+)
Zm00001d011585::8:155016027-155018028(+)
Zm00001d027879::1:16415317-16417318(-)
Zm00001d038796::6:164516674-164518675(-)
Zm00001d015309::5:84020867-84022868(+)
Zm00001d008987::8:28719143-28721144(+)
Zm00001d011780::8:161466148-161468149(+)
Zm00001d046925::9:111030941-111032942(+)
Zm00001d039914::3:19238474-19240475(-)
Zm00001d015278::5:82494197-82496198(+)
Zm00001d012809::5:634464-636465(+)
Zm00001d017706::5:204701969-204703970(-)
Zm00001d009816::8:82884730-82886731(-)
Zm00001d004138::2:85737185-85739186(-)
Zm00001d016299::5:156146143-156148144(-)
Zm00001d051623::4:164938104-164940105(-)
Zm00001d021429::7:151966615-151968616(-)
Zm00001d040673::3:57204359-57206360(-)
Zm00001d012855::5:1127169-1129170(-)
Zm00001d041522::3:125846114-125848115(-)
Zm00001d034773::1:301811900-301813901(+)
Zm00001d010791::8:127886652-127888653(-)
Zm00001d031327::1:186061261-186063262(+)
Zm00001d022356::7:176087593-176089594(+)
Zm00001d043086::3:188773947-188775948(-)
Zm00001d007489::2:232846777-232848778(-)
Zm00001d037590::6:130720798-130722799(+)
Zm00001d028550::1:38974258-38976259(+)
Zm00001d023982::10:34212773-34214774(+)
Zm00001d015196::5:78924152-78926153(+)
Zm00001d007943::2:243547806-243549807(-)
Zm00001d025619::10:124228506-124230507(-)
Zm00001d001937::2:3123411-3125412(-)
Zm00001d010314::8:109194017-109196018(-)
Zm00001d047362::9:127729690-127731691(+)
Zm00001d024596::10:79838087-79840088(-)
Zm00001d005542::2:178099857-178101858(-)
Zm00001d025319::10:114034651-114036652(+)
Zm00001d003307::2:39645275-39647276(+)
Zm00001d042939::3:184587960-184589961(+)
Zm00001d018432::5:220720564-220722565(+)
Zm00001d006057::2:196700260-196702261(-)
Zm00001d042528::3:170878815-170880816(-)
Zm00001d014664::5:58012732-58014733(+)
Zm00001d042908::3:183665898-183667899(+)
Zm00001d015589::5:100021566-100023567(+)
Zm00001d033933::1:278900530-278902531(+)
Zm00001d040979::3:87677199-87679200(-)
Zm00001d033672::1:270394557-270396558(+)
Zm00001d018906::7:8959601-8961602(+)
Zm00001d012513::8:175876039-175878040(-)
Zm00001d017746::5:205824085-205826086(+)
Zm00001d011632::8:156801062-156803063(-)
Zm00001d044139::3:220226730-220228731(-)
Zm00001d042961::3:184968732-184970733(-)
Zm00001d048799::4:5693983-5695984(-)
Zm00001d015249::5:81199737-81201738(+)
Zm00001d029560::1:76212323-76214324(-)
Zm00001d037334::6:121923730-121925731(-)
Zm00001d011433::8:150400848-150402849(+)
Zm00001d009216::8:44163760-44165761(-)
Zm00001d004133::2:85454323-85456324(-)
Zm00001d002952::2:27987541-27989542(-)
Zm00001d011373::8:148917148-148919149(-)
Zm00001d019768::7:58240658-58242659(+)
Zm00001d025931::10:134028523-134030524(-)
Zm00001d044183::3:221294055-221296056(-)
Zm00001d042017::3:147533357-147535358(-)
Zm00001d026594::10:148668497-148670498(+)
Zm00001d052493::4:191344892-191346893(-)
Zm00001d047894::9:144520054-144522055(+)
Zm00001d020256::7:102402559-102404560(+)
Zm00001d039194::6:172323730-172325731(-)
Zm00001d025833::10:131305501-131307502(-)
Zm00001d043527::3:202756524-202758525(-)
Zm00001d045182::9:15348071-15350072(-)
Zm00001d034462::1:293734954-293736955(+)
Zm00001d036978::6:108113416-108115417(-)
Zm00001d011130::8:139918803-139920804(+)
Zm00001d027924::1:17776843-17778844(-)
Zm00001d045675::9:32690187-32692188(-)
Zm00001d047942::9:145899129-145901130(+)
Zm00001d038841::6:165639478-165641479(-)
Zm00001d038999::6:168514079-168516080(-)
Zm00001d009760::8:80077476-80079477(-)
Zm00001d044553::3:231621686-231623687(-)
Zm00001d013072::5:4315989-4317990(-)
Zm00001d024768::10:87227671-87229672(-)
Zm00001d004473::2:114088922-114090923(-)
Zm00001d036390::6:86555296-86557297(-)
Zm00001d042800::3:180213190-180215191(+)
Zm00001d019834::7:67745911-67747912(-)
Zm00001d006923::2:219458699-219460700(-)
Zm00001d024999::10:98624966-98626967(+)
Zm00001d030907::1:166740409-166742410(+)
Zm00001d020869::7:135114822-135116823(-)
Zm00001d025455::10:119080744-119082745(-)
Zm00001d053916::4:243628837-243630838(-)
Zm00001d030550::1:143284376-143286377(-)
Zm00001d014716::5:60306544-60308545(-)
Zm00001d048404::9:155668561-155670562(+)
Zm00001d012979::5:2664856-2666857(+)
Zm00001d032176::1:215603280-215605281(-)
Zm00001d005403::2:172844120-172846121(-)
Zm00001d034360::1:290677314-290679315(-)
Zm00001d047194::9:121580787-121582788(-)
Zm00001d021084::7:142426405-142428406(+)
Zm00001d015468::5:91969065-91971066(+)
Zm00001d016280::5:155469369-155471370(-)
Zm00001d049125::4:16815121-16817122(+)
Zm00001d044088::3:218710524-218712525(-)
Zm00001d045451::9:22639412-22641413(+)
Zm00001d008728::8:17969104-17971105(-)
Zm00001d043226::3:192429214-192431215(+)
Zm00001d016530::5:166553977-166555978(+)
Zm00001d042443::3:167616182-167618183(-)
Zm00001d050401::4:86091384-86093385(+)
Zm00001d044056::3:218042552-218044553(+)
Zm00001d011912::8:164357385-164359386(+)
Zm00001d037557::6:129520434-129522435(-)
Zm00001d053109::4:214218076-214220077(-)
Zm00001d052630::4:195318460-195320461(-)
Zm00001d031502::1:192126467-192128468(-)
Zm00001d020281::7:104035636-104037637(-)
Zm00001d030666::1:152030564-152032565(+)
Zm00001d011975::8:165489009-165491010(+)
Zm00001d022423::7:177359240-177361241(-)
Zm00001d028606::1:40593115-40595116(+)
Zm00001d039387::3:3141240-3143241(+)
Zm00001d032298::1:220969834-220971835(+)
Zm00001d011064::8:137947268-137949269(-)
Zm00001d008222::8:1659430-1661431(+)
Zm00001d010138::8:101132855-101134856(+)
Zm00001d032153::1:214584359-214586360(-)
Zm00001d019989::7:83152742-83154743(+)
Zm00001d006928::2:219597832-219599833(-)
Zm00001d052060::4:178022736-178024737(-)
Zm00001d019595::7:45544582-45546583(+)
Zm00001d037052::6:110618468-110620469(+)
Zm00001d047909::9:144962424-144964425(+)
Zm00001d021396::7:150909023-150911024(+)
Zm00001d011178::8:142043022-142045023(-)
Zm00001d046168::9:68798639-68800640(+)
Zm00001d019104::7:16821687-16823688(+)
Zm00001d037536::6:128540034-128542035(+)
Zm00001d029181::1:61376680-61378681(-)
Zm00001d044430::3:227743941-227745942(+)
Zm00001d021881::7:165337192-165339193(-)
Zm00001d031555::1:194122061-194124062(-)
Zm00001d006183::2:200913087-200915088(+)
Zm00001d038723::6:163362039-163364040(-)
Zm00001d010840::8:129743449-129745450(-)
Zm00001d049959::4:55912363-55914364(-)
Zm00001d035628::6:37503805-37505806(+)
Zm00001d021529::7:155185660-155187661(-)
Zm00001d035624::6:37477351-37479352(+)
Zm00001d052735::4:199332411-199334412(+)
Zm00001d003038::2:30073293-30075294(-)
Zm00001d051666::4:166121398-166123399(-)
Zm00001d045706::9:34495169-34497170(+)
Zm00001d022442::7:177743475-177745476(+)
Zm00001d025195::10:108515187-108517188(+)
Zm00001d027658::1:10328836-10330837(+)
Zm00001d025474::10:119980836-119982837(-)
Zm00001d053641::4:238087083-238089084(-)
Zm00001d029060::1:56815952-56817953(-)
Zm00001d030784::1:159581601-159583602(-)
Zm00001d020708::7:129522902-129524903(+)
Zm00001d040204::3:32001729-32003730(+)
Zm00001d027277::1:1235834-1237835(-)
Zm00001d043511::3:202353508-202355509(+)
Zm00001d005684::2:183287189-183289190(+)
Zm00001d014451::5:47927132-47929133(+)
Zm00001d038389::6:156209153-156211154(-)
Zm00001d003190::2:35064561-35066562(+)
Zm00001d043775::3:209788276-209790277(+)
Zm00001d040431::3:43185978-43187979(+)
Zm00001d026366::10:144421272-144423273(-)
Zm00001d009808::8:82345885-82347886(-)
Zm00001d052673::4:196891702-196893703(+)
Zm00001d043045::3:187257172-187259173(-)
Zm00001d048203::9:152381642-152383643(-)
Zm00001d015462::5:91661069-91663070(+)
Zm00001d047128::9:119413306-119415307(+)
Zm00001d044191::3:221503396-221505397(+)
Zm00001d026111::10:138697896-138699897(+)
```
