## Supplementary material for "A comprehensive map of preferentially located motifs reveals distinct proximal *cis*-regulatory elements in plants": ACGTGGGC_containing_gene_set.txt

```
#Occurences of ACGTGGGC between -105 and -50 (positions relative to the transcription start site)
#132 sequences with ACGTGGGC in this interval
#0.51% of the sequences in promoter set with ACGTGGGC (set with 25847 sequences)
Zm00001d018432::5:220720564-220722565(+)
Zm00001d045183::9:15347247-15349248(+)
Zm00001d014160::5:34608919-34610920(-)
Zm00001d034776::1:301954545-301956546(+)
Zm00001d045451::9:22639412-22641413(+)
Zm00001d047894::9:144520054-144522055(+)
Zm00001d023400::10:4733226-4735227(-)
Zm00001d042908::3:183665898-183667899(+)
Zm00001d028071::1:21977735-21979736(+)
Zm00001d009564::8:70525627-70527628(-)
Zm00001d017491::5:197430643-197432644(+)
Zm00001d021669::7:159605086-159607087(-)
Zm00001d026153::10:139916056-139918057(+)
Zm00001d032804::1:238798881-238800882(+)
Zm00001d038936::6:167316298-167318299(+)
Zm00001d034462::1:293734954-293736955(+)
Zm00001d026641::10:149277320-149279321(-)
Zm00001d053300::4:224951941-224953942(-)
Zm00001d022246::7:173547380-173549381(-)
Zm00001d008499::8:10460053-10462054(-)
Zm00001d013406::5:10495907-10497908(+)
Zm00001d034351::1:290352978-290354979(+)
Zm00001d038387::6:156103462-156105463(-)
Zm00001d038841::6:165639478-165641479(-)
Zm00001d020280::7:103981552-103983553(-)
Zm00001d033109::1:250345462-250347463(+)
Zm00001d019481::7:36305178-36307179(+)
Zm00001d019595::7:45544582-45546583(+)
Zm00001d008222::8:1659430-1661431(+)
Zm00001d045405::9:20787182-20789183(-)
Zm00001d036035::6:67522089-67524090(+)
Zm00001d015468::5:91969065-91971066(+)
Zm00001d020708::7:129522902-129524903(+)
Zm00001d020399::7:111340017-111342018(-)
Zm00001d045487::9:24296707-24298708(-)
Zm00001d015269::5:82148569-82150570(-)
Zm00001d048347::9:154824974-154826975(-)
Zm00001d019249::7:23915396-23917397(+)
Zm00001d002952::2:27987541-27989542(-)
Zm00001d044920::9:7242923-7244924(+)
Zm00001d049613::4:37637835-37639836(+)
Zm00001d012855::5:1127169-1129170(-)
Zm00001d035631::6:37814120-37816121(-)
Zm00001d037052::6:110618468-110620469(+)
Zm00001d016159::5:147678389-147680390(-)
Zm00001d043341::3:197034168-197036169(-)
Zm00001d020256::7:102402559-102404560(+)
Zm00001d028378::1:32646721-32648722(-)
Zm00001d005542::2:178099857-178101858(-)
Zm00001d037334::6:121923730-121925731(-)
Zm00001d006057::2:196700260-196702261(-)
Zm00001d017770::5:206303542-206305543(-)
Zm00001d026366::10:144421272-144423273(-)
Zm00001d037156::6:114081065-114083066(-)
Zm00001d037732::6:135530204-135532205(+)
Zm00001d049612::4:37637835-37639836(+)
Zm00001d010791::8:127886652-127888653(-)
Zm00001d033112::1:250451669-250453670(-)
Zm00001d036984::6:108316595-108318596(-)
Zm00001d009216::8:44163760-44165761(-)
Zm00001d025619::10:124228506-124230507(-)
Zm00001d040056::3:25351565-25353566(+)
Zm00001d027924::1:17776843-17778844(-)
Zm00001d005035::2:155212640-155214641(+)
Zm00001d039874::3:17368589-17370590(-)
Zm00001d040807::3:67157262-67159263(-)
Zm00001d019034::7:13649320-13651321(-)
Zm00001d016391::5:160599590-160601591(+)
Zm00001d017847::5:208644300-208646301(+)
Zm00001d013217::5:6645234-6647235(+)
Zm00001d016299::5:156146143-156148144(-)
Zm00001d051666::4:166121398-166123399(-)
Zm00001d034773::1:301811900-301813901(+)
Zm00001d019768::7:58240658-58242659(+)
Zm00001d015729::5:114027990-114029991(+)
Zm00001d032153::1:214584359-214586360(-)
Zm00001d013072::5:4315989-4317990(-)
Zm00001d034480::1:294121056-294123057(+)
Zm00001d042746::3:178827993-178829994(+)
Zm00001d008572::8:13324125-13326126(-)
Zm00001d042017::3:147533357-147535358(-)
Zm00001d049959::4:55912363-55914364(-)
Zm00001d012394::8:173524589-173526590(-)
Zm00001d007800::2:239870912-239872913(+)
Zm00001d025833::10:131305501-131307502(-)
Zm00001d009796::8:81802121-81804122(-)
Zm00001d008203::8:1026155-1028156(-)
Zm00001d030194::1:112585584-112587585(-)
Zm00001d002301::2:9770738-9772739(+)
Zm00001d018366::5:219241001-219243002(-)
Zm00001d051788::4:169864037-169866038(-)
Zm00001d048315::9:154453302-154455303(-)
Zm00001d006923::2:219458699-219460700(-)
Zm00001d031672::1:198162867-198164868(+)
Zm00001d016731::5:174492663-174494664(-)
Zm00001d029560::1:76212323-76214324(-)
Zm00001d037894::6:141325048-141327049(-)
Zm00001d051754::4:168925959-168927960(-)
Zm00001d006924::2:219458699-219460700(-)
Zm00001d032454::1:227225678-227227679(-)
Zm00001d031327::1:186061261-186063262(+)
Zm00001d051337::4:155161051-155163052(+)
Zm00001d015374::5:87031002-87033003(-)
Zm00001d034566::1:296471076-296473077(+)
Zm00001d043237::3:192737543-192739544(-)
Zm00001d016158::5:147666840-147668841(-)
Zm00001d017476::5:197137590-197139591(+)
Zm00001d003276::2:38564776-38566777(-)
Zm00001d016530::5:166553977-166555978(+)
Zm00001d037557::6:129520434-129522435(-)
Zm00001d045182::9:15348071-15350072(-)
Zm00001d037603::6:131343663-131345664(+)
Zm00001d009760::8:80077476-80079477(-)
Zm00001d038723::6:163362039-163364040(-)
Zm00001d010840::8:129743449-129745450(-)
Zm00001d027879::1:16415317-16417318(-)
Zm00001d013918::5:24813586-24815587(+)
Zm00001d008997::8:29226271-29228272(+)
Zm00001d025455::10:119080744-119082745(-)
Zm00001d015299::5:83253638-83255639(-)
Zm00001d011993::8:166039212-166041213(-)
Zm00001d037590::6:130720798-130722799(+)
Zm00001d041793::3:138369966-138371967(-)
Zm00001d033654::1:269772609-269774610(-)
Zm00001d015196::5:78924152-78926153(+)
Zm00001d008987::8:28719143-28721144(+)
Zm00001d012979::5:2664856-2666857(+)
Zm00001d003138::2:33424636-33426637(-)
Zm00001d052561::4:193205354-193207355(-)
Zm00001d004428::2:111142274-111144275(-)
Zm00001d052673::4:196891702-196893703(+)
Zm00001d011780::8:161466148-161468149(+)
```
