## Supplementary material for "A comprehensive map of preferentially located motifs reveals distinct proximal *cis*-regulatory elements in plants": ACGTGGT_containing_gene_set.txt

```
#Occurences of ACGTGGT between 235 and 255 (positions relative to the transcription start site)
#81 sequences with ACGTGGT in this interval
#0.31% of the sequences in promoter set with ACGTGGT (set with 25847 sequences)
Zm00001d038766::6:164158611-164160612(-)
Zm00001d044821::9:3898012-3900013(-)
Zm00001d037317::6:120726272-120728273(-)
Zm00001d037439::6:125462674-125464675(+)
Zm00001d048210::9:152565357-152567358(+)
Zm00001d015737::5:114787611-114789612(-)
Zm00001d052705::4:198265912-198267913(+)
Zm00001d011821::8:162131823-162133824(+)
Zm00001d019759::7:57090700-57092701(-)
Zm00001d036995::6:108564267-108566268(-)
Zm00001d027849::1:15129932-15131933(-)
Zm00001d007886::2:241702691-241704692(-)
Zm00001d047934::9:145671347-145673348(+)
Zm00001d036092::6:71922901-71924902(+)
Zm00001d008371::8:6660521-6662522(-)
Zm00001d045582::9:27264746-27266747(+)
Zm00001d034558::1:296304737-296306738(-)
Zm00001d031850::1:204133134-204135135(-)
Zm00001d008711::8:17564249-17566250(+)
Zm00001d044091::3:218836811-218838812(-)
Zm00001d012664::8:178282787-178284788(+)
Zm00001d002025::2:4627344-4629345(+)
Zm00001d029083::1:57393409-57395410(+)
Zm00001d009219::8:44185286-44187287(-)
Zm00001d012870::5:1407662-1409663(+)
Zm00001d028060::1:21796413-21798414(-)
Zm00001d032863::1:240531555-240533556(-)
Zm00001d002192::2:7731719-7733720(+)
Zm00001d050298::4:79609385-79611386(-)
Zm00001d041558::3:127250471-127252472(+)
Zm00001d035032::6:2452956-2454957(+)
Zm00001d021622::7:158204569-158206570(+)
Zm00001d015145::5:76944097-76946098(+)
Zm00001d045113::9:13154400-13156401(-)
Zm00001d010556::8:120213073-120215074(+)
Zm00001d053623::4:237043621-237045622(+)
Zm00001d008269::8:3590718-3592719(+)
Zm00001d020643::7:126235729-126237730(+)
Zm00001d008824::8:21741786-21743787(-)
Zm00001d041975::3:146342806-146344807(+)
Zm00001d036553::6:91849157-91851158(+)
Zm00001d043804::3:210574576-210576577(+)
Zm00001d025366::10:115752769-115754770(-)
Zm00001d020891::7:135619504-135621505(-)
Zm00001d003739::2:56960301-56962302(+)
Zm00001d039611::3:9003567-9005568(-)
Zm00001d013094::5:4674960-4676961(+)
Zm00001d040205::3:32010083-32012084(+)
Zm00001d034812::1:302758677-302760678(+)
Zm00001d028399::1:33546070-33548071(-)
Zm00001d004564::2:118182505-118184506(-)
Zm00001d025690::10:126323116-126325117(-)
Zm00001d040308::3:37005816-37007817(-)
Zm00001d041695::3:133727326-133729327(-)
Zm00001d034779::1:302130398-302132399(+)
Zm00001d012003::8:166205035-166207036(-)
Zm00001d003239::2:37356982-37358983(+)
Zm00001d014645::5:57165173-57167174(+)
Zm00001d040721::3:59869030-59871031(-)
Zm00001d009027::8:30674740-30676741(+)
Zm00001d044796::9:2565447-2567448(-)
Zm00001d048329::9:154561041-154563042(-)
Zm00001d007904::2:242150505-242152506(+)
Zm00001d017785::5:206728064-206730065(-)
Zm00001d043179::3:190700184-190702185(+)
Zm00001d047673::9:138870617-138872618(-)
Zm00001d045473::9:23447128-23449129(-)
Zm00001d002454::2:13185622-13187623(+)
Zm00001d034732::1:300948600-300950601(-)
Zm00001d016332::5:157725510-157727511(-)
Zm00001d048000::9:147664292-147666293(+)
Zm00001d035058::6:3445440-3447441(+)
Zm00001d037316::6:120705375-120707376(-)
Zm00001d041145::3:100311039-100313040(+)
Zm00001d020728::7:130389362-130391363(+)
Zm00001d031994::1:208986391-208988392(-)
Zm00001d045418::9:21505295-21507296(+)
Zm00001d009186::8:41879026-41881027(-)
Zm00001d028883::1:49584338-49586339(+)
Zm00001d007117::2:222660087-222662088(+)
Zm00001d035431::6:25289552-25291553(-)
```
