## Supplementary material for "A comprehensive map of preferentially located motifs reveals distinct proximal *cis*-regulatory elements in plants": ACGTGGTG_containing_gene_set.txt

```
#Occurences of ACGTGGTG between 200 and 243 (positions relative to the transcription start site)
#52 sequences with ACGTGGTG in this interval
#0.20% of the sequences in promoter set with ACGTGGTG (set with 25847 sequences)
Zm00001d049974::4:56334589-56336590(+)
Zm00001d033020::1:247310408-247312409(+)
Zm00001d052366::4:188309160-188311161(+)
Zm00001d013094::5:4674960-4676961(+)
Zm00001d040308::3:37005816-37007817(-)
Zm00001d040581::3:51338411-51340412(+)
Zm00001d045686::9:33210447-33212448(+)
Zm00001d045740::9:36281943-36283944(+)
Zm00001d049442::4:30463674-30465675(+)
Zm00001d048859::4:6484642-6486643(+)
Zm00001d039111::6:170219777-170221778(+)
Zm00001d028399::1:33546070-33548071(-)
Zm00001d028378::1:32646721-32648722(-)
Zm00001d027618::1:9111446-9113447(+)
Zm00001d028998::1:54252942-54254943(-)
Zm00001d044821::9:3898012-3900013(-)
Zm00001d044192::3:221545148-221547149(+)
Zm00001d022493::7:178738581-178740582(-)
Zm00001d010494::8:117946380-117948381(-)
Zm00001d025366::10:115752769-115754770(-)
Zm00001d040721::3:59869030-59871031(-)
Zm00001d040311::3:37412254-37414255(-)
Zm00001d023825::10:23589714-23591715(-)
Zm00001d037104::6:112385014-112387015(-)
Zm00001d008173::8:178284-180285(-)
Zm00001d040666::3:57050382-57052383(+)
Zm00001d019759::7:57090700-57092701(-)
Zm00001d053927::4:243710187-243712188(-)
Zm00001d036995::6:108564267-108566268(-)
Zm00001d016332::5:157725510-157727511(-)
Zm00001d002192::2:7731719-7733720(+)
Zm00001d002193::2:7731757-7733758(+)
Zm00001d023781::10:19953881-19955882(-)
Zm00001d038207::6:151571157-151573158(-)
Zm00001d025613::10:123902575-123904576(+)
Zm00001d027849::1:15129932-15131933(-)
Zm00001d011578::8:154855544-154857545(-)
Zm00001d029377::1:68223110-68225111(+)
Zm00001d012664::8:178282787-178284788(+)
Zm00001d007904::2:242150505-242152506(+)
Zm00001d043804::3:210574576-210576577(+)
Zm00001d005193::2:163078119-163080120(+)
Zm00001d037439::6:125462674-125464675(+)
Zm00001d039817::3:15765358-15767359(+)
Zm00001d042861::3:182284095-182286096(+)
Zm00001d022098::7:170234824-170236825(-)
Zm00001d038766::6:164158611-164160612(-)
Zm00001d020728::7:130389362-130391363(+)
Zm00001d029152::1:60780148-60782149(+)
Zm00001d025737::10:127950067-127952068(+)
Zm00001d016025::5:140151093-140153094(-)
Zm00001d041950::3:144976432-144978433(+)
```
