## Supplementary material for "A comprehensive map of preferentially located motifs reveals distinct proximal *cis*-regulatory elements in plants": ACGTGTCG_containing_gene_set.txt

```
#Occurences of ACGTGTCG between -194 and -69 (positions relative to the transcription start site)
#122 sequences with ACGTGTCG in this interval
#0.47% of the sequences in promoter set with ACGTGTCG (set with 25847 sequences)
Zm00001d039769::3:14332495-14334496(+)
Zm00001d013512::5:13299127-13301128(+)
Zm00001d006183::2:200913087-200915088(+)
Zm00001d012285::8:171872470-171874471(-)
Zm00001d043302::3:195187934-195189935(+)
Zm00001d010094::8:99104236-99106237(+)
Zm00001d038753::6:163897697-163899698(-)
Zm00001d012050::8:167241389-167243390(-)
Zm00001d028802::1:46831488-46833489(-)
Zm00001d010102::8:99200840-99202841(-)
Zm00001d002411::2:12161504-12163505(+)
Zm00001d045218::9:16467293-16469294(+)
Zm00001d008249::8:2665802-2667803(+)
Zm00001d046210::9:72061749-72063750(+)
Zm00001d025659::10:125279162-125281163(-)
Zm00001d039321::3:1773006-1775007(-)
Zm00001d005842::2:190583080-190585081(+)
Zm00001d051361::4:155966497-155968498(-)
Zm00001d040327::3:38309885-38311886(-)
Zm00001d031183::1:181584213-181586214(-)
Zm00001d037985::6:144392482-144394483(-)
Zm00001d047808::9:142336393-142338394(-)
Zm00001d002875::2:25263529-25265530(+)
Zm00001d012993::5:2873374-2875375(+)
Zm00001d045088::9:12094060-12096061(+)
Zm00001d026238::10:141685360-141687361(-)
Zm00001d044878::9:6326919-6328920(+)
Zm00001d030601::1:147641026-147643027(-)
Zm00001d008592::8:13773406-13775407(+)
Zm00001d039040::6:169029159-169031160(+)
Zm00001d012154::8:169025571-169027572(-)
Zm00001d010866::8:131151094-131153095(-)
Zm00001d048165::9:151239380-151241381(+)
Zm00001d004857::2:145118867-145120868(-)
Zm00001d046793::9:106301338-106303339(-)
Zm00001d038123::6:148735997-148737998(+)
Zm00001d004560::2:118136348-118138349(+)
Zm00001d045044::9:10944587-10946588(-)
Zm00001d010119::8:99979784-99981785(+)
Zm00001d026414::10:145393100-145395101(+)
Zm00001d031668::1:198135482-198137483(-)
Zm00001d049331::4:26802806-26804807(-)
Zm00001d044604::3:233219845-233221846(-)
Zm00001d017021::5:182894885-182896886(-)
Zm00001d041927::3:143911129-143913130(-)
Zm00001d040725::3:60283843-60285844(+)
Zm00001d042695::3:177281334-177283335(-)
Zm00001d022069::7:169297637-169299638(-)
Zm00001d024768::10:87227671-87229672(-)
Zm00001d004897::2:147656497-147658498(+)
Zm00001d025055::10:101884222-101886223(+)
Zm00001d032604::1:231819408-231821409(-)
Zm00001d005898::2:192209799-192211800(+)
Zm00001d037843::6:139459539-139461540(-)
Zm00001d039400::3:3412010-3414011(+)
Zm00001d038691::6:162622648-162624649(+)
Zm00001d006315::2:204316023-204318024(-)
Zm00001d029975::1:97115768-97117769(-)
Zm00001d033674::1:270726434-270728435(-)
Zm00001d036724::6:99057879-99059880(-)
Zm00001d015216::5:79869677-79871678(+)
Zm00001d008181::8:624966-626967(-)
Zm00001d024403::10:68998623-69000624(+)
Zm00001d033200::1:253559657-253561658(-)
Zm00001d021858::7:164644679-164646680(-)
Zm00001d034435::1:292948484-292950485(-)
Zm00001d052562::4:193210330-193212331(-)
Zm00001d025707::10:126902469-126904470(+)
Zm00001d012296::8:172055626-172057627(-)
Zm00001d013289::5:7920031-7922032(-)
Zm00001d047392::9:128628344-128630345(-)
Zm00001d004138::2:85737185-85739186(-)
Zm00001d021818::7:163655033-163657034(-)
Zm00001d035156::6:7236532-7238533(+)
Zm00001d006364::2:205731127-205733128(-)
Zm00001d021914::7:165810265-165812266(+)
Zm00001d013455::5:12053775-12055776(+)
Zm00001d039695::3:12280865-12282866(-)
Zm00001d053786::4:241019730-241021731(-)
Zm00001d052320::4:187036795-187038796(+)
Zm00001d045063::9:11345145-11347146(+)
Zm00001d050916::4:130737520-130739521(-)
Zm00001d012522::8:176044666-176046667(+)
Zm00001d047290::9:125661866-125663867(+)
Zm00001d012398::8:173586676-173588677(-)
Zm00001d015857::5:126862697-126864698(+)
Zm00001d032427::1:226011993-226013994(-)
Zm00001d039184::6:172146498-172148499(+)
Zm00001d028771::1:46023536-46025537(-)
Zm00001d030990::1:172351029-172353030(+)
Zm00001d029366::1:67603492-67605493(+)
Zm00001d002837::2:24270823-24272824(-)
Zm00001d020315::7:105847822-105849823(+)
Zm00001d005168::2:162090559-162092560(+)
Zm00001d047470::9:131185159-131187160(-)
Zm00001d022153::7:171354991-171356992(+)
Zm00001d042609::3:173457216-173459217(+)
Zm00001d052930::4:205247937-205249938(-)
Zm00001d045321::9:18927230-18929231(-)
Zm00001d034871::1:304373997-304375998(-)
Zm00001d005684::2:183287189-183289190(+)
Zm00001d001896::2:2510913-2512914(-)
Zm00001d036867::6:104871200-104873201(-)
Zm00001d028122::1:23495684-23497685(+)
Zm00001d024109::10:46165046-46167047(+)
Zm00001d012401::8:173735017-173737018(-)
Zm00001d025833::10:131305501-131307502(-)
Zm00001d018696::7:2700881-2702882(-)
Zm00001d049834::4:47102874-47104875(-)
Zm00001d040561::3:49804843-49806844(+)
Zm00001d047582::9:136349421-136351422(+)
Zm00001d028931::1:51976338-51978339(+)
Zm00001d034629::1:298421358-298423359(+)
Zm00001d047309::9:126273025-126275026(+)
Zm00001d002739::2:21113077-21115078(-)
Zm00001d018266::5:217647072-217649073(-)
Zm00001d038453::6:157524337-157526338(-)
Zm00001d010105::8:99266978-99268979(+)
Zm00001d024305::10:63042731-63044732(+)
Zm00001d052010::4:176410961-176412962(+)
Zm00001d043775::3:209788276-209790277(+)
Zm00001d048171::9:151314574-151316575(-)
```
