## Supplementary material for "A comprehensive map of preferentially located motifs reveals distinct proximal *cis*-regulatory elements in plants": ACGTGTG_containing_gene_set.txt

```
#Occurences of ACGTGTG between -149 and -63 (positions relative to the transcription start site)
#318 sequences with ACGTGTG in this interval
#1.23% of the sequences in promoter set with ACGTGTG (set with 25847 sequences)
Zm00001d039786::3:14618166-14620167(-)
Zm00001d035089::6:4737565-4739566(-)
Zm00001d013635::5:15972693-15974694(-)
Zm00001d045545::9:25956074-25958075(+)
Zm00001d011819::8:162060646-162062647(+)
Zm00001d012285::8:171872470-171874471(-)
Zm00001d028064::1:21882320-21884321(+)
Zm00001d039174::6:171787144-171789145(-)
Zm00001d024205::10:56255251-56257252(+)
Zm00001d008610::8:14452563-14454564(-)
Zm00001d014098::5:32372990-32374991(-)
Zm00001d007930::2:243176650-243178651(-)
Zm00001d044185::3:221313320-221315321(-)
Zm00001d011330::8:146956181-146958182(+)
Zm00001d018359::5:219160755-219162756(-)
Zm00001d003757::2:57741341-57743342(-)
Zm00001d020043::7:88468572-88470573(-)
Zm00001d042094::3:150551545-150553546(-)
Zm00001d031927::1:207080548-207082549(-)
Zm00001d017425::5:195723145-195725146(-)
Zm00001d031337::1:186586147-186588148(+)
Zm00001d003950::2:71780383-71782384(-)
Zm00001d016883::5:179270707-179272708(+)
Zm00001d002396::2:11913877-11915878(+)
Zm00001d030762::1:158943571-158945572(-)
Zm00001d004409::2:110205744-110207745(+)
Zm00001d017422::5:195637364-195639365(-)
Zm00001d032858::1:240463617-240465618(+)
Zm00001d031793::1:202074591-202076592(+)
Zm00001d015789::5:119745894-119747895(+)
Zm00001d038852::6:165892506-165894507(-)
Zm00001d035136::6:6623423-6625424(-)
Zm00001d006499::2:210026567-210028568(+)
Zm00001d016922::5:180075553-180077554(-)
Zm00001d027340::1:3270729-3272730(+)
Zm00001d035303::6:20250035-20252036(+)
Zm00001d039441::3:4484594-4486595(-)
Zm00001d006561::2:210942309-210944310(+)
Zm00001d008430::8:8613456-8615457(-)
Zm00001d006319::2:204451271-204453272(-)
Zm00001d039758::3:14108659-14110660(+)
Zm00001d048660::4:2845882-2847883(+)
Zm00001d035057::6:3352396-3354397(+)
Zm00001d019220::7:22371293-22373294(-)
Zm00001d030216::1:113611826-113613827(+)
Zm00001d041607::3:129574113-129576114(-)
Zm00001d034643::1:298702878-298704879(+)
Zm00001d027762::1:13027454-13029455(+)
Zm00001d013402::5:10470562-10472563(+)
Zm00001d020064::7:89650424-89652425(-)
Zm00001d014286::5:39516859-39518860(-)
Zm00001d020405::7:111818829-111820830(+)
Zm00001d007943::2:243547806-243549807(-)
Zm00001d005769::2:187452050-187454051(-)
Zm00001d034713::1:300508896-300510897(-)
Zm00001d048684::4:3235795-3237796(+)
Zm00001d037521::6:128038237-128040238(+)
Zm00001d007832::2:240517823-240519824(-)
Zm00001d003356::2:41419199-41421200(+)
Zm00001d043841::3:211613190-211615191(-)
Zm00001d051998::4:176205726-176207727(+)
Zm00001d010243::8:105778380-105780381(-)
Zm00001d046490::9:92162217-92164218(-)
Zm00001d014033::5:29823509-29825510(-)
Zm00001d010511::8:118582127-118584128(-)
Zm00001d042396::3:164459720-164461721(+)
Zm00001d011517::8:153166570-153168571(-)
Zm00001d016501::5:165012018-165014019(-)
Zm00001d033468::1:263518518-263520519(+)
Zm00001d038173::6:150513808-150515809(+)
Zm00001d034996::6:1300665-1302666(+)
Zm00001d052008::4:176344483-176346484(-)
Zm00001d033815::1:274391779-274393780(+)
Zm00001d003364::2:41644007-41646008(+)
Zm00001d022582::7:180324952-180326953(-)
Zm00001d034601::1:297600445-297602446(+)
Zm00001d032197::1:216771971-216773972(-)
Zm00001d036532::6:91305567-91307568(-)
Zm00001d038065::6:146731918-146733919(-)
Zm00001d044951::9:8119330-8121331(-)
Zm00001d049210::4:20787561-20789562(+)
Zm00001d042864::3:182382270-182384271(+)
Zm00001d036080::6:71038694-71040695(+)
Zm00001d017243::5:190147915-190149916(-)
Zm00001d052494::4:191358037-191360038(-)
Zm00001d006408::2:206924193-206926194(+)
Zm00001d051889::4:173802434-173804435(-)
Zm00001d005501::2:176331166-176333167(+)
Zm00001d005002::2:153237143-153239144(+)
Zm00001d006871::2:218311556-218313557(-)
Zm00001d012872::5:1470052-1472053(+)
Zm00001d049615::4:37682672-37684673(+)
Zm00001d037737::6:135892104-135894105(+)
Zm00001d050355::4:83106342-83108343(-)
Zm00001d042027::3:147773189-147775190(-)
Zm00001d051459::4:159426004-159428005(-)
Zm00001d008800::8:20784855-20786856(-)
Zm00001d021216::7:146428553-146430554(-)
Zm00001d042211::3:156126970-156128971(-)
Zm00001d019776::7:59513690-59515691(+)
Zm00001d035149::6:7050156-7052157(-)
Zm00001d019752::7:56250105-56252106(+)
Zm00001d040563::3:50104228-50106229(-)
Zm00001d011532::8:153670557-153672558(+)
Zm00001d030711::1:154985537-154987538(+)
Zm00001d013701::5:17884309-17886310(-)
Zm00001d053857::4:242297981-242299982(-)
Zm00001d035854::6:56304021-56306022(-)
Zm00001d030598::1:147513472-147515473(+)
Zm00001d037334::6:121923730-121925731(-)
Zm00001d004315::2:102692875-102694876(-)
Zm00001d031908::1:206408490-206410491(-)
Zm00001d031697::1:198777172-198779173(-)
Zm00001d003393::2:42624901-42626902(-)
Zm00001d011563::8:154575752-154577753(-)
Zm00001d022096::7:170208981-170210982(+)
Zm00001d046824::9:107367356-107369357(+)
Zm00001d014418::5:45730007-45732008(+)
Zm00001d003496::2:46049174-46051175(+)
Zm00001d031471::1:191274794-191276795(-)
Zm00001d010803::8:128342248-128344249(-)
Zm00001d042055::3:148896096-148898097(-)
Zm00001d017379::5:193884201-193886202(-)
Zm00001d036568::6:92901881-92903882(-)
Zm00001d020950::7:137493097-137495098(-)
Zm00001d041972::3:146277924-146279925(+)
Zm00001d026695::10:150133731-150135732(+)
Zm00001d039642::3:9979522-9981523(-)
Zm00001d042874::3:182594939-182596940(-)
Zm00001d011242::8:144288202-144290203(-)
Zm00001d014151::5:34243779-34245780(+)
Zm00001d052959::4:206311018-206313019(-)
Zm00001d021610::7:158047860-158049861(-)
Zm00001d032244::1:218616047-218618048(+)
Zm00001d043302::3:195187934-195189935(+)
Zm00001d013903::5:24298298-24300299(-)
Zm00001d023299::10:2350529-2352530(+)
Zm00001d027407::1:4601413-4603414(-)
Zm00001d043783::3:210146608-210148609(-)
Zm00001d050018::4:60010122-60012123(+)
Zm00001d051363::4:155992938-155994939(-)
Zm00001d020947::7:137484953-137486954(-)
Zm00001d034376::1:291275303-291277304(-)
Zm00001d039920::3:19384989-19386990(-)
Zm00001d028522::1:38044418-38046419(+)
Zm00001d004346::2:105323955-105325956(-)
Zm00001d050081::4:64824966-64826967(-)
Zm00001d006688::2:214470963-214472964(+)
Zm00001d003994::2:74387430-74389431(+)
Zm00001d044796::9:2565447-2567448(-)
Zm00001d045558::9:26667027-26669028(-)
Zm00001d013399::5:10406653-10408654(-)
Zm00001d034714::1:300522147-300524148(+)
Zm00001d017039::5:183362185-183364186(+)
Zm00001d021370::7:150110304-150112305(+)
Zm00001d039859::3:16953873-16955874(+)
Zm00001d030043::1:101709745-101711746(+)
Zm00001d014343::5:41981485-41983486(-)
Zm00001d014567::5:53639033-53641034(+)
Zm00001d023277::10:2012534-2014535(+)
Zm00001d015292::5:82973738-82975739(-)
Zm00001d045621::9:29043635-29045636(-)
Zm00001d005252::2:165863014-165865015(+)
Zm00001d014244::5:37831651-37833652(+)
Zm00001d047417::9:129475420-129477421(-)
Zm00001d012920::5:1958812-1960813(-)
Zm00001d014467::5:49117807-49119808(+)
Zm00001d031270::1:184550923-184552924(-)
Zm00001d029173::1:60947334-60949335(+)
Zm00001d033745::1:272680512-272682513(-)
Zm00001d045152::9:14493724-14495725(-)
Zm00001d006179::2:200785851-200787852(-)
Zm00001d036162::6:75210196-75212197(-)
Zm00001d025756::10:128578250-128580251(-)
Zm00001d015347::5:85615861-85617862(-)
Zm00001d026126::10:139061928-139063929(+)
Zm00001d051005::4:136342209-136344210(+)
Zm00001d032519::1:229235513-229237514(-)
Zm00001d003712::2:55893318-55895319(+)
Zm00001d026500::10:147237993-147239994(+)
Zm00001d048081::9:149597432-149599433(+)
Zm00001d004046::2:78652598-78654599(+)
Zm00001d029626::1:80258522-80260523(-)
Zm00001d023404::10:4838179-4840180(+)
Zm00001d009359::8:59317616-59319617(+)
Zm00001d036535::6:91337445-91339446(+)
Zm00001d013406::5:10495907-10497908(+)
Zm00001d015654::5:103263913-103265914(-)
Zm00001d032855::1:240372509-240374510(-)
Zm00001d049080::4:15137297-15139298(-)
Zm00001d045819::9:41252491-41254492(-)
Zm00001d025565::10:122477559-122479560(-)
Zm00001d002537::2:14981345-14983346(+)
Zm00001d020220::7:100661931-100663932(+)
Zm00001d002615::2:16789702-16791703(-)
Zm00001d004344::2:105271785-105273786(+)
Zm00001d014239::5:37680887-37682888(+)
Zm00001d037107::6:112457076-112459077(-)
Zm00001d025574::10:122790288-122792289(+)
Zm00001d006835::2:217599701-217601702(-)
Zm00001d008983::8:28567764-28569765(-)
Zm00001d021506::7:154418579-154420580(-)
Zm00001d052705::4:198265912-198267913(+)
Zm00001d022071::7:169433558-169435559(-)
Zm00001d017060::5:184139616-184141617(+)
Zm00001d025871::10:132192357-132194358(+)
Zm00001d053956::4:244189466-244191467(-)
Zm00001d051339::4:155193894-155195895(+)
Zm00001d050935::4:132602847-132604848(+)
Zm00001d037985::6:144392482-144394483(-)
Zm00001d049729::4:41727822-41729823(+)
Zm00001d010859::8:130745434-130747435(+)
Zm00001d010476::8:117145339-117147340(+)
Zm00001d045885::9:45583007-45585008(+)
Zm00001d039085::6:169717146-169719147(+)
Zm00001d051788::4:169864037-169866038(-)
Zm00001d009532::8:69168426-69170427(-)
Zm00001d007961::2:244245793-244247794(+)
Zm00001d052147::4:181053550-181055551(-)
Zm00001d029403::1:69020506-69022507(+)
Zm00001d017121::5:186103475-186105476(+)
Zm00001d051804::4:170039491-170041492(-)
Zm00001d009897::8:88347848-88349849(+)
Zm00001d033446::1:262973966-262975967(+)
Zm00001d012511::8:175844550-175846551(+)
Zm00001d050572::4:101436755-101438756(+)
Zm00001d040606::3:53034407-53036408(+)
Zm00001d009515::8:68504858-68506859(+)
Zm00001d018180::5:215914404-215916405(+)
Zm00001d020638::7:125917745-125919746(+)
Zm00001d008172::8:114764-116765(+)
Zm00001d025491::10:120495806-120497807(+)
Zm00001d020312::7:105612989-105614990(-)
Zm00001d046626::9:99597055-99599056(+)
Zm00001d004672::2:129375860-129377861(-)
Zm00001d036238::6:78462488-78464489(+)
Zm00001d036439::6:88558853-88560854(+)
Zm00001d017609::5:201476807-201478808(-)
Zm00001d029801::1:87474891-87476892(-)
Zm00001d003785::2:59314390-59316391(-)
Zm00001d006374::2:206055950-206057951(+)
Zm00001d036049::6:68976983-68978984(-)
Zm00001d020008::7:85224708-85226709(-)
Zm00001d042442::3:167603638-167605639(+)
Zm00001d016762::5:175216761-175218762(-)
Zm00001d007571::2:235051695-235053696(-)
Zm00001d042884::3:182851432-182853433(-)
Zm00001d015096::5:75295811-75297812(-)
Zm00001d046665::9:101211942-101213943(+)
Zm00001d015145::5:76944097-76946098(+)
Zm00001d023799::10:22056451-22058452(-)
Zm00001d023713::10:16575948-16577949(+)
Zm00001d007975::2:244370770-244372771(-)
Zm00001d036620::6:95016380-95018381(+)
Zm00001d002422::2:12318101-12320102(-)
Zm00001d038879::6:166308666-166310667(-)
Zm00001d044390::3:226839099-226841100(-)
Zm00001d049643::4:38577438-38579439(+)
Zm00001d007453::2:232016002-232018003(-)
Zm00001d040379::3:40801744-40803745(+)
Zm00001d010294::8:108099883-108101884(+)
Zm00001d030516::1:140850671-140852672(-)
Zm00001d033405::1:262087664-262089665(+)
Zm00001d031183::1:181584213-181586214(-)
Zm00001d022295::7:174700163-174702164(-)
Zm00001d053285::4:224050283-224052284(+)
Zm00001d022457::7:178108814-178110815(-)
Zm00001d034313::1:288969993-288971994(-)
Zm00001d028243::1:27815912-27817913(+)
Zm00001d016364::5:159328279-159330280(-)
Zm00001d014816::5:64425734-64427735(-)
Zm00001d012701::8:178864703-178866704(+)
Zm00001d032554::1:230380942-230382943(-)
Zm00001d013530::5:13670414-13672415(-)
Zm00001d012510::8:175692808-175694809(+)
Zm00001d044597::3:232998549-233000550(+)
Zm00001d025721::10:127520225-127522226(-)
Zm00001d039496::3:5911602-5913603(+)
Zm00001d009268::8:49298666-49300667(+)
Zm00001d013900::5:24276869-24278870(-)
Zm00001d006344::2:205087494-205089495(-)
Zm00001d018134::5:215051514-215053515(-)
Zm00001d048011::9:147992088-147994089(-)
Zm00001d013384::5:10165336-10167337(-)
Zm00001d038579::6:160395936-160397937(-)
Zm00001d003781::2:59182286-59184287(-)
Zm00001d009907::8:88812588-88814589(+)
Zm00001d013141::5:5371741-5373742(+)
Zm00001d030290::1:119847302-119849303(-)
Zm00001d005902::2:192255470-192257471(+)
Zm00001d029875::1:91420092-91422093(+)
Zm00001d041418::3:118359049-118361050(+)
Zm00001d012711::8:179077378-179079379(+)
Zm00001d018704::7:2765545-2767546(+)
Zm00001d029566::1:76612084-76614085(-)
Zm00001d027520::1:7354808-7356809(+)
Zm00001d011657::8:157704589-157706590(+)
Zm00001d040527::3:48287610-48289611(-)
Zm00001d002169::2:7092802-7094803(+)
Zm00001d028701::1:43620652-43622653(-)
Zm00001d032532::1:229808076-229810077(+)
Zm00001d022237::7:173377733-173379734(+)
Zm00001d050003::4:58846875-58848876(+)
Zm00001d038469::6:157940558-157942559(-)
Zm00001d028252::1:28050852-28052853(+)
Zm00001d051682::4:166609695-166611696(-)
Zm00001d017807::5:207374137-207376138(+)
Zm00001d005177::2:162445321-162447322(+)
Zm00001d051950::4:175123278-175125279(+)
Zm00001d022065::7:169205053-169207054(-)
Zm00001d038312::6:154177259-154179260(+)
Zm00001d005873::2:191370597-191372598(+)
Zm00001d002051::2:5016201-5018202(-)
Zm00001d038783::6:164326313-164328314(+)
Zm00001d022643::7:182128921-182130922(-)
Zm00001d008612::8:14471087-14473088(-)
Zm00001d041690::3:133489519-133491520(+)
Zm00001d044176::3:221181416-221183417(-)
```
