## Supplementary material for "A comprehensive map of preferentially located motifs reveals distinct proximal *cis*-regulatory elements in plants": ACGTTCCG_containing_gene_set.txt

```
#Occurences of ACGTTCCG between -155 and -134 (positions relative to the transcription start site)
#9 sequences with ACGTTCCG in this interval
#0.03% of the sequences in promoter set with ACGTTCCG (set with 25847 sequences)
Zm00001d037108::6:112475252-112477253(-)
Zm00001d013534::5:13781540-13783541(-)
Zm00001d010399::8:112883871-112885872(-)
Zm00001d020205::7:99147457-99149458(+)
Zm00001d014969::5:70571393-70573394(+)
Zm00001d052215::4:183478272-183480273(+)
Zm00001d015505::5:94165746-94167747(+)
Zm00001d044666::3:234417074-234419075(-)
Zm00001d008369::8:6549002-6551003(-)
```
