## Supplementary material for "A comprehensive map of preferentially located motifs reveals distinct proximal *cis*-regulatory elements in plants": ACGTTGAG_containing_gene_set.txt

```
#Occurences of ACGTTGAG between -1011 and -945 (positions relative to the transcription start site)
#38 sequences with ACGTTGAG in this interval
#0.15% of the sequences in promoter set with ACGTTGAG (set with 25847 sequences)
Zm00001d052713::4:198408854-198410855(-)
Zm00001d006610::2:212550122-212552123(+)
Zm00001d013010::5:3160930-3162931(+)
Zm00001d001765::2:116742-118743(-)
Zm00001d006339::2:205001161-205003162(+)
Zm00001d028348::1:31550613-31552614(-)
Zm00001d043861::3:212419900-212421901(+)
Zm00001d042505::3:170023109-170025110(+)
Zm00001d018458::5:221163733-221165734(+)
Zm00001d004716::2:133457101-133459102(-)
Zm00001d040161::3:29758376-29760377(+)
Zm00001d013766::5:19722826-19724827(-)
Zm00001d017797::5:207005090-207007091(+)
Zm00001d052695::4:197662961-197664962(-)
Zm00001d053316::4:225867711-225869712(-)
Zm00001d006485::2:209683751-209685752(-)
Zm00001d007379::2:230226693-230228694(-)
Zm00001d002050::2:4957702-4959703(+)
Zm00001d044194::3:221627761-221629762(+)
Zm00001d017793::5:206968630-206970631(-)
Zm00001d032461::1:227447815-227449816(+)
Zm00001d021666::7:159495464-159497465(-)
Zm00001d052176::4:181722925-181724926(+)
Zm00001d023389::10:4415140-4417141(-)
Zm00001d040162::3:29758391-29760392(+)
Zm00001d011927::8:164783765-164785766(+)
Zm00001d044216::3:222088541-222090542(+)
Zm00001d009926::8:89588345-89590346(+)
Zm00001d038258::6:152496972-152498973(-)
Zm00001d037433::6:125275978-125277979(+)
Zm00001d043151::3:190219552-190221553(-)
Zm00001d050669::4:114058218-114060219(-)
Zm00001d050475::4:91281551-91283552(-)
Zm00001d034730::1:300923971-300925972(+)
Zm00001d032536::1:229867611-229869612(-)
Zm00001d018797::7:5386374-5388375(+)
Zm00001d004659::2:127005481-127007482(-)
Zm00001d015173::5:78393064-78395065(-)
```
