## Supplementary material for "A comprehensive map of preferentially located motifs reveals distinct proximal *cis*-regulatory elements in plants": ACGTTT_containing_gene_set.txt

```
#Occurences of ACGTTT between -804 and -802 (positions relative to the transcription start site)
#79 sequences with ACGTTT in this interval
#0.31% of the sequences in promoter set with ACGTTT (set with 25847 sequences)
Zm00001d015500::5:94102683-94104684(+)
Zm00001d018952::7:10370372-10372373(+)
Zm00001d005744::2:185664254-185666255(-)
Zm00001d029709::1:83412848-83414849(-)
Zm00001d010145::8:101315097-101317098(+)
Zm00001d026637::10:149252503-149254504(-)
Zm00001d051017::4:137133472-137135473(+)
Zm00001d030703::1:154502524-154504525(+)
Zm00001d007289::2:226917414-226919415(+)
Zm00001d012521::8:176024316-176026317(-)
Zm00001d047620::9:137231200-137233201(-)
Zm00001d031845::1:203916873-203918874(-)
Zm00001d010923::8:133671132-133673133(+)
Zm00001d013757::5:19520283-19522284(+)
Zm00001d023410::10:5020813-5022814(-)
Zm00001d030764::1:158951514-158953515(+)
Zm00001d017826::5:207865463-207867464(-)
Zm00001d026189::10:140555384-140557385(+)
Zm00001d043688::3:207418561-207420562(-)
Zm00001d021193::7:145453336-145455337(-)
Zm00001d048391::9:155409193-155411194(+)
Zm00001d013804::5:20980758-20982759(+)
Zm00001d051510::4:160975548-160977549(-)
Zm00001d032432::1:226213445-226215446(+)
Zm00001d031411::1:189276583-189278584(+)
Zm00001d009242::8:46230625-46232626(-)
Zm00001d006869::2:218300886-218302887(-)
Zm00001d039890::3:18010953-18012954(-)
Zm00001d052980::4:207106063-207108064(+)
Zm00001d003652::2:52009338-52011339(-)
Zm00001d034544::1:295926000-295928001(-)
Zm00001d037853::6:139797215-139799216(+)
Zm00001d040577::3:50991632-50993633(+)
Zm00001d042787::3:179539867-179541868(-)
Zm00001d027784::1:13437298-13439299(+)
Zm00001d005419::2:173367074-173369075(-)
Zm00001d049965::4:56191431-56193432(+)
Zm00001d042762::3:179099054-179101055(+)
Zm00001d051755::4:168934746-168936747(+)
Zm00001d046511::9:93193009-93195010(+)
Zm00001d047605::9:136919887-136921888(+)
Zm00001d033038::1:248250881-248252882(+)
Zm00001d007332::2:228913328-228915329(+)
Zm00001d044180::3:221250420-221252421(-)
Zm00001d024209::10:56567177-56569178(+)
Zm00001d053746::4:240329257-240331258(+)
Zm00001d034511::1:295104865-295106866(-)
Zm00001d024910::10:94436593-94438594(-)
Zm00001d036682::6:97482012-97484013(-)
Zm00001d053801::4:241347995-241349996(-)
Zm00001d034222::1:287046765-287048766(-)
Zm00001d033836::1:275361363-275363364(+)
Zm00001d025309::10:113728172-113730173(+)
Zm00001d015622::5:101915008-101917009(-)
Zm00001d052830::4:202076604-202078605(+)
Zm00001d019105::7:16888389-16890390(-)
Zm00001d050217::4:74114075-74116076(+)
Zm00001d010290::8:107777118-107779119(-)
Zm00001d005024::2:154435772-154437773(-)
Zm00001d033203::1:253924342-253926343(-)
Zm00001d026482::10:146768570-146770571(-)
Zm00001d046036::9:57490928-57492929(-)
Zm00001d021012::7:140466368-140468369(-)
Zm00001d020806::7:133444299-133446300(-)
Zm00001d045424::9:21656810-21658811(+)
Zm00001d034027::1:281460478-281462479(-)
Zm00001d032534::1:229831668-229833669(-)
Zm00001d023497::10:7361288-7363289(-)
Zm00001d015244::5:80935137-80937138(+)
Zm00001d008765::8:19525889-19527890(+)
Zm00001d015683::5:107120251-107122252(-)
Zm00001d039369::3:2690150-2692151(-)
Zm00001d024278::10:61397693-61399694(-)
Zm00001d009666::8:75115820-75117821(+)
Zm00001d052674::4:196902870-196904871(+)
Zm00001d024459::10:71758541-71760542(+)
Zm00001d008244::8:2459443-2461444(-)
Zm00001d046576::9:96775869-96777870(-)
Zm00001d023747::10:18440248-18442249(+)
```
