## Supplementary material for "A comprehensive map of preferentially located motifs reveals distinct proximal *cis*-regulatory elements in plants": ACTAAAGG_containing_gene_set.txt

```
#Occurences of ACTAAAGG between -454 and -311 (positions relative to the transcription start site)
#113 sequences with ACTAAAGG in this interval
#0.44% of the sequences in promoter set with ACTAAAGG (set with 25847 sequences)
Zm00001d023532::10:8926797-8928798(-)
Zm00001d007975::2:244370770-244372771(-)
Zm00001d016068::5:142680973-142682974(-)
Zm00001d032725::1:236242515-236244516(+)
Zm00001d046694::9:102717661-102719662(+)
Zm00001d015290::5:82872839-82874840(+)
Zm00001d037605::6:131421062-131423063(-)
Zm00001d033891::1:277635345-277637346(+)
Zm00001d049385::4:28602161-28604162(-)
Zm00001d053541::4:233436942-233438943(+)
Zm00001d026408::10:145330802-145332803(+)
Zm00001d023976::10:33382662-33384663(-)
Zm00001d025317::10:114024547-114026548(+)
Zm00001d020687::7:128421216-128423217(+)
Zm00001d036879::6:105513747-105515748(+)
Zm00001d002658::2:18548914-18550915(+)
Zm00001d015022::5:72642369-72644370(+)
Zm00001d008702::8:17447859-17449860(-)
Zm00001d039184::6:172146498-172148499(+)
Zm00001d019156::7:19549254-19551255(-)
Zm00001d025556::10:122312734-122314735(-)
Zm00001d017823::5:207763039-207765040(-)
Zm00001d031357::1:187117997-187119998(+)
Zm00001d045567::9:26905028-26907029(-)
Zm00001d026476::10:146666644-146668645(+)
Zm00001d009019::8:30325026-30327027(-)
Zm00001d052399::4:189145466-189147467(+)
Zm00001d034354::1:290465716-290467717(+)
Zm00001d019147::7:19138714-19140715(+)
Zm00001d052076::4:178755424-178757425(-)
Zm00001d006408::2:206924193-206926194(+)
Zm00001d016173::5:148419141-148421142(-)
Zm00001d006241::2:202644579-202646580(-)
Zm00001d043329::3:196707710-196709711(-)
Zm00001d010398::8:112853579-112855580(-)
Zm00001d019892::7:73403980-73405981(-)
Zm00001d011823::8:162145755-162147756(-)
Zm00001d026475::10:146666857-146668858(-)
Zm00001d023756::10:18979828-18981829(+)
Zm00001d025216::10:109630188-109632189(+)
Zm00001d014830::5:64712921-64714922(+)
Zm00001d013372::5:9981208-9983209(+)
Zm00001d050116::4:66966867-66968868(+)
Zm00001d035129::6:6325342-6327343(+)
Zm00001d029392::1:68667221-68669222(+)
Zm00001d043553::3:203690300-203692301(+)
Zm00001d044780::9:2207793-2209794(+)
Zm00001d011125::8:139736602-139738603(+)
Zm00001d030373::1:127227316-127229317(-)
Zm00001d039822::3:15915028-15917029(-)
Zm00001d006922::2:219452267-219454268(-)
Zm00001d010862::8:130838325-130840326(-)
Zm00001d043725::3:208412332-208414333(+)
Zm00001d012587::8:176930027-176932028(-)
Zm00001d005573::2:178932919-178934920(-)
Zm00001d031680::1:198550664-198552665(-)
Zm00001d033189::1:253287229-253289230(-)
Zm00001d025640::10:124763821-124765822(-)
Zm00001d018728::7:3153062-3155063(+)
Zm00001d035601::6:36100051-36102052(-)
Zm00001d034853::1:303822670-303824671(-)
Zm00001d050614::4:104563349-104565350(-)
Zm00001d040764::3:64375748-64377749(-)
Zm00001d044956::9:8213221-8215222(+)
Zm00001d044212::3:221940740-221942741(+)
Zm00001d040721::3:59869030-59871031(-)
Zm00001d025769::10:129026524-129028525(+)
Zm00001d025185::10:108295752-108297753(+)
Zm00001d003964::2:72581674-72583675(-)
Zm00001d032709::1:235659889-235661890(+)
Zm00001d045366::9:19830653-19832654(-)
Zm00001d034869::1:304308205-304310206(-)
Zm00001d034797::1:302391750-302393751(-)
Zm00001d017709::5:204803111-204805112(+)
Zm00001d004438::2:111775105-111777106(-)
Zm00001d035273::6:18886035-18888036(-)
Zm00001d030894::1:166196511-166198512(-)
Zm00001d045327::9:19064918-19066919(+)
Zm00001d019181::7:20573691-20575692(+)
Zm00001d050049::4:62563742-62565743(+)
Zm00001d024353::10:66258892-66260893(+)
Zm00001d048414::9:155851871-155853872(-)
Zm00001d032939::1:244124771-244126772(-)
Zm00001d041274::3:109612534-109614535(+)
Zm00001d005373::2:171275892-171277893(-)
Zm00001d043540::3:203316749-203318750(+)
Zm00001d039601::3:8739689-8741690(-)
Zm00001d021246::7:146815231-146817232(-)
Zm00001d020296::7:104756040-104758041(+)
Zm00001d013906::5:24362015-24364016(+)
Zm00001d033267::1:256578528-256580529(-)
Zm00001d033798::1:274061743-274063744(-)
Zm00001d047283::9:125449971-125451972(-)
Zm00001d026411::10:145352969-145354970(-)
Zm00001d004718::2:133577005-133579006(+)
Zm00001d022549::7:179796297-179798298(-)
Zm00001d041215::3:105824853-105826854(+)
Zm00001d006512::2:210283462-210285463(+)
Zm00001d005620::2:180836343-180838344(+)
Zm00001d038673::6:162359971-162361972(+)
Zm00001d013593::5:15033791-15035792(-)
Zm00001d028299::1:29669836-29671837(+)
Zm00001d012893::5:1666367-1668368(-)
Zm00001d013049::5:3824609-3826610(-)
Zm00001d049475::4:31538882-31540883(+)
Zm00001d015209::5:79497281-79499282(+)
Zm00001d001809::2:1314478-1316479(-)
Zm00001d009000::8:29487574-29489575(-)
Zm00001d002839::2:24274535-24276536(-)
Zm00001d037455::6:125930089-125932090(+)
Zm00001d010480::8:117335086-117337087(+)
Zm00001d044538::3:231308278-231310279(+)
Zm00001d053623::4:237043621-237045622(+)
```
