## Supplementary material for "A comprehensive map of preferentially located motifs reveals distinct proximal *cis*-regulatory elements in plants": ACTAAC_containing_gene_set.txt

```
#Occurences of ACTAAC between -564 and -561 (positions relative to the transcription start site)
#111 sequences with ACTAAC in this interval
#0.43% of the sequences in promoter set with ACTAAC (set with 25847 sequences)
Zm00001d005468::2:175200626-175202627(+)
Zm00001d033203::1:253924342-253926343(-)
Zm00001d018952::7:10370372-10372373(+)
Zm00001d046627::9:99604969-99606970(+)
Zm00001d034931::1:306056516-306058517(+)
Zm00001d024910::10:94436593-94438594(-)
Zm00001d039358::3:2493817-2495818(+)
Zm00001d023497::10:7361288-7363289(-)
Zm00001d049419::4:29928399-29930400(-)
Zm00001d030703::1:154502524-154504525(+)
Zm00001d025309::10:113728172-113730173(+)
Zm00001d043688::3:207418561-207420562(-)
Zm00001d040864::3:73290154-73292155(-)
Zm00001d024209::10:56567177-56569178(+)
Zm00001d015244::5:80935137-80937138(+)
Zm00001d015622::5:101915008-101917009(-)
Zm00001d024278::10:61397693-61399694(-)
Zm00001d009242::8:46230625-46232626(-)
Zm00001d036682::6:97482012-97484013(-)
Zm00001d052980::4:207106063-207108064(+)
Zm00001d050217::4:74114075-74116076(+)
Zm00001d015683::5:107120251-107122252(-)
Zm00001d027747::1:12535392-12537393(-)
Zm00001d027768::1:13165416-13167417(+)
Zm00001d019156::7:19549254-19551255(-)
Zm00001d008765::8:19525889-19527890(+)
Zm00001d053072::4:212303754-212305755(+)
Zm00001d051755::4:168934746-168936747(+)
Zm00001d010609::8:121803417-121805418(+)
Zm00001d007289::2:226917414-226919415(+)
Zm00001d006712::2:215013988-215015989(+)
Zm00001d012931::5:2177939-2179940(-)
Zm00001d047641::9:137879678-137881679(-)
Zm00001d046818::9:107032037-107034038(+)
Zm00001d023747::10:18440248-18442249(+)
Zm00001d032208::1:217173723-217175724(-)
Zm00001d024521::10:75867322-75869323(-)
Zm00001d029994::1:98227741-98229742(+)
Zm00001d024459::10:71758541-71760542(+)
Zm00001d005024::2:154435772-154437773(-)
Zm00001d027919::1:17625535-17627536(-)
Zm00001d040582::3:51540615-51542616(+)
Zm00001d021296::7:148164693-148166694(-)
Zm00001d010923::8:133671132-133673133(+)
Zm00001d007332::2:228913328-228915329(+)
Zm00001d005744::2:185664254-185666255(-)
Zm00001d020881::7:135320786-135322787(-)
Zm00001d026482::10:146768570-146770571(-)
Zm00001d051510::4:160975548-160977549(-)
Zm00001d030764::1:158951514-158953515(+)
Zm00001d044629::3:233607211-233609212(+)
Zm00001d023881::10:26193042-26195043(+)
Zm00001d012087::8:167975108-167977109(+)
Zm00001d039316::3:1543799-1545800(-)
Zm00001d016476::5:163843143-163845144(-)
Zm00001d046511::9:93193009-93195010(+)
Zm00001d029818::1:88439067-88441068(+)
Zm00001d019033::7:13642009-13644010(+)
Zm00001d010145::8:101315097-101317098(+)
Zm00001d015500::5:94102683-94104684(+)
Zm00001d032534::1:229831668-229833669(-)
Zm00001d037853::6:139797215-139799216(+)
Zm00001d002590::2:16294114-16296115(-)
Zm00001d045424::9:21656810-21658811(+)
Zm00001d039498::3:5999572-6001573(+)
Zm00001d005419::2:173367074-173369075(-)
Zm00001d007692::2:237524987-237526988(+)
Zm00001d021340::7:149324725-149326726(+)
Zm00001d036529::6:91275598-91277599(-)
Zm00001d002635::2:17657859-17659860(-)
Zm00001d014516::5:51275099-51277100(+)
Zm00001d049418::4:29895466-29897467(-)
Zm00001d022156::7:171398567-171400568(+)
Zm00001d025436::10:118677610-118679611(+)
Zm00001d039890::3:18010953-18012954(-)
Zm00001d034544::1:295926000-295928001(-)
Zm00001d039659::3:10938485-10940486(+)
Zm00001d006869::2:218300886-218302887(-)
Zm00001d020806::7:133444299-133446300(-)
Zm00001d003556::2:47901424-47903425(-)
Zm00001d012331::8:172533174-172535175(-)
Zm00001d047605::9:136919887-136921888(+)
Zm00001d029709::1:83412848-83414849(-)
Zm00001d040577::3:50991632-50993633(+)
Zm00001d019105::7:16888389-16890390(-)
Zm00001d012741::8:179544148-179546149(+)
Zm00001d027784::1:13437298-13439299(+)
Zm00001d052830::4:202076604-202078605(+)
Zm00001d008728::8:17969104-17971105(-)
Zm00001d034222::1:287046765-287048766(-)
Zm00001d046638::9:100058886-100060887(+)
Zm00001d032380::1:224683916-224685917(-)
Zm00001d006295::2:203937421-203939422(-)
Zm00001d003100::2:32062442-32064443(+)
Zm00001d024548::10:77772377-77774378(-)
Zm00001d039356::3:2466422-2468423(-)
Zm00001d048386::9:155337896-155339897(-)
Zm00001d033817::1:274654317-274656318(+)
Zm00001d037465::6:126151457-126153458(-)
Zm00001d052467::4:190595499-190597500(+)
Zm00001d031411::1:189276583-189278584(+)
Zm00001d038393::6:156277950-156279951(-)
Zm00001d030542::1:142570655-142572656(-)
Zm00001d021132::7:143458050-143460051(-)
Zm00001d046774::9:105257554-105259555(-)
Zm00001d047096::9:118499150-118501151(+)
Zm00001d048919::4:7977438-7979439(-)
Zm00001d026637::10:149252503-149254504(-)
Zm00001d044180::3:221250420-221252421(-)
Zm00001d052674::4:196902870-196904871(+)
Zm00001d035767::6:46576283-46578284(+)
```
