## Supplementary material for "A comprehensive map of preferentially located motifs reveals distinct proximal *cis*-regulatory elements in plants": ACTAACTT_containing_gene_set.txt

```
#Occurences of ACTAACTT between -731 and -678 (positions relative to the transcription start site)
#51 sequences with ACTAACTT in this interval
#0.20% of the sequences in promoter set with ACTAACTT (set with 25847 sequences)
Zm00001d041272::3:109596237-109598238(-)
Zm00001d013958::5:26240910-26242911(-)
Zm00001d044261::3:223240583-223242584(+)
Zm00001d004633::2:124215155-124217156(+)
Zm00001d011847::8:162650501-162652502(+)
Zm00001d052996::4:208002405-208004406(-)
Zm00001d040629::3:55087673-55089674(-)
Zm00001d006460::2:208878806-208880807(+)
Zm00001d042812::3:180957904-180959905(-)
Zm00001d036227::6:77982062-77984063(-)
Zm00001d027462::1:5824528-5826529(-)
Zm00001d003256::2:38084914-38086915(+)
Zm00001d006679::2:214116970-214118971(-)
Zm00001d037767::6:136768731-136770732(-)
Zm00001d023501::10:7465750-7467751(+)
Zm00001d019991::7:83411469-83413470(+)
Zm00001d050928::4:132054126-132056127(+)
Zm00001d048086::9:149845975-149847976(-)
Zm00001d032541::1:229987111-229989112(+)
Zm00001d035598::6:35986262-35988263(+)
Zm00001d019699::7:51747341-51749342(+)
Zm00001d053640::4:238067765-238069766(-)
Zm00001d036641::6:95979966-95981967(+)
Zm00001d003059::2:30715695-30717696(-)
Zm00001d029602::1:78655578-78657579(-)
Zm00001d013652::5:16247049-16249050(+)
Zm00001d020853::7:134782766-134784767(-)
Zm00001d033750::1:272768759-272770760(+)
Zm00001d029620::1:79983192-79985193(+)
Zm00001d016489::5:164522265-164524266(-)
Zm00001d011051::8:137417624-137419625(-)
Zm00001d030711::1:154985537-154987538(+)
Zm00001d015995::5:138114813-138116814(+)
Zm00001d009794::8:81741683-81743684(-)
Zm00001d003533::2:47108871-47110872(-)
Zm00001d019207::7:21926232-21928233(+)
Zm00001d052264::4:185239004-185241005(-)
Zm00001d032343::1:223240058-223242059(-)
Zm00001d009690::8:76113307-76115308(+)
Zm00001d039826::3:15960751-15962752(-)
Zm00001d049409::4:29639355-29641356(+)
Zm00001d034319::1:289132310-289134311(-)
Zm00001d042851::3:182069161-182071162(-)
Zm00001d013221::5:6713538-6715539(+)
Zm00001d005783::2:188162034-188164035(+)
Zm00001d041778::3:137458837-137460838(+)
Zm00001d002022::2:4545784-4547785(+)
Zm00001d043389::3:198490481-198492482(+)
Zm00001d027833::1:14653896-14655897(+)
Zm00001d015203::5:79212790-79214791(+)
Zm00001d013937::5:25433845-25435846(-)
```
