## Supplementary material for "A comprehensive map of preferentially located motifs reveals distinct proximal *cis*-regulatory elements in plants": ACTAAGGC_containing_gene_set.txt

```
#Occurences of ACTAAGGC between -775 and -679 (positions relative to the transcription start site)
#70 sequences with ACTAAGGC in this interval
#0.27% of the sequences in promoter set with ACTAAGGC (set with 25847 sequences)
Zm00001d009587::8:71705837-71707838(-)
Zm00001d043968::3:215272972-215274973(+)
Zm00001d027486::1:6313132-6315133(-)
Zm00001d043387::3:198395235-198397236(-)
Zm00001d034051::1:282580713-282582714(-)
Zm00001d018693::7:2688501-2690502(-)
Zm00001d034172::1:285665463-285667464(-)
Zm00001d044001::3:216154455-216156456(-)
Zm00001d048101::9:150206037-150208038(-)
Zm00001d032444::1:226779205-226781206(-)
Zm00001d039261::3:756676-758677(-)
Zm00001d007228::2:225205821-225207822(+)
Zm00001d042110::3:150989129-150991130(+)
Zm00001d017077::5:184495708-184497709(-)
Zm00001d038834::6:165401069-165403070(-)
Zm00001d019648::7:47993371-47995372(-)
Zm00001d014358::5:42621332-42623333(-)
Zm00001d002120::2:6140777-6142778(-)
Zm00001d006459::2:208873759-208875760(-)
Zm00001d025369::10:115864413-115866414(+)
Zm00001d049346::4:27244547-27246548(-)
Zm00001d043935::3:214161769-214163770(-)
Zm00001d050250::4:76351392-76353393(-)
Zm00001d052093::4:179373570-179375571(+)
Zm00001d041598::3:129189667-129191668(-)
Zm00001d007044::2:220794432-220796433(+)
Zm00001d021536::7:155287161-155289162(-)
Zm00001d016542::5:166719522-166721523(+)
Zm00001d017021::5:182894885-182896886(-)
Zm00001d011773::8:161291376-161293377(+)
Zm00001d036404::6:86973527-86975528(+)
Zm00001d013983::5:27297515-27299516(-)
Zm00001d022209::7:172899465-172901466(+)
Zm00001d032615::1:232167412-232169413(+)
Zm00001d038561::6:159874843-159876844(+)
Zm00001d046973::9:113653144-113655145(-)
Zm00001d045672::9:32618565-32620566(-)
Zm00001d013250::5:7115420-7117421(+)
Zm00001d023265::10:1612204-1614205(-)
Zm00001d014148::5:34126660-34128661(+)
Zm00001d012883::5:1586518-1588519(-)
Zm00001d043403::3:198910143-198912144(+)
Zm00001d032076::1:211710626-211712627(-)
Zm00001d049400::4:29284414-29286415(-)
Zm00001d044798::9:2672825-2674826(-)
Zm00001d020533::7:121235654-121237655(+)
Zm00001d025520::10:121083605-121085606(-)
Zm00001d012697::8:178789265-178791266(+)
Zm00001d042883::3:182812433-182814434(+)
Zm00001d008431::8:8616822-8618823(-)
Zm00001d002044::2:4931050-4933051(-)
Zm00001d034301::1:288825301-288827302(-)
Zm00001d051788::4:169864037-169866038(-)
Zm00001d016885::5:179318579-179320580(+)
Zm00001d010609::8:121803417-121805418(+)
Zm00001d018873::7:7920463-7922464(-)
Zm00001d030797::1:160154629-160156630(+)
Zm00001d017379::5:193884201-193886202(-)
Zm00001d011988::8:166001495-166003496(-)
Zm00001d043520::3:202663380-202665381(-)
Zm00001d048627::4:1741119-1743120(-)
Zm00001d004826::2:141505129-141507130(+)
Zm00001d030827::1:162048768-162050769(+)
Zm00001d004640::2:124659378-124661379(+)
Zm00001d043239::3:192793524-192795525(+)
Zm00001d008498::8:10452690-10454691(-)
Zm00001d002296::2:9729873-9731874(-)
Zm00001d038123::6:148735997-148737998(+)
Zm00001d022600::7:180835275-180837276(+)
Zm00001d013598::5:15105454-15107455(-)
```
