## Supplementary material for "A comprehensive map of preferentially located motifs reveals distinct proximal *cis*-regulatory elements in plants": ACTACA_containing_gene_set.txt

```
#Occurences of ACTACA between -990 and -988 (positions relative to the transcription start site)
#85 sequences with ACTACA in this interval
#0.33% of the sequences in promoter set with ACTACA (set with 25847 sequences)
Zm00001d048311::9:154420257-154422258(+)
Zm00001d035937::6:61323805-61325806(-)
Zm00001d023747::10:18440248-18442249(+)
Zm00001d005024::2:154435772-154437773(-)
Zm00001d026290::10:142969215-142971216(+)
Zm00001d020037::7:87652285-87654286(+)
Zm00001d028117::1:23324897-23326898(-)
Zm00001d042630::3:174604153-174606154(+)
Zm00001d036682::6:97482012-97484013(-)
Zm00001d050217::4:74114075-74116076(+)
Zm00001d044180::3:221250420-221252421(-)
Zm00001d032534::1:229831668-229833669(-)
Zm00001d034222::1:287046765-287048766(-)
Zm00001d035578::6:34511731-34513732(-)
Zm00001d030703::1:154502524-154504525(+)
Zm00001d032027::1:209853059-209855060(-)
Zm00001d013615::5:15491784-15493785(+)
Zm00001d039890::3:18010953-18012954(-)
Zm00001d015500::5:94102683-94104684(+)
Zm00001d052830::4:202076604-202078605(+)
Zm00001d037853::6:139797215-139799216(+)
Zm00001d051755::4:168934746-168936747(+)
Zm00001d045424::9:21656810-21658811(+)
Zm00001d046638::9:100058886-100060887(+)
Zm00001d051510::4:160975548-160977549(-)
Zm00001d042258::3:157657383-157659384(+)
Zm00001d032670::1:233734577-233736578(+)
Zm00001d011325::8:146693543-146695544(-)
Zm00001d017368::5:193710943-193712944(-)
Zm00001d029709::1:83412848-83414849(-)
Zm00001d046511::9:93193009-93195010(+)
Zm00001d034544::1:295926000-295928001(-)
Zm00001d022368::7:176189993-176191994(-)
Zm00001d047605::9:136919887-136921888(+)
Zm00001d018952::7:10370372-10372373(+)
Zm00001d040577::3:50991632-50993633(+)
Zm00001d014786::5:63032366-63034367(-)
Zm00001d025309::10:113728172-113730173(+)
Zm00001d015683::5:107120251-107122252(-)
Zm00001d005744::2:185664254-185666255(-)
Zm00001d037961::6:143607454-143609455(+)
Zm00001d023497::10:7361288-7363289(-)
Zm00001d009242::8:46230625-46232626(-)
Zm00001d036537::6:91404772-91406773(-)
Zm00001d015244::5:80935137-80937138(+)
Zm00001d044418::3:227498377-227500378(+)
Zm00001d005419::2:173367074-173369075(-)
Zm00001d018394::5:219960513-219962514(+)
Zm00001d013524::5:13588726-13590727(-)
Zm00001d048783::4:5477999-5480000(+)
Zm00001d012861::5:1267605-1269606(+)
Zm00001d002166::2:7052113-7054114(+)
Zm00001d019105::7:16888389-16890390(-)
Zm00001d010145::8:101315097-101317098(+)
Zm00001d048513::9:157606853-157608854(+)
Zm00001d007916::2:242400194-242402195(-)
Zm00001d047809::9:142345215-142347216(-)
Zm00001d045675::9:32690187-32692188(-)
Zm00001d012516::8:175934326-175936327(-)
Zm00001d024459::10:71758541-71760542(+)
Zm00001d015605::5:100768366-100770367(+)
Zm00001d015622::5:101915008-101917009(-)
Zm00001d007289::2:226917414-226919415(+)
Zm00001d031938::1:207480269-207482270(-)
Zm00001d043688::3:207418561-207420562(-)
Zm00001d033203::1:253924342-253926343(-)
Zm00001d048386::9:155337896-155339897(-)
Zm00001d006869::2:218300886-218302887(-)
Zm00001d025539::10:121730995-121732996(-)
Zm00001d027784::1:13437298-13439299(+)
Zm00001d036131::6:73846182-73848183(+)
Zm00001d020806::7:133444299-133446300(-)
Zm00001d037211::6:115979576-115981577(+)
Zm00001d019198::7:21496478-21498479(+)
Zm00001d010923::8:133671132-133673133(+)
Zm00001d052980::4:207106063-207108064(+)
Zm00001d052674::4:196902870-196904871(+)
Zm00001d024910::10:94436593-94438594(-)
Zm00001d008765::8:19525889-19527890(+)
Zm00001d038751::6:163856012-163858013(+)
Zm00001d031411::1:189276583-189278584(+)
Zm00001d024278::10:61397693-61399694(-)
Zm00001d039070::6:169538687-169540688(+)
Zm00001d051840::4:171939330-171941331(+)
Zm00001d016879::5:179263785-179265786(-)
```
