## Supplementary material for "A comprehensive map of preferentially located motifs reveals distinct proximal *cis*-regulatory elements in plants": ACTACCGT_containing_gene_set.txt

```
#Occurences of ACTACCGT between 147 and 171 (positions relative to the transcription start site)
#23 sequences with ACTACCGT in this interval
#0.09% of the sequences in promoter set with ACTACCGT (set with 25847 sequences)
Zm00001d005519::2:177087419-177089420(-)
Zm00001d053907::4:243384475-243386476(-)
Zm00001d002638::2:17671651-17673652(-)
Zm00001d004659::2:127005481-127007482(-)
Zm00001d011328::8:146859340-146861341(-)
Zm00001d016204::5:150393967-150395968(-)
Zm00001d043842::3:211613571-211615572(+)
Zm00001d007963::2:244272881-244274882(+)
Zm00001d013537::5:13908737-13910738(+)
Zm00001d012870::5:1407662-1409663(+)
Zm00001d048000::9:147664292-147666293(+)
Zm00001d041695::3:133727326-133729327(-)
Zm00001d041975::3:146342806-146344807(+)
Zm00001d036511::6:90945380-90947381(+)
Zm00001d040857::3:72224656-72226657(+)
Zm00001d008824::8:21741786-21743787(-)
Zm00001d023234::10:984764-986765(-)
Zm00001d023476::10:6862471-6864472(-)
Zm00001d036556::6:91869430-91871431(+)
Zm00001d014973::5:70718511-70720512(+)
Zm00001d010349::8:110698181-110700182(+)
Zm00001d036922::6:106562389-106564390(+)
Zm00001d009371::8:60467681-60469682(+)
```
