## Supplementary material for "A comprehensive map of preferentially located motifs reveals distinct proximal *cis*-regulatory elements in plants": ACTAGCGC_containing_gene_set.txt

```
#Occurences of ACTAGCGC between 8 and 57 (positions relative to the transcription start site)
#35 sequences with ACTAGCGC in this interval
#0.14% of the sequences in promoter set with ACTAGCGC (set with 25847 sequences)
Zm00001d050470::4:91091438-91093439(-)
Zm00001d019495::7:37484233-37486234(+)
Zm00001d012289::8:171914604-171916605(+)
Zm00001d040527::3:48287610-48289611(-)
Zm00001d001791::2:1022432-1024433(+)
Zm00001d014486::5:49913615-49915616(+)
Zm00001d036742::6:99724707-99726708(-)
Zm00001d006916::2:219327544-219329545(+)
Zm00001d023332::10:3598070-3600071(+)
Zm00001d033983::1:280121613-280123614(-)
Zm00001d015420::5:89296401-89298402(+)
Zm00001d008580::8:13542602-13544603(+)
Zm00001d022625::7:181489597-181491598(+)
Zm00001d002570::2:15640086-15642087(+)
Zm00001d037091::6:111835047-111837048(-)
Zm00001d017846::5:208631048-208633049(+)
Zm00001d050670::4:114202623-114204624(-)
Zm00001d051337::4:155161051-155163052(+)
Zm00001d041389::3:115401345-115403346(+)
Zm00001d018207::5:216606097-216608098(-)
Zm00001d007857::2:241016614-241018615(-)
Zm00001d008410::8:8046211-8048212(-)
Zm00001d027908::1:17360674-17362675(+)
Zm00001d043598::3:204731833-204733834(-)
Zm00001d003015::2:29466430-29468431(+)
Zm00001d011872::8:163442555-163444556(-)
Zm00001d020862::7:134952796-134954797(+)
Zm00001d038330::6:154711194-154713195(+)
Zm00001d028366::1:32273659-32275660(-)
Zm00001d019032::7:13588879-13590880(+)
Zm00001d003403::2:43279989-43281990(+)
Zm00001d018941::7:9995012-9997013(-)
Zm00001d019507::7:38307674-38309675(-)
Zm00001d030518::1:140886041-140888042(-)
Zm00001d017146::5:186851278-186853279(-)
```
