## Supplementary material for "A comprehensive map of preferentially located motifs reveals distinct proximal *cis*-regulatory elements in plants": ACTAGGCG_containing_gene_set.txt

```
#Occurences of ACTAGGCG between -462 and -429 (positions relative to the transcription start site)
#16 sequences with ACTAGGCG in this interval
#0.06% of the sequences in promoter set with ACTAGGCG (set with 25847 sequences)
Zm00001d003552::2:47855408-47857409(+)
Zm00001d043140::3:190026482-190028483(-)
Zm00001d044406::3:227344236-227346237(-)
Zm00001d043329::3:196707710-196709711(-)
Zm00001d051835::4:171674832-171676833(-)
Zm00001d032282::1:220212222-220214223(+)
Zm00001d008477::8:9830352-9832353(-)
Zm00001d018818::7:6249189-6251190(+)
Zm00001d024855::10:90682204-90684205(-)
Zm00001d006025::2:195447493-195449494(-)
Zm00001d046192::9:71207139-71209140(+)
Zm00001d014111::5:32932949-32934950(+)
Zm00001d010044::8:96678612-96680613(-)
Zm00001d002679::2:19087359-19089360(-)
Zm00001d016735::5:174691939-174693940(-)
Zm00001d036318::6:83981252-83983253(+)
```
