## Supplementary material for "A comprehensive map of preferentially located motifs reveals distinct proximal *cis*-regulatory elements in plants": ACTAGT_containing_gene_set.txt

```
#Occurences of ACTAGT between -163 and -161 (positions relative to the transcription start site)
#105 sequences with ACTAGT in this interval
#0.41% of the sequences in promoter set with ACTAGT (set with 25847 sequences)
Zm00001d036682::6:97482012-97484013(-)
Zm00001d015500::5:94102683-94104684(+)
Zm00001d006439::2:208237049-208239050(+)
Zm00001d009242::8:46230625-46232626(-)
Zm00001d031642::1:197114819-197116820(+)
Zm00001d028176::1:25503501-25505502(-)
Zm00001d018032::5:212491535-212493536(-)
Zm00001d050616::4:104900996-104902997(-)
Zm00001d031489::1:191780519-191782520(-)
Zm00001d003605::2:49735112-49737113(+)
Zm00001d048709::4:3831829-3833830(+)
Zm00001d024910::10:94436593-94438594(-)
Zm00001d026319::10:143563285-143565286(-)
Zm00001d023497::10:7361288-7363289(-)
Zm00001d010923::8:133671132-133673133(+)
Zm00001d023534::10:9076676-9078677(+)
Zm00001d050593::4:103192873-103194874(+)
Zm00001d018952::7:10370372-10372373(+)
Zm00001d043696::3:207630158-207632159(-)
Zm00001d052830::4:202076604-202078605(+)
Zm00001d015622::5:101915008-101917009(-)
Zm00001d026482::10:146768570-146770571(-)
Zm00001d021332::7:149064322-149066323(-)
Zm00001d033858::1:276069050-276071051(-)
Zm00001d052260::4:185140692-185142693(-)
Zm00001d043688::3:207418561-207420562(-)
Zm00001d008765::8:19525889-19527890(+)
Zm00001d030703::1:154502524-154504525(+)
Zm00001d052978::4:207026760-207028761(+)
Zm00001d044180::3:221250420-221252421(-)
Zm00001d050217::4:74114075-74116076(+)
Zm00001d034544::1:295926000-295928001(-)
Zm00001d029426::1:70061790-70063791(+)
Zm00001d019105::7:16888389-16890390(-)
Zm00001d043029::3:187039535-187041536(+)
Zm00001d047605::9:136919887-136921888(+)
Zm00001d010145::8:101315097-101317098(+)
Zm00001d019564::7:43000929-43002930(-)
Zm00001d042275::3:158562757-158564758(-)
Zm00001d022150::7:171312059-171314060(-)
Zm00001d021086::7:142453858-142455859(-)
Zm00001d044008::3:216389525-216391526(+)
Zm00001d039890::3:18010953-18012954(-)
Zm00001d037853::6:139797215-139799216(+)
Zm00001d020260::7:102654579-102656580(-)
Zm00001d037862::6:140091833-140093834(+)
Zm00001d044865::9:5838914-5840915(+)
Zm00001d005419::2:173367074-173369075(-)
Zm00001d035569::6:33991498-33993499(-)
Zm00001d007289::2:226917414-226919415(+)
Zm00001d031411::1:189276583-189278584(+)
Zm00001d002454::2:13185622-13187623(+)
Zm00001d021609::7:158034748-158036749(+)
Zm00001d040577::3:50991632-50993633(+)
Zm00001d003100::2:32062442-32064443(+)
Zm00001d024459::10:71758541-71760542(+)
Zm00001d031696::1:198746581-198748582(+)
Zm00001d011789::8:161624363-161626364(-)
Zm00001d048386::9:155337896-155339897(-)
Zm00001d051755::4:168934746-168936747(+)
Zm00001d007332::2:228913328-228915329(+)
Zm00001d021436::7:152283313-152285314(+)
Zm00001d005024::2:154435772-154437773(-)
Zm00001d049881::4:50066803-50068804(-)
Zm00001d029709::1:83412848-83414849(-)
Zm00001d020806::7:133444299-133446300(-)
Zm00001d018859::7:7554364-7556365(-)
Zm00001d024722::10:85121659-85123660(+)
Zm00001d053962::4:244373469-244375470(+)
Zm00001d042158::3:154263905-154265906(+)
Zm00001d029988::1:97705721-97707722(-)
Zm00001d030760::1:158445783-158447784(-)
Zm00001d040308::3:37005816-37007817(-)
Zm00001d005744::2:185664254-185666255(-)
Zm00001d015244::5:80935137-80937138(+)
Zm00001d036440::6:88668039-88670040(+)
Zm00001d051510::4:160975548-160977549(-)
Zm00001d032534::1:229831668-229833669(-)
Zm00001d023941::10:30400499-30402500(+)
Zm00001d037722::6:135231296-135233297(-)
Zm00001d049979::4:56764343-56766344(+)
Zm00001d006869::2:218300886-218302887(-)
Zm00001d026637::10:149252503-149254504(-)
Zm00001d023747::10:18440248-18442249(+)
Zm00001d046549::9:95428601-95430602(-)
Zm00001d024209::10:56567177-56569178(+)
Zm00001d046638::9:100058886-100060887(+)
Zm00001d026586::10:148401786-148403787(-)
Zm00001d046511::9:93193009-93195010(+)
Zm00001d027784::1:13437298-13439299(+)
Zm00001d027447::1:5500143-5502144(-)
Zm00001d052674::4:196902870-196904871(+)
Zm00001d025309::10:113728172-113730173(+)
Zm00001d015683::5:107120251-107122252(-)
Zm00001d034222::1:287046765-287048766(-)
Zm00001d014813::5:64099587-64101588(-)
Zm00001d046940::9:111958537-111960538(-)
Zm00001d024278::10:61397693-61399694(-)
Zm00001d019107::7:16909853-16911854(+)
Zm00001d052980::4:207106063-207108064(+)
Zm00001d033203::1:253924342-253926343(-)
Zm00001d030764::1:158951514-158953515(+)
Zm00001d050934::4:132599859-132601860(-)
Zm00001d042675::3:176500620-176502621(+)
Zm00001d045424::9:21656810-21658811(+)
```
