## Supplementary material for "A comprehensive map of preferentially located motifs reveals distinct proximal *cis*-regulatory elements in plants": ACTATAA_containing_gene_set.txt

```
#Occurences of ACTATAA between -41 and -35 (positions relative to the transcription start site)
#75 sequences with ACTATAA in this interval
#0.29% of the sequences in promoter set with ACTATAA (set with 25847 sequences)
Zm00001d051704::4:167224841-167226842(+)
Zm00001d028531::1:38337178-38339179(+)
Zm00001d017494::5:197530510-197532511(+)
Zm00001d049698::4:40540219-40542220(+)
Zm00001d034438::1:292988221-292990222(+)
Zm00001d053207::4:219935858-219937859(+)
Zm00001d035201::6:9613938-9615939(-)
Zm00001d015217::5:79952820-79954821(+)
Zm00001d034051::1:282580713-282582714(-)
Zm00001d014947::5:69451083-69453084(+)
Zm00001d023392::10:4510590-4512591(-)
Zm00001d020669::7:127425393-127427394(+)
Zm00001d032298::1:220969834-220971835(+)
Zm00001d029356::1:67230813-67232814(-)
Zm00001d022492::7:178727480-178729481(+)
Zm00001d029776::1:86462387-86464388(-)
Zm00001d029907::1:93605925-93607926(+)
Zm00001d031416::1:189438584-189440585(+)
Zm00001d031773::1:201398322-201400323(-)
Zm00001d036278::6:81481148-81483149(-)
Zm00001d030391::1:128838976-128840977(+)
Zm00001d044908::9:6928876-6930877(-)
Zm00001d052315::4:186971762-186973763(-)
Zm00001d029540::1:75402840-75404841(+)
Zm00001d014121::5:33105518-33107519(-)
Zm00001d005692::2:183563862-183565863(-)
Zm00001d010218::8:104573157-104575158(-)
Zm00001d026582::10:148374925-148376926(+)
Zm00001d007503::2:233403829-233405830(-)
Zm00001d011101::8:139027675-139029676(+)
Zm00001d003695::2:54869687-54871688(-)
Zm00001d001918::2:2922529-2924530(-)
Zm00001d038378::6:155921995-155923996(-)
Zm00001d023984::10:34277018-34279019(+)
Zm00001d006753::2:215959204-215961205(-)
Zm00001d051611::4:164543096-164545097(-)
Zm00001d018699::7:2729159-2731160(-)
Zm00001d048432::9:156177171-156179172(-)
Zm00001d048774::4:5282536-5284537(+)
Zm00001d036462::6:89293881-89295882(+)
Zm00001d046535::9:94502233-94504234(+)
Zm00001d032148::1:214489580-214491581(+)
Zm00001d009480::8:66823307-66825308(+)
Zm00001d018159::5:215720095-215722096(-)
Zm00001d038561::6:159874843-159876844(+)
Zm00001d004506::2:115650286-115652287(-)
Zm00001d032444::1:226779205-226781206(-)
Zm00001d044756::9:1358377-1360378(-)
Zm00001d015625::5:101997257-101999258(+)
Zm00001d048312::9:154431849-154433850(+)
Zm00001d006102::2:198171698-198173699(-)
Zm00001d016002::5:138879244-138881245(+)
Zm00001d042494::3:169450580-169452581(+)
Zm00001d029548::1:75711139-75713140(-)
Zm00001d039158::6:171287176-171289177(-)
Zm00001d010493::8:117897967-117899968(+)
Zm00001d020279::7:103976421-103978422(-)
Zm00001d014148::5:34126660-34128661(+)
Zm00001d016997::5:182318681-182320682(+)
Zm00001d005818::2:189669573-189671574(-)
Zm00001d043029::3:187039535-187041536(+)
Zm00001d029359::1:67313546-67315547(-)
Zm00001d029489::1:72879038-72881039(+)
Zm00001d011988::8:166001495-166003496(-)
Zm00001d021820::7:163679678-163681679(-)
Zm00001d044763::9:1780324-1782325(-)
Zm00001d044001::3:216154455-216156456(-)
Zm00001d038923::6:167104589-167106590(+)
Zm00001d015224::5:80043633-80045634(+)
Zm00001d047456::9:130783928-130785929(+)
Zm00001d039693::3:12048477-12050478(+)
Zm00001d018466::5:221333866-221335867(+)
Zm00001d032271::1:219872458-219874459(+)
Zm00001d029561::1:76223801-76225802(-)
Zm00001d048723::4:4217628-4219629(+)
```
