## Supplementary material for "A comprehensive map of preferentially located motifs reveals distinct proximal *cis*-regulatory elements in plants": ACTATAAA_containing_gene_set.txt

```
#Occurences of ACTATAAA between -39 and -33 (positions relative to the transcription start site)
#68 sequences with ACTATAAA in this interval
#0.26% of the sequences in promoter set with ACTATAAA (set with 25847 sequences)
Zm00001d047456::9:130783928-130785929(+)
Zm00001d006102::2:198171698-198173699(-)
Zm00001d029353::1:67116359-67118360(-)
Zm00001d036462::6:89293881-89295882(+)
Zm00001d039158::6:171287176-171289177(-)
Zm00001d011246::8:144413151-144415152(-)
Zm00001d032148::1:214489580-214491581(+)
Zm00001d018209::5:216612170-216614171(-)
Zm00001d018159::5:215720095-215722096(-)
Zm00001d029331::1:66250096-66252097(+)
Zm00001d016997::5:182318681-182320682(+)
Zm00001d029548::1:75711139-75713140(-)
Zm00001d005818::2:189669573-189671574(-)
Zm00001d051704::4:167224841-167226842(+)
Zm00001d036278::6:81481148-81483149(-)
Zm00001d034609::1:297758248-297760249(+)
Zm00001d029540::1:75402840-75404841(+)
Zm00001d042556::3:171676128-171678129(-)
Zm00001d043029::3:187039535-187041536(+)
Zm00001d010413::8:113641302-113643303(-)
Zm00001d017494::5:197530510-197532511(+)
Zm00001d005692::2:183563862-183565863(-)
Zm00001d032298::1:220969834-220971835(+)
Zm00001d021820::7:163679678-163681679(-)
Zm00001d003695::2:54869687-54871688(-)
Zm00001d015224::5:80043633-80045634(+)
Zm00001d029907::1:93605925-93607926(+)
Zm00001d004506::2:115650286-115652287(-)
Zm00001d053207::4:219935858-219937859(+)
Zm00001d018699::7:2729159-2731160(-)
Zm00001d046184::9:70229584-70231585(+)
Zm00001d035201::6:9613938-9615939(-)
Zm00001d009480::8:66823307-66825308(+)
Zm00001d006753::2:215959204-215961205(-)
Zm00001d032271::1:219872458-219874459(+)
Zm00001d013796::5:20391618-20393619(-)
Zm00001d014121::5:33105518-33107519(-)
Zm00001d017144::5:186775303-186777304(-)
Zm00001d044327::3:225307914-225309915(-)
Zm00001d026582::10:148374925-148376926(+)
Zm00001d022492::7:178727480-178729481(+)
Zm00001d023984::10:34277018-34279019(+)
Zm00001d044763::9:1780324-1782325(-)
Zm00001d015217::5:79952820-79954821(+)
Zm00001d046535::9:94502233-94504234(+)
Zm00001d018821::7:6438072-6440073(-)
Zm00001d014947::5:69451083-69453084(+)
Zm00001d029561::1:76223801-76225802(-)
Zm00001d010632::8:122512376-122514377(+)
Zm00001d048774::4:5282536-5284537(+)
Zm00001d044908::9:6928876-6930877(-)
Zm00001d029776::1:86462387-86464388(-)
Zm00001d042117::3:151570766-151572767(+)
Zm00001d029359::1:67313546-67315547(-)
Zm00001d009127::8:38442916-38444917(+)
Zm00001d022017::7:168162103-168164104(-)
Zm00001d017375::5:193825605-193827606(+)
Zm00001d032582::1:231209993-231211994(-)
Zm00001d001918::2:2922529-2924530(-)
Zm00001d010218::8:104573157-104575158(-)
Zm00001d029356::1:67230813-67232814(-)
Zm00001d015292::5:82973738-82975739(-)
Zm00001d046808::9:106631444-106633445(-)
Zm00001d041791::3:138255626-138257627(+)
Zm00001d023635::10:13075305-13077306(-)
Zm00001d038923::6:167104589-167106590(+)
Zm00001d031773::1:201398322-201400323(-)
Zm00001d046866::9:108594891-108596892(+)
```
