## Supplementary material for "A comprehensive map of preferentially located motifs reveals distinct proximal *cis*-regulatory elements in plants": ACTATCAC_containing_gene_set.txt

```
#Occurences of ACTATCAC between -997 and -931 (positions relative to the transcription start site)
#51 sequences with ACTATCAC in this interval
#0.20% of the sequences in promoter set with ACTATCAC (set with 25847 sequences)
Zm00001d028313::1:30340835-30342836(+)
Zm00001d004936::2:149589129-149591130(-)
Zm00001d027807::1:14030229-14032230(-)
Zm00001d002003::2:4165403-4167404(+)
Zm00001d029842::1:89645329-89647330(-)
Zm00001d009351::8:57978641-57980642(-)
Zm00001d024437::10:70795830-70797831(-)
Zm00001d004537::2:116929534-116931535(-)
Zm00001d023737::10:18079672-18081673(+)
Zm00001d013594::5:15047309-15049310(+)
Zm00001d034319::1:289132310-289134311(-)
Zm00001d051214::4:148917193-148919194(+)
Zm00001d004125::2:84494386-84496387(+)
Zm00001d050588::4:102685535-102687536(-)
Zm00001d022314::7:175013304-175015305(-)
Zm00001d038758::6:163955663-163957664(-)
Zm00001d027827::1:14610606-14612607(+)
Zm00001d012428::8:174329858-174331859(-)
Zm00001d052694::4:197561450-197563451(-)
Zm00001d035054::6:3286268-3288269(-)
Zm00001d050015::4:59612939-59614940(+)
Zm00001d013589::5:14973415-14975416(+)
Zm00001d019560::7:42573246-42575247(-)
Zm00001d028992::1:53885406-53887407(-)
Zm00001d014718::5:60362097-60364098(+)
Zm00001d048011::9:147992088-147994089(-)
Zm00001d016151::5:147260622-147262623(-)
Zm00001d026143::10:139604574-139606575(+)
Zm00001d027335::1:3176235-3178236(-)
Zm00001d053725::4:239884990-239886991(+)
Zm00001d037978::6:144036932-144038933(+)
Zm00001d053868::4:242571172-242573173(+)
Zm00001d026353::10:144155980-144157981(-)
Zm00001d017241::5:190059497-190061498(+)
Zm00001d018506::5:222067260-222069261(-)
Zm00001d009268::8:49298666-49300667(+)
Zm00001d004209::2:91717493-91719494(-)
Zm00001d051600::4:164100218-164102219(-)
Zm00001d053776::4:240874977-240876978(-)
Zm00001d052093::4:179373570-179375571(+)
Zm00001d028789::1:46472969-46474970(+)
Zm00001d002489::2:13848662-13850663(+)
Zm00001d014692::5:59277508-59279509(-)
Zm00001d040144::3:29140928-29142929(-)
Zm00001d017141::5:186723254-186725255(-)
Zm00001d047752::9:140899621-140901622(+)
Zm00001d007340::2:229182882-229184883(-)
Zm00001d047126::9:119396616-119398617(-)
Zm00001d027386::1:4125890-4127891(-)
Zm00001d020442::7:114645327-114647328(-)
Zm00001d010899::8:132494889-132496890(+)
```
