## Supplementary material for "A comprehensive map of preferentially located motifs reveals distinct proximal *cis*-regulatory elements in plants": ACTC_containing_gene_set.txt

```
#Occurences of ACTC between -8 and 25 (positions relative to the transcription start site)
#5329 sequences with ACTC in this interval
#20.62% of the sequences in promoter set with ACTC (set with 25847 sequences)
Zm00001d004673::2:129469589-129471590(+)
Zm00001d003382::2:42356054-42358055(-)
Zm00001d012861::5:1267605-1269606(+)
Zm00001d011282::8:145687807-145689808(+)
Zm00001d036862::6:104412893-104414894(-)
Zm00001d014066::5:31262820-31264821(-)
Zm00001d022526::7:179351525-179353526(-)
Zm00001d037614::6:131769179-131771180(+)
Zm00001d043059::3:187821011-187823012(+)
Zm00001d013441::5:11417900-11419901(-)
Zm00001d032353::1:223576930-223578931(-)
Zm00001d032186::1:216166859-216168860(+)
Zm00001d022436::7:177670818-177672819(+)
Zm00001d008405::8:7751138-7753139(-)
Zm00001d022104::7:170389409-170391410(-)
Zm00001d002621::2:16987757-16989758(-)
Zm00001d026629::10:149181122-149183123(+)
Zm00001d035329::6:21523570-21525571(+)
Zm00001d009626::8:73806308-73808309(-)
Zm00001d022622::7:181390029-181392030(+)
Zm00001d052929::4:205237648-205239649(+)
Zm00001d020163::7:96650874-96652875(-)
Zm00001d034802::1:302453210-302455211(-)
Zm00001d036031::6:67347718-67349719(+)
Zm00001d051318::4:153781976-153783977(-)
Zm00001d036272::6:81272976-81274977(+)
Zm00001d015184::5:78679590-78681591(-)
Zm00001d050259::4:77085586-77087587(+)
Zm00001d019263::7:24732093-24734094(+)
Zm00001d002117::2:6107969-6109970(-)
Zm00001d046488::9:92070710-92072711(-)
Zm00001d004697::2:131928377-131930378(+)
Zm00001d028930::1:51841299-51843300(-)
Zm00001d029534::1:75289236-75291237(-)
Zm00001d002260::2:9092833-9094834(-)
Zm00001d018804::7:5672132-5674133(+)
Zm00001d039633::3:9622590-9624591(+)
Zm00001d009810::8:82397968-82399969(+)
Zm00001d012564::8:176761573-176763574(-)
Zm00001d051048::4:138682475-138684476(-)
Zm00001d050874::4:128058910-128060911(-)
Zm00001d042353::3:162855200-162857201(+)
Zm00001d016559::5:167469115-167471116(+)
Zm00001d020697::7:128988919-128990920(-)
Zm00001d014920::5:68370721-68372722(-)
Zm00001d036700::6:98077578-98079579(-)
Zm00001d016942::5:180643024-180645025(+)
Zm00001d017778::5:206415984-206417985(-)
Zm00001d032534::1:229831668-229833669(-)
Zm00001d003755::2:57721082-57723083(+)
Zm00001d039330::3:1991192-1993193(+)
Zm00001d036692::6:97814230-97816231(-)
Zm00001d037870::6:140469084-140471085(+)
Zm00001d020227::7:101009335-101011336(-)
Zm00001d038192::6:151107604-151109605(-)
Zm00001d033932::1:278901392-278903393(-)
Zm00001d009715::8:77393757-77395758(-)
Zm00001d005174::2:162402444-162404445(-)
Zm00001d042793::3:179873966-179875967(+)
Zm00001d025208::10:109177734-109179735(-)
Zm00001d026483::10:146793523-146795524(+)
Zm00001d005856::2:190960653-190962654(+)
Zm00001d007636::2:236694861-236696862(-)
Zm00001d003200::2:35425257-35427258(-)
Zm00001d014122::5:33178796-33180797(-)
Zm00001d007921::2:242696519-242698520(+)
Zm00001d005586::2:179796400-179798401(+)
Zm00001d038432::6:157153556-157155557(-)
Zm00001d013937::5:25433845-25435846(-)
Zm00001d006620::2:212768253-212770254(-)
Zm00001d049161::4:18478151-18480152(-)
Zm00001d034152::1:285213659-285215660(-)
Zm00001d019577::7:44054408-44056409(-)
Zm00001d052741::4:199480933-199482934(-)
Zm00001d020861::7:134916936-134918937(-)
Zm00001d015291::5:82966716-82968717(-)
Zm00001d023839::10:23909090-23911091(-)
Zm00001d027844::1:15013395-15015396(-)
Zm00001d005840::2:190546432-190548433(-)
Zm00001d014668::5:58178132-58180133(-)
Zm00001d007196::2:224442193-224444194(+)
Zm00001d054071::4:245921557-245923558(+)
Zm00001d050484::4:92590960-92592961(+)
Zm00001d037056::6:110795089-110797090(+)
Zm00001d016256::5:153845039-153847040(-)
Zm00001d047611::9:136990260-136992261(+)
Zm00001d008238::8:2254802-2256803(+)
Zm00001d021145::7:144086714-144088715(+)
Zm00001d003265::2:38341384-38343385(+)
Zm00001d006608::2:212463969-212465970(-)
Zm00001d012167::8:169385904-169387905(-)
Zm00001d031269::1:184548476-184550477(-)
Zm00001d008944::8:26437486-26439487(+)
Zm00001d025020::10:99998008-100000009(-)
Zm00001d039994::3:22281389-22283390(-)
Zm00001d018730::7:3300878-3302879(+)
Zm00001d007864::2:241251714-241253715(-)
Zm00001d008702::8:17447859-17449860(-)
Zm00001d052538::4:192574667-192576668(-)
Zm00001d008898::8:24388969-24390970(+)
Zm00001d032003::1:209210701-209212702(-)
Zm00001d039467::3:5059496-5061497(-)
Zm00001d048265::9:153449371-153451372(-)
Zm00001d053375::4:228269305-228271306(-)
Zm00001d028501::1:37242357-37244358(+)
Zm00001d045430::9:21880427-21882428(-)
Zm00001d006582::2:211515636-211517637(-)
Zm00001d012623::8:177319611-177321612(+)
Zm00001d035032::6:2452956-2454957(+)
Zm00001d013012::5:3195851-3197852(+)
Zm00001d045554::9:26631399-26633400(+)
Zm00001d022150::7:171312059-171314060(-)
Zm00001d009729::8:78102587-78104588(-)
Zm00001d040831::3:68544744-68546745(-)
Zm00001d006722::2:215283365-215285366(-)
Zm00001d026376::10:144631445-144633446(+)
Zm00001d028355::1:31806246-31808247(-)
Zm00001d012826::5:932434-934435(+)
Zm00001d015200::5:78977500-78979501(+)
Zm00001d016237::5:151834325-151836326(+)
Zm00001d045097::9:12423440-12425441(-)
Zm00001d024531::10:76626820-76628821(+)
Zm00001d032019::1:209572618-209574619(+)
Zm00001d022043::7:168533101-168535102(+)
Zm00001d048502::9:157455147-157457148(+)
Zm00001d023993::10:35140731-35142732(-)
Zm00001d022616::7:181175754-181177755(+)
Zm00001d011526::8:153522834-153524835(+)
Zm00001d031301::1:185621916-185623917(+)
Zm00001d013980::5:27083407-27085408(+)
Zm00001d041453::3:120946117-120948118(+)
Zm00001d021204::7:146018309-146020310(+)
Zm00001d052655::4:196027838-196029839(-)
Zm00001d002854::2:24770946-24772947(+)
Zm00001d047752::9:140899621-140901622(+)
Zm00001d006880::2:218465964-218467965(-)
Zm00001d024713::10:84568148-84570149(-)
Zm00001d030796::1:160092109-160094110(-)
Zm00001d036181::6:76061070-76063071(-)
Zm00001d022273::7:174099402-174101403(-)
Zm00001d021904::7:165724974-165726975(+)
Zm00001d010862::8:130838325-130840326(-)
Zm00001d027880::1:16446607-16448608(-)
Zm00001d031211::1:182339720-182341721(-)
Zm00001d010205::8:103946858-103948859(+)
Zm00001d005240::2:165398470-165400471(-)
Zm00001d026170::10:140282737-140284738(-)
Zm00001d044835::9:4596402-4598403(+)
Zm00001d023382::10:4321298-4323299(+)
Zm00001d020528::7:120944273-120946274(-)
Zm00001d043149::3:190161824-190163825(-)
Zm00001d047984::9:147153385-147155386(+)
Zm00001d007465::2:232278360-232280361(-)
Zm00001d012267::8:171608893-171610894(+)
Zm00001d046576::9:96775869-96777870(-)
Zm00001d026449::10:146090995-146092996(-)
Zm00001d029053::1:56219972-56221973(-)
Zm00001d013452::5:11957903-11959904(+)
Zm00001d016151::5:147260622-147262623(-)
Zm00001d053903::4:243368050-243370051(-)
Zm00001d037346::6:122233331-122235332(+)
Zm00001d033522::1:265501301-265503302(+)
Zm00001d027824::1:14584039-14586040(+)
Zm00001d038549::6:159746675-159748676(+)
Zm00001d040673::3:57204359-57206360(-)
Zm00001d030683::1:152851267-152853268(+)
Zm00001d030401::1:129740864-129742865(-)
Zm00001d013490::5:12666624-12668625(+)
Zm00001d014582::5:54369877-54371878(-)
Zm00001d027747::1:12535392-12537393(-)
Zm00001d017890::5:209670575-209672576(-)
Zm00001d011392::8:149386113-149388114(+)
Zm00001d002708::2:19919390-19921391(-)
Zm00001d041917::3:143611138-143613139(+)
Zm00001d031832::1:203127261-203129262(-)
Zm00001d015446::5:90559004-90561005(-)
Zm00001d015385::5:87653364-87655365(+)
Zm00001d035704::6:41838501-41840502(-)
Zm00001d004463::2:113525421-113527422(+)
Zm00001d025901::10:133327547-133329548(-)
Zm00001d046909::9:110058285-110060286(-)
Zm00001d049718::4:41329145-41331146(-)
Zm00001d037897::6:141445123-141447124(-)
Zm00001d043022::3:186794009-186796010(+)
Zm00001d033559::1:267203932-267205933(+)
Zm00001d023747::10:18440248-18442249(+)
Zm00001d043370::3:197901421-197903422(+)
Zm00001d031134::1:179001493-179003494(-)
Zm00001d039963::3:20815953-20817954(-)
Zm00001d020170::7:97036825-97038826(+)
Zm00001d027353::1:3496647-3498648(-)
Zm00001d053663::4:238375506-238377507(+)
Zm00001d035702::6:41782622-41784623(-)
Zm00001d029530::1:75048710-75050711(-)
Zm00001d006199::2:201504140-201506141(+)
Zm00001d052932::4:205268094-205270095(+)
Zm00001d050038::4:61664151-61666152(+)
Zm00001d040175::3:30634866-30636867(-)
Zm00001d051838::4:171771683-171773684(-)
Zm00001d019775::7:59465261-59467262(+)
Zm00001d038700::6:162853591-162855592(-)
Zm00001d006942::2:219962888-219964889(-)
Zm00001d011364::8:148603822-148605823(+)
Zm00001d013705::5:18156600-18158601(+)
Zm00001d019163::7:19749269-19751270(+)
Zm00001d018756::7:4288551-4290552(+)
Zm00001d031669::1:198136081-198138082(+)
Zm00001d009829::8:84166013-84168014(+)
Zm00001d049171::4:19004621-19006622(-)
Zm00001d046889::9:108896344-108898345(-)
Zm00001d022405::7:176884017-176886018(-)
Zm00001d049954::4:55311150-55313151(-)
Zm00001d031471::1:191274794-191276795(-)
Zm00001d047089::9:118066413-118068414(+)
Zm00001d045285::9:17989120-17991121(-)
Zm00001d004966::2:150960718-150962719(+)
Zm00001d026604::10:148805100-148807101(+)
Zm00001d002463::2:13304783-13306784(+)
Zm00001d004372::2:106902646-106904647(+)
Zm00001d016208::5:150578313-150580314(-)
Zm00001d040546::3:48973609-48975610(+)
Zm00001d053962::4:244373469-244375470(+)
Zm00001d017871::5:209240549-209242550(+)
Zm00001d009727::8:78046673-78048674(+)
Zm00001d048494::9:157173973-157175974(-)
Zm00001d025811::10:130234601-130236602(+)
Zm00001d046569::9:96327388-96329389(-)
Zm00001d010519::8:118866106-118868107(+)
Zm00001d039488::3:5704990-5706991(+)
Zm00001d015209::5:79497281-79499282(+)
Zm00001d047498::9:132744296-132746297(-)
Zm00001d044127::3:219921855-219923856(-)
Zm00001d015090::5:75182844-75184845(+)
Zm00001d036401::6:86901275-86903276(+)
Zm00001d009765::8:80240110-80242111(-)
Zm00001d047495::9:132529432-132531433(+)
Zm00001d007597::2:235970615-235972616(+)
Zm00001d039283::3:998434-1000435(+)
Zm00001d012199::8:170003026-170005027(+)
Zm00001d019035::7:13729123-13731124(-)
Zm00001d013935::5:25241227-25243228(-)
Zm00001d052346::4:187732474-187734475(-)
Zm00001d022244::7:173502653-173504654(-)
Zm00001d002356::2:10763901-10765902(+)
Zm00001d047329::9:126695822-126697823(+)
Zm00001d043418::3:199092952-199094953(+)
Zm00001d048129::9:150527518-150529519(+)
Zm00001d032502::1:228678989-228680990(+)
Zm00001d043813::3:210925053-210927054(+)
Zm00001d009477::8:66387757-66389758(-)
Zm00001d047863::9:143667820-143669821(-)
Zm00001d037446::6:125604815-125606816(+)
Zm00001d021015::7:140478441-140480442(+)
Zm00001d024602::10:80079591-80081592(+)
Zm00001d019253::7:24095258-24097259(+)
Zm00001d002243::2:8730384-8732385(-)
Zm00001d005446::2:174389970-174391971(-)
Zm00001d011245::8:144401090-144403091(+)
Zm00001d010272::8:106939856-106941857(-)
Zm00001d022108::7:170554582-170556583(+)
Zm00001d020797::7:133228770-133230771(-)
Zm00001d045582::9:27264746-27266747(+)
Zm00001d012441::8:174591686-174593687(+)
Zm00001d006853::2:217835529-217837530(+)
Zm00001d024760::10:86573565-86575566(+)
Zm00001d045141::9:14112810-14114811(-)
Zm00001d034061::1:282849247-282851248(-)
Zm00001d048981::4:11422048-11424049(+)
Zm00001d048187::9:152023771-152025772(-)
Zm00001d051691::4:166838199-166840200(+)
Zm00001d044488::3:229570936-229572937(+)
Zm00001d021708::7:160897119-160899120(+)
Zm00001d033044::1:248432436-248434437(-)
Zm00001d038460::6:157681680-157683681(-)
Zm00001d009908::8:88823985-88825986(-)
Zm00001d052318::4:187008984-187010985(+)
Zm00001d012242::8:170792902-170794903(-)
Zm00001d002087::2:5775734-5777735(+)
Zm00001d051506::4:160649065-160651066(-)
Zm00001d005344::2:170206903-170208904(-)
Zm00001d026285::10:142832762-142834763(-)
Zm00001d033420::1:262567530-262569531(+)
Zm00001d025066::10:102405481-102407482(-)
Zm00001d002403::2:12027454-12029455(-)
Zm00001d045454::9:22859654-22861655(-)
Zm00001d024891::10:93142569-93144570(-)
Zm00001d044955::9:8212392-8214393(-)
Zm00001d002746::2:21331597-21333598(+)
Zm00001d016441::5:162427869-162429870(+)
Zm00001d017005::5:182537998-182539999(+)
Zm00001d033392::1:261634483-261636484(+)
Zm00001d039120::6:170404236-170406237(+)
Zm00001d031083::1:176421680-176423681(-)
Zm00001d007685::2:237396962-237398963(+)
Zm00001d022562::7:180073366-180075367(-)
Zm00001d002288::2:9620757-9622758(-)
Zm00001d012939::5:2237913-2239914(-)
Zm00001d032183::1:216041985-216043986(-)
Zm00001d045782::9:38770209-38772210(+)
Zm00001d016938::5:180471416-180473417(+)
Zm00001d052855::4:202675291-202677292(-)
Zm00001d039390::3:3167482-3169483(+)
Zm00001d043590::3:204496237-204498238(+)
Zm00001d006348::2:205260374-205262375(-)
Zm00001d014669::5:58231127-58233128(-)
Zm00001d027514::1:7182678-7184679(-)
Zm00001d035528::6:31149579-31151580(+)
Zm00001d011874::8:163449095-163451096(-)
Zm00001d015914::5:130945870-130947871(+)
Zm00001d043437::3:199876756-199878757(+)
Zm00001d053212::4:220415651-220417652(+)
Zm00001d035492::6:29357950-29359951(-)
Zm00001d041972::3:146277924-146279925(+)
Zm00001d024305::10:63042731-63044732(+)
Zm00001d008529::8:11902398-11904399(+)
Zm00001d045786::9:39087889-39089890(-)
Zm00001d017576::5:200173160-200175161(+)
Zm00001d051389::4:156897140-156899141(-)
Zm00001d017773::5:206379432-206381433(+)
Zm00001d011996::8:166094333-166096334(-)
Zm00001d039886::3:17692634-17694635(-)
Zm00001d027542::1:7886362-7888363(-)
Zm00001d013982::5:27235275-27237276(-)
Zm00001d033790::1:273753067-273755068(+)
Zm00001d014924::5:68747841-68749842(-)
Zm00001d027872::1:16009696-16011697(+)
Zm00001d026025::10:136298477-136300478(-)
Zm00001d005431::2:173736462-173738463(+)
Zm00001d032409::1:225833500-225835501(-)
Zm00001d022120::7:170790969-170792970(-)
Zm00001d017455::5:196315656-196317657(-)
Zm00001d023874::10:25942471-25944472(-)
Zm00001d052468::4:190670286-190672287(-)
Zm00001d011958::8:165204929-165206930(-)
Zm00001d015309::5:84020867-84022868(+)
Zm00001d051568::4:162974258-162976259(+)
Zm00001d032689::1:234512985-234514986(-)
Zm00001d006759::2:216121020-216123021(-)
Zm00001d046035::9:57471171-57473172(+)
Zm00001d043797::3:210392594-210394595(-)
Zm00001d046083::9:61958908-61960909(-)
Zm00001d039221::6:173158716-173160717(+)
Zm00001d015566::5:98132056-98134057(+)
Zm00001d030330::1:122755772-122757773(-)
Zm00001d041533::3:126105293-126107294(-)
Zm00001d028378::1:32646721-32648722(-)
Zm00001d010410::8:113394076-113396077(-)
Zm00001d011891::8:164114898-164116899(-)
Zm00001d044629::3:233607211-233609212(+)
Zm00001d031183::1:181584213-181586214(-)
Zm00001d023316::10:2852792-2854793(+)
Zm00001d040413::3:42221945-42223946(+)
Zm00001d038377::6:155915151-155917152(+)
Zm00001d043573::3:204255393-204257394(-)
Zm00001d010248::8:105911295-105913296(+)
Zm00001d003578::2:48817782-48819783(-)
Zm00001d018603::7:555516-557517(+)
Zm00001d034479::1:294116891-294118892(+)
Zm00001d039528::3:7291221-7293222(+)
Zm00001d029396::1:68888854-68890855(+)
Zm00001d002634::2:17632856-17634857(-)
Zm00001d049851::4:47819621-47821622(+)
Zm00001d043500::3:201990659-201992660(-)
Zm00001d014150::5:34244482-34246483(-)
Zm00001d042263::3:157974945-157976946(+)
Zm00001d024430::10:70586618-70588619(-)
Zm00001d008736::8:18455246-18457247(+)
Zm00001d005182::2:162857597-162859598(-)
Zm00001d007496::2:233246910-233248911(+)
Zm00001d052500::4:191499461-191501462(+)
Zm00001d048430::9:156094631-156096632(+)
Zm00001d002200::2:8143578-8145579(+)
Zm00001d048346::9:154822870-154824871(-)
Zm00001d002964::2:28240797-28242798(-)
Zm00001d050737::4:120127888-120129889(-)
Zm00001d016301::5:156276272-156278273(-)
Zm00001d037318::6:120778724-120780725(-)
Zm00001d021988::7:167559515-167561516(-)
Zm00001d010923::8:133671132-133673133(+)
Zm00001d024278::10:61397693-61399694(-)
Zm00001d017726::5:205298953-205300954(+)
Zm00001d035993::6:65160201-65162202(+)
Zm00001d044496::3:229695043-229697044(-)
Zm00001d013060::5:4051897-4053898(+)
Zm00001d007903::2:242087862-242089863(+)
Zm00001d053007::4:208799433-208801434(-)
Zm00001d047301::9:126065071-126067072(-)
Zm00001d009125::8:38256969-38258970(+)
Zm00001d024143::10:49100328-49102329(+)
Zm00001d012832::5:957709-959710(-)
Zm00001d005419::2:173367074-173369075(-)
Zm00001d026086::10:138089674-138091675(-)
Zm00001d041712::3:134637180-134639181(+)
Zm00001d038998::6:168504515-168506516(+)
Zm00001d015053::5:73222577-73224578(-)
Zm00001d040385::3:40908160-40910161(-)
Zm00001d013151::5:5454437-5456438(-)
Zm00001d053763::4:240663263-240665264(-)
Zm00001d026192::10:140685227-140687228(-)
Zm00001d004861::2:145356140-145358141(+)
Zm00001d015939::5:132837039-132839040(+)
Zm00001d036593::6:93919164-93921165(+)
Zm00001d024519::10:75779798-75781799(-)
Zm00001d009649::8:74348935-74350936(-)
Zm00001d012042::8:167075913-167077914(+)
Zm00001d015495::5:93671619-93673620(+)
Zm00001d018187::5:216021911-216023912(-)
Zm00001d007068::2:221317284-221319285(-)
Zm00001d004764::2:137385915-137387916(+)
Zm00001d027352::1:3487905-3489906(+)
Zm00001d021675::7:159790313-159792314(-)
Zm00001d031977::1:208391728-208393729(-)
Zm00001d041991::3:146850536-146852537(-)
Zm00001d022238::7:173390621-173392622(+)
Zm00001d046218::9:72600868-72602869(+)
Zm00001d042492::3:169432434-169434435(+)
Zm00001d042469::3:168650533-168652534(-)
Zm00001d014764::5:62113627-62115628(-)
Zm00001d018541::5:222660780-222662781(+)
Zm00001d047482::9:131691546-131693547(+)
Zm00001d002000::2:4148792-4150793(+)
Zm00001d048272::9:153612899-153614900(-)
Zm00001d046810::9:106735832-106737833(+)
Zm00001d012211::8:170108526-170110527(+)
Zm00001d049406::4:29556429-29558430(-)
Zm00001d013697::5:17803618-17805619(+)
Zm00001d008398::8:7244995-7246996(+)
Zm00001d038469::6:157940558-157942559(-)
Zm00001d019106::7:16898118-16900119(+)
Zm00001d053785::4:241015098-241017099(-)
Zm00001d018815::7:5971530-5973531(+)
Zm00001d024411::10:69498331-69500332(-)
Zm00001d011474::8:151596395-151598396(-)
Zm00001d010799::8:128195296-128197297(+)
Zm00001d022421::7:177325295-177327296(-)
Zm00001d006291::2:203786428-203788429(+)
Zm00001d035130::6:6495045-6497046(+)
Zm00001d015603::5:100720226-100722227(+)
Zm00001d016159::5:147678389-147680390(-)
Zm00001d009240::8:45901172-45903173(+)
Zm00001d015968::5:134790892-134792893(+)
Zm00001d002952::2:27987541-27989542(-)
Zm00001d016929::5:180257751-180259752(+)
Zm00001d042845::3:181887309-181889310(+)
Zm00001d016853::5:178380210-178382211(+)
Zm00001d023517::10:8592470-8594471(-)
Zm00001d049764::4:43696090-43698091(+)
Zm00001d034018::1:281283263-281285264(-)
Zm00001d004576::2:118981886-118983887(-)
Zm00001d034606::1:297651837-297653838(+)
Zm00001d038035::6:145775347-145777348(-)
Zm00001d014744::5:61242720-61244721(-)
Zm00001d053197::4:219369178-219371179(+)
Zm00001d029946::1:95960994-95962995(+)
Zm00001d048945::4:10448609-10450610(-)
Zm00001d028872::1:49272971-49274972(+)
Zm00001d019266::7:24822099-24824100(-)
Zm00001d046900::9:109556318-109558319(-)
Zm00001d007820::2:240280716-240282717(+)
Zm00001d014093::5:32113105-32115106(-)
Zm00001d020680::7:127859032-127861033(+)
Zm00001d009907::8:88812588-88814589(+)
Zm00001d006353::2:205434233-205436234(+)
Zm00001d047483::9:131739973-131741974(+)
Zm00001d015379::5:87180796-87182797(-)
Zm00001d021736::7:161772069-161774070(-)
Zm00001d015367::5:86480758-86482759(-)
Zm00001d008524::8:11640657-11642658(+)
Zm00001d034416::1:292374877-292376878(+)
Zm00001d047828::9:142631451-142633452(-)
Zm00001d044619::3:233475847-233477848(-)
Zm00001d040911::3:78498827-78500828(+)
Zm00001d017788::5:206879904-206881905(-)
Zm00001d036871::6:105227058-105229059(-)
Zm00001d045744::9:36377279-36379280(+)
Zm00001d006808::2:217124944-217126945(+)
Zm00001d047455::9:130772362-130774363(+)
Zm00001d015133::5:76812917-76814918(+)
Zm00001d013224::5:6754898-6756899(-)
Zm00001d052618::4:195016672-195018673(-)
Zm00001d033345::1:259757847-259759848(+)
Zm00001d010710::8:125261966-125263967(-)
Zm00001d028820::1:47594520-47596521(-)
Zm00001d047105::9:118782931-118784932(-)
Zm00001d034001::1:280772081-280774082(+)
Zm00001d029314::1:65621273-65623274(-)
Zm00001d029872::1:91250067-91252068(+)
Zm00001d006183::2:200913087-200915088(+)
Zm00001d020238::7:101657448-101659449(-)
Zm00001d012752::8:179796847-179798848(+)
Zm00001d039529::3:7304441-7306442(-)
Zm00001d022099::7:170257179-170259180(-)
Zm00001d050690::4:115496301-115498302(-)
Zm00001d009870::8:86255635-86257636(+)
Zm00001d052624::4:195163491-195165492(-)
Zm00001d032192::1:216389380-216391381(+)
Zm00001d032650::1:233099993-233101994(-)
Zm00001d028540::1:38646845-38648846(-)
Zm00001d028630::1:41452739-41454740(+)
Zm00001d012394::8:173524589-173526590(-)
Zm00001d024051::10:40110161-40112162(+)
Zm00001d040414::3:42232119-42234120(+)
Zm00001d027675::1:10761121-10763122(-)
Zm00001d047934::9:145671347-145673348(+)
Zm00001d052269::4:185370136-185372137(+)
Zm00001d021711::7:160983126-160985127(-)
Zm00001d004396::2:108761762-108763763(-)
Zm00001d022366::7:176179442-176181443(-)
Zm00001d010287::8:107617446-107619447(+)
Zm00001d050082::4:64845520-64847521(+)
Zm00001d044931::9:7599406-7601407(+)
Zm00001d008517::8:11272251-11274252(+)
Zm00001d005436::2:173915777-173917778(-)
Zm00001d048298::9:154128687-154130688(-)
Zm00001d023630::10:12786246-12788247(+)
Zm00001d020020::7:86218220-86220221(+)
Zm00001d014946::5:69419305-69421306(+)
Zm00001d053206::4:219889274-219891275(+)
Zm00001d035715::6:42370455-42372456(+)
Zm00001d035875::6:58227413-58229414(+)
Zm00001d003184::2:34971950-34973951(-)
Zm00001d027887::1:16746365-16748366(-)
Zm00001d021497::7:154117852-154119853(+)
Zm00001d005271::2:166700366-166702367(-)
Zm00001d012270::8:171654065-171656066(-)
Zm00001d015182::5:78508235-78510236(+)
Zm00001d033567::1:267314214-267316215(+)
Zm00001d042051::3:148710714-148712715(-)
Zm00001d044497::3:229718838-229720839(-)
Zm00001d040399::3:41315675-41317676(-)
Zm00001d026195::10:140704123-140706124(-)
Zm00001d006807::2:217108627-217110628(+)
Zm00001d040290::3:35940031-35942032(+)
Zm00001d012827::5:938044-940045(+)
Zm00001d028565::1:39234993-39236994(+)
Zm00001d048766::4:5215591-5217592(+)
Zm00001d041819::3:139133529-139135530(+)
Zm00001d008630::8:15269951-15271952(-)
Zm00001d024894::10:93454227-93456228(+)
Zm00001d018784::7:5105066-5107067(-)
Zm00001d019600::7:45975699-45977700(+)
Zm00001d051121::4:144438242-144440243(+)
Zm00001d034515::1:295335998-295337999(-)
Zm00001d002590::2:16294114-16296115(-)
Zm00001d044723::9:319516-321517(+)
Zm00001d053386::4:228810529-228812530(-)
Zm00001d038459::6:157663430-157665431(+)
Zm00001d054084::4:246123462-246125463(+)
Zm00001d009549::8:69761579-69763580(-)
Zm00001d027427::1:5093790-5095791(+)
Zm00001d043195::3:191226009-191228010(-)
Zm00001d039183::6:172090565-172092566(+)
Zm00001d007072::2:221452111-221454112(+)
Zm00001d028486::1:36753019-36755020(+)
Zm00001d034049::1:282399043-282401044(-)
Zm00001d006508::2:210171402-210173403(+)
Zm00001d037917::6:141961892-141963893(+)
Zm00001d039494::3:5814684-5816685(+)
Zm00001d003166::2:34246260-34248261(+)
Zm00001d041101::3:97411005-97413006(+)
Zm00001d002130::2:6420679-6422680(+)
Zm00001d044663::3:234336115-234338116(+)
Zm00001d002632::2:17559897-17561898(-)
Zm00001d042924::3:184020412-184022413(-)
Zm00001d049956::4:55419134-55421135(+)
Zm00001d042770::3:179178296-179180297(-)
Zm00001d047044::9:116544506-116546507(+)
Zm00001d012925::5:2063524-2065525(+)
Zm00001d045926::9:47427963-47429964(+)
Zm00001d038052::6:146475057-146477058(-)
Zm00001d026523::10:147512028-147514029(+)
Zm00001d053633::4:237650929-237652930(+)
Zm00001d003127::2:33156510-33158511(-)
Zm00001d023769::10:19504352-19506353(+)
Zm00001d010360::8:111037546-111039547(+)
Zm00001d012537::8:176327110-176329111(-)
Zm00001d047320::9:126562801-126564802(-)
Zm00001d010987::8:136007715-136009716(+)
Zm00001d011092::8:138774796-138776797(+)
Zm00001d024343::10:65879413-65881414(+)
Zm00001d030506::1:140050548-140052549(+)
Zm00001d023377::10:4285888-4287889(-)
Zm00001d039338::3:2051783-2053784(-)
Zm00001d046910::9:110075615-110077616(-)
Zm00001d006350::2:205335931-205337932(+)
Zm00001d006327::2:204640594-204642595(-)
Zm00001d012980::5:2689331-2691332(-)
Zm00001d034237::1:287537231-287539232(-)
Zm00001d034371::1:291095150-291097151(+)
Zm00001d047283::9:125449971-125451972(-)
Zm00001d020521::7:120460899-120462900(-)
Zm00001d007638::2:236713622-236715623(-)
Zm00001d014792::5:63352980-63354981(-)
Zm00001d032987::1:245833788-245835789(-)
Zm00001d024833::10:90184400-90186401(+)
Zm00001d037860::6:140057127-140059128(-)
Zm00001d022067::7:169290927-169292928(-)
Zm00001d024543::10:77527846-77529847(+)
Zm00001d027479::1:6250855-6252856(-)
Zm00001d025735::10:127932524-127934525(+)
Zm00001d044375::3:226412741-226414742(-)
Zm00001d018838::7:6932495-6934496(-)
Zm00001d010711::8:125263361-125265362(+)
Zm00001d039190::6:172212089-172214090(-)
Zm00001d010888::8:132244738-132246739(+)
Zm00001d040091::3:27160308-27162309(-)
Zm00001d046549::9:95428601-95430602(-)
Zm00001d013092::5:4605468-4607469(-)
Zm00001d046060::9:60504711-60506712(-)
Zm00001d018537::5:222622863-222624864(+)
Zm00001d046959::9:113106007-113108008(-)
Zm00001d044588::3:232799062-232801063(-)
Zm00001d016229::5:151208916-151210917(+)
Zm00001d002391::2:11811773-11813774(-)
Zm00001d032397::1:225299590-225301591(+)
Zm00001d053661::4:238370512-238372513(+)
Zm00001d002128::2:6408018-6410019(+)
Zm00001d045134::9:13842839-13844840(+)
Zm00001d002357::2:10772553-10774554(-)
Zm00001d036481::6:90062491-90064492(-)
Zm00001d041714::3:134683949-134685950(+)
Zm00001d043581::3:204413699-204415700(+)
Zm00001d024973::10:97672067-97674068(+)
Zm00001d042040::3:148155893-148157894(-)
Zm00001d046916::9:110418144-110420145(-)
Zm00001d053211::4:220337702-220339703(+)
Zm00001d010793::8:127989289-127991290(+)
Zm00001d024904::10:94178347-94180348(+)
Zm00001d053716::4:239770335-239772336(-)
Zm00001d043868::3:212514606-212516607(+)
Zm00001d045607::9:28661748-28663749(+)
Zm00001d051328::4:154589109-154591110(-)
Zm00001d049608::4:37427288-37429289(-)
Zm00001d013274::5:7558714-7560715(-)
Zm00001d049057::4:14129143-14131144(-)
Zm00001d007175::2:223831133-223833134(-)
Zm00001d009605::8:72859663-72861664(+)
Zm00001d042011::3:147227190-147229191(-)
Zm00001d051626::4:164956720-164958721(-)
Zm00001d042841::3:181693028-181695029(+)
Zm00001d053171::4:217827177-217829178(-)
Zm00001d051980::4:175827249-175829250(+)
Zm00001d054089::4:246280681-246282682(-)
Zm00001d006614::2:212641693-212643694(-)
Zm00001d018448::5:221101794-221103795(+)
Zm00001d039350::3:2362476-2364477(-)
Zm00001d011719::8:159833068-159835069(-)
Zm00001d040341::3:38860862-38862863(+)
Zm00001d005193::2:163078119-163080120(+)
Zm00001d046568::9:96268298-96270299(+)
Zm00001d044673::3:234570347-234572348(-)
Zm00001d017601::5:201312133-201314134(+)
Zm00001d018941::7:9995012-9997013(-)
Zm00001d002680::2:19120602-19122603(-)
Zm00001d020310::7:105508909-105510910(-)
Zm00001d028075::1:22069604-22071605(-)
Zm00001d044194::3:221627761-221629762(+)
Zm00001d045042::9:10905433-10907434(+)
Zm00001d041077::3:95602530-95604531(-)
Zm00001d040769::3:64644431-64646432(-)
Zm00001d032828::1:239463870-239465871(-)
Zm00001d020936::7:137149242-137151243(+)
Zm00001d041343::3:113589030-113591031(+)
Zm00001d027401::1:4425331-4427332(-)
Zm00001d029341::1:66636798-66638799(-)
Zm00001d023617::10:12277611-12279612(-)
Zm00001d011471::8:151427491-151429492(-)
Zm00001d042192::3:155539393-155541394(+)
Zm00001d028771::1:46023536-46025537(-)
Zm00001d043529::3:202955453-202957454(+)
Zm00001d033098::1:250178349-250180350(+)
Zm00001d006631::2:213065125-213067126(-)
Zm00001d027513::1:7153643-7155644(-)
Zm00001d008382::8:6833850-6835851(-)
Zm00001d023309::10:2643885-2645886(-)
Zm00001d002503::2:14167542-14169543(-)
Zm00001d033961::1:279744285-279746286(-)
Zm00001d013268::5:7507551-7509552(-)
Zm00001d033504::1:264698627-264700628(-)
Zm00001d046377::9:85340481-85342482(-)
Zm00001d041603::3:129425613-129427614(+)
Zm00001d017847::5:208644300-208646301(+)
Zm00001d002570::2:15640086-15642087(+)
Zm00001d033603::1:268380424-268382425(+)
Zm00001d047635::9:137670491-137672492(-)
Zm00001d032179::1:215958279-215960280(-)
Zm00001d047045::9:116593851-116595852(-)
Zm00001d006360::2:205699400-205701401(-)
Zm00001d018577::5:223601389-223603390(-)
Zm00001d005972::2:194429142-194431143(+)
Zm00001d037483::6:126836992-126838993(-)
Zm00001d039625::3:9376176-9378177(+)
Zm00001d049476::4:31586659-31588660(+)
Zm00001d004120::2:84078527-84080528(-)
Zm00001d018732::7:3342905-3344906(-)
Zm00001d031511::1:192367284-192369285(-)
Zm00001d036055::6:69319210-69321211(-)
Zm00001d002959::2:28098644-28100645(+)
Zm00001d043045::3:187257172-187259173(-)
Zm00001d011512::8:152926614-152928615(+)
Zm00001d012609::8:177155151-177157152(+)
Zm00001d047783::9:141700576-141702577(-)
Zm00001d045491::9:24419422-24421423(-)
Zm00001d037153::6:113985412-113987413(-)
Zm00001d032427::1:226011993-226013994(-)
Zm00001d052277::4:185650633-185652634(+)
Zm00001d036995::6:108564267-108566268(-)
Zm00001d025922::10:133786091-133788092(-)
Zm00001d025043::10:101213978-101215979(-)
Zm00001d048753::4:4950338-4952339(-)
Zm00001d048732::4:4468100-4470101(+)
Zm00001d007032::2:220446263-220448264(-)
Zm00001d019279::7:25299923-25301924(+)
Zm00001d051598::4:164062472-164064473(+)
Zm00001d016807::5:176845559-176847560(+)
Zm00001d048390::9:155403223-155405224(-)
Zm00001d034213::1:286947168-286949169(+)
Zm00001d046174::9:69211138-69213139(-)
Zm00001d011102::8:139050311-139052312(-)
Zm00001d019671::7:49647829-49649830(+)
Zm00001d020620::7:125262351-125264352(-)
Zm00001d035244::6:16778843-16780844(-)
Zm00001d018338::5:218810860-218812861(+)
Zm00001d027743::1:12501275-12503276(+)
Zm00001d012124::8:168485717-168487718(+)
Zm00001d037485::6:126948569-126950570(+)
Zm00001d042341::3:162113772-162115773(-)
Zm00001d038867::6:166101998-166103999(+)
Zm00001d002451::2:12957011-12959012(+)
Zm00001d003016::2:29536672-29538673(+)
Zm00001d047312::9:126317759-126319760(+)
Zm00001d021227::7:146566707-146568708(-)
Zm00001d042658::3:175716370-175718371(-)
Zm00001d052519::4:191966666-191968667(+)
Zm00001d036136::6:73928399-73930400(-)
Zm00001d018005::5:211817413-211819414(-)
Zm00001d029709::1:83412848-83414849(-)
Zm00001d044260::3:223155001-223157002(+)
Zm00001d019325::7:27935922-27937923(+)
Zm00001d002524::2:14751534-14753535(+)
Zm00001d047412::9:129397088-129399089(-)
Zm00001d035750::6:45229432-45231433(+)
Zm00001d028317::1:30516318-30518319(+)
Zm00001d034420::1:292482799-292484800(-)
Zm00001d046506::9:92955167-92957168(+)
Zm00001d001859::2:2035880-2037881(+)
Zm00001d049506::4:32692733-32694734(-)
Zm00001d037975::6:143937124-143939125(-)
Zm00001d035125::6:6271152-6273153(-)
Zm00001d025474::10:119980836-119982837(-)
Zm00001d026117::10:138808330-138810331(-)
Zm00001d004821::2:141194243-141196244(+)
Zm00001d017670::5:203604296-203606297(+)
Zm00001d029886::1:92223592-92225593(-)
Zm00001d031959::1:208018837-208020838(-)
Zm00001d049736::4:42109893-42111894(-)
Zm00001d007620::2:236358137-236360138(+)
Zm00001d029804::1:87656444-87658445(+)
Zm00001d042284::3:158792261-158794262(-)
Zm00001d048432::9:156177171-156179172(-)
Zm00001d027784::1:13437298-13439299(+)
Zm00001d032249::1:218795393-218797394(-)
Zm00001d035669::6:40163458-40165459(+)
Zm00001d042437::3:167216668-167218669(+)
Zm00001d045528::9:25548918-25550919(-)
Zm00001d021541::7:155402685-155404686(+)
Zm00001d033643::1:269435972-269437973(-)
Zm00001d025756::10:128578250-128580251(-)
Zm00001d050081::4:64824966-64826967(-)
Zm00001d046472::9:91531459-91533460(+)
Zm00001d050851::4:126984290-126986291(-)
Zm00001d005932::2:193261993-193263994(-)
Zm00001d036748::6:99745297-99747298(-)
Zm00001d037680::6:133842916-133844917(+)
Zm00001d035224::6:14930193-14932194(-)
Zm00001d003612::2:50119475-50121476(+)
Zm00001d028097::1:22890259-22892260(+)
Zm00001d051712::4:167787550-167789551(-)
Zm00001d041444::3:120189839-120191840(-)
Zm00001d033468::1:263518518-263520519(+)
Zm00001d016452::5:162837683-162839684(+)
Zm00001d044634::3:233674969-233676970(-)
Zm00001d006158::2:200054375-200056376(-)
Zm00001d031473::1:191331718-191333719(-)
Zm00001d016782::5:175729165-175731166(+)
Zm00001d027897::1:16998412-17000413(+)
Zm00001d052273::4:185524023-185526024(+)
Zm00001d014901::5:67367329-67369330(-)
Zm00001d049911::4:52096644-52098645(+)
Zm00001d007289::2:226917414-226919415(+)
Zm00001d035762::6:46166031-46168032(-)
Zm00001d023465::10:6431513-6433514(-)
Zm00001d025816::10:130438005-130440006(-)
Zm00001d015014::5:72142078-72144079(+)
Zm00001d050669::4:114058218-114060219(-)
Zm00001d037235::6:117160623-117162624(+)
Zm00001d027833::1:14653896-14655897(+)
Zm00001d052827::4:202040992-202042993(+)
Zm00001d028237::1:27570348-27572349(+)
Zm00001d047426::9:129718474-129720475(-)
Zm00001d052206::4:183206772-183208773(+)
Zm00001d008387::8:6913535-6915536(+)
Zm00001d031629::1:196886506-196888507(+)
Zm00001d013985::5:27473657-27475658(+)
Zm00001d013838::5:22100819-22102820(-)
Zm00001d005472::2:175348235-175350236(+)
Zm00001d004983::2:152202548-152204549(-)
Zm00001d048686::4:3252091-3254092(-)
Zm00001d034050::1:282498515-282500516(+)
Zm00001d007446::2:231921081-231923082(-)
Zm00001d054105::4:246613922-246615923(-)
Zm00001d023680::10:15093861-15095862(+)
Zm00001d016621::5:170398483-170400484(+)
Zm00001d045192::9:15719301-15721302(+)
Zm00001d046278::9:77857435-77859436(+)
Zm00001d010190::8:103454552-103456553(+)
Zm00001d006697::2:214537221-214539222(-)
Zm00001d045434::9:22057282-22059283(+)
Zm00001d033401::1:261918224-261920225(+)
Zm00001d021050::7:141291926-141293927(-)
Zm00001d051945::4:174986018-174988019(+)
Zm00001d016928::5:180253065-180255066(-)
Zm00001d032101::1:212863074-212865075(-)
Zm00001d038082::6:147129330-147131331(-)
Zm00001d010450::8:115696998-115698999(-)
Zm00001d013322::5:8679212-8681213(-)
Zm00001d003081::2:31392699-31394700(-)
Zm00001d031967::1:208222588-208224589(-)
Zm00001d051754::4:168925959-168927960(-)
Zm00001d036215::6:77509481-77511482(+)
Zm00001d041569::3:127518143-127520144(-)
Zm00001d025093::10:103657581-103659582(-)
Zm00001d048664::4:2978365-2980366(+)
Zm00001d027790::1:13574887-13576888(+)
Zm00001d045640::9:30402059-30404060(-)
Zm00001d037577::6:130291243-130293244(-)
Zm00001d030536::1:142277931-142279932(-)
Zm00001d006413::2:207230065-207232066(+)
Zm00001d002384::2:11632808-11634809(+)
Zm00001d043060::3:187830022-187832023(-)
Zm00001d002053::2:5030525-5032526(+)
Zm00001d040952::3:82340300-82342301(-)
Zm00001d048091::9:149917904-149919905(-)
Zm00001d007454::2:232024980-232026981(-)
Zm00001d036853::6:103953919-103955920(+)
Zm00001d008826::8:21795220-21797221(-)
Zm00001d021347::7:149588682-149590683(-)
Zm00001d005783::2:188162034-188164035(+)
Zm00001d031279::1:184896259-184898260(+)
Zm00001d038205::6:151503187-151505188(-)
Zm00001d015005::5:71997252-71999253(+)
Zm00001d019704::7:52248336-52250337(+)
Zm00001d042667::3:176034058-176036059(+)
Zm00001d013651::5:16203568-16205569(+)
Zm00001d009968::8:92814439-92816440(-)
Zm00001d015012::5:72076714-72078715(+)
Zm00001d028167::1:25049514-25051515(-)
Zm00001d045079::9:11801739-11803740(-)
Zm00001d047200::9:121684064-121686065(+)
Zm00001d050219::4:74333581-74335582(+)
Zm00001d020283::7:104131033-104133034(-)
Zm00001d038646::6:161647456-161649457(-)
Zm00001d046616::9:98851056-98853057(-)
Zm00001d039716::3:12836100-12838101(-)
Zm00001d043374::3:198029196-198031197(+)
Zm00001d052539::4:192574827-192576828(+)
Zm00001d041625::3:129834314-129836315(-)
Zm00001d039658::3:10932297-10934298(+)
Zm00001d040383::3:40876672-40878673(-)
Zm00001d003896::2:65740572-65742573(-)
Zm00001d007145::2:223324275-223326276(-)
Zm00001d013237::5:6854286-6856287(-)
Zm00001d031802::1:202213438-202215439(+)
Zm00001d037482::6:126791321-126793322(+)
Zm00001d004417::2:110448811-110450812(-)
Zm00001d054003::4:244921258-244923259(-)
Zm00001d038823::6:165272220-165274221(+)
Zm00001d039356::3:2466422-2468423(-)
Zm00001d010907::8:132969521-132971522(+)
Zm00001d049403::4:29517781-29519782(-)
Zm00001d040696::3:58879001-58881002(+)
Zm00001d010448::8:115602383-115604384(+)
Zm00001d007815::2:240146444-240148445(+)
Zm00001d028091::1:22634911-22636912(+)
Zm00001d043295::3:194904829-194906830(-)
Zm00001d036296::6:82473660-82475661(-)
Zm00001d040144::3:29140928-29142929(-)
Zm00001d019434::7:33734752-33736753(-)
Zm00001d042320::3:161154928-161156929(-)
Zm00001d021524::7:155137590-155139591(+)
Zm00001d044340::3:225467265-225469266(+)
Zm00001d013103::5:4715088-4717089(-)
Zm00001d029539::1:75378994-75380995(-)
Zm00001d008648::8:15871974-15873975(-)
Zm00001d022550::7:179804780-179806781(-)
Zm00001d026250::10:141995008-141997009(-)
Zm00001d039072::6:169552328-169554329(-)
Zm00001d048553::9:158557908-158559909(+)
Zm00001d018435::5:220829978-220831979(-)
Zm00001d027997::1:19766702-19768703(-)
Zm00001d011877::8:163756148-163758149(+)
Zm00001d001897::2:2545650-2547651(+)
Zm00001d002425::2:12402455-12404456(+)
Zm00001d027503::1:6840125-6842126(-)
Zm00001d048907::4:7663652-7665653(-)
Zm00001d044024::3:217063265-217065266(-)
Zm00001d054090::4:246286302-246288303(-)
Zm00001d026360::10:144209969-144211970(+)
Zm00001d004193::2:90160610-90162611(-)
Zm00001d043490::3:201679127-201681128(-)
Zm00001d020441::7:114583964-114585965(-)
Zm00001d003459::2:45016894-45018895(+)
Zm00001d017713::5:205041378-205043379(+)
Zm00001d009353::8:58245606-58247607(+)
Zm00001d021987::7:167554693-167556694(-)
Zm00001d043093::3:189073364-189075365(+)
Zm00001d017134::5:186528537-186530538(-)
Zm00001d042308::3:160131788-160133789(-)
Zm00001d014411::5:45062825-45064826(-)
Zm00001d046717::9:103222534-103224535(-)
Zm00001d025795::10:129816068-129818069(+)
Zm00001d043975::3:215477703-215479704(-)
Zm00001d011427::8:150234439-150236440(+)
Zm00001d049540::4:33809032-33811033(+)
Zm00001d037261::6:118441832-118443833(-)
Zm00001d003695::2:54869687-54871688(-)
Zm00001d044287::3:224230169-224232170(-)
Zm00001d048551::9:158535594-158537595(-)
Zm00001d011428::8:150250508-150252509(+)
Zm00001d021777::7:162866571-162868572(-)
Zm00001d013508::5:12964194-12966195(+)
Zm00001d019668::7:49150852-49152853(-)
Zm00001d003851::2:62507204-62509205(-)
Zm00001d036110::6:72623780-72625781(-)
Zm00001d027956::1:18292134-18294135(+)
Zm00001d040582::3:51540615-51542616(+)
Zm00001d007700::2:237646268-237648269(+)
Zm00001d047119::9:119266876-119268877(-)
Zm00001d041697::3:133858349-133860350(+)
Zm00001d028752::1:45536383-45538384(+)
Zm00001d007768::2:239282689-239284690(+)
Zm00001d043785::3:210184700-210186701(-)
Zm00001d003611::2:50107517-50109518(+)
Zm00001d045783::9:38813090-38815091(-)
Zm00001d041142::3:100231229-100233230(+)
Zm00001d045138::9:14004264-14006265(+)
Zm00001d047423::9:129609381-129611382(-)
Zm00001d043853::3:212105033-212107034(+)
Zm00001d020101::7:92057464-92059465(-)
Zm00001d037034::6:109823619-109825620(-)
Zm00001d016683::5:172411610-172413611(-)
Zm00001d033248::1:256099434-256101435(+)
Zm00001d015520::5:95620341-95622342(-)
Zm00001d020627::7:125484768-125486769(+)
Zm00001d045217::9:16444086-16446087(-)
Zm00001d050988::4:135623465-135625466(+)
Zm00001d041725::3:135292611-135294612(-)
Zm00001d039076::6:169624706-169626707(-)
Zm00001d045740::9:36281943-36283944(+)
Zm00001d025952::10:134583095-134585096(+)
Zm00001d006538::2:210695103-210697104(+)
Zm00001d007332::2:228913328-228915329(+)
Zm00001d047472::9:131246831-131248832(+)
Zm00001d031223::1:182655506-182657507(+)
Zm00001d013055::5:3901972-3903973(-)
Zm00001d029066::1:56973650-56975651(+)
Zm00001d030703::1:154502524-154504525(+)
Zm00001d010195::8:103503730-103505731(+)
Zm00001d010684::8:124239034-124241035(+)
Zm00001d016912::5:179718464-179720465(+)
Zm00001d016024::5:140141120-140143121(-)
Zm00001d006108::2:198338447-198340448(+)
Zm00001d025063::10:102258175-102260176(-)
Zm00001d041072::3:95098002-95100003(+)
Zm00001d016029::5:140272117-140274118(+)
Zm00001d007259::2:225982137-225984138(+)
Zm00001d045381::9:20208471-20210472(+)
Zm00001d017802::5:207146921-207148922(-)
Zm00001d014428::5:46508309-46510310(-)
Zm00001d036877::6:105440952-105442953(-)
Zm00001d006340::2:205014187-205016188(+)
Zm00001d052713::4:198408854-198410855(-)
Zm00001d030216::1:113611826-113613827(+)
Zm00001d032535::1:229849009-229851010(-)
Zm00001d051147::4:145807977-145809978(+)
Zm00001d042856::3:182224098-182226099(+)
Zm00001d041753::3:135988600-135990601(-)
Zm00001d012569::8:176785149-176787150(+)
Zm00001d016914::5:179739522-179741523(-)
Zm00001d007949::2:243897281-243899282(+)
Zm00001d048211::9:152566896-152568897(+)
Zm00001d032109::1:213248507-213250508(+)
Zm00001d023596::10:11358186-11360187(-)
Zm00001d005733::2:185168755-185170756(+)
Zm00001d031665::1:198080368-198082369(-)
Zm00001d021068::7:142053348-142055349(-)
Zm00001d019373::7:30462333-30464334(-)
Zm00001d031736::1:200198988-200200989(-)
Zm00001d053353::4:227252382-227254383(-)
Zm00001d053864::4:242556490-242558491(+)
Zm00001d027402::1:4416329-4418330(+)
Zm00001d003389::2:42580248-42582249(+)
Zm00001d015493::5:93602034-93604035(-)
Zm00001d039430::3:4038266-4040267(-)
Zm00001d050440::4:88243190-88245191(-)
Zm00001d031789::1:201866784-201868785(+)
Zm00001d021448::7:152390296-152392297(-)
Zm00001d020385::7:110673538-110675539(+)
Zm00001d009473::8:66141819-66143820(+)
Zm00001d051756::4:168938521-168940522(+)
Zm00001d025386::10:116622395-116624396(+)
Zm00001d048680::4:3203808-3205809(-)
Zm00001d013536::5:13854818-13856819(+)
Zm00001d004521::2:116480252-116482253(-)
Zm00001d012116::8:168413954-168415955(+)
Zm00001d041436::3:119391508-119393509(-)
Zm00001d033718::1:272132497-272134498(-)
Zm00001d028606::1:40593115-40595116(+)
Zm00001d017248::5:190306435-190308436(+)
Zm00001d029437::1:70440855-70442856(+)
Zm00001d044081::3:218479821-218481822(+)
Zm00001d028426::1:34647519-34649520(+)
Zm00001d011300::8:146144587-146146588(-)
Zm00001d035297::6:19823940-19825941(+)
Zm00001d027337::1:3222922-3224923(+)
Zm00001d019019::7:12902124-12904125(+)
Zm00001d019897::7:73560573-73562574(+)
Zm00001d001918::2:2922529-2924530(-)
Zm00001d012542::8:176405244-176407245(+)
Zm00001d029801::1:87474891-87476892(-)
Zm00001d020204::7:99031142-99033143(-)
Zm00001d002143::2:6635376-6637377(+)
Zm00001d043254::3:193424827-193426828(-)
Zm00001d053687::4:239040565-239042566(-)
Zm00001d019670::7:49543833-49545834(-)
Zm00001d035282::6:19126472-19128473(-)
Zm00001d040127::3:28627266-28629267(-)
Zm00001d018575::5:223579375-223581376(+)
Zm00001d048305::9:154240246-154242247(+)
Zm00001d016896::5:179612478-179614479(-)
Zm00001d049668::4:39420804-39422805(+)
Zm00001d047765::9:141342555-141344556(+)
Zm00001d027324::1:2958001-2960002(+)
Zm00001d014202::5:36413941-36415942(+)
Zm00001d025823::10:130740907-130742908(-)
Zm00001d018876::7:7986619-7988620(+)
Zm00001d002936::2:27302352-27304353(+)
Zm00001d050822::4:124709300-124711301(+)
Zm00001d011155::8:140999743-141001744(-)
Zm00001d038882::6:166329957-166331958(-)
Zm00001d010220::8:104636042-104638043(-)
Zm00001d053674::4:238697992-238699993(+)
Zm00001d008728::8:17969104-17971105(-)
Zm00001d037313::6:120407326-120409327(-)
Zm00001d004571::2:118610627-118612628(+)
Zm00001d008236::8:2196914-2198915(+)
Zm00001d013010::5:3160930-3162931(+)
Zm00001d030894::1:166196511-166198512(-)
Zm00001d026432::10:145730721-145732722(+)
Zm00001d036469::6:89404147-89406148(-)
Zm00001d039188::6:172190068-172192069(-)
Zm00001d036742::6:99724707-99726708(-)
Zm00001d049153::4:17982390-17984391(+)
Zm00001d036057::6:69409044-69411045(-)
Zm00001d014591::5:54538727-54540728(+)
Zm00001d031268::1:184421305-184423306(+)
Zm00001d032368::1:224117303-224119304(-)
Zm00001d033391::1:261538394-261540395(+)
Zm00001d042630::3:174604153-174606154(+)
Zm00001d004353::2:105748341-105750342(+)
Zm00001d023966::10:32440427-32442428(-)
Zm00001d018366::5:219241001-219243002(-)
Zm00001d012785::8:180901285-180903286(-)
Zm00001d001987::2:3961821-3963822(-)
Zm00001d027946::1:18087480-18089481(-)
Zm00001d003037::2:30054508-30056509(+)
Zm00001d005659::2:182564091-182566092(-)
Zm00001d019643::7:47835870-47837871(+)
Zm00001d050821::4:124636978-124638979(-)
Zm00001d014595::5:54655139-54657140(+)
Zm00001d013540::5:13928093-13930094(+)
Zm00001d014928::5:68766153-68768154(+)
Zm00001d031615::1:196220430-196222431(+)
Zm00001d050907::4:129649445-129651446(+)
Zm00001d047355::9:127409501-127411502(+)
Zm00001d019045::7:14091700-14093701(+)
Zm00001d003220::2:36510836-36512837(-)
Zm00001d006381::2:206116633-206118634(-)
Zm00001d038958::6:167643405-167645406(+)
Zm00001d046996::9:114522343-114524344(-)
Zm00001d053635::4:237826203-237828204(+)
Zm00001d011829::8:162248600-162250601(-)
Zm00001d051666::4:166121398-166123399(-)
Zm00001d023432::10:5432775-5434776(-)
Zm00001d044420::3:227510791-227512792(-)
Zm00001d006682::2:214230498-214232499(+)
Zm00001d029280::1:64683963-64685964(+)
Zm00001d008245::8:2488995-2490996(+)
Zm00001d023434::10:5443600-5445601(-)
Zm00001d039022::6:168837972-168839973(-)
Zm00001d002711::2:19963263-19965264(+)
Zm00001d012146::8:168882041-168884042(+)
Zm00001d034254::1:288023049-288025050(+)
Zm00001d020264::7:102994035-102996036(+)
Zm00001d009402::8:62915258-62917259(+)
Zm00001d049191::4:19856683-19858684(+)
Zm00001d053313::4:225637808-225639809(-)
Zm00001d035817::6:52270650-52272651(+)
Zm00001d051431::4:158379956-158381957(-)
Zm00001d029604::1:78768580-78770581(+)
Zm00001d040026::3:23370701-23372702(-)
Zm00001d022500::7:178892521-178894522(+)
Zm00001d010399::8:112883871-112885872(-)
Zm00001d014548::5:52712789-52714790(-)
Zm00001d011278::8:145556179-145558180(-)
Zm00001d051234::4:149424400-149426401(-)
Zm00001d029620::1:79983192-79985193(+)
Zm00001d038100::6:147933425-147935426(+)
Zm00001d024437::10:70795830-70797831(-)
Zm00001d021656::7:159264745-159266746(-)
Zm00001d029464::1:71986937-71988938(-)
Zm00001d048266::9:153451682-153453683(+)
Zm00001d031943::1:207688676-207690677(+)
Zm00001d048156::9:151080091-151082092(+)
Zm00001d034590::1:297315750-297317751(-)
Zm00001d026482::10:146768570-146770571(-)
Zm00001d018979::7:11579360-11581361(-)
Zm00001d012896::5:1723643-1725644(-)
Zm00001d003400::2:43083329-43085330(+)
Zm00001d035664::6:39877621-39879622(-)
Zm00001d026180::10:140447744-140449745(+)
Zm00001d028186::1:25740702-25742703(+)
Zm00001d047441::9:130331049-130333050(+)
Zm00001d020806::7:133444299-133446300(-)
Zm00001d036759::6:99945088-99947089(+)
Zm00001d043228::3:192494680-192496681(+)
Zm00001d022462::7:178150366-178152367(-)
Zm00001d031488::1:191776444-191778445(-)
Zm00001d048092::9:149960773-149962774(+)
Zm00001d044865::9:5838914-5840915(+)
Zm00001d053154::4:216610759-216612760(+)
Zm00001d037604::6:131353065-131355066(-)
Zm00001d011578::8:154855544-154857545(-)
Zm00001d004595::2:120894145-120896146(-)
Zm00001d053688::4:239043308-239045309(+)
Zm00001d021065::7:141960484-141962485(-)
Zm00001d015229::5:80104197-80106198(-)
Zm00001d044934::9:7723606-7725607(+)
Zm00001d041491::3:123766757-123768758(-)
Zm00001d007637::2:236695978-236697979(+)
Zm00001d045628::9:29259281-29261282(+)
Zm00001d030316::1:122017378-122019379(+)
Zm00001d038262::6:152610924-152612925(-)
Zm00001d053741::4:240163627-240165628(-)
Zm00001d052325::4:187129898-187131899(-)
Zm00001d034553::1:296077643-296079644(-)
Zm00001d028472::1:35970150-35972151(-)
Zm00001d020958::7:137737631-137739632(+)
Zm00001d036714::6:98439457-98441458(+)
Zm00001d047777::9:141495451-141497452(-)
Zm00001d006203::2:201670253-201672254(+)
Zm00001d041829::3:139495893-139497894(-)
Zm00001d053909::4:243468210-243470211(-)
Zm00001d006896::2:218755770-218757771(+)
Zm00001d045018::9:10334796-10336797(-)
Zm00001d033412::1:262343180-262345181(-)
Zm00001d049821::4:46285315-46287316(+)
Zm00001d053114::4:214336663-214338664(+)
Zm00001d042018::3:147531829-147533830(+)
Zm00001d027948::1:18145656-18147657(+)
Zm00001d029750::1:85471720-85473721(-)
Zm00001d011745::8:160631697-160633698(-)
Zm00001d037745::6:136198347-136200348(-)
Zm00001d010725::8:125962665-125964666(+)
Zm00001d038612::6:160908768-160910769(+)
Zm00001d050163::4:69982292-69984293(-)
Zm00001d009193::8:42034732-42036733(-)
Zm00001d037321::6:120997648-120999649(+)
Zm00001d011329::8:146867616-146869617(-)
Zm00001d050893::4:128776955-128778956(+)
Zm00001d027842::1:14890818-14892819(-)
Zm00001d035097::6:5176931-5178932(+)
Zm00001d028336::1:31095777-31097778(+)
Zm00001d050119::4:67237134-67239135(+)
Zm00001d006435::2:207997796-207999797(-)
Zm00001d043393::3:198636877-198638878(-)
Zm00001d047793::9:141892731-141894732(+)
Zm00001d052008::4:176344483-176346484(-)
Zm00001d009753::8:79795300-79797301(-)
Zm00001d012688::8:178681962-178683963(+)
Zm00001d033537::1:266333476-266335477(+)
Zm00001d047742::9:140436617-140438618(+)
Zm00001d037267::6:118744805-118746806(-)
Zm00001d047785::9:141760930-141762931(-)
Zm00001d053718::4:239820300-239822301(-)
Zm00001d018031::5:212482185-212484186(+)
Zm00001d044421::3:227513975-227515976(+)
Zm00001d040220::3:32674548-32676549(-)
Zm00001d029141::1:60325518-60327519(-)
Zm00001d028111::1:23122420-23124421(-)
Zm00001d039185::6:172155016-172157017(-)
Zm00001d021821::7:163713167-163715168(+)
Zm00001d007417::2:231169759-231171760(+)
Zm00001d021371::7:150148939-150150940(-)
Zm00001d007735::2:238394906-238396907(-)
Zm00001d025808::10:130147991-130149992(-)
Zm00001d034796::1:302376984-302378985(+)
Zm00001d006137::2:199595075-199597076(+)
Zm00001d020955::7:137668499-137670500(+)
Zm00001d002349::2:10678840-10680841(-)
Zm00001d036230::6:78251605-78253606(+)
Zm00001d017804::5:207297783-207299784(+)
Zm00001d032128::1:213903118-213905119(+)
Zm00001d014192::5:35788009-35790010(-)
Zm00001d038993::6:168345386-168347387(-)
Zm00001d012634::8:177544063-177546064(-)
Zm00001d022461::7:178145594-178147595(+)
Zm00001d011179::8:142098200-142100201(+)
Zm00001d012510::8:175692808-175694809(+)
Zm00001d013635::5:15972693-15974694(-)
Zm00001d028183::1:25731826-25733827(-)
Zm00001d036771::6:100199403-100201404(-)
Zm00001d008285::8:4074675-4076676(+)
Zm00001d016158::5:147666840-147668841(-)
Zm00001d025853::10:131523381-131525382(-)
Zm00001d010619::8:122044855-122046856(+)
Zm00001d002817::2:23519366-23521367(+)
Zm00001d021659::7:159374581-159376582(+)
Zm00001d002244::2:8759586-8761587(-)
Zm00001d020292::7:104447954-104449955(-)
Zm00001d011330::8:146956181-146958182(+)
Zm00001d031970::1:208247078-208249079(-)
Zm00001d022343::7:175899643-175901644(+)
Zm00001d036440::6:88668039-88670040(+)
Zm00001d012973::5:2606894-2608895(+)
Zm00001d018504::5:221989863-221991864(-)
Zm00001d054032::4:245342371-245344372(+)
Zm00001d013018::5:3239904-3241905(+)
Zm00001d052980::4:207106063-207108064(+)
Zm00001d046838::9:108224562-108226563(+)
Zm00001d003846::2:61942772-61944773(+)
Zm00001d016662::5:171775071-171777072(-)
Zm00001d046690::9:102459302-102461303(-)
Zm00001d036675::6:97365363-97367364(+)
Zm00001d033930::1:278797745-278799746(+)
Zm00001d024178::10:53434312-53436313(-)
Zm00001d026703::10:150490049-150492050(+)
Zm00001d027411::1:4721842-4723843(-)
Zm00001d050929::4:132105694-132107695(-)
Zm00001d002411::2:12161504-12163505(+)
Zm00001d009719::8:77727900-77729901(-)
Zm00001d024049::10:39780963-39782964(-)
Zm00001d036978::6:108113416-108115417(-)
Zm00001d010092::8:99050551-99052552(+)
Zm00001d013240::5:6870424-6872425(-)
Zm00001d011758::8:160884489-160886490(+)
Zm00001d009772::8:80442480-80444481(-)
Zm00001d012887::5:1611361-1613362(-)
Zm00001d037840::6:139335499-139337500(-)
Zm00001d043552::3:203661114-203663115(+)
Zm00001d018394::5:219960513-219962514(+)
Zm00001d005897::2:192119400-192121401(-)
Zm00001d052254::4:184818899-184820900(+)
Zm00001d039774::3:14505327-14507328(+)
Zm00001d006180::2:200832631-200834632(-)
Zm00001d014463::5:48442830-48444831(-)
Zm00001d027732::1:12371490-12373491(-)
Zm00001d016146::5:146859081-146861082(+)
Zm00001d035992::6:65106252-65108253(-)
Zm00001d029312::1:65585916-65587917(-)
Zm00001d009878::8:86797615-86799616(-)
Zm00001d051509::4:160959675-160961676(+)
Zm00001d038217::6:151822008-151824009(+)
Zm00001d046511::9:93193009-93195010(+)
Zm00001d005784::2:188226500-188228501(-)
Zm00001d017270::5:191242183-191244184(+)
Zm00001d053174::4:218062049-218064050(-)
Zm00001d010171::8:102863566-102865567(+)
Zm00001d003186::2:35032149-35034150(-)
Zm00001d003258::2:38096423-38098424(+)
Zm00001d048658::4:2825137-2827138(-)
Zm00001d022498::7:178839219-178841220(+)
Zm00001d020982::7:138835457-138837458(-)
Zm00001d020702::7:129163705-129165706(+)
Zm00001d009815::8:82883609-82885610(-)
Zm00001d012629::8:177501333-177503334(-)
Zm00001d041606::3:129565772-129567773(+)
Zm00001d039579::3:8261182-8263183(+)
Zm00001d053618::4:236692828-236694829(-)
Zm00001d044459::3:228696373-228698374(+)
Zm00001d002944::2:27782368-27784369(-)
Zm00001d045635::9:30189471-30191472(+)
Zm00001d023592::10:11122175-11124176(+)
Zm00001d040382::3:40870992-40872993(+)
Zm00001d012662::8:178246578-178248579(-)
Zm00001d013758::5:19596121-19598122(+)
Zm00001d013706::5:18186466-18188467(+)
Zm00001d027995::1:19664947-19666948(-)
Zm00001d033685::1:271179363-271181364(+)
Zm00001d018459::5:221176651-221178652(-)
Zm00001d017796::5:207002412-207004413(+)
Zm00001d035243::6:16651631-16653632(+)
Zm00001d020088::7:91060907-91062908(+)
Zm00001d041583::3:128251127-128253128(+)
Zm00001d041727::3:135396639-135398640(-)
Zm00001d020340::7:107531913-107533914(-)
Zm00001d048396::9:155584559-155586560(-)
Zm00001d027768::1:13165416-13167417(+)
Zm00001d031355::1:187113927-187115928(-)
Zm00001d046405::9:87584380-87586381(-)
Zm00001d025663::10:125369122-125371123(-)
Zm00001d004958::2:150679703-150681704(+)
Zm00001d011335::8:147222416-147224417(+)
Zm00001d026413::10:145389810-145391811(+)
Zm00001d051986::4:175910945-175912946(+)
Zm00001d007517::2:233657886-233659887(-)
Zm00001d006806::2:217105637-217107638(+)
Zm00001d013478::5:12506655-12508656(+)
Zm00001d003922::2:68237956-68239957(+)
Zm00001d040467::3:45000242-45002243(-)
Zm00001d042256::3:157559474-157561475(+)
Zm00001d034726::1:300806919-300808920(+)
Zm00001d034239::1:287587287-287589288(+)
Zm00001d038199::6:151385229-151387230(+)
Zm00001d052700::4:198052136-198054137(+)
Zm00001d031418::1:189510175-189512176(+)
Zm00001d044828::9:4248298-4250299(+)
Zm00001d025116::10:105053953-105055954(-)
Zm00001d012969::5:2481070-2483071(-)
Zm00001d018955::7:10467650-10469651(-)
Zm00001d048052::9:148914349-148916350(+)
Zm00001d051406::4:157355025-157357026(-)
Zm00001d025526::10:121357508-121359509(+)
Zm00001d019703::7:52180713-52182714(-)
Zm00001d030997::1:172611031-172613032(-)
Zm00001d038560::6:159869053-159871054(+)
Zm00001d012941::5:2275113-2277114(+)
Zm00001d027731::1:12359139-12361140(-)
Zm00001d013716::5:18308305-18310306(-)
Zm00001d028616::1:40944819-40946820(-)
Zm00001d034516::1:295470677-295472678(+)
Zm00001d027904::1:17184975-17186976(+)
Zm00001d015194::5:78913129-78915130(+)
Zm00001d047463::9:130900338-130902339(+)
Zm00001d025545::10:121844734-121846735(+)
Zm00001d031764::1:201111297-201113298(-)
Zm00001d010385::8:112505266-112507267(+)
Zm00001d006106::2:198197054-198199055(+)
Zm00001d042057::3:148972169-148974170(-)
Zm00001d044103::3:219269479-219271480(-)
Zm00001d047979::9:146967554-146969555(-)
Zm00001d005850::2:190825712-190827713(+)
Zm00001d040920::3:79221100-79223101(+)
Zm00001d037084::6:111694034-111696035(+)
Zm00001d007071::2:221450378-221452379(-)
Zm00001d048198::9:152253919-152255920(-)
Zm00001d024908::10:94281319-94283320(-)
Zm00001d031328::1:186085057-186087058(-)
Zm00001d020428::7:113323253-113325254(+)
Zm00001d041534::3:126105206-126107207(+)
Zm00001d034649::1:298764404-298766405(-)
Zm00001d051129::4:144986065-144988066(+)
Zm00001d016533::5:166588588-166590589(-)
Zm00001d021623::7:158299654-158301655(+)
Zm00001d044744::9:1003812-1005813(+)
Zm00001d003636::2:51262274-51264275(-)
Zm00001d019459::7:34706503-34708504(-)
Zm00001d029038::1:55698012-55700013(-)
Zm00001d017323::5:192696440-192698441(+)
Zm00001d013915::5:24680733-24682734(+)
Zm00001d010046::8:96801996-96803997(-)
Zm00001d018727::7:3153004-3155005(-)
Zm00001d050521::4:96351820-96353821(-)
Zm00001d016841::5:178194437-178196438(+)
Zm00001d019766::7:58224459-58226460(-)
Zm00001d008957::8:27194848-27196849(-)
Zm00001d029747::1:85171203-85173204(+)
Zm00001d048073::9:149384794-149386795(+)
Zm00001d004903::2:147882988-147884989(-)
Zm00001d037918::6:141975916-141977917(-)
Zm00001d014381::5:43772368-43774369(+)
Zm00001d011199::8:142758589-142760590(-)
Zm00001d039259::3:704852-706853(-)
Zm00001d002347::2:10657938-10659939(-)
Zm00001d010782::8:127606831-127608832(-)
Zm00001d034224::1:287117185-287119186(+)
Zm00001d013844::5:22384559-22386560(+)
Zm00001d001898::2:2559498-2561499(-)
Zm00001d053180::4:218446585-218448586(+)
Zm00001d041732::3:135475683-135477684(+)
Zm00001d032849::1:239983477-239985478(+)
Zm00001d007468::2:232362417-232364418(-)
Zm00001d021863::7:164876764-164878765(+)
Zm00001d034818::1:302870970-302872971(-)
Zm00001d034319::1:289132310-289134311(-)
Zm00001d014383::5:43806727-43808728(-)
Zm00001d034413::1:292248828-292250829(-)
Zm00001d010613::8:121845361-121847362(-)
Zm00001d049746::4:42776466-42778467(+)
Zm00001d018716::7:3033970-3035971(+)
Zm00001d016684::5:172429914-172431915(-)
Zm00001d012325::8:172453860-172455861(-)
Zm00001d052829::4:202073799-202075800(-)
Zm00001d025713::10:127159444-127161445(-)
Zm00001d049771::4:44042907-44044908(-)
Zm00001d002824::2:23886416-23888417(+)
Zm00001d035256::6:17765345-17767346(-)
Zm00001d050868::4:127602336-127604337(-)
Zm00001d028926::1:51764065-51766066(-)
Zm00001d018942::7:10043760-10045761(+)
Zm00001d032543::1:230039557-230041558(-)
Zm00001d019519::7:39542389-39544390(+)
Zm00001d048734::4:4474976-4476977(+)
Zm00001d021963::7:167207382-167209383(-)
Zm00001d009912::8:89304010-89306011(+)
Zm00001d020297::7:104769602-104771603(-)
Zm00001d004041::2:78482121-78484122(+)
Zm00001d044088::3:218710524-218712525(-)
Zm00001d046923::9:110941533-110943534(+)
Zm00001d022597::7:180743797-180745798(+)
Zm00001d038861::6:166017494-166019495(+)
Zm00001d025002::10:98772177-98774178(-)
Zm00001d041109::3:97911387-97913388(-)
Zm00001d025114::10:104941167-104943168(-)
Zm00001d005554::2:178302684-178304685(-)
Zm00001d047607::9:136941601-136943602(+)
Zm00001d040982::3:88099632-88101633(+)
Zm00001d015029::5:72776545-72778546(+)
Zm00001d025149::10:106637758-106639759(-)
Zm00001d028890::1:49822867-49824868(-)
Zm00001d047876::9:144040079-144042080(-)
Zm00001d018833::7:6812150-6814151(-)
Zm00001d035409::6:24607123-24609124(-)
Zm00001d034808::1:302532335-302534336(+)
Zm00001d021617::7:158171227-158173228(-)
Zm00001d009866::8:85800460-85802461(+)
Zm00001d037947::6:143128497-143130498(-)
Zm00001d036602::6:94199185-94201186(-)
Zm00001d004293::2:100972870-100974871(+)
Zm00001d048364::9:155138509-155140510(-)
Zm00001d019698::7:51731953-51733954(+)
Zm00001d002147::2:6776274-6778275(+)
Zm00001d049699::4:40550373-40552374(-)
Zm00001d014422::5:45955142-45957143(+)
Zm00001d049469::4:31427405-31429406(+)
Zm00001d035041::6:2945092-2947093(-)
Zm00001d025113::10:104936956-104938957(-)
Zm00001d007630::2:236499393-236501394(+)
Zm00001d028915::1:51075170-51077171(+)
Zm00001d040652::3:56438292-56440293(-)
Zm00001d042721::3:178185099-178187100(+)
Zm00001d052093::4:179373570-179375571(+)
Zm00001d048463::9:156776964-156778965(-)
Zm00001d013054::5:3893706-3895707(+)
Zm00001d051692::4:166904738-166906739(+)
Zm00001d029853::1:90314016-90316017(+)
Zm00001d031050::1:174875912-174877913(-)
Zm00001d013128::5:5187694-5189695(+)
Zm00001d029149::1:60529678-60531679(+)
Zm00001d012741::8:179544148-179546149(+)
Zm00001d037160::6:114311510-114313511(-)
Zm00001d045692::9:33549540-33551541(+)
Zm00001d041385::3:115253600-115255601(-)
Zm00001d014760::5:61825455-61827456(+)
Zm00001d034784::1:302255025-302257026(-)
Zm00001d011581::8:154938407-154940408(-)
Zm00001d050365::4:83774515-83776516(-)
Zm00001d028905::1:50441715-50443716(+)
Zm00001d048829::4:6036903-6038904(+)
Zm00001d021011::7:140402698-140404699(+)
Zm00001d001915::2:2813439-2815440(-)
Zm00001d051761::4:168964006-168966007(-)
Zm00001d044554::3:231665471-231667472(+)
Zm00001d009858::8:85449021-85451022(-)
Zm00001d018489::5:221706163-221708164(-)
Zm00001d005875::2:191459609-191461610(+)
Zm00001d015851::5:126266324-126268325(+)
Zm00001d011087::8:138473955-138475956(+)
Zm00001d007430::2:231531989-231533990(+)
Zm00001d038494::6:158545871-158547872(+)
Zm00001d005293::2:168004337-168006338(+)
Zm00001d053966::4:244409283-244411284(+)
Zm00001d040426::3:42868038-42870039(-)
Zm00001d044515::3:230679056-230681057(+)
Zm00001d028414::1:34143344-34145345(-)
Zm00001d019792::7:62165326-62167327(+)
Zm00001d016525::5:166466599-166468600(+)
Zm00001d006446::2:208458192-208460193(-)
Zm00001d051686::4:166710379-166712380(+)
Zm00001d047710::9:139746292-139748293(-)
Zm00001d024338::10:65516889-65518890(+)
Zm00001d052376::4:188529767-188531768(-)
Zm00001d017765::5:206193944-206195945(+)
Zm00001d036629::6:95641904-95643905(-)
Zm00001d023385::10:4347891-4349892(-)
Zm00001d032667::1:233715484-233717485(-)
Zm00001d013265::5:7408161-7410162(-)
Zm00001d028184::1:25732521-25734522(+)
Zm00001d052525::4:192084466-192086467(-)
Zm00001d035550::6:32801053-32803054(-)
Zm00001d053776::4:240874977-240876978(-)
Zm00001d002139::2:6548505-6550506(+)
Zm00001d005958::2:193819829-193821830(-)
Zm00001d038351::6:155007648-155009649(+)
Zm00001d019212::7:22083928-22085929(-)
Zm00001d006678::2:214098558-214100559(-)
Zm00001d026038::10:136638407-136640408(-)
Zm00001d021853::7:164536549-164538550(+)
Zm00001d049743::4:42458698-42460699(-)
Zm00001d012180::8:169621325-169623326(-)
Zm00001d020211::7:100354090-100356091(-)
Zm00001d037509::6:127640691-127642692(-)
Zm00001d028216::1:26769664-26771665(+)
Zm00001d018145::5:215494559-215496560(+)
Zm00001d004358::2:106087043-106089044(-)
Zm00001d031531::1:192996252-192998253(-)
Zm00001d005632::2:181296781-181298782(-)
Zm00001d017857::5:208983084-208985085(+)
Zm00001d016982::5:181886804-181888805(-)
Zm00001d017669::5:203593030-203595031(+)
Zm00001d020387::7:110769054-110771055(+)
Zm00001d014818::5:64435416-64437417(-)
Zm00001d051067::4:140452568-140454569(-)
Zm00001d033512::1:265221358-265223359(-)
Zm00001d003619::2:50630932-50632933(+)
Zm00001d038329::6:154633949-154635950(-)
Zm00001d006520::2:210397797-210399798(+)
Zm00001d004105::2:83172691-83174692(+)
Zm00001d048970::4:11120672-11122673(-)
Zm00001d016883::5:179270707-179272708(+)
Zm00001d012536::8:176309991-176311992(+)
Zm00001d015313::5:84120911-84122912(-)
Zm00001d032526::1:229500134-229502135(+)
Zm00001d011948::8:164918992-164920993(-)
Zm00001d045989::9:52833036-52835037(-)
Zm00001d010229::8:104833191-104835192(+)
Zm00001d002726::2:20518340-20520341(+)
Zm00001d013830::5:21882078-21884079(+)
Zm00001d016465::5:163313241-163315242(-)
Zm00001d033866::1:276754632-276756633(-)
Zm00001d012685::8:178633801-178635802(+)
Zm00001d017153::5:187155047-187157048(-)
Zm00001d007146::2:223330208-223332209(-)
Zm00001d049837::4:47128393-47130394(+)
Zm00001d019198::7:21496478-21498479(+)
Zm00001d029198::1:61906248-61908249(-)
Zm00001d031583::1:195482596-195484597(-)
Zm00001d031017::1:173657022-173659023(+)
Zm00001d047983::9:147139454-147141455(-)
Zm00001d046670::9:101592938-101594939(-)
Zm00001d042394::3:164369114-164371115(-)
Zm00001d015426::5:89573043-89575044(+)
Zm00001d027807::1:14030229-14032230(-)
Zm00001d040968::3:85424859-85426860(+)
Zm00001d022554::7:179927602-179929603(-)
Zm00001d002341::2:10605299-10607300(+)
Zm00001d012255::8:171086512-171088513(-)
Zm00001d053612::4:236481302-236483303(-)
Zm00001d030764::1:158951514-158953515(+)
Zm00001d041836::3:139917382-139919383(+)
Zm00001d026406::10:145322059-145324060(+)
Zm00001d049365::4:27944903-27946904(-)
Zm00001d025000::10:98676881-98678882(+)
Zm00001d053825::4:241810582-241812583(-)
Zm00001d018490::5:221705112-221707113(+)
Zm00001d041497::3:124230573-124232574(-)
Zm00001d034731::1:300941899-300943900(-)
Zm00001d017937::5:210401447-210403448(-)
Zm00001d050211::4:73765658-73767659(+)
Zm00001d024359::10:66771672-66773673(+)
Zm00001d014887::5:67024670-67026671(+)
Zm00001d051808::4:170142132-170144133(-)
Zm00001d019923::7:76633245-76635246(+)
Zm00001d002395::2:11866160-11868161(-)
Zm00001d030725::1:155958017-155960018(+)
Zm00001d043329::3:196707710-196709711(-)
Zm00001d021676::7:159789483-159791484(+)
Zm00001d034487::1:294255301-294257302(+)
Zm00001d006844::2:217766937-217768938(-)
Zm00001d021350::7:149679268-149681269(+)
Zm00001d029393::1:68677458-68679459(+)
Zm00001d003588::2:49078222-49080223(-)
Zm00001d021573::7:156466480-156468481(-)
Zm00001d007383::2:230344137-230346138(+)
Zm00001d004326::2:103396057-103398058(-)
Zm00001d021016::7:140500573-140502574(-)
Zm00001d047933::9:145667771-145669772(+)
Zm00001d053975::4:244504666-244506667(+)
Zm00001d047960::9:146292765-146294766(-)
Zm00001d039431::3:4038413-4040414(+)
Zm00001d035695::6:41476311-41478312(-)
Zm00001d022442::7:177743475-177745476(+)
Zm00001d049220::4:21275364-21277365(-)
Zm00001d017492::5:197506628-197508629(-)
Zm00001d036749::6:99748164-99750165(+)
Zm00001d009506::8:67913725-67915726(+)
Zm00001d031340::1:186772513-186774514(+)
Zm00001d021521::7:155087886-155089887(+)
Zm00001d017092::5:185198084-185200085(+)
Zm00001d025507::10:120808475-120810476(-)
Zm00001d042123::3:151902139-151904140(-)
Zm00001d011366::8:148710826-148712827(-)
Zm00001d006366::2:205741272-205743273(-)
Zm00001d032396::1:225299540-225301541(-)
Zm00001d014261::5:38491076-38493077(+)
Zm00001d042660::3:175802962-175804963(+)
Zm00001d034164::1:285583983-285585984(+)
Zm00001d018902::7:8762349-8764350(-)
Zm00001d025893::10:133221698-133223699(-)
Zm00001d027539::1:7845236-7847237(-)
Zm00001d007215::2:224901478-224903479(-)
Zm00001d033334::1:259335354-259337355(-)
Zm00001d010447::8:115540474-115542475(+)
Zm00001d013967::5:26620713-26622714(-)
Zm00001d029077::1:57260111-57262112(+)
Zm00001d037003::6:108769275-108771276(-)
Zm00001d042365::3:163304837-163306838(+)
Zm00001d021181::7:145150325-145152326(+)
Zm00001d044026::3:217193234-217195235(+)
Zm00001d028092::1:22728302-22730303(+)
Zm00001d042089::3:150291114-150293115(+)
Zm00001d034592::1:297385567-297387568(+)
Zm00001d016480::5:164274461-164276462(-)
Zm00001d011445::8:150561018-150563019(-)
Zm00001d053377::4:228373043-228375044(+)
Zm00001d032529::1:229631218-229633219(+)
Zm00001d033795::1:273945951-273947952(-)
Zm00001d008544::8:12500891-12502892(-)
Zm00001d030305::1:121210310-121212311(+)
Zm00001d032099::1:212697175-212699176(-)
Zm00001d025434::10:118614953-118616954(+)
Zm00001d019339::7:28582103-28584104(-)
Zm00001d039450::3:4733643-4735644(-)
Zm00001d045354::9:19434849-19436850(+)
Zm00001d022443::7:177800135-177802136(+)
Zm00001d031696::1:198746581-198748582(+)
Zm00001d042852::3:182078469-182080470(+)
Zm00001d015234::5:80289141-80291142(-)
Zm00001d024522::10:75942179-75944180(+)
Zm00001d040479::3:46074664-46076665(+)
Zm00001d052076::4:178755424-178757425(-)
Zm00001d017324::5:192709242-192711243(-)
Zm00001d017307::5:192251458-192253459(-)
Zm00001d031911::1:206531662-206533663(+)
Zm00001d034558::1:296304737-296306738(-)
Zm00001d006297::2:204012575-204014576(-)
Zm00001d038502::6:158756402-158758403(+)
Zm00001d012289::8:171914604-171916605(+)
Zm00001d006868::2:218290217-218292218(+)
Zm00001d048210::9:152565357-152567358(+)
Zm00001d011459::8:150992325-150994326(+)
Zm00001d010066::8:98051687-98053688(+)
Zm00001d026131::10:139319451-139321452(+)
Zm00001d021320::7:148799420-148801421(+)
Zm00001d052405::4:189194307-189196308(-)
Zm00001d006008::2:195177524-195179525(+)
Zm00001d044951::9:8119330-8121331(-)
Zm00001d038071::6:146903687-146905688(+)
Zm00001d003702::2:55232987-55234988(-)
Zm00001d017708::5:204752990-204754991(-)
Zm00001d050199::4:73084962-73086963(-)
Zm00001d037978::6:144036932-144038933(+)
Zm00001d025217::10:109648937-109650938(+)
Zm00001d039764::3:14221935-14223936(-)
Zm00001d042541::3:171420216-171422217(+)
Zm00001d021825::7:163784239-163786240(-)
Zm00001d007192::2:224423512-224425513(+)
Zm00001d013834::5:21904913-21906914(+)
Zm00001d041816::3:139052602-139054603(+)
Zm00001d005535::2:177674948-177676949(-)
Zm00001d053604::4:236136978-236138979(+)
Zm00001d031201::1:181970929-181972930(-)
Zm00001d021790::7:163068620-163070621(+)
Zm00001d012898::5:1757762-1759763(+)
Zm00001d038745::6:163753903-163755904(+)
Zm00001d009801::8:82093597-82095598(+)
Zm00001d050357::4:83392327-83394328(-)
Zm00001d042944::3:184664648-184666649(-)
Zm00001d018650::7:1692348-1694349(-)
Zm00001d024529::10:76534548-76536549(+)
Zm00001d005833::2:190343107-190345108(+)
Zm00001d025794::10:129811316-129813317(+)
Zm00001d009790::8:81561246-81563247(+)
Zm00001d052445::4:190184815-190186816(-)
Zm00001d035234::6:15906722-15908723(+)
Zm00001d016990::5:182134094-182136095(+)
Zm00001d046501::9:92852996-92854997(-)
Zm00001d038600::6:160740839-160742840(-)
Zm00001d029921::1:94472456-94474457(+)
Zm00001d003448::2:44632230-44634231(+)
Zm00001d019934::7:77378845-77380846(-)
Zm00001d044391::3:226846705-226848706(-)
Zm00001d032981::1:245740134-245742135(-)
Zm00001d041183::3:103256980-103258981(-)
Zm00001d030837::1:162453594-162455595(+)
Zm00001d038302::6:153955891-153957892(-)
Zm00001d040899::3:77279159-77281160(-)
Zm00001d037448::6:125644232-125646233(-)
Zm00001d033174::1:252799303-252801304(-)
Zm00001d047779::9:141540635-141542636(-)
Zm00001d016219::5:150964307-150966308(-)
Zm00001d053050::4:210623613-210625614(+)
Zm00001d029878::1:91623769-91625770(+)
Zm00001d009123::8:37793647-37795648(-)
Zm00001d043567::3:204196284-204198285(-)
Zm00001d014716::5:60306544-60308545(-)
Zm00001d011413::8:149843418-149845419(+)
Zm00001d035774::6:47427410-47429411(+)
Zm00001d042792::3:179769848-179771849(+)
Zm00001d033297::1:258048135-258050136(-)
Zm00001d037767::6:136768731-136770732(-)
Zm00001d012177::8:169572262-169574263(+)
Zm00001d054065::4:245796004-245798005(-)
Zm00001d042690::3:177047486-177049487(-)
Zm00001d029697::1:83035394-83037395(+)
Zm00001d039663::3:11197071-11199072(+)
Zm00001d029418::1:69734323-69736324(-)
Zm00001d025904::10:133424483-133426484(-)
Zm00001d002940::2:27629172-27631173(+)
Zm00001d032521::1:229311509-229313510(+)
Zm00001d047067::9:117139238-117141239(-)
Zm00001d038133::6:148947024-148949025(-)
Zm00001d019563::7:42954360-42956361(-)
Zm00001d006762::2:216190411-216192412(-)
Zm00001d026368::10:144425936-144427937(-)
Zm00001d031518::1:192613921-192615922(+)
Zm00001d041225::3:106395924-106397925(+)
Zm00001d047677::9:139086954-139088955(+)
Zm00001d019125::7:18149426-18151427(+)
Zm00001d028804::1:46902973-46904974(-)
Zm00001d014993::5:71289173-71291174(-)
Zm00001d032616::1:232178777-232180778(-)
Zm00001d050790::4:123186226-123188227(+)
Zm00001d052368::4:188385449-188387450(-)
Zm00001d018189::5:216091553-216093554(+)
Zm00001d009569::8:71080825-71082826(-)
Zm00001d029257::1:63915032-63917033(+)
Zm00001d043062::3:187856582-187858583(+)
Zm00001d030220::1:113772133-113774134(-)
Zm00001d049731::4:41768690-41770691(-)
Zm00001d022433::7:177638720-177640721(+)
Zm00001d048842::4:6231044-6233045(-)
Zm00001d045153::9:14542189-14544190(-)
Zm00001d051174::4:147172477-147174478(+)
Zm00001d036977::6:108076015-108078016(-)
Zm00001d013865::5:23273469-23275470(-)
Zm00001d035113::6:5775188-5777189(-)
Zm00001d007095::2:222189661-222191662(-)
Zm00001d043827::3:211031208-211033209(+)
Zm00001d034544::1:295926000-295928001(-)
Zm00001d046719::9:103329025-103331026(-)
Zm00001d039176::6:171828322-171830323(-)
Zm00001d029714::1:83646300-83648301(+)
Zm00001d009987::8:93546782-93548783(+)
Zm00001d011360::8:148419708-148421709(+)
Zm00001d027827::1:14610606-14612607(+)
Zm00001d001917::2:2906262-2908263(+)
Zm00001d044757::9:1441281-1443282(+)
Zm00001d022536::7:179669626-179671627(+)
Zm00001d012801::5:254336-256337(-)
Zm00001d035815::6:52061788-52063789(+)
Zm00001d043387::3:198395235-198397236(-)
Zm00001d029497::1:73246277-73248278(-)
Zm00001d017650::5:203138482-203140483(+)
Zm00001d012875::5:1498242-1500243(+)
Zm00001d028428::1:34704453-34706454(-)
Zm00001d045836::9:42594357-42596358(+)
Zm00001d025812::10:130258738-130260739(-)
Zm00001d032330::1:222626836-222628837(+)
Zm00001d016189::5:149397460-149399461(+)
Zm00001d007488::2:232839124-232841125(+)
Zm00001d046039::9:58194397-58196398(-)
Zm00001d025564::10:122406226-122408227(-)
Zm00001d009865::8:85757636-85759637(-)
Zm00001d021613::7:158094995-158096996(-)
Zm00001d012571::8:176807971-176809972(-)
Zm00001d018113::5:214609397-214611398(+)
Zm00001d023984::10:34277018-34279019(+)
Zm00001d028903::1:50235483-50237484(-)
Zm00001d015451::5:91104666-91106667(+)
Zm00001d045332::9:19126148-19128149(-)
Zm00001d003495::2:46058897-46060898(-)
Zm00001d002967::2:28266676-28268677(-)
Zm00001d049294::4:24895247-24897248(+)
Zm00001d039903::3:18859640-18861641(-)
Zm00001d017110::5:185762595-185764596(+)
Zm00001d035981::6:64342618-64344619(-)
Zm00001d017033::5:183227684-183229685(+)
Zm00001d011929::8:164791531-164793532(+)
Zm00001d002269::2:9182962-9184963(-)
Zm00001d024093::10:43776703-43778704(-)
Zm00001d041679::3:133012824-133014825(-)
Zm00001d052170::4:181663140-181665141(-)
Zm00001d004676::2:129830642-129832643(+)
Zm00001d046041::9:58194346-58196347(-)
Zm00001d037385::6:123964875-123966876(+)
Zm00001d008842::8:22391174-22393175(-)
Zm00001d038981::6:168190653-168192654(+)
Zm00001d048777::4:5405908-5407909(+)
Zm00001d025339::10:114704695-114706696(-)
Zm00001d025827::10:131079188-131081189(+)
Zm00001d013793::5:20304078-20306079(+)
Zm00001d034817::1:302862804-302864805(+)
Zm00001d020354::7:108648594-108650595(-)
Zm00001d015715::5:111121348-111123349(+)
Zm00001d015687::5:107747067-107749068(-)
Zm00001d009063::8:33990367-33992368(+)
Zm00001d045063::9:11345145-11347146(+)
Zm00001d009723::8:77902726-77904727(+)
Zm00001d043669::3:206836509-206838510(-)
Zm00001d044099::3:219082193-219084194(-)
Zm00001d022134::7:170975933-170977934(-)
Zm00001d020284::7:104148495-104150496(-)
Zm00001d053250::4:222236721-222238722(+)
Zm00001d032418::1:225912303-225914304(+)
Zm00001d054001::4:244880370-244882371(+)
Zm00001d047667::9:138648478-138650479(+)
Zm00001d031690::1:198660319-198662320(-)
Zm00001d028165::1:24967484-24969485(-)
Zm00001d016902::5:179649170-179651171(-)
Zm00001d039385::3:3107152-3109153(-)
Zm00001d003261::2:38256453-38258454(+)
Zm00001d009913::8:89340737-89342738(+)
Zm00001d029826::1:89003068-89005069(+)
Zm00001d017503::5:197735033-197737034(-)
Zm00001d029059::1:56741655-56743656(+)
Zm00001d024286::10:61734677-61736678(-)
Zm00001d040159::3:29656630-29658631(-)
Zm00001d016825::5:177537299-177539300(-)
Zm00001d052856::4:202675378-202677379(+)
Zm00001d011619::8:156246028-156248029(+)
Zm00001d017169::5:187810582-187812583(+)
Zm00001d023259::10:1503129-1505130(+)
Zm00001d052911::4:204485344-204487345(-)
Zm00001d053308::4:225429492-225431493(-)
Zm00001d004078::2:80768258-80770259(+)
Zm00001d010309::8:109065994-109067995(+)
Zm00001d011362::8:148479532-148481533(+)
Zm00001d050897::4:128982478-128984479(+)
Zm00001d033502::1:264616189-264618190(+)
Zm00001d038337::6:154808899-154810900(-)
Zm00001d015747::5:115889202-115891203(-)
Zm00001d008286::8:4113581-4115582(-)
Zm00001d047861::9:143642754-143644755(-)
Zm00001d039267::3:842241-844242(-)
Zm00001d014112::5:32941178-32943179(+)
Zm00001d051184::4:147688901-147690902(-)
Zm00001d021379::7:150388147-150390148(-)
Zm00001d024826::10:89845517-89847518(-)
Zm00001d020771::7:131828893-131830894(-)
Zm00001d044995::9:9515402-9517403(+)
Zm00001d007474::2:232519991-232521992(-)
Zm00001d033278::1:257222103-257224104(+)
Zm00001d003698::2:55077098-55079099(+)
Zm00001d031309::1:185839363-185841364(+)
Zm00001d013201::5:6395004-6397005(+)
Zm00001d001909::2:2777724-2779725(+)
Zm00001d012965::5:2437759-2439760(+)
Zm00001d003913::2:66969187-66971188(-)
Zm00001d025776::10:129143878-129145879(+)
Zm00001d051951::4:175146242-175148243(+)
Zm00001d047161::9:120386388-120388389(-)
Zm00001d037429::6:125230815-125232816(-)
Zm00001d048023::9:148224694-148226695(-)
Zm00001d050024::4:60886044-60888045(-)
Zm00001d053442::4:231584286-231586287(-)
Zm00001d009965::8:92685678-92687679(-)
Zm00001d018439::5:220895359-220897360(-)
Zm00001d007692::2:237524987-237526988(+)
Zm00001d052747::4:199615024-199617025(-)
Zm00001d028026::1:20850525-20852526(-)
Zm00001d022598::7:180749818-180751819(-)
Zm00001d040712::3:59647747-59649748(-)
Zm00001d049752::4:43100993-43102994(+)
Zm00001d025878::10:132465771-132467772(-)
Zm00001d049872::4:49837534-49839535(-)
Zm00001d027450::1:5534634-5536635(-)
Zm00001d011049::8:137410263-137412264(-)
Zm00001d049612::4:37637835-37639836(+)
Zm00001d012213::8:170164255-170166256(-)
Zm00001d006776::2:216439446-216441447(+)
Zm00001d013498::5:12807349-12809350(-)
Zm00001d047967::9:146609839-146611840(+)
Zm00001d034183::1:285933241-285935242(+)
Zm00001d053060::4:211440580-211442581(+)
Zm00001d031634::1:196929207-196931208(+)
Zm00001d020935::7:137129116-137131117(-)
Zm00001d002642::2:17896319-17898320(+)
Zm00001d021622::7:158204569-158206570(+)
Zm00001d019985::7:82802593-82804594(+)
Zm00001d037853::6:139797215-139799216(+)
Zm00001d015311::5:84031644-84033645(-)
Zm00001d039040::6:169029159-169031160(+)
Zm00001d034219::1:287000928-287002929(+)
Zm00001d009081::8:35348761-35350762(+)
Zm00001d036635::6:95842589-95844590(+)
Zm00001d048483::9:157063786-157065787(+)
Zm00001d039180::6:171894828-171896829(-)
Zm00001d038972::6:168020796-168022797(-)
Zm00001d051815::4:170384003-170386004(-)
Zm00001d048233::9:152881489-152883490(+)
Zm00001d038260::6:152549226-152551227(+)
Zm00001d043088::3:188896607-188898608(+)
Zm00001d005798::2:189022244-189024245(+)
Zm00001d016255::5:153718774-153720775(-)
Zm00001d035820::6:53197947-53199948(+)
Zm00001d033419::1:262563734-262565735(+)
Zm00001d044322::3:225154092-225156093(-)
Zm00001d038189::6:150943434-150945435(-)
Zm00001d003118::2:32785849-32787850(+)
Zm00001d051229::4:149283385-149285386(-)
Zm00001d032969::1:245014063-245016064(-)
Zm00001d018657::7:2074300-2076301(-)
Zm00001d008679::8:16972985-16974986(-)
Zm00001d016915::5:179754100-179756101(+)
Zm00001d029084::1:57445045-57447046(+)
Zm00001d051403::4:157198899-157200900(+)
Zm00001d011419::8:149987537-149989538(+)
Zm00001d023733::10:17851426-17853427(-)
Zm00001d020004::7:85034822-85036823(-)
Zm00001d052951::4:206112997-206114998(-)
Zm00001d021470::7:153079058-153081059(-)
Zm00001d050217::4:74114075-74116076(+)
Zm00001d045540::9:25850724-25852725(+)
Zm00001d034797::1:302391750-302393751(-)
Zm00001d031913::1:206642105-206644106(-)
Zm00001d053655::4:238256255-238258256(+)
Zm00001d015037::5:72939375-72941376(-)
Zm00001d048454::9:156672158-156674159(+)
Zm00001d049724::4:41539976-41541977(-)
Zm00001d020898::7:135840901-135842902(+)
Zm00001d038815::6:165178688-165180689(-)
Zm00001d039394::3:3272806-3274807(+)
Zm00001d027718::1:12071816-12073817(+)
Zm00001d036404::6:86973527-86975528(+)
Zm00001d041376::3:114784720-114786721(+)
Zm00001d010239::8:105574481-105576482(-)
Zm00001d049550::4:34373481-34375482(+)
Zm00001d018460::5:221208369-221210370(-)
Zm00001d047813::9:142471941-142473942(+)
Zm00001d052307::4:186604658-186606659(-)
Zm00001d017379::5:193884201-193886202(-)
Zm00001d029254::1:63863651-63865652(-)
Zm00001d021445::7:152359291-152361292(-)
Zm00001d010548::8:120114434-120116435(-)
Zm00001d029046::1:56028430-56030431(+)
Zm00001d014526::5:51650361-51652362(-)
Zm00001d010945::8:134571221-134573222(-)
Zm00001d038709::6:163105323-163107324(+)
Zm00001d041525::3:125904786-125906787(-)
Zm00001d051632::4:165125612-165127613(-)
Zm00001d025747::10:128274936-128276937(-)
Zm00001d032516::1:229135839-229137840(+)
Zm00001d030148::1:108712958-108714959(+)
Zm00001d032982::1:245761107-245763108(+)
Zm00001d042850::3:182055980-182057981(+)
Zm00001d019343::7:28783536-28785537(+)
Zm00001d020512::7:119808373-119810374(-)
Zm00001d011274::8:145453036-145455037(+)
Zm00001d029279::1:64614734-64616735(+)
Zm00001d031549::1:193874125-193876126(-)
Zm00001d030079::1:104119085-104121086(-)
Zm00001d020769::7:131700042-131702043(-)
Zm00001d044551::3:231490627-231492628(+)
Zm00001d025709::10:126928257-126930258(-)
Zm00001d009874::8:86636011-86638012(+)
Zm00001d044447::3:228351442-228353443(-)
Zm00001d030892::1:166127117-166129118(+)
Zm00001d052708::4:198278163-198280164(+)
Zm00001d019836::7:67849862-67851863(-)
Zm00001d006414::2:207260082-207262083(+)
Zm00001d003051::2:30446449-30448450(+)
Zm00001d018627::7:1338623-1340624(-)
Zm00001d022026::7:168234004-168236005(+)
Zm00001d049853::4:48159957-48161958(+)
Zm00001d012719::8:179167668-179169669(-)
Zm00001d024184::10:53579831-53581832(+)
Zm00001d014896::5:67132891-67134892(-)
Zm00001d019105::7:16888389-16890390(-)
Zm00001d010397::8:112810489-112812490(+)
Zm00001d001903::2:2635530-2637531(+)
Zm00001d048992::4:11826709-11828710(-)
Zm00001d012535::8:176259569-176261570(-)
Zm00001d041920::3:143648562-143650563(-)
Zm00001d021614::7:158106101-158108102(+)
Zm00001d009361::8:59484988-59486989(-)
Zm00001d019110::7:17239258-17241259(+)
Zm00001d038054::6:146534398-146536399(-)
Zm00001d041407::3:117382557-117384558(+)
Zm00001d035439::6:25560268-25562269(+)
Zm00001d021435::7:152283779-152285780(-)
Zm00001d044180::3:221250420-221252421(-)
Zm00001d044138::3:220170035-220172036(-)
Zm00001d022160::7:171440794-171442795(+)
Zm00001d045002::9:9737821-9739822(-)
Zm00001d039343::3:2184047-2186048(+)
Zm00001d007716::2:238074068-238076069(-)
Zm00001d051913::4:174493474-174495475(+)
Zm00001d029083::1:57393409-57395410(+)
Zm00001d028174::1:25494352-25496353(+)
Zm00001d037035::6:109839546-109841547(-)
Zm00001d023395::10:4672826-4674827(-)
Zm00001d044578::3:232290746-232292747(+)
Zm00001d015428::5:89614982-89616983(+)
Zm00001d043587::3:204446386-204448387(-)
Zm00001d021698::7:160627265-160629266(-)
Zm00001d014826::5:64618131-64620132(+)
Zm00001d052977::4:206922944-206924945(-)
Zm00001d034407::1:292054647-292056648(-)
Zm00001d011393::8:149454712-149456713(-)
Zm00001d049605::4:37184669-37186670(+)
Zm00001d008271::8:3623071-3625072(+)
Zm00001d001860::2:2048092-2050093(-)
Zm00001d043914::3:213720667-213722668(-)
Zm00001d043585::3:204434713-204436714(-)
Zm00001d038970::6:167989723-167991724(+)
Zm00001d044253::3:223075331-223077332(-)
Zm00001d042723::3:178229842-178231843(+)
Zm00001d046467::9:91198599-91200600(-)
Zm00001d047882::9:144139498-144141499(-)
Zm00001d043566::3:204181463-204183464(+)
Zm00001d002447::2:12904600-12906601(-)
Zm00001d050928::4:132054126-132056127(+)
Zm00001d012396::8:173531857-173533858(+)
Zm00001d033750::1:272768759-272770760(+)
Zm00001d051864::4:172706557-172708558(+)
Zm00001d007450::2:231998143-232000144(+)
Zm00001d006069::2:197410547-197412548(+)
Zm00001d006593::2:211775573-211777574(-)
Zm00001d045654::9:31225655-31227656(-)
Zm00001d013370::5:9970411-9972412(+)
Zm00001d003364::2:41644007-41646008(+)
Zm00001d053316::4:225867711-225869712(-)
Zm00001d002737::2:20917427-20919428(+)
Zm00001d054093::4:246374625-246376626(-)
Zm00001d033223::1:255084122-255086123(+)
Zm00001d047217::9:122646110-122648111(-)
Zm00001d011850::8:162789480-162791481(-)
Zm00001d051023::4:137426495-137428496(-)
Zm00001d009118::8:37521078-37523079(-)
Zm00001d003957::2:72197747-72199748(+)
Zm00001d017066::5:184307162-184309163(-)
Zm00001d034059::1:282746330-282748331(+)
Zm00001d023439::10:5627082-5629083(+)
Zm00001d036270::6:81180623-81182624(+)
Zm00001d028482::1:36510425-36512426(-)
Zm00001d007485::2:232777327-232779328(-)
Zm00001d009749::8:79540245-79542246(+)
Zm00001d018638::7:1412562-1414563(-)
Zm00001d053177::4:218289029-218291030(+)
Zm00001d024755::10:86463325-86465326(+)
Zm00001d020530::7:121055861-121057862(-)
Zm00001d019040::7:13873969-13875970(+)
Zm00001d033983::1:280121613-280123614(-)
Zm00001d016258::5:153893084-153895085(+)
Zm00001d024509::10:74927200-74929201(+)
Zm00001d023543::10:9586838-9588839(-)
Zm00001d046794::9:106344662-106346663(-)
Zm00001d041918::3:143624536-143626537(-)
Zm00001d032334::1:222840856-222842857(-)
Zm00001d018331::5:218580713-218582714(+)
Zm00001d026351::10:144104828-144106829(-)
Zm00001d021933::7:166113774-166115775(-)
Zm00001d049613::4:37637835-37639836(+)
Zm00001d024950::10:96567944-96569945(+)
Zm00001d042266::3:158050662-158052663(+)
Zm00001d006497::2:209873464-209875465(-)
Zm00001d040912::3:78585815-78587816(+)
Zm00001d022035::7:168351855-168353856(-)
Zm00001d015006::5:72016594-72018595(+)
Zm00001d027318::1:2829335-2831336(-)
Zm00001d031687::1:198644424-198646425(+)
Zm00001d034591::1:297386053-297388054(-)
Zm00001d038394::6:156294415-156296416(-)
Zm00001d015205::5:79248919-79250920(+)
Zm00001d015929::5:132179760-132181761(+)
Zm00001d040067::3:25756440-25758441(+)
Zm00001d041458::3:121465543-121467544(+)
Zm00001d016900::5:179633289-179635290(+)
Zm00001d031058::1:175147897-175149898(+)
Zm00001d027596::1:8671353-8673354(-)
Zm00001d006899::2:218942831-218944832(+)
Zm00001d022486::7:178579702-178581703(+)
Zm00001d014995::5:71412257-71414258(-)
Zm00001d041556::3:127118014-127120015(-)
Zm00001d024220::10:57650763-57652764(-)
Zm00001d053106::4:214002368-214004369(-)
Zm00001d021522::7:155096788-155098789(-)
Zm00001d034640::1:298681326-298683327(+)
Zm00001d009745::8:79158144-79160145(+)
Zm00001d052149::4:181230787-181232788(-)
Zm00001d030701::1:154398673-154400674(+)
Zm00001d039817::3:15765358-15767359(+)
Zm00001d019259::7:24361665-24363666(+)
Zm00001d011204::8:142920101-142922102(+)
Zm00001d013339::5:8898202-8900203(+)
Zm00001d037139::6:113734308-113736309(-)
Zm00001d052767::4:200052156-200054157(-)
Zm00001d051870::4:172953260-172955261(-)
Zm00001d006341::2:205064657-205066658(+)
Zm00001d017197::5:188627257-188629258(-)
Zm00001d002624::2:17087030-17089031(-)
Zm00001d032142::1:214313418-214315419(+)
Zm00001d025103::10:104223889-104225890(-)
Zm00001d053391::4:228951178-228953179(+)
Zm00001d009129::8:38544139-38546140(-)
Zm00001d029842::1:89645329-89647330(-)
Zm00001d007782::2:239491471-239493472(-)
Zm00001d019218::7:22316707-22318708(-)
Zm00001d014011::5:28544050-28546051(+)
Zm00001d029585::1:77950188-77952189(+)
Zm00001d030323::1:122202391-122204392(-)
Zm00001d047339::9:126961540-126963541(+)
Zm00001d015380::5:87275683-87277684(+)
Zm00001d043707::3:207956424-207958425(+)
Zm00001d031435::1:190088832-190090833(-)
Zm00001d014617::5:55871940-55873941(-)
Zm00001d004645::2:124844955-124846956(-)
Zm00001d017789::5:206896782-206898783(+)
Zm00001d021714::7:161104568-161106569(+)
Zm00001d020030::7:87164473-87166474(-)
Zm00001d009396::8:62193935-62195936(+)
Zm00001d025737::10:127950067-127952068(+)
Zm00001d003890::2:65463207-65465208(-)
Zm00001d048709::4:3831829-3833830(+)
Zm00001d035698::6:41676271-41678272(-)
Zm00001d019538::7:41119352-41121353(-)
Zm00001d044780::9:2207793-2209794(+)
Zm00001d011130::8:139918803-139920804(+)
Zm00001d029992::1:97988214-97990215(+)
Zm00001d010227::8:104775111-104777112(+)
Zm00001d044232::3:222548334-222550335(-)
Zm00001d020921::7:136607677-136609678(+)
Zm00001d035093::6:4926500-4928501(+)
Zm00001d041638::3:130788590-130790591(+)
Zm00001d025868::10:132093285-132095286(+)
Zm00001d030982::1:171817047-171819048(+)
Zm00001d039399::3:3410659-3412660(-)
Zm00001d037377::6:123595348-123597349(-)
Zm00001d016098::5:144502319-144504320(-)
Zm00001d025323::10:114057980-114059981(-)
Zm00001d046941::9:111963358-111965359(+)
Zm00001d014243::5:37784457-37786458(+)
Zm00001d046875::9:108657169-108659170(+)
Zm00001d050341::4:82447712-82449713(-)
Zm00001d003167::2:34336511-34338512(+)
Zm00001d034462::1:293734954-293736955(+)
Zm00001d026567::10:148174425-148176426(+)
Zm00001d044073::3:218362543-218364544(-)
Zm00001d050974::4:134741131-134743132(+)
Zm00001d013351::5:9202367-9204368(-)
Zm00001d029114::1:58376286-58378287(+)
Zm00001d025008::10:99431759-99433760(-)
Zm00001d034562::1:296435667-296437668(+)
Zm00001d028359::1:32042252-32044253(+)
Zm00001d040125::3:28532786-28534787(+)
Zm00001d033668::1:270115111-270117112(+)
Zm00001d042137::3:153102429-153104430(+)
Zm00001d054085::4:246128077-246130078(+)
Zm00001d030859::1:163873685-163875686(+)
Zm00001d028112::1:23146227-23148228(+)
Zm00001d032357::1:223731021-223733022(+)
Zm00001d053788::4:241099086-241101087(-)
Zm00001d021580::7:156784988-156786989(-)
Zm00001d046510::9:93176438-93178439(-)
Zm00001d033860::1:276299677-276301678(+)
Zm00001d031940::1:207529091-207531092(-)
Zm00001d004091::2:82000038-82002039(-)
Zm00001d007558::2:234867133-234869134(+)
Zm00001d035445::6:25935344-25937345(-)
Zm00001d021775::7:162847983-162849984(-)
Zm00001d042452::3:168269943-168271944(+)
Zm00001d003509::2:46240966-46242967(+)
Zm00001d047443::9:130340062-130342063(+)
Zm00001d020220::7:100661931-100663932(+)
Zm00001d039150::6:171099272-171101273(-)
Zm00001d002735::2:20726729-20728730(-)
Zm00001d049336::4:27047126-27049127(+)
Zm00001d048311::9:154420257-154422258(+)
Zm00001d017206::5:188879946-188881947(-)
Zm00001d042558::3:171712741-171714742(-)
Zm00001d036131::6:73846182-73848183(+)
Zm00001d014584::5:54416607-54418608(-)
Zm00001d030382::1:127761544-127763545(-)
Zm00001d002742::2:21202130-21204131(-)
Zm00001d012711::8:179077378-179079379(+)
Zm00001d027657::1:10317348-10319349(+)
Zm00001d037993::6:144579497-144581498(+)
Zm00001d015243::5:80684738-80686739(-)
Zm00001d036014::6:66258690-66260691(+)
Zm00001d026118::10:138862164-138864165(-)
Zm00001d023818::10:23337758-23339759(+)
Zm00001d014715::5:60300543-60302544(-)
Zm00001d026296::10:143154811-143156812(+)
Zm00001d022369::7:176237635-176239636(+)
Zm00001d002799::2:22973378-22975379(-)
Zm00001d002048::2:4952593-4954594(+)
Zm00001d048798::4:5679194-5681195(-)
Zm00001d019659::7:48430074-48432075(-)
Zm00001d021566::7:156221316-156223317(-)
Zm00001d023475::10:6863889-6865890(-)
Zm00001d011880::8:163864704-163866705(-)
Zm00001d037848::6:139635258-139637259(-)
Zm00001d053153::4:216605224-216607225(+)
Zm00001d028593::1:40161346-40163347(+)
Zm00001d008749::8:18953332-18955333(-)
Zm00001d049135::4:17280446-17282447(+)
Zm00001d042985::3:185844953-185846954(-)
Zm00001d034326::1:289333786-289335787(+)
Zm00001d012694::8:178742261-178744262(-)
Zm00001d054031::4:245304639-245306640(+)
Zm00001d047616::9:137076115-137078116(+)
Zm00001d038099::6:147844247-147846248(+)
Zm00001d005578::2:179317209-179319210(-)
Zm00001d023900::10:27172645-27174646(+)
Zm00001d023392::10:4510590-4512591(-)
Zm00001d042575::3:172360560-172362561(+)
Zm00001d025908::10:133463785-133465786(-)
Zm00001d013335::5:8853322-8855323(+)
Zm00001d039575::3:8203307-8205308(+)
Zm00001d024839::10:90385321-90387322(-)
Zm00001d037142::6:113775910-113777911(-)
Zm00001d044441::3:228210350-228212351(+)
Zm00001d052178::4:181730631-181732632(-)
Zm00001d052585::4:193609502-193611503(+)
Zm00001d018077::5:213822974-213824975(+)
Zm00001d013082::5:4453561-4455562(+)
Zm00001d036537::6:91404772-91406773(-)
Zm00001d008791::8:20366184-20368185(+)
Zm00001d045054::9:11186592-11188593(+)
Zm00001d043131::3:189944736-189946737(-)
Zm00001d034772::1:301735878-301737879(+)
Zm00001d046491::9:92237493-92239494(-)
Zm00001d011473::8:151513195-151515196(-)
Zm00001d017748::5:205849990-205851991(+)
Zm00001d004975::2:151395407-151397408(+)
Zm00001d043512::3:202365446-202367447(-)
Zm00001d046935::9:111777364-111779365(-)
Zm00001d002315::2:10151806-10153807(+)
Zm00001d017236::5:190015145-190017146(-)
Zm00001d025059::10:102053301-102055302(+)
Zm00001d048140::9:150715374-150717375(-)
Zm00001d040160::3:29670448-29672449(+)
Zm00001d002423::2:12369563-12371564(+)
Zm00001d035721::6:42945397-42947398(+)
Zm00001d020986::7:139370107-139372108(-)
Zm00001d008671::8:16751761-16753762(+)
Zm00001d001901::2:2611881-2613882(-)
Zm00001d010609::8:121803417-121805418(+)
Zm00001d010806::8:128424828-128426829(-)
Zm00001d036496::6:90601793-90603794(-)
Zm00001d022618::7:181182703-181184704(+)
Zm00001d049556::4:34944812-34946813(-)
Zm00001d022525::7:179341445-179343446(-)
Zm00001d014621::5:56115914-56117915(-)
Zm00001d052203::4:183195920-183197921(-)
Zm00001d038045::6:145987034-145989035(+)
Zm00001d012838::5:978942-980943(+)
Zm00001d007740::2:238501484-238503485(-)
Zm00001d013572::5:14481783-14483784(+)
Zm00001d035258::6:17773815-17775816(+)
Zm00001d024459::10:71758541-71760542(+)
Zm00001d006257::2:202908533-202910534(+)
Zm00001d013094::5:4674960-4676961(+)
Zm00001d045488::9:24295918-24297919(+)
Zm00001d024927::10:95366067-95368068(-)
Zm00001d040359::3:39849315-39851316(-)
Zm00001d035191::6:8700391-8702392(-)
Zm00001d011764::8:161069720-161071721(+)
Zm00001d031502::1:192126467-192128468(-)
Zm00001d012043::8:167095174-167097175(+)
Zm00001d039772::3:14484482-14486483(-)
Zm00001d044849::9:5069173-5071174(+)
Zm00001d050037::4:61630478-61632479(+)
Zm00001d046807::9:106619919-106621920(-)
Zm00001d035541::6:31642706-31644707(+)
Zm00001d022195::7:172629127-172631128(-)
Zm00001d026298::10:143167155-143169156(+)
Zm00001d033552::1:266966428-266968429(+)
Zm00001d001936::2:3112633-3114634(+)
Zm00001d022117::7:170769941-170771942(-)
Zm00001d032990::1:245865744-245867745(-)
Zm00001d009657::8:74877912-74879913(+)
Zm00001d003183::2:34930926-34932927(-)
Zm00001d037884::6:141023876-141025877(-)
Zm00001d043170::3:190524723-190526724(+)
Zm00001d022547::7:179787792-179789793(-)
Zm00001d019898::7:73678034-73680035(+)
Zm00001d047857::9:143578972-143580973(-)
Zm00001d003941::2:70604087-70606088(-)
Zm00001d053553::4:233818047-233820048(-)
Zm00001d032573::1:230981618-230983619(-)
Zm00001d042130::3:152440607-152442608(-)
Zm00001d045646::9:30796520-30798521(+)
Zm00001d009295::8:52874182-52876183(+)
Zm00001d003034::2:30046888-30048889(+)
Zm00001d024819::10:89563753-89565754(+)
Zm00001d038936::6:167316298-167318299(+)
Zm00001d044802::9:2789080-2791081(-)
Zm00001d005507::2:176661737-176663738(-)
Zm00001d029636::1:80855853-80857854(+)
Zm00001d033967::1:279845128-279847129(-)
Zm00001d035266::6:18672236-18674237(+)
Zm00001d025016::10:99814295-99816296(+)
Zm00001d031882::1:205248601-205250602(+)
Zm00001d019462::7:34957413-34959414(-)
Zm00001d019068::7:15073528-15075529(+)
Zm00001d016248::5:152960545-152962546(-)
Zm00001d028352::1:31682216-31684217(+)
Zm00001d024571::10:78698542-78700543(-)
Zm00001d051829::4:171479734-171481735(+)
Zm00001d009011::8:30113563-30115564(-)
Zm00001d050580::4:102251408-102253409(-)
Zm00001d050406::4:86394106-86396107(-)
Zm00001d025780::10:129423364-129425365(+)
Zm00001d031794::1:202092117-202094118(+)
Zm00001d015637::5:102451878-102453879(+)
Zm00001d033516::1:265278392-265280393(-)
Zm00001d045403::9:20776287-20778288(+)
Zm00001d024410::10:69482148-69484149(+)
Zm00001d010258::8:106418201-106420202(+)
Zm00001d029987::1:97696596-97698597(+)
Zm00001d051577::4:163298053-163300054(-)
Zm00001d016474::5:163741864-163743865(-)
Zm00001d013097::5:4686773-4688774(+)
Zm00001d003084::2:31606825-31608826(-)
Zm00001d012909::5:1882358-1884359(-)
Zm00001d028769::1:46005390-46007391(+)
Zm00001d050834::4:125422873-125424874(-)
Zm00001d038106::6:148099109-148101110(-)
Zm00001d015705::5:109789991-109791992(+)
Zm00001d014689::5:59190058-59192059(+)
Zm00001d009027::8:30674740-30676741(+)
Zm00001d003214::2:36251089-36253090(-)
Zm00001d016505::5:165227970-165229971(-)
Zm00001d014343::5:41981485-41983486(-)
Zm00001d046697::9:102851326-102853327(+)
Zm00001d026243::10:141734010-141736011(+)
Zm00001d049054::4:14032117-14034118(+)
Zm00001d052584::4:193544326-193546327(+)
Zm00001d020532::7:121219997-121221998(-)
Zm00001d047679::9:139128404-139130405(+)
Zm00001d045145::9:14226608-14228609(-)
Zm00001d044535::3:231194611-231196612(+)
Zm00001d025081::10:102857032-102859033(-)
Zm00001d025126::10:105631562-105633563(+)
Zm00001d029107::1:58278849-58280850(+)
Zm00001d052992::4:207928831-207930832(-)
Zm00001d046643::9:100133188-100135189(-)
Zm00001d022274::7:174143903-174145904(-)
Zm00001d039647::3:10277928-10279929(+)
Zm00001d014291::5:39713917-39715918(+)
Zm00001d010343::8:110624225-110626226(+)
Zm00001d008495::8:10373595-10375596(-)
Zm00001d046995::9:114406909-114408910(+)
Zm00001d018528::5:222519853-222521854(-)
Zm00001d016512::5:165523056-165525057(-)
Zm00001d007883::2:241677131-241679132(-)
Zm00001d050913::4:130436438-130438439(-)
Zm00001d003254::2:38068395-38070396(-)
Zm00001d034740::1:301051977-301053978(-)
Zm00001d034222::1:287046765-287048766(-)
Zm00001d025144::10:106477772-106479773(+)
Zm00001d028744::1:45105594-45107595(+)
Zm00001d042151::3:153899095-153901096(-)
Zm00001d026010::10:135894887-135896888(+)
Zm00001d052009::4:176364134-176366135(-)
Zm00001d022636::7:181972154-181974155(+)
Zm00001d015417::5:89198999-89201000(+)
Zm00001d043905::3:213456534-213458535(+)
Zm00001d007347::2:229288061-229290062(-)
Zm00001d044432::3:227772642-227774643(-)
Zm00001d015515::5:95182389-95184390(+)
Zm00001d026375::10:144619003-144621004(-)
Zm00001d050715::4:117960094-117962095(-)
Zm00001d013699::5:17855363-17857364(+)
Zm00001d013780::5:19945586-19947587(+)
Zm00001d031167::1:180403099-180405100(-)
Zm00001d035899::6:58738070-58740071(-)
Zm00001d035198::6:9591316-9593317(+)
Zm00001d024505::10:74755083-74757084(+)
Zm00001d044803::9:2832653-2834654(-)
Zm00001d050285::4:78792180-78794181(-)
Zm00001d024661::10:82545672-82547673(-)
Zm00001d045551::9:26530298-26532299(+)
Zm00001d013801::5:20675595-20677596(-)
Zm00001d053830::4:241980672-241982673(-)
Zm00001d008262::8:3379685-3381686(-)
Zm00001d004125::2:84494386-84496387(+)
Zm00001d005902::2:192255470-192257471(+)
Zm00001d043242::3:192882836-192884837(+)
Zm00001d041173::3:102051104-102053105(+)
Zm00001d052089::4:179112930-179114931(-)
Zm00001d026214::10:141188437-141190438(-)
Zm00001d043668::3:206796854-206798855(-)
Zm00001d046263::9:77263788-77265789(-)
Zm00001d048562::9:158812704-158814705(-)
Zm00001d036900::6:105941670-105943671(-)
Zm00001d028576::1:39585910-39587911(+)
Zm00001d047596::9:136687357-136689358(-)
Zm00001d052026::4:176837652-176839653(+)
Zm00001d047802::9:142156078-142158079(+)
Zm00001d039007::6:168673924-168675925(-)
Zm00001d021240::7:146740836-146742837(-)
Zm00001d034020::1:281334862-281336863(+)
Zm00001d009659::8:74949983-74951984(-)
Zm00001d032279::1:220043310-220045311(-)
Zm00001d043079::3:188516828-188518829(+)
Zm00001d029688::1:82830718-82832719(-)
Zm00001d038893::6:166564908-166566909(+)
Zm00001d038973::6:168029824-168031825(-)
Zm00001d051790::4:169877570-169879571(-)
Zm00001d012653::8:177990272-177992273(+)
Zm00001d039871::3:17293928-17295929(-)
Zm00001d038257::6:152485839-152487840(+)
Zm00001d051225::4:149091190-149093191(-)
Zm00001d017495::5:197541047-197543048(-)
Zm00001d053384::4:228804456-228806457(-)
Zm00001d015066::5:73964884-73966885(-)
Zm00001d042809::3:180806006-180808007(-)
Zm00001d039654::3:10772111-10774112(+)
Zm00001d029599::1:78537588-78539589(+)
Zm00001d031873::1:204986680-204988681(-)
Zm00001d019584::7:44551220-44553221(-)
Zm00001d041347::3:113865173-113867174(+)
Zm00001d010480::8:117335086-117337087(+)
Zm00001d009175::8:41009461-41011462(+)
Zm00001d010858::8:130733808-130735809(+)
Zm00001d009925::8:89566707-89568708(-)
Zm00001d001896::2:2510913-2512914(-)
Zm00001d040094::3:27356847-27358848(+)
Zm00001d006613::2:212610024-212612025(+)
Zm00001d015089::5:75093639-75095640(-)
Zm00001d002862::2:24930637-24932638(-)
Zm00001d034097::1:283963873-283965874(+)
Zm00001d042643::3:175221113-175223114(+)
Zm00001d038271::6:152903211-152905212(-)
Zm00001d010943::8:134414177-134416178(-)
Zm00001d049407::4:29597074-29599075(-)
Zm00001d028295::1:29495741-29497742(+)
Zm00001d029064::1:56909929-56911930(+)
Zm00001d022600::7:180835275-180837276(+)
Zm00001d048443::9:156571045-156573046(+)
Zm00001d033374::1:260969627-260971628(+)
Zm00001d022230::7:173264703-173266704(+)
Zm00001d041389::3:115401345-115403346(+)
Zm00001d045044::9:10944587-10946588(-)
Zm00001d026046::10:136881774-136883775(+)
Zm00001d027808::1:14079695-14081696(+)
Zm00001d048205::9:152412150-152414151(-)
Zm00001d038704::6:163075270-163077271(+)
Zm00001d021587::7:157214677-157216678(+)
Zm00001d046763::9:104799682-104801683(-)
Zm00001d037538::6:128648099-128650100(-)
Zm00001d028307::1:29960394-29962395(-)
Zm00001d044754::9:1353246-1355247(-)
Zm00001d026302::10:143212214-143214215(-)
Zm00001d043389::3:198490481-198492482(+)
Zm00001d025657::10:125215195-125217196(-)
Zm00001d034742::1:301092782-301094783(-)
Zm00001d027588::1:8550887-8552888(+)
Zm00001d017381::5:193890800-193892801(+)
Zm00001d024572::10:78706637-78708638(-)
Zm00001d041204::3:105359231-105361232(-)
Zm00001d031680::1:198550664-198552665(-)
Zm00001d018325::5:218483826-218485827(+)
Zm00001d051179::4:147430768-147432769(+)
Zm00001d032331::1:222707689-222709690(-)
Zm00001d009796::8:81802121-81804122(-)
Zm00001d046718::9:103269602-103271603(-)
Zm00001d002857::2:24832712-24834713(+)
Zm00001d051099::4:142299263-142301264(+)
Zm00001d034826::1:303107149-303109150(-)
Zm00001d010029::8:96088078-96090079(+)
Zm00001d004561::2:118159896-118161897(+)
Zm00001d018667::7:2190453-2192454(+)
Zm00001d012156::8:169059291-169061292(+)
Zm00001d025871::10:132192357-132194358(+)
Zm00001d007573::2:235064234-235066235(-)
Zm00001d039726::3:13011398-13013399(+)
Zm00001d013461::5:12112549-12114550(-)
Zm00001d052472::4:190780001-190782002(+)
Zm00001d016835::5:177814434-177816435(+)
Zm00001d037986::6:144414705-144416706(-)
Zm00001d035895::6:58702856-58704857(+)
Zm00001d037512::6:127654121-127656122(+)
Zm00001d023752::10:18673440-18675441(-)
Zm00001d050283::4:78442434-78444435(+)
Zm00001d041283::3:110295048-110297049(-)
Zm00001d049228::4:21758737-21760738(-)
Zm00001d022248::7:173615421-173617422(+)
Zm00001d021296::7:148164693-148166694(-)
Zm00001d049917::4:52715281-52717282(+)
Zm00001d025670::10:125792471-125794472(-)
Zm00001d033842::1:275495843-275497844(+)
Zm00001d012224::8:170424397-170426398(-)
Zm00001d025591::10:123374274-123376275(+)
Zm00001d041215::3:105824853-105826854(+)
Zm00001d053979::4:244559594-244561595(-)
Zm00001d010247::8:105889049-105891050(-)
Zm00001d043688::3:207418561-207420562(-)
Zm00001d048499::9:157246475-157248476(-)
Zm00001d044526::3:230884879-230886880(+)
Zm00001d036448::6:88914965-88916966(-)
Zm00001d037619::6:132053051-132055052(+)
Zm00001d036711::6:98379930-98381931(+)
Zm00001d045500::9:24650765-24652766(-)
Zm00001d003707::2:55660741-55662742(-)
Zm00001d022379::7:176452345-176454346(-)
Zm00001d053762::4:240648179-240650180(+)
Zm00001d022126::7:170884831-170886832(+)
Zm00001d006296::2:203994334-203996335(+)
Zm00001d004622::2:122485655-122487656(+)
Zm00001d032226::1:217939938-217941939(-)
Zm00001d045223::9:16503796-16505797(+)
Zm00001d014780::5:62841187-62843188(-)
Zm00001d024252::10:59716453-59718454(-)
Zm00001d021588::7:157318479-157320480(+)
Zm00001d042269::3:158419706-158421707(+)
Zm00001d041148::3:100333683-100335684(+)
Zm00001d009146::8:39522839-39524840(+)
Zm00001d018516::5:222356509-222358510(-)
Zm00001d047223::9:122807161-122809162(-)
Zm00001d015248::5:81111954-81113955(+)
Zm00001d030995::1:172451107-172453108(+)
Zm00001d039070::6:169538687-169540688(+)
Zm00001d046609::9:98575705-98577706(-)
Zm00001d026692::10:150060394-150062395(+)
Zm00001d009983::8:93339447-93341448(-)
Zm00001d013312::5:8343713-8345714(-)
Zm00001d007490::2:232865451-232867452(+)
Zm00001d038248::6:152316145-152318146(-)
Zm00001d051973::4:175662638-175664639(+)
Zm00001d052850::4:202490766-202492767(-)
Zm00001d032576::1:231123114-231125115(-)
Zm00001d020581::7:123667881-123669882(-)
Zm00001d045596::9:28027095-28029096(+)
Zm00001d044220::3:222170230-222172231(-)
Zm00001d018583::5:223740500-223742501(+)
Zm00001d029071::1:57043774-57045775(+)
Zm00001d022267::7:173984099-173986100(+)
Zm00001d050153::4:69518396-69520397(+)
Zm00001d035861::6:57250308-57252309(+)
Zm00001d048541::9:158172423-158174424(+)
Zm00001d002479::2:13605337-13607338(-)
Zm00001d010706::8:125228381-125230382(+)
Zm00001d031825::1:202995629-202997630(-)
Zm00001d017698::5:204490007-204492008(-)
Zm00001d024365::10:67173030-67175031(-)
Zm00001d040959::3:83204842-83206843(+)
Zm00001d013252::5:7142591-7144592(-)
Zm00001d006841::2:217694296-217696297(-)
Zm00001d048271::9:153584854-153586855(+)
Zm00001d027454::1:5601626-5603627(+)
Zm00001d014286::5:39516859-39518860(-)
Zm00001d002629::2:17325157-17327158(+)
Zm00001d012952::5:2324748-2326749(+)
Zm00001d012049::8:167232778-167234779(+)
Zm00001d045206::9:16081125-16083126(-)
Zm00001d054005::4:245030230-245032231(+)
Zm00001d041410::3:117581252-117583253(-)
Zm00001d034429::1:292811788-292813789(+)
Zm00001d024909::10:94432994-94434995(-)
Zm00001d042720::3:178146332-178148333(-)
Zm00001d027996::1:19701822-19703823(-)
Zm00001d044606::3:233295390-233297391(-)
Zm00001d021695::7:160395178-160397179(+)
Zm00001d013223::5:6727375-6729376(-)
Zm00001d032699::1:235106427-235108428(-)
Zm00001d015622::5:101915008-101917009(-)
Zm00001d002712::2:19970813-19972814(-)
Zm00001d052998::4:208161946-208163947(+)
Zm00001d032523::1:229374003-229376004(-)
Zm00001d024291::10:62298885-62300886(+)
Zm00001d030164::1:109843075-109845076(+)
Zm00001d051595::4:164053348-164055349(-)
Zm00001d008312::8:4857384-4859385(-)
Zm00001d021378::7:150321456-150323457(+)
Zm00001d031532::1:193248481-193250482(+)
Zm00001d028235::1:27502409-27504410(-)
Zm00001d028481::1:36472923-36474924(+)
Zm00001d026540::10:147925054-147927055(-)
Zm00001d012635::8:177545603-177547604(+)
Zm00001d013357::5:9459283-9461284(+)
Zm00001d046505::9:92930543-92932544(+)
Zm00001d005981::2:194596598-194598599(-)
Zm00001d048194::9:152175724-152177725(-)
Zm00001d032447::1:226861716-226863717(+)
Zm00001d004382::2:107684330-107686331(+)
Zm00001d041545::3:126539024-126541025(-)
Zm00001d009840::8:84650234-84652235(+)
Zm00001d042642::3:175095495-175097496(-)
Zm00001d024868::10:91402490-91404491(-)
Zm00001d014256::5:38445500-38447501(-)
Zm00001d020479::7:117960448-117962449(-)
Zm00001d017625::5:202093392-202095393(+)
Zm00001d027310::1:2652588-2654589(-)
Zm00001d039822::3:15915028-15917029(-)
Zm00001d041354::3:114021949-114023950(-)
Zm00001d003064::2:30989377-30991378(-)
Zm00001d021641::7:158893384-158895385(-)
Zm00001d031637::1:197051848-197053849(-)
Zm00001d048003::9:147679949-147681950(+)
Zm00001d017486::5:197360800-197362801(-)
Zm00001d019701::7:51990873-51992874(+)
Zm00001d011532::8:153670557-153672558(+)
Zm00001d037000::6:108692408-108694409(+)
Zm00001d007045::2:220803086-220805087(-)
Zm00001d018484::5:221673303-221675304(-)
Zm00001d010488::8:117493795-117495796(+)
Zm00001d030509::1:140363155-140365156(+)
Zm00001d027354::1:3543020-3545021(+)
Zm00001d028515::1:37926752-37928753(-)
Zm00001d015147::5:76956355-76958356(+)
Zm00001d027846::1:15058689-15060690(+)
Zm00001d031821::1:202915534-202917535(-)
Zm00001d035926::6:60490673-60492674(+)
Zm00001d015683::5:107120251-107122252(-)
Zm00001d024952::10:96592178-96594179(-)
Zm00001d033090::1:250042877-250044878(-)
Zm00001d047955::9:146100438-146102439(-)
Zm00001d002789::2:22700249-22702250(-)
Zm00001d014983::5:71067360-71069361(-)
Zm00001d006639::2:213113324-213115325(+)
Zm00001d010628::8:122250531-122252532(+)
Zm00001d033525::1:265610428-265612429(-)
Zm00001d032805::1:238806320-238808321(-)
Zm00001d051130::4:145121863-145123864(-)
Zm00001d022175::7:171733162-171735163(+)
Zm00001d038960::6:167707534-167709535(-)
Zm00001d048373::9:155241784-155243785(-)
Zm00001d007092::2:222126050-222128051(+)
Zm00001d012955::5:2348115-2350116(-)
Zm00001d044516::3:230688100-230690101(-)
Zm00001d016340::5:158138426-158140427(-)
Zm00001d011119::8:139416291-139418292(-)
Zm00001d022185::7:172189924-172191925(-)
Zm00001d027726::1:12287109-12289110(+)
Zm00001d013303::5:8162072-8164073(+)
Zm00001d023682::10:15274662-15276663(+)
Zm00001d026020::10:136230569-136232570(-)
Zm00001d007435::2:231634250-231636251(+)
Zm00001d007560::2:234890141-234892142(+)
Zm00001d017006::5:182539751-182541752(+)
Zm00001d038299::6:153759509-153761510(+)
Zm00001d038163::6:150022985-150024986(+)
Zm00001d015025::5:72690376-72692377(+)
Zm00001d052372::4:188396585-188398586(+)
Zm00001d047714::9:139843159-139845160(-)
Zm00001d031672::1:198162867-198164868(+)
Zm00001d029124::1:59026503-59028504(+)
Zm00001d040020::3:23254321-23256322(-)
Zm00001d037279::6:119257605-119259606(+)
Zm00001d029675::1:82271977-82273978(+)
Zm00001d005928::2:193089983-193091984(+)
Zm00001d043153::3:190248537-190250538(+)
Zm00001d042778::3:179404115-179406116(-)
Zm00001d018432::5:220720564-220722565(+)
Zm00001d037562::6:129547829-129549830(-)
Zm00001d023870::10:25715571-25717572(-)
Zm00001d029459::1:71768757-71770758(+)
Zm00001d036839::6:103350036-103352037(+)
Zm00001d042094::3:150551545-150553546(-)
Zm00001d005649::2:181906630-181908631(+)
Zm00001d024873::10:91635227-91637228(+)
Zm00001d027502::1:6824333-6826334(+)
Zm00001d001817::2:1427524-1429525(-)
Zm00001d016972::5:181709328-181711329(-)
Zm00001d006673::2:214010327-214012328(+)
Zm00001d006835::2:217599701-217601702(-)
Zm00001d013198::5:6203573-6205574(-)
Zm00001d051976::4:175730029-175732030(-)
Zm00001d030161::1:109708592-109710593(+)
Zm00001d022189::7:172319923-172321924(+)
Zm00001d015992::5:137822706-137824707(-)
Zm00001d024082::10:42491659-42493660(+)
Zm00001d003546::2:47681690-47683691(-)
Zm00001d047782::9:141645265-141647266(-)
Zm00001d016849::5:178259963-178261964(+)
Zm00001d051474::4:159936497-159938498(+)
Zm00001d048204::9:152403240-152405241(+)
Zm00001d002313::2:10109969-10111970(+)
Zm00001d019724::7:53792449-53794450(+)
Zm00001d027691::1:11206187-11208188(+)
Zm00001d035229::6:15535922-15537923(-)
Zm00001d007966::2:244316435-244318436(-)
Zm00001d037594::6:130834624-130836625(-)
Zm00001d008514::8:11253063-11255064(+)
Zm00001d020908::7:136236938-136238939(+)
Zm00001d039675::3:11577123-11579124(+)
Zm00001d039391::3:3172495-3174496(-)
Zm00001d047470::9:131185159-131187160(-)
Zm00001d021436::7:152283313-152285314(+)
Zm00001d019587::7:44884044-44886045(+)
Zm00001d048343::9:154796209-154798210(-)
Zm00001d033303::1:258162681-258164682(+)
Zm00001d030253::1:116932446-116934447(-)
Zm00001d002715::2:20188267-20190268(+)
Zm00001d042241::3:157295896-157297897(+)
Zm00001d021394::7:150889608-150891609(+)
Zm00001d005696::2:183698133-183700134(-)
Zm00001d015775::5:118261309-118263310(+)
Zm00001d027676::1:10852795-10854796(+)
Zm00001d045424::9:21656810-21658811(+)
Zm00001d049652::4:38770864-38772865(-)
Zm00001d006763::2:216199735-216201736(-)
Zm00001d029078::1:57269154-57271155(-)
Zm00001d003100::2:32062442-32064443(+)
Zm00001d053228::4:220895326-220897327(+)
Zm00001d052460::4:190482230-190484231(+)
Zm00001d047589::9:136493430-136495431(+)
Zm00001d020666::7:127313548-127315549(+)
Zm00001d038835::6:165524776-165526777(+)
Zm00001d024310::10:63445620-63447621(+)
Zm00001d032883::1:241397143-241399144(-)
Zm00001d049888::4:50692589-50694590(-)
Zm00001d025300::10:113298275-113300276(-)
Zm00001d002663::2:18759703-18761704(+)
Zm00001d035428::6:25157620-25159621(-)
Zm00001d006580::2:211459765-211461766(+)
Zm00001d007881::2:241666029-241668030(+)
Zm00001d043362::3:197711034-197713035(-)
Zm00001d032103::1:213125275-213127276(+)
Zm00001d027422::1:4908967-4910968(-)
Zm00001d005170::2:162196828-162198829(-)
Zm00001d021189::7:145423489-145425490(+)
Zm00001d051662::4:165923828-165925829(+)
Zm00001d009248::8:47151513-47153514(-)
Zm00001d039517::3:6379153-6381154(-)
Zm00001d012615::8:177273809-177275810(-)
Zm00001d009055::8:33489048-33491049(+)
Zm00001d042178::3:155179204-155181205(-)
Zm00001d021514::7:154729253-154731254(+)
Zm00001d034036::1:281959509-281961510(+)
Zm00001d025170::10:107469450-107471451(+)
Zm00001d019699::7:51747341-51749342(+)
Zm00001d012867::5:1368792-1370793(-)
Zm00001d048025::9:148338810-148340811(+)
Zm00001d051367::4:156086638-156088639(-)
Zm00001d010159::8:102417139-102419140(-)
Zm00001d051563::4:162872447-162874448(+)
Zm00001d033556::1:267101709-267103710(+)
Zm00001d028660::1:42115480-42117481(+)
Zm00001d049948::4:54771091-54773092(+)
Zm00001d009802::8:82154725-82156726(-)
Zm00001d022599::7:180823316-180825317(+)
Zm00001d003632::2:51111250-51113251(-)
Zm00001d047422::9:129565415-129567416(-)
Zm00001d025734::10:127903612-127905613(+)
Zm00001d046933::9:111698400-111700401(-)
Zm00001d049375::4:28147253-28149254(-)
Zm00001d029197::1:61897135-61899136(+)
Zm00001d011611::8:155858694-155860695(+)
Zm00001d013122::5:5125991-5127992(+)
Zm00001d006666::2:213884997-213886998(+)
Zm00001d017494::5:197530510-197532511(+)
Zm00001d003730::2:56683406-56685407(-)
Zm00001d048959::4:10759890-10761891(-)
Zm00001d012763::8:180257796-180259797(-)
Zm00001d033138::1:251840928-251842929(+)
Zm00001d003085::2:31709256-31711257(-)
Zm00001d036761::6:99963146-99965147(-)
Zm00001d035156::6:7236532-7238533(+)
Zm00001d025452::10:119055360-119057361(+)
Zm00001d008622::8:15004951-15006952(-)
Zm00001d024712::10:84559153-84561154(-)
Zm00001d052011::4:176419622-176421623(-)
Zm00001d032073::1:211497087-211499088(-)
Zm00001d047870::9:143869233-143871234(-)
Zm00001d019987::7:82850386-82852387(+)
Zm00001d029662::1:81792403-81794404(+)
Zm00001d043076::3:188448248-188450249(-)
Zm00001d031731::1:200025290-200027291(-)
Zm00001d030019::1:99938830-99940831(+)
Zm00001d020807::7:133501231-133503232(+)
Zm00001d024102::10:45052650-45054651(-)
Zm00001d012459::8:174874808-174876809(+)
Zm00001d007396::2:230698417-230700418(-)
Zm00001d012953::5:2332526-2334527(-)
Zm00001d038161::6:149973312-149975313(+)
Zm00001d002316::2:10164410-10166411(-)
Zm00001d005848::2:190810210-190812211(-)
Zm00001d044586::3:232673551-232675552(-)
Zm00001d025124::10:105412801-105414802(+)
Zm00001d045146::9:14234169-14236170(-)
Zm00001d022383::7:176509272-176511273(+)
Zm00001d044665::3:234409198-234411199(+)
Zm00001d024593::10:79588921-79590922(-)
Zm00001d021818::7:163655033-163657034(-)
Zm00001d012604::8:177080142-177082143(-)
Zm00001d047255::9:124476456-124478457(+)
Zm00001d051052::4:138849948-138851949(-)
Zm00001d019893::7:73475027-73477028(+)
Zm00001d020129::7:94631180-94633181(-)
Zm00001d038934::6:167249364-167251365(+)
Zm00001d009217::8:44167356-44169357(-)
Zm00001d034030::1:281611399-281613400(+)
Zm00001d046204::9:71750859-71752860(-)
Zm00001d032855::1:240372509-240374510(-)
Zm00001d052886::4:203406371-203408372(+)
Zm00001d038288::6:153439485-153441486(-)
Zm00001d006823::2:217342834-217344835(-)
Zm00001d017598::5:201222743-201224744(+)
Zm00001d021054::7:141614232-141616233(+)
Zm00001d005376::2:171338954-171340955(+)
Zm00001d046997::9:114574099-114576100(-)
Zm00001d022268::7:174003945-174005946(+)
Zm00001d004468::2:113827149-113829150(-)
Zm00001d033317::1:258848840-258850841(+)
Zm00001d035261::6:18141020-18143021(-)
Zm00001d029258::1:63926817-63928818(+)
Zm00001d014094::5:32211750-32213751(-)
Zm00001d028720::1:44246424-44248425(-)
Zm00001d025421::10:118143282-118145283(+)
Zm00001d048529::9:157920063-157922064(-)
Zm00001d050532::4:97647441-97649442(-)
Zm00001d004401::2:109325503-109327504(+)
Zm00001d016850::5:178312852-178314853(-)
Zm00001d027764::1:13060011-13062012(-)
Zm00001d016157::5:147559572-147561573(-)
Zm00001d007907::2:242235769-242237770(+)
Zm00001d005937::2:193437892-193439893(-)
Zm00001d031951::1:207854222-207856223(-)
Zm00001d035317::6:21023542-21025543(+)
Zm00001d028525::1:38126139-38128140(-)
Zm00001d040622::3:54368378-54370379(-)
Zm00001d008599::8:14055030-14057031(-)
Zm00001d021242::7:146764686-146766687(-)
Zm00001d036679::6:97450188-97452189(-)
Zm00001d038694::6:162653020-162655021(-)
Zm00001d019037::7:13820197-13822198(-)
Zm00001d044104::3:219355339-219357340(+)
Zm00001d042730::3:178426835-178428836(-)
Zm00001d041777::3:137264560-137266561(+)
Zm00001d047935::9:145683720-145685721(-)
Zm00001d024701::10:84122538-84124539(+)
Zm00001d040358::3:39849315-39851316(-)
Zm00001d014379::5:43733608-43735609(-)
Zm00001d047897::9:144665083-144667084(+)
Zm00001d050944::4:132913609-132915610(-)
Zm00001d022156::7:171398567-171400568(+)
Zm00001d011927::8:164783765-164785766(+)
Zm00001d032467::1:227646794-227648795(+)
Zm00001d031699::1:198827134-198829135(+)
Zm00001d007513::2:233582106-233584107(-)
Zm00001d044112::3:219570589-219572590(+)
Zm00001d030008::1:98942479-98944480(-)
Zm00001d029120::1:58753378-58755379(-)
Zm00001d039630::3:9557742-9559743(+)
Zm00001d040850::3:71570368-71572369(+)
Zm00001d032069::1:211228316-211230317(+)
Zm00001d047762::9:141214360-141216361(-)
Zm00001d029387::1:68550586-68552587(-)
Zm00001d040724::3:60061519-60063520(-)
Zm00001d048833::4:6133367-6135368(+)
Zm00001d010892::8:132352004-132354005(+)
Zm00001d010986::8:135930533-135932534(+)
Zm00001d051891::4:173817076-173819077(+)
Zm00001d013076::5:4377837-4379838(+)
Zm00001d039331::3:2012464-2014465(+)
Zm00001d042611::3:173561521-173563522(-)
Zm00001d043215::3:192102845-192104846(-)
Zm00001d020879::7:135268396-135270397(-)
Zm00001d017214::5:189136027-189138028(-)
Zm00001d005018::2:154106180-154108181(+)
Zm00001d045764::9:37788025-37790026(+)
Zm00001d029410::1:69324255-69326256(-)
Zm00001d028784::1:46372775-46374776(+)
Zm00001d040981::3:87906749-87908750(+)
Zm00001d017908::5:209977613-209979614(-)
Zm00001d018133::5:215033160-215035161(+)
Zm00001d002919::2:26655080-26657081(+)
Zm00001d007549::2:234536251-234538252(+)
Zm00001d024740::10:85786054-85788055(+)
Zm00001d053166::4:217737358-217739359(-)
Zm00001d047446::9:130358115-130360116(+)
Zm00001d039603::3:8755884-8757885(-)
Zm00001d032902::1:242329887-242331888(+)
Zm00001d013666::5:16868524-16870525(-)
Zm00001d024164::10:51617208-51619209(+)
Zm00001d045618::9:28913401-28915402(-)
Zm00001d038020::6:145387022-145389023(+)
Zm00001d043628::3:205573375-205575376(+)
Zm00001d053259::4:222859193-222861194(+)
Zm00001d006502::2:210090665-210092666(+)
Zm00001d038758::6:163955663-163957664(-)
Zm00001d035614::6:36912193-36914194(+)
Zm00001d036660::6:96936048-96938049(-)
Zm00001d002673::2:18905822-18907823(+)
Zm00001d028509::1:37474355-37476356(+)
Zm00001d049526::4:33217877-33219878(-)
Zm00001d047799::9:142102571-142104572(+)
Zm00001d034890::1:304867162-304869163(+)
Zm00001d019695::7:51325737-51327738(+)
Zm00001d037530::6:128242796-128244797(-)
Zm00001d036638::6:95881699-95883700(+)
Zm00001d016529::5:166529214-166531215(-)
Zm00001d053862::4:242523142-242525143(-)
Zm00001d017034::5:183235375-183237376(-)
Zm00001d044647::3:233931553-233933554(-)
Zm00001d025960::10:134922321-134924322(-)
Zm00001d021787::7:162990892-162992893(+)
Zm00001d033078::1:249826166-249828167(+)
Zm00001d043900::3:213324061-213326062(+)
Zm00001d048684::4:3235795-3237796(+)
Zm00001d040641::3:55743997-55745998(+)
Zm00001d028465::1:35814876-35816877(+)
Zm00001d008516::8:11270508-11272509(-)
Zm00001d030411::1:130366380-130368381(-)
Zm00001d034069::1:283078992-283080993(+)
Zm00001d049744::4:42458691-42460692(-)
Zm00001d016573::5:167892920-167894921(-)
Zm00001d013802::5:20825358-20827359(-)
Zm00001d052168::4:181568114-181570115(-)
Zm00001d015733::5:114327629-114329630(-)
Zm00001d049043::4:13727935-13729936(-)
Zm00001d048723::4:4217628-4219629(+)
Zm00001d018257::5:217514972-217516973(+)
Zm00001d026187::10:140544780-140546781(-)
Zm00001d011384::8:149205834-149207835(-)
Zm00001d022573::7:180145937-180147938(-)
Zm00001d049091::4:15752497-15754498(+)
Zm00001d048333::9:154590203-154592204(+)
Zm00001d046805::9:106604305-106606306(-)
Zm00001d020586::7:123730781-123732782(-)
Zm00001d034068::1:283073993-283075994(+)
Zm00001d037905::6:141651063-141653064(+)
Zm00001d040076::3:25959180-25961181(-)
Zm00001d047034::9:116220040-116222041(+)
Zm00001d047811::9:142370593-142372594(-)
Zm00001d006753::2:215959204-215961205(-)
Zm00001d048363::9:155122585-155124586(+)
Zm00001d006185::2:200994929-200996930(+)
Zm00001d025428::10:118317360-118319361(-)
Zm00001d011085::8:138461807-138463808(-)
Zm00001d036008::6:65517056-65519057(-)
Zm00001d038022::6:145418873-145420874(-)
Zm00001d021413::7:151528821-151530822(-)
Zm00001d019083::7:15677651-15679652(-)
Zm00001d021574::7:156503546-156505547(-)
Zm00001d041811::3:139005561-139007562(+)
Zm00001d005874::2:191438138-191440139(-)
Zm00001d011802::8:161763586-161765587(-)
Zm00001d020434::7:114140454-114142455(-)
Zm00001d028185::1:25740707-25742708(-)
Zm00001d033847::1:275683714-275685715(+)
Zm00001d015450::5:90968090-90970091(-)
Zm00001d045080::9:11824608-11826609(-)
Zm00001d019536::7:40979360-40981361(+)
Zm00001d002896::2:26116308-26118309(+)
Zm00001d039251::3:560802-562803(+)
Zm00001d010889::8:132314086-132316087(-)
Zm00001d013786::5:20159941-20161942(+)
Zm00001d007839::2:240605189-240607190(+)
Zm00001d013499::5:12901516-12903517(+)
Zm00001d040760::3:64042061-64044062(+)
Zm00001d048774::4:5282536-5284537(+)
Zm00001d028213::1:26609254-26611255(-)
Zm00001d025782::10:129513156-129515157(-)
Zm00001d046590::9:97462955-97464956(-)
Zm00001d034655::1:298997949-298999950(-)
Zm00001d016956::5:181178044-181180045(-)
Zm00001d028031::1:20916122-20918123(+)
Zm00001d014944::5:69326117-69328118(+)
Zm00001d017548::5:199283279-199285280(-)
Zm00001d010308::8:108951319-108953320(+)
Zm00001d028889::1:49801018-49803019(+)
Zm00001d022084::7:169763443-169765444(+)
Zm00001d026042::10:136803703-136805704(-)
Zm00001d021057::7:141715453-141717454(+)
Zm00001d009960::8:92431243-92433244(+)
Zm00001d039096::6:169959590-169961591(+)
Zm00001d023677::10:15028680-15030681(+)
Zm00001d025130::10:105719942-105721943(-)
Zm00001d037774::6:137229548-137231549(+)
Zm00001d019799::7:62267121-62269122(+)
Zm00001d028267::1:28642385-28644386(-)
Zm00001d033410::1:262291880-262293881(+)
Zm00001d039276::3:920847-922848(-)
Zm00001d042619::3:174090243-174092244(+)
Zm00001d005898::2:192209799-192211800(+)
Zm00001d030127::1:107765145-107767146(-)
Zm00001d050340::4:82305501-82307502(+)
Zm00001d021090::7:142548843-142550844(+)
Zm00001d038023::6:145531125-145533126(-)
Zm00001d034931::1:306056516-306058517(+)
Zm00001d044061::3:218241291-218243292(-)
Zm00001d050146::4:69098775-69100776(+)
Zm00001d008587::8:13679935-13681936(+)
Zm00001d020835::7:134274361-134276362(-)
Zm00001d045745::9:36429888-36431889(+)
Zm00001d020185::7:98451241-98453242(-)
Zm00001d022048::7:168848427-168850428(+)
Zm00001d038143::6:149265886-149267887(+)
Zm00001d017071::5:184384250-184386251(+)
Zm00001d008261::8:3370525-3372526(+)
Zm00001d039139::6:170962678-170964679(-)
Zm00001d024857::10:90989978-90991979(+)
Zm00001d025964::10:134975402-134977403(+)
Zm00001d047311::9:126320246-126322247(-)
Zm00001d018739::7:3652922-3654923(+)
Zm00001d028631::1:41459124-41461125(-)
Zm00001d025865::10:131992103-131994104(+)
Zm00001d051678::4:166480511-166482512(-)
Zm00001d013787::5:20165681-20167682(-)
Zm00001d030998::1:172694320-172696321(+)
Zm00001d036118::6:72943257-72945258(+)
Zm00001d018364::5:219216329-219218330(-)
Zm00001d008427::8:8428351-8430352(+)
Zm00001d013900::5:24276869-24278870(-)
Zm00001d033283::1:257399111-257401112(+)
Zm00001d049834::4:47102874-47104875(-)
Zm00001d029639::1:80882448-80884449(-)
Zm00001d034996::6:1300665-1302666(+)
Zm00001d012818::5:843539-845540(+)
Zm00001d035442::6:25691378-25693379(+)
Zm00001d005035::2:155212640-155214641(+)
Zm00001d009823::8:83959657-83961658(+)
Zm00001d010614::8:121857824-121859825(-)
Zm00001d041951::3:144986323-144988324(-)
Zm00001d022115::7:170663502-170665503(+)
Zm00001d053099::4:213557576-213559577(+)
Zm00001d007467::2:232341136-232343137(-)
Zm00001d002013::2:4340506-4342507(-)
Zm00001d030040::1:101464816-101466817(+)
Zm00001d019186::7:20832095-20834096(+)
Zm00001d049680::4:39886847-39888848(-)
Zm00001d031948::1:207756964-207758965(-)
Zm00001d034841::1:303633292-303635293(-)
Zm00001d007934::2:243388688-243390689(+)
Zm00001d029352::1:67043385-67045386(-)
Zm00001d053112::4:214256939-214258940(+)
Zm00001d026073::10:137728302-137730303(-)
Zm00001d015094::5:75257500-75259501(+)
Zm00001d001820::2:1440946-1442947(-)
Zm00001d011596::8:155435579-155437580(+)
Zm00001d016856::5:178413193-178415194(+)
Zm00001d033159::1:252527914-252529915(-)
Zm00001d005563::2:178600763-178602764(+)
Zm00001d007462::2:232245782-232247783(+)
Zm00001d021827::7:163874490-163876491(+)
Zm00001d051065::4:140075901-140077902(-)
Zm00001d034373::1:291114464-291116465(-)
Zm00001d025399::10:117005353-117007354(+)
Zm00001d016649::5:171185933-171187934(+)
Zm00001d025140::10:106283026-106285027(-)
Zm00001d044121::3:219829325-219831326(+)
Zm00001d028871::1:49266097-49268098(+)
Zm00001d046276::9:77506224-77508225(+)
Zm00001d002012::2:4335708-4337709(-)
Zm00001d009997::8:93878563-93880564(-)
Zm00001d045632::9:29533557-29535558(+)
Zm00001d004513::2:115916124-115918125(+)
Zm00001d006160::2:200079879-200081880(+)
Zm00001d048841::4:6222110-6224111(+)
Zm00001d006229::2:202370304-202372305(+)
Zm00001d037694::6:134240990-134242991(+)
Zm00001d021396::7:150909023-150911024(+)
Zm00001d046231::9:73634920-73636921(-)
Zm00001d041399::3:116659780-116661781(-)
Zm00001d007890::2:241879683-241881684(+)
Zm00001d003395::2:42787552-42789553(+)
Zm00001d002682::2:19194842-19196843(+)
Zm00001d053138::4:215586566-215588567(+)
Zm00001d024708::10:84429853-84431854(+)
Zm00001d014308::5:40497236-40499237(-)
Zm00001d014178::5:35071137-35073138(-)
Zm00001d007089::2:221966336-221968337(-)
Zm00001d038229::6:152052314-152054315(-)
Zm00001d042476::3:168997882-168999883(+)
Zm00001d008223::8:1662300-1664301(+)
Zm00001d009174::8:40918564-40920565(-)
Zm00001d048080::9:149460984-149462985(-)
Zm00001d009242::8:46230625-46232626(-)
Zm00001d045263::9:17429731-17431732(+)
Zm00001d010082::8:98723599-98725600(+)
Zm00001d023990::10:34699589-34701590(-)
Zm00001d044672::3:234544396-234546397(+)
Zm00001d009305::8:53635375-53637376(-)
Zm00001d035869::6:57755437-57757438(-)
Zm00001d024674::10:83250438-83252439(+)
Zm00001d007283::2:226799664-226801665(+)
Zm00001d021415::7:151546768-151548769(+)
Zm00001d024624::10:80768165-80770166(+)
Zm00001d030767::1:159023956-159025957(-)
Zm00001d037272::6:118966544-118968545(-)
Zm00001d024169::10:52328960-52330961(-)
Zm00001d049809::4:45667946-45669947(-)
Zm00001d013554::5:14163035-14165036(+)
Zm00001d045787::9:39199166-39201167(+)
Zm00001d042641::3:175047016-175049017(-)
Zm00001d037308::6:120274886-120276887(-)
Zm00001d002366::2:10971642-10973643(-)
Zm00001d047977::9:146884085-146886086(-)
Zm00001d040038::3:24237342-24239343(-)
Zm00001d049360::4:27873356-27875357(+)
Zm00001d017380::5:193889542-193891543(-)
Zm00001d030940::1:168452286-168454287(+)
Zm00001d040820::3:67934189-67936190(-)
Zm00001d003271::2:38435718-38437719(+)
Zm00001d015519::5:95556334-95558335(-)
Zm00001d021172::7:144962371-144964372(+)
Zm00001d052796::4:201215676-201217677(-)
Zm00001d006581::2:211472861-211474862(-)
Zm00001d019834::7:67745911-67747912(-)
Zm00001d047296::9:125816593-125818594(+)
Zm00001d045304::9:18539670-18541671(+)
Zm00001d009991::8:93654623-93656624(-)
Zm00001d015556::5:97410773-97412774(+)
Zm00001d039104::6:170112649-170114650(-)
Zm00001d029143::1:60344231-60346232(-)
Zm00001d010638::8:122763418-122765419(+)
Zm00001d041772::3:136995488-136997489(+)
Zm00001d016599::5:169217456-169219457(+)
Zm00001d036123::6:73403371-73405372(-)
Zm00001d053108::4:214199069-214201070(-)
Zm00001d013529::5:13658152-13660153(+)
Zm00001d054034::4:245351514-245353515(-)
Zm00001d043036::3:187096313-187098314(-)
Zm00001d019866::7:71134173-71136174(-)
Zm00001d007652::2:236958736-236960737(-)
Zm00001d019472::7:35444793-35446794(+)
Zm00001d043391::3:198592891-198594892(-)
Zm00001d040019::3:23107630-23109631(+)
Zm00001d053397::4:229284254-229286255(-)
Zm00001d006455::2:208752276-208754277(-)
Zm00001d012915::5:1903803-1905804(+)
Zm00001d026386::10:144855692-144857693(+)
Zm00001d033853::1:275851495-275853496(+)
Zm00001d029106::1:58270863-58272864(+)
Zm00001d042543::3:171456930-171458931(-)
Zm00001d030486::1:136741682-136743683(-)
Zm00001d005735::2:185220827-185222828(+)
Zm00001d027845::1:15012449-15014450(+)
Zm00001d046223::9:73062769-73064770(+)
Zm00001d026438::10:145872605-145874606(+)
Zm00001d029274::1:64512839-64514840(+)
Zm00001d005178::2:162535491-162537492(+)
Zm00001d053003::4:208579400-208581401(+)
Zm00001d035161::6:7393430-7395431(+)
Zm00001d008743::8:18839261-18841262(+)
Zm00001d046859::9:108428073-108430074(+)
Zm00001d023648::10:13618549-13620550(-)
Zm00001d013448::5:11831702-11833703(+)
Zm00001d042272::3:158447163-158449164(-)
Zm00001d038896::6:166664763-166666764(-)
Zm00001d034250::1:287915129-287917130(+)
Zm00001d006207::2:201788202-201790203(-)
Zm00001d012533::8:176248117-176250118(+)
Zm00001d052523::4:192070208-192072209(+)
Zm00001d028129::1:23624300-23626301(+)
Zm00001d031327::1:186061261-186063262(+)
Zm00001d029060::1:56815952-56817953(-)
Zm00001d047971::9:146687276-146689277(+)
Zm00001d029140::1:60228491-60230492(-)
Zm00001d042335::3:161697679-161699680(-)
Zm00001d005269::2:166450034-166452035(+)
Zm00001d037873::6:140620943-140622944(-)
Zm00001d049910::4:52071978-52073979(+)
Zm00001d016704::5:173178347-173180348(-)
Zm00001d046793::9:106301338-106303339(-)
Zm00001d003574::2:48544636-48546637(-)
Zm00001d001811::2:1329998-1331999(+)
Zm00001d043196::3:191231809-191233810(-)
Zm00001d047392::9:128628344-128630345(-)
Zm00001d005394::2:172198788-172200789(+)
Zm00001d003446::2:44616140-44618141(+)
Zm00001d016370::5:159619962-159621963(-)
Zm00001d043645::3:205821112-205823113(+)
Zm00001d002794::2:22819593-22821594(-)
Zm00001d002591::2:16304634-16306635(-)
Zm00001d021486::7:153557426-153559427(-)
Zm00001d040422::3:42670780-42672781(+)
Zm00001d029527::1:74790456-74792457(-)
Zm00001d024939::10:95935210-95937211(-)
Zm00001d020748::7:131100444-131102445(+)
Zm00001d020675::7:127685670-127687671(+)
Zm00001d048909::4:7804012-7806013(-)
Zm00001d032916::1:242986425-242988426(+)
Zm00001d035872::6:57911695-57913696(-)
Zm00001d019797::7:62258424-62260425(+)
Zm00001d047856::9:143538429-143540430(-)
Zm00001d015497::5:93779754-93781755(-)
Zm00001d028341::1:31328361-31330362(-)
Zm00001d011834::8:162304774-162306775(-)
Zm00001d015599::5:100239386-100241387(+)
Zm00001d052227::4:183822399-183824400(-)
Zm00001d013527::5:13632960-13634961(-)
Zm00001d016406::5:161263456-161265457(-)
Zm00001d036023::6:66752169-66754170(-)
Zm00001d015591::5:100041641-100043642(-)
Zm00001d013895::5:24087988-24089989(+)
Zm00001d023299::10:2350529-2352530(+)
Zm00001d044878::9:6326919-6328920(+)
Zm00001d050781::4:122466388-122468389(-)
Zm00001d001788::2:934138-936139(+)
Zm00001d008904::8:24562552-24564553(-)
Zm00001d025407::10:117686382-117688383(-)
Zm00001d023858::10:25248307-25250308(-)
Zm00001d013598::5:15105454-15107455(-)
Zm00001d051875::4:173018864-173020865(-)
Zm00001d033876::1:277129406-277131407(+)
Zm00001d015595::5:100229602-100231603(-)
Zm00001d019358::7:29588805-29590806(+)
Zm00001d046751::9:104373606-104375607(+)
Zm00001d013994::5:27808311-27810312(-)
Zm00001d037910::6:141724036-141726037(-)
Zm00001d030408::1:130193834-130195835(-)
Zm00001d025263::10:111732728-111734729(+)
Zm00001d011248::8:144588367-144590368(+)
Zm00001d028402::1:33656240-33658241(-)
Zm00001d052744::4:199503462-199505463(-)
Zm00001d021248::7:146828147-146830148(+)
Zm00001d048066::9:149286229-149288230(-)
Zm00001d033490::1:264081570-264083571(+)
Zm00001d030091::1:105040736-105042737(-)
Zm00001d050670::4:114202623-114204624(-)
Zm00001d021784::7:162967579-162969580(+)
Zm00001d008242::8:2423063-2425064(+)
Zm00001d028806::1:46953826-46955827(+)
Zm00001d043139::3:190019363-190021364(-)
Zm00001d038779::6:164283827-164285828(+)
Zm00001d021433::7:152096850-152098851(-)
Zm00001d042582::3:172729277-172731278(+)
Zm00001d034423::1:292616598-292618599(-)
Zm00001d018194::5:216145393-216147394(-)
Zm00001d032875::1:241221597-241223598(-)
Zm00001d013120::5:5099829-5101830(+)
Zm00001d039253::3:570578-572579(-)
Zm00001d032939::1:244124771-244126772(-)
Zm00001d041450::3:120561486-120563487(-)
Zm00001d016358::5:159041102-159043103(-)
Zm00001d013075::5:4377265-4379266(-)
Zm00001d049753::4:43109068-43111069(+)
Zm00001d030396::1:129218636-129220637(-)
Zm00001d054043::4:245467882-245469883(+)
Zm00001d017728::5:205377132-205379133(-)
Zm00001d013420::5:10936199-10938200(+)
Zm00001d034279::1:288412150-288414151(-)
Zm00001d005888::2:191777348-191779349(+)
Zm00001d037875::6:140725374-140727375(-)
Zm00001d053697::4:239405894-239407895(-)
Zm00001d009791::8:81565025-81567026(+)
Zm00001d038961::6:167706616-167708617(+)
Zm00001d042718::3:178112774-178114775(+)
Zm00001d040670::3:57105637-57107638(+)
Zm00001d027810::1:14249762-14251763(-)
Zm00001d022425::7:177411818-177413819(-)
Zm00001d015226::5:80069165-80071166(-)
Zm00001d002432::2:12553774-12555775(+)
Zm00001d019117::7:17792073-17794074(+)
Zm00001d029136::1:60092927-60094928(-)
Zm00001d027477::1:6238141-6240142(-)
Zm00001d020411::7:112200185-112202186(-)
Zm00001d052044::4:177334756-177336757(+)
Zm00001d010193::8:103474207-103476208(-)
Zm00001d017070::5:184385056-184387057(-)
Zm00001d034498::1:294683881-294685882(-)
Zm00001d013491::5:12672158-12674159(+)
Zm00001d042976::3:185594715-185596716(-)
Zm00001d033775::1:273300121-273302122(-)
Zm00001d045347::9:19264621-19266622(-)
Zm00001d023692::10:15719037-15721038(+)
Zm00001d024209::10:56567177-56569178(+)
Zm00001d046236::9:74511400-74513401(+)
Zm00001d052148::4:181202102-181204103(-)
Zm00001d006675::2:214027974-214029975(+)
Zm00001d028284::1:29167097-29169098(-)
Zm00001d036883::6:105565893-105567894(-)
Zm00001d033768::1:273093719-273095720(-)
Zm00001d045954::9:49568125-49570126(+)
Zm00001d008549::8:12679527-12681528(+)
Zm00001d028333::1:31062340-31064341(-)
Zm00001d010137::8:101130576-101132577(-)
Zm00001d016566::5:167770095-167772096(-)
Zm00001d014596::5:54667124-54669125(-)
Zm00001d014945::5:69415977-69417978(+)
Zm00001d020511::7:119797331-119799332(+)
Zm00001d017896::5:209717028-209719029(-)
Zm00001d046166::9:68743476-68745477(+)
Zm00001d018903::7:8799520-8801521(-)
Zm00001d007783::2:239504503-239506504(-)
Zm00001d042621::3:174104866-174106867(-)
Zm00001d034517::1:295584109-295586110(+)
Zm00001d028513::1:37761351-37763352(+)
Zm00001d037602::6:131215573-131217574(+)
Zm00001d036108::6:72490375-72492376(-)
Zm00001d050368::4:84248346-84250347(-)
Zm00001d012296::8:172055626-172057627(-)
Zm00001d005579::2:179328727-179330728(-)
Zm00001d033380::1:261085235-261087236(-)
Zm00001d051637::4:165362534-165364535(-)
Zm00001d011588::8:155127052-155129053(+)
Zm00001d017790::5:206948555-206950556(+)
Zm00001d031226::1:182700150-182702151(+)
Zm00001d043445::3:200375549-200377550(+)
Zm00001d028984::1:53529528-53531529(+)
Zm00001d010043::8:96654038-96656039(-)
Zm00001d035665::6:40023974-40025975(+)
Zm00001d028302::1:29768918-29770919(+)
Zm00001d041095::3:97124303-97126304(+)
Zm00001d018140::5:215254103-215256104(+)
Zm00001d006384::2:206331769-206333770(-)
Zm00001d029919::1:94343036-94345037(+)
Zm00001d044854::9:5280036-5282037(-)
Zm00001d002095::2:5877633-5879634(-)
Zm00001d015054::5:73446782-73448783(+)
Zm00001d036895::6:105847676-105849677(-)
Zm00001d007172::2:223807323-223809324(-)
Zm00001d029899::1:93195285-93197286(-)
Zm00001d011563::8:154575752-154577753(-)
Zm00001d006834::2:217588143-217590144(+)
Zm00001d016070::5:142723240-142725241(-)
Zm00001d006410::2:206977756-206979757(-)
Zm00001d003175::2:34559520-34561521(-)
Zm00001d052306::4:186582717-186584718(+)
Zm00001d045232::9:16740777-16742778(+)
Zm00001d016715::5:173613252-173615253(+)
Zm00001d048493::9:157122198-157124199(-)
Zm00001d021703::7:160759327-160761328(+)
Zm00001d021005::7:140104290-140106291(-)
Zm00001d009994::8:93781683-93783684(-)
Zm00001d049619::4:37782745-37784746(+)
Zm00001d003658::2:52834538-52836539(+)
Zm00001d023664::10:14447033-14449034(+)
Zm00001d046144::9:66922308-66924309(+)
Zm00001d027441::1:5429758-5431759(+)
Zm00001d016506::5:165315959-165317960(-)
Zm00001d021705::7:160790669-160792670(+)
Zm00001d008765::8:19525889-19527890(+)
Zm00001d021012::7:140466368-140468369(-)
Zm00001d017989::5:211464713-211466714(-)
Zm00001d051656::4:165902578-165904579(-)
Zm00001d043434::3:199758200-199760201(-)
Zm00001d007479::2:232673793-232675794(-)
Zm00001d035916::6:60135568-60137569(+)
Zm00001d036970::6:107804888-107806889(+)
Zm00001d019542::7:41601095-41603096(-)
Zm00001d031270::1:184550923-184552924(-)
Zm00001d039005::6:168644993-168646994(-)
Zm00001d047880::9:144117556-144119557(+)
Zm00001d043579::3:204373588-204375589(-)
Zm00001d005282::2:167646638-167648639(+)
Zm00001d048215::9:152593375-152595376(+)
Zm00001d042275::3:158562757-158564758(-)
Zm00001d011208::8:142997524-142999525(+)
Zm00001d009773::8:80503427-80505428(+)
Zm00001d029896::1:92895528-92897529(+)
Zm00001d051347::4:155305630-155307631(-)
Zm00001d032973::1:245142020-245144021(+)
Zm00001d005229::2:164674616-164676617(+)
Zm00001d052438::4:190067051-190069052(+)
Zm00001d022257::7:173795679-173797680(+)
Zm00001d021023::7:140687641-140689642(-)
Zm00001d020669::7:127425393-127427394(+)
Zm00001d042706::3:177608078-177610079(+)
Zm00001d009230::8:45225926-45227927(+)
Zm00001d009658::8:74918402-74920403(-)
Zm00001d013531::5:13742786-13744787(+)
Zm00001d014085::5:31921480-31923481(+)
Zm00001d046661::9:100966426-100968427(-)
Zm00001d011241::8:144284878-144286879(-)
Zm00001d001968::2:3657522-3659523(+)
Zm00001d032532::1:229808076-229810077(+)
Zm00001d028588::1:40103262-40105263(-)
Zm00001d049499::4:32584266-32586267(-)
Zm00001d026137::10:139481055-139483056(-)
Zm00001d021592::7:157533406-157535407(-)
Zm00001d007319::2:228320941-228322942(+)
Zm00001d011162::8:141384898-141386899(-)
Zm00001d039706::3:12677365-12679366(-)
Zm00001d012044::8:167186270-167188271(+)
Zm00001d043783::3:210146608-210148609(-)
Zm00001d035747::6:44779302-44781303(+)
Zm00001d054070::4:245863332-245865333(+)
Zm00001d037234::6:117122564-117124565(+)
Zm00001d006193::2:201256776-201258777(-)
Zm00001d024439::10:70823778-70825779(+)
Zm00001d039925::3:19642251-19644252(-)
Zm00001d004414::2:110344500-110346501(-)
Zm00001d010038::8:96489503-96491504(+)
Zm00001d047265::9:124806263-124808264(+)
Zm00001d029241::1:63371202-63373203(+)
Zm00001d007389::2:230476648-230478649(-)
Zm00001d011441::8:150502466-150504467(-)
Zm00001d044053::3:217882760-217884761(+)
Zm00001d042262::3:157882149-157884150(+)
Zm00001d033415::1:262540441-262542442(+)
Zm00001d041378::3:114800546-114802547(-)
Zm00001d042141::3:153353328-153355329(+)
Zm00001d003146::2:33745974-33747975(-)
Zm00001d017710::5:204815013-204817014(-)
Zm00001d050637::4:107950425-107952426(-)
Zm00001d008565::8:13137307-13139308(+)
Zm00001d003109::2:32533656-32535657(+)
Zm00001d034440::1:293010615-293012616(-)
Zm00001d015469::5:91972041-91974042(+)
Zm00001d009494::8:67183875-67185876(+)
Zm00001d037498::6:127321204-127323205(-)
Zm00001d013918::5:24813586-24815587(+)
Zm00001d007781::2:239480257-239482258(+)
Zm00001d049151::4:17772785-17774786(+)
Zm00001d051759::4:168949485-168951486(+)
Zm00001d021279::7:147723856-147725857(+)
Zm00001d025690::10:126323116-126325117(-)
Zm00001d050934::4:132599859-132601860(-)
Zm00001d011259::8:144790363-144792364(+)
Zm00001d026300::10:143196441-143198442(+)
Zm00001d018724::7:3137750-3139751(-)
Zm00001d017146::5:186851278-186853279(-)
Zm00001d031014::1:173439533-173441534(+)
Zm00001d047605::9:136919887-136921888(+)
Zm00001d029248::1:63707179-63709180(+)
Zm00001d016165::5:148098321-148100322(+)
Zm00001d031443::1:190262814-190264815(+)
Zm00001d009117::8:37516453-37518454(+)
Zm00001d005546::2:178205965-178207966(-)
Zm00001d036531::6:91285767-91287768(+)
Zm00001d036058::6:69600706-69602707(+)
Zm00001d025682::10:126117094-126119095(+)
Zm00001d016712::5:173429810-173431811(+)
Zm00001d009760::8:80077476-80079477(-)
Zm00001d049579::4:35942476-35944477(+)
Zm00001d027699::1:11357325-11359326(+)
Zm00001d014399::5:44468685-44470686(+)
Zm00001d012145::8:168869411-168871412(+)
Zm00001d042224::3:156717420-156719421(+)
Zm00001d015654::5:103263913-103265914(-)
Zm00001d053630::4:237400028-237402029(+)
Zm00001d010516::8:118827727-118829728(-)
Zm00001d029226::1:63130871-63132872(-)
Zm00001d034382::1:291403340-291405341(-)
Zm00001d049250::4:22862307-22864308(-)
Zm00001d006345::2:205195026-205197027(-)
Zm00001d019495::7:37484233-37486234(+)
Zm00001d005502::2:176552136-176554137(+)
Zm00001d034321::1:289205976-289207977(+)
Zm00001d014647::5:57176904-57178905(+)
Zm00001d018952::7:10370372-10372373(+)
Zm00001d016974::5:181719133-181721134(-)
Zm00001d031453::1:190557813-190559814(-)
Zm00001d042640::3:174981047-174983048(+)
Zm00001d019624::7:46609531-46611532(-)
Zm00001d007754::2:238904845-238906846(-)
Zm00001d038829::6:165356619-165358620(+)
Zm00001d016458::5:163036613-163038614(+)
Zm00001d048536::9:158037645-158039646(+)
Zm00001d012784::8:180862185-180864186(+)
Zm00001d005114::2:159063354-159065355(-)
Zm00001d021231::7:146609950-146611951(-)
Zm00001d043878::3:212690544-212692545(-)
Zm00001d027254::1:425263-427264(+)
Zm00001d053722::4:239852805-239854806(-)
Zm00001d009927::8:89835458-89837459(+)
Zm00001d032955::1:244545991-244547992(-)
Zm00001d011781::8:161470699-161472700(+)
Zm00001d053611::4:236413980-236415981(-)
Zm00001d029963::1:96571907-96573908(+)
Zm00001d005899::2:192212608-192214609(+)
Zm00001d029275::1:64546287-64548288(+)
Zm00001d010859::8:130745434-130747435(+)
Zm00001d032304::1:221390693-221392694(+)
Zm00001d040196::3:31700170-31702171(+)
Zm00001d006836::2:217640084-217642085(+)
Zm00001d028298::1:29610102-29612103(+)
Zm00001d027896::1:16979727-16981728(-)
Zm00001d019149::7:19282806-19284807(-)
Zm00001d021087::7:142492768-142494769(-)
Zm00001d012764::8:180336114-180338115(-)
Zm00001d002372::2:11324246-11326247(-)
Zm00001d030453::1:133432547-133434548(-)
Zm00001d044732::9:670340-672341(-)
Zm00001d029489::1:72879038-72881039(+)
Zm00001d010671::8:123806820-123808821(+)
Zm00001d021806::7:163338391-163340392(-)
Zm00001d025774::10:129134981-129136982(-)
Zm00001d032283::1:220367310-220369311(+)
Zm00001d044604::3:233219845-233221846(-)
Zm00001d037988::6:144428008-144430009(-)
Zm00001d022590::7:180508086-180510087(+)
Zm00001d025363::10:115738351-115740352(-)
Zm00001d017118::5:185975954-185977955(-)
Zm00001d010982::8:135763869-135765870(-)
Zm00001d005744::2:185664254-185666255(-)
Zm00001d010811::8:128622831-128624832(-)
Zm00001d034926::1:305710788-305712789(-)
Zm00001d027320::1:2888951-2890952(-)
Zm00001d043660::3:206185829-206187830(+)
Zm00001d008334::8:5576696-5578697(+)
Zm00001d012809::5:634464-636465(+)
Zm00001d008597::8:13991781-13993782(-)
Zm00001d051360::4:155959720-155961721(-)
Zm00001d011928::8:164789397-164791398(+)
Zm00001d053743::4:240291396-240293397(+)
Zm00001d015837::5:124869371-124871372(+)
Zm00001d017676::5:203878980-203880981(+)
Zm00001d018358::5:219154699-219156700(+)
Zm00001d005387::2:171974825-171976826(+)
Zm00001d023604::10:11809823-11811824(-)
Zm00001d033890::1:277599711-277601712(+)
Zm00001d001967::2:3610482-3612483(+)
Zm00001d037114::6:112863906-112865907(-)
Zm00001d021910::7:165798035-165800036(-)
Zm00001d018105::5:214438394-214440395(-)
Zm00001d036956::6:107320459-107322460(+)
Zm00001d011263::8:144954434-144956435(-)
Zm00001d010455::8:115965621-115967622(+)
Zm00001d020136::7:95250564-95252565(+)
Zm00001d005912::2:192529979-192531980(+)
Zm00001d031316::1:185881665-185883666(-)
Zm00001d007954::2:243992671-243994672(-)
Zm00001d043244::3:193002685-193004686(-)
Zm00001d048631::4:1768997-1770998(-)
Zm00001d028692::1:43334355-43336356(-)
Zm00001d046638::9:100058886-100060887(+)
Zm00001d017960::5:210913907-210915908(-)
Zm00001d050793::4:123425130-123427131(+)
Zm00001d048153::9:151007680-151009681(-)
Zm00001d021376::7:150250347-150252348(-)
Zm00001d043694::3:207566438-207568439(-)
Zm00001d014884::5:66955690-66957691(-)
Zm00001d008371::8:6660521-6662522(-)
Zm00001d031945::1:207700518-207702519(-)
Zm00001d023760::10:19074494-19076495(+)
Zm00001d010192::8:103463134-103465135(+)
Zm00001d053678::4:238896999-238899000(+)
Zm00001d045320::9:18912445-18914446(+)
Zm00001d042285::3:158982571-158984572(+)
Zm00001d038992::6:168338021-168340022(+)
Zm00001d005822::2:189706863-189708864(+)
Zm00001d053846::4:242172086-242174087(-)
Zm00001d041522::3:125846114-125848115(-)
Zm00001d024499::10:74402608-74404609(-)
Zm00001d046882::9:108779659-108781660(+)
Zm00001d034358::1:290658242-290660243(+)
Zm00001d031759::1:200942699-200944700(+)
Zm00001d011470::8:151372141-151374142(-)
Zm00001d035984::6:64657825-64659826(+)
Zm00001d018796::7:5387185-5389186(-)
Zm00001d006388::2:206391915-206393916(+)
Zm00001d019337::7:28495097-28497098(+)
Zm00001d028954::1:52835163-52837164(+)
Zm00001d024615::10:80375061-80377062(+)
Zm00001d012269::8:171640349-171642350(+)
Zm00001d053960::4:244299371-244301372(+)
Zm00001d018036::5:212572827-212574828(-)
Zm00001d032546::1:230138941-230140942(-)
Zm00001d002980::2:28750921-28752922(-)
Zm00001d006866::2:218211066-218213067(-)
Zm00001d025948::10:134522510-134524511(-)
Zm00001d005675::2:183068167-183070168(-)
Zm00001d028873::1:49277537-49279538(+)
Zm00001d003669::2:53282924-53284925(-)
Zm00001d044594::3:232916561-232918562(-)
Zm00001d029700::1:83118203-83120204(+)
Zm00001d013072::5:4315989-4317990(-)
Zm00001d037163::6:114525207-114527208(+)
Zm00001d007090::2:222099547-222101548(-)
Zm00001d040071::3:25809851-25811852(-)
Zm00001d022049::7:168871797-168873798(+)
Zm00001d008520::8:11327709-11329710(+)
Zm00001d011756::8:160817021-160819022(+)
Zm00001d009541::8:69412605-69414606(-)
Zm00001d015947::5:133563849-133565850(-)
Zm00001d006306::2:204112806-204114807(+)
Zm00001d003129::2:33332885-33334886(-)
Zm00001d048392::9:155459474-155461475(-)
Zm00001d007542::2:234344221-234346222(-)
Zm00001d050139::4:68415617-68417618(-)
Zm00001d054044::4:245522180-245524181(+)
Zm00001d046135::9:65844658-65846659(-)
Zm00001d005416::2:173246431-173248432(-)
Zm00001d032455::1:227288107-227290108(-)
Zm00001d049313::4:26003517-26005518(-)
Zm00001d019564::7:43000929-43002930(-)
Zm00001d008970::8:27767371-27769372(-)
Zm00001d005468::2:175200626-175202627(+)
Zm00001d044743::9:977884-979885(-)
Zm00001d045971::9:50930929-50932930(-)
Zm00001d013725::5:18630480-18632481(+)
Zm00001d038500::6:158639867-158641868(-)
Zm00001d010145::8:101315097-101317098(+)
Zm00001d025267::10:111823337-111825338(+)
Zm00001d018011::5:211983683-211985684(-)
Zm00001d015211::5:79550438-79552439(+)
Zm00001d042400::3:164748544-164750545(-)
Zm00001d024281::10:61490536-61492537(-)
Zm00001d024409::10:69417667-69419668(+)
Zm00001d053158::4:217091471-217093472(-)
Zm00001d021635::7:158746877-158748878(+)
Zm00001d047738::9:140335215-140337216(-)
Zm00001d012458::8:174857149-174859150(+)
Zm00001d016822::5:177258594-177260595(+)
Zm00001d040234::3:33197894-33199895(-)
Zm00001d017682::5:204122060-204124061(-)
Zm00001d040639::3:55589616-55591617(+)
Zm00001d047290::9:125661866-125663867(+)
Zm00001d009931::8:90448925-90450926(+)
Zm00001d012923::5:2002579-2004580(-)
Zm00001d040577::3:50991632-50993633(+)
Zm00001d017709::5:204803111-204805112(+)
Zm00001d039118::6:170355865-170357866(-)
Zm00001d032921::1:243103732-243105733(+)
Zm00001d016615::5:170195790-170197791(+)
Zm00001d032049::1:210752405-210754406(-)
Zm00001d029196::1:61789217-61791218(-)
Zm00001d048317::9:154457709-154459710(+)
Zm00001d027421::1:4902870-4904871(-)
Zm00001d010255::8:106241861-106243862(-)
Zm00001d039848::3:16538573-16540574(-)
Zm00001d004506::2:115650286-115652287(-)
Zm00001d042935::3:184485084-184487085(+)
Zm00001d045195::9:15788429-15790430(-)
Zm00001d033710::1:271949282-271951283(-)
Zm00001d016549::5:167008120-167010121(+)
Zm00001d022387::7:176574278-176576279(+)
Zm00001d034277::1:288350165-288352166(+)
Zm00001d032203::1:217007977-217009978(+)
Zm00001d027954::1:18273021-18275022(+)
Zm00001d011706::8:159304873-159306874(+)
Zm00001d049785::4:44632075-44634076(+)
Zm00001d007772::2:239361724-239363725(+)
Zm00001d008929::8:25813401-25815402(+)
Zm00001d029738::1:84666005-84668006(-)
Zm00001d047347::9:127069097-127071098(+)
Zm00001d047063::9:117054818-117056819(+)
Zm00001d010618::8:122046505-122048506(-)
Zm00001d038076::6:146989680-146991681(-)
Zm00001d032350::1:223444282-223446283(-)
Zm00001d049979::4:56764343-56766344(+)
Zm00001d013272::5:7533938-7535939(+)
Zm00001d004505::2:115437967-115439968(-)
Zm00001d011272::8:145368166-145370167(+)
Zm00001d044748::9:1118671-1120672(+)
Zm00001d040596::3:52319794-52321795(+)
Zm00001d037628::6:132325346-132327347(-)
Zm00001d022041::7:168433936-168435937(-)
Zm00001d008962::8:27582506-27584507(+)
Zm00001d048386::9:155337896-155339897(-)
Zm00001d009365::8:60086133-60088134(-)
Zm00001d032961::1:244857294-244859295(+)
Zm00001d028413::1:34111066-34113067(-)
Zm00001d025848::10:131496497-131498498(+)
Zm00001d022143::7:171092568-171094569(+)
Zm00001d037660::6:133291371-133293372(+)
Zm00001d049168::4:18890362-18892363(+)
Zm00001d023243::10:1301128-1303129(-)
Zm00001d005550::2:178270505-178272506(+)
Zm00001d042264::3:158017120-158019121(+)
Zm00001d029542::1:75634989-75636990(+)
Zm00001d049385::4:28602161-28604162(-)
Zm00001d027295::1:2103260-2105261(+)
Zm00001d020808::7:133521164-133523165(-)
Zm00001d036812::6:101689172-101691173(-)
Zm00001d031126::1:178553377-178555378(-)
Zm00001d045121::9:13440980-13442981(+)
Zm00001d033985::1:280281416-280283417(+)
Zm00001d008965::8:27714991-27716992(-)
Zm00001d020692::7:128750002-128752003(-)
Zm00001d009747::8:79416793-79418794(+)
Zm00001d037838::6:139291877-139293878(-)
Zm00001d053093::4:213330352-213332353(-)
Zm00001d006555::2:210897159-210899160(-)
Zm00001d032044::1:210451043-210453044(-)
Zm00001d016175::5:148525755-148527756(-)
Zm00001d015289::5:82828397-82830398(+)
Zm00001d051091::4:141759170-141761171(+)
Zm00001d040893::3:76455674-76457675(-)
Zm00001d051386::4:156630845-156632846(-)
Zm00001d032165::1:215249498-215251499(-)
Zm00001d043105::3:189315429-189317430(+)
Zm00001d036919::6:106396452-106398453(-)
Zm00001d035408::6:24595947-24597948(+)
Zm00001d047530::9:133993439-133995440(+)
Zm00001d003641::2:51371433-51373434(-)
Zm00001d030601::1:147641026-147643027(-)
Zm00001d047743::9:140445805-140447806(+)
Zm00001d041067::3:94630876-94632877(+)
Zm00001d001927::2:3062257-3064258(-)
Zm00001d021199::7:145756411-145758412(+)
Zm00001d010062::8:97858200-97860201(-)
Zm00001d030423::1:131312724-131314725(+)
Zm00001d030920::1:167479038-167481039(+)
Zm00001d018339::5:218833221-218835222(+)
Zm00001d045233::9:16749347-16751348(-)
Zm00001d020492::7:118721743-118723744(-)
Zm00001d039981::3:21723931-21725932(+)
Zm00001d049628::4:38069560-38071561(+)
Zm00001d013503::5:12929882-12931883(+)
Zm00001d051981::4:175845669-175847670(-)
Zm00001d048246::9:153130805-153132806(-)
Zm00001d044814::9:3483322-3485323(+)
Zm00001d010673::8:123818543-123820544(-)
Zm00001d021704::7:160766744-160768745(-)
Zm00001d020365::7:109592894-109594895(+)
Zm00001d003393::2:42624901-42626902(-)
Zm00001d017333::5:193206453-193208454(+)
Zm00001d012479::8:175278147-175280148(+)
Zm00001d028218::1:26899203-26901204(-)
Zm00001d051727::4:168189556-168191557(-)
Zm00001d050616::4:104900996-104902997(-)
Zm00001d002137::2:6506837-6508838(+)
Zm00001d006739::2:215642700-215644701(+)
Zm00001d019307::7:26972104-26974105(-)
Zm00001d008976::8:28096072-28098073(-)
Zm00001d050598::4:103233840-103235841(-)
Zm00001d020035::7:87299922-87301923(-)
Zm00001d015932::5:132597502-132599503(+)
Zm00001d031109::1:177576209-177578210(+)
Zm00001d024832::10:90132628-90134629(+)
Zm00001d031217::1:182492016-182494017(-)
Zm00001d005421::2:173377241-173379242(+)
Zm00001d028647::1:41725567-41727568(-)
Zm00001d008338::8:5735041-5737042(+)
Zm00001d016234::5:151511641-151513642(-)
Zm00001d035430::6:25286151-25288152(-)
Zm00001d012540::8:176398529-176400530(+)
Zm00001d038857::6:165912798-165914799(-)
Zm00001d021929::7:166017684-166019685(-)
Zm00001d030131::1:108197145-108199146(-)
Zm00001d007339::2:229144001-229146002(+)
Zm00001d051850::4:172393451-172395452(+)
Zm00001d039978::3:21467023-21469024(-)
Zm00001d017097::5:185355306-185357307(-)
Zm00001d006248::2:202810265-202812266(-)
Zm00001d011617::8:156101018-156103019(+)
Zm00001d039151::6:171105270-171107271(-)
Zm00001d045351::9:19288417-19290418(-)
Zm00001d011828::8:162235569-162237570(-)
Zm00001d030385::1:127967374-127969375(-)
Zm00001d016969::5:181545359-181547360(+)
Zm00001d020420::7:112921993-112923994(-)
Zm00001d003117::2:32783703-32785704(+)
Zm00001d021850::7:164519629-164521630(-)
Zm00001d040855::3:72168502-72170503(+)
Zm00001d015290::5:82872839-82874840(+)
Zm00001d052979::4:207071572-207073573(-)
Zm00001d026677::10:149757691-149759692(-)
Zm00001d045202::9:15927089-15929090(-)
Zm00001d048544::9:158363287-158365288(+)
Zm00001d037113::6:112718410-112720411(+)
Zm00001d011518::8:153272083-153274084(+)
Zm00001d041415::3:118016124-118018125(+)
Zm00001d001923::2:2985845-2987846(+)
Zm00001d043907::3:213524090-213526091(-)
Zm00001d043497::3:201862820-201864821(-)
Zm00001d007765::2:239265958-239267959(+)
Zm00001d034869::1:304308205-304310206(-)
Zm00001d002086::2:5769835-5771836(+)
Zm00001d035040::6:2920609-2922610(+)
Zm00001d031934::1:207282973-207284974(-)
Zm00001d039731::3:13170351-13172352(-)
Zm00001d037341::6:122110427-122112428(-)
Zm00001d027859::1:15498725-15500726(+)
Zm00001d043428::3:199523841-199525842(+)
Zm00001d012665::8:178288563-178290564(+)
Zm00001d004051::2:79493912-79495913(+)
Zm00001d022479::7:178454861-178456862(-)
Zm00001d047086::9:117850879-117852880(-)
Zm00001d046915::9:110359012-110361013(+)
Zm00001d045965::9:50421324-50423325(-)
Zm00001d005399::2:172533244-172535245(+)
Zm00001d033333::1:259323465-259325466(+)
Zm00001d035909::6:59675807-59677808(-)
Zm00001d018746::7:4068718-4070719(-)
Zm00001d016166::5:148215424-148217425(-)
Zm00001d018253::5:217437842-217439843(-)
Zm00001d020011::7:85456002-85458003(+)
Zm00001d006347::2:205251993-205253994(+)
Zm00001d014294::5:39815669-39817670(-)
Zm00001d024733::10:85596116-85598117(-)
Zm00001d040322::3:38010050-38012051(-)
Zm00001d035922::6:60330772-60332773(-)
Zm00001d029408::1:69294359-69296360(+)
Zm00001d024064::10:40878584-40880585(-)
Zm00001d013023::5:3416316-3418317(+)
Zm00001d010887::8:132244162-132246163(-)
Zm00001d050412::4:86686628-86688629(-)
Zm00001d013649::5:16202035-16204036(-)
Zm00001d039998::3:22428865-22430866(-)
Zm00001d015244::5:80935137-80937138(+)
Zm00001d046530::9:94208910-94210911(+)
Zm00001d005038::2:155401985-155403986(+)
Zm00001d017100::5:185362858-185364859(-)
Zm00001d043216::3:192135158-192137159(-)
Zm00001d020595::7:124129446-124131447(+)
Zm00001d036482::6:90168468-90170469(+)
Zm00001d050107::4:66085046-66087047(+)
Zm00001d034523::1:295616454-295618455(+)
Zm00001d026668::10:149655629-149657630(-)
Zm00001d037786::6:137823535-137825536(+)
Zm00001d042027::3:147773189-147775190(-)
Zm00001d011122::8:139571250-139573251(-)
Zm00001d038689::6:162610219-162612220(-)
Zm00001d009007::8:29782503-29784504(+)
Zm00001d037780::6:137461328-137463329(+)
Zm00001d022144::7:171131980-171133981(-)
Zm00001d044813::9:3447469-3449470(-)
Zm00001d046890::9:109051152-109053153(-)
Zm00001d023367::10:4164488-4166489(-)
Zm00001d043860::3:212355287-212357288(-)
Zm00001d020225::7:100910242-100912243(+)
Zm00001d006670::2:213907667-213909668(-)
Zm00001d027715::1:11950879-11952880(+)
Zm00001d040209::3:32075342-32077343(+)
Zm00001d049858::4:48667089-48669090(-)
Zm00001d010610::8:121820914-121822915(+)
Zm00001d048577::9:159666497-159668498(+)
Zm00001d049126::4:16829106-16831107(-)
Zm00001d023998::10:35448338-35450339(-)
Zm00001d047087::9:118043284-118045285(-)
Zm00001d047910::9:145004361-145006362(-)
Zm00001d043275::3:194101621-194103622(-)
Zm00001d012511::8:175844550-175846551(+)
Zm00001d029762::1:86128513-86130514(+)
Zm00001d015404::5:88483156-88485157(+)
Zm00001d003149::2:33782180-33784181(-)
Zm00001d005504::2:176565930-176567931(+)
Zm00001d007940::2:243481127-243483128(-)
Zm00001d049554::4:34703880-34705881(-)
Zm00001d002456::2:13190812-13192813(+)
Zm00001d054106::4:246780464-246782465(-)
Zm00001d051889::4:173802434-173804435(-)
Zm00001d047600::9:136750007-136752008(+)
Zm00001d047755::9:140925560-140927561(-)
Zm00001d046527::9:94132402-94134403(-)
Zm00001d014626::5:56460203-56462204(-)
Zm00001d043895::3:213248020-213250021(+)
Zm00001d028653::1:41832237-41834238(+)
Zm00001d036682::6:97482012-97484013(-)
Zm00001d046928::9:111182741-111184742(-)
Zm00001d047451::9:130630700-130632701(+)
Zm00001d033619::1:269006150-269008151(+)
Zm00001d034566::1:296471076-296473077(+)
Zm00001d009210::8:43202150-43204151(+)
Zm00001d017303::5:192193036-192195037(-)
Zm00001d017476::5:197137590-197139591(+)
Zm00001d006506::2:210158515-210160516(+)
Zm00001d010372::8:111683877-111685878(+)
Zm00001d052648::4:195797602-195799603(-)
Zm00001d043709::3:207984276-207986277(+)
Zm00001d015568::5:98399634-98401635(+)
Zm00001d043464::3:200803271-200805272(-)
Zm00001d007241::2:225530886-225532887(-)
Zm00001d027649::1:10104089-10106090(+)
Zm00001d042461::3:168479828-168481829(-)
Zm00001d009339::8:57201307-57203308(-)
Zm00001d038505::6:158805899-158807900(-)
Zm00001d033004::1:246678738-246680739(-)
Zm00001d017580::5:200600186-200602187(-)
Zm00001d017925::5:210188643-210190644(+)
Zm00001d034405::1:292045250-292047251(-)
Zm00001d030951::1:168644996-168646997(-)
Zm00001d018962::7:10830065-10832066(+)
Zm00001d029405::1:69139359-69141360(+)
Zm00001d048235::9:152954226-152956227(-)
Zm00001d053242::4:221665640-221667641(-)
Zm00001d036972::6:108029026-108031027(-)
Zm00001d036004::6:65334822-65336823(-)
Zm00001d024153::10:50347394-50349395(+)
Zm00001d029806::1:87747677-87749678(-)
Zm00001d031177::1:181307065-181309066(-)
Zm00001d015039::5:72993130-72995131(+)
Zm00001d051092::4:141767927-141769928(-)
Zm00001d022628::7:181718756-181720757(+)
Zm00001d020900::7:135893652-135895653(-)
Zm00001d030542::1:142570655-142572656(-)
Zm00001d053281::4:223891336-223893337(+)
Zm00001d032485::1:228143205-228145206(-)
Zm00001d014969::5:70571393-70573394(+)
Zm00001d036719::6:98773281-98775282(+)
Zm00001d050324::4:81456632-81458633(+)
Zm00001d013049::5:3824609-3826610(-)
Zm00001d023634::10:12906191-12908192(-)
Zm00001d009891::8:87731100-87733101(-)
Zm00001d026149::10:139809292-139811293(-)
Zm00001d038625::6:161166931-161168932(-)
Zm00001d017640::5:202855340-202857341(+)
Zm00001d029852::1:90291260-90293261(+)
Zm00001d012338::8:172711850-172713851(-)
Zm00001d053724::4:239881765-239883766(-)
Zm00001d025307::10:113609367-113611368(-)
Zm00001d029545::1:75660692-75662693(+)
Zm00001d037590::6:130720798-130722799(+)
Zm00001d025674::10:125985163-125987164(+)
Zm00001d023618::10:12299570-12301571(-)
Zm00001d040360::3:39906842-39908843(+)
Zm00001d003928::2:69380247-69382248(+)
Zm00001d051250::4:150567514-150569515(+)
Zm00001d034932::1:306079342-306081343(-)
Zm00001d041778::3:137458837-137460838(+)
Zm00001d026582::10:148374925-148376926(+)
Zm00001d008393::8:7164007-7166008(+)
Zm00001d025938::10:134151337-134153338(+)
Zm00001d034463::1:293751907-293753908(-)
Zm00001d025687::10:126204649-126206650(+)
Zm00001d005792::2:188845086-188847087(-)
Zm00001d012085::8:167853904-167855905(-)
Zm00001d049974::4:56334589-56336590(+)
Zm00001d017243::5:190147915-190149916(-)
Zm00001d023451::10:6039931-6041932(-)
Zm00001d012176::8:169555854-169557855(+)
Zm00001d043880::3:212732270-212734271(-)
Zm00001d036429::6:88161563-88163564(-)
Zm00001d022474::7:178335279-178337280(-)
Zm00001d032651::1:233130958-233132959(+)
Zm00001d028812::1:47217111-47219112(-)
Zm00001d015344::5:85575129-85577130(+)
Zm00001d040672::3:57200543-57202544(-)
Zm00001d003358::2:41526846-41528847(+)
Zm00001d030866::1:164108194-164110195(-)
Zm00001d051441::4:158735597-158737598(-)
Zm00001d024225::10:58194814-58196815(+)
Zm00001d011896::8:164164211-164166212(-)
Zm00001d045293::9:18060756-18062757(+)
Zm00001d011089::8:138644678-138646679(+)
Zm00001d004603::2:121414152-121416153(+)
Zm00001d007896::2:241902114-241904115(+)
Zm00001d045422::9:21620642-21622643(+)
Zm00001d047477::9:131429370-131431371(-)
Zm00001d007106::2:222389500-222391501(+)
Zm00001d027458::1:5703554-5705555(-)
Zm00001d029651::1:81337096-81339097(+)
Zm00001d010021::8:95479732-95481733(+)
Zm00001d017692::5:204442728-204444729(+)
Zm00001d023510::10:8016376-8018377(+)
Zm00001d022524::7:179330731-179332732(+)
Zm00001d014875::5:66761841-66763842(+)
Zm00001d004652::2:126382928-126384929(-)
Zm00001d034663::1:299196263-299198264(-)
Zm00001d043511::3:202353508-202355509(+)
Zm00001d047989::9:147321256-147323257(+)
Zm00001d029081::1:57326129-57328130(+)
Zm00001d015802::5:121330067-121332068(+)
Zm00001d045444::9:22268634-22270635(-)
Zm00001d044641::3:233848581-233850582(+)
Zm00001d020322::7:106515001-106517002(+)
Zm00001d037737::6:135892104-135894105(+)
Zm00001d032063::1:211137463-211139464(+)
Zm00001d039032::6:168943756-168945757(+)
Zm00001d051333::4:154919578-154921579(-)
Zm00001d012003::8:166205035-166207036(-)
Zm00001d053639::4:238009617-238011618(-)
Zm00001d008742::8:18821039-18823040(+)
Zm00001d023497::10:7361288-7363289(-)
Zm00001d029664::1:81807175-81809176(-)
Zm00001d042168::3:154684138-154686139(+)
Zm00001d048337::9:154669840-154671841(-)
Zm00001d052005::4:176267847-176269848(-)
Zm00001d027462::1:5824528-5826529(-)
Zm00001d009356::8:58799029-58801030(+)
Zm00001d042049::3:148587890-148589891(-)
Zm00001d008795::8:20658518-20660519(+)
Zm00001d012516::8:175934326-175936327(-)
Zm00001d036045::6:68230161-68232162(+)
Zm00001d003750::2:57480606-57482607(-)
Zm00001d026580::10:148345802-148347803(-)
Zm00001d043922::3:213877926-213879927(+)
Zm00001d036855::6:104129436-104131437(-)
Zm00001d002234::2:8462402-8464403(+)
Zm00001d008602::8:14169716-14171717(-)
Zm00001d029649::1:81320664-81322665(-)
Zm00001d019481::7:36305178-36307179(+)
Zm00001d052155::4:181460561-181462562(+)
Zm00001d026347::10:143967134-143969135(+)
Zm00001d038031::6:145632197-145634198(+)
Zm00001d033616::1:268792243-268794244(+)
Zm00001d025566::10:122508297-122510298(+)
Zm00001d010478::8:117176714-117178715(-)
Zm00001d044500::3:229929156-229931157(-)
Zm00001d054033::4:245345914-245347915(+)
Zm00001d049346::4:27244547-27246548(-)
Zm00001d009144::8:39286490-39288491(-)
Zm00001d005847::2:190760153-190762154(+)
Zm00001d026288::10:142890515-142892516(-)
Zm00001d029135::1:59950622-59952623(-)
Zm00001d048564::9:158837767-158839768(+)
Zm00001d046344::9:82000893-82002894(-)
Zm00001d044395::3:227056859-227058860(-)
Zm00001d044994::9:9500981-9502982(+)
Zm00001d051447::4:158952383-158954384(+)
Zm00001d049173::4:19027594-19029595(-)
Zm00001d033744::1:272664881-272666882(+)
Zm00001d036601::6:94186023-94188024(-)
Zm00001d021051::7:141404762-141406763(-)
Zm00001d011418::8:149946384-149948385(-)
Zm00001d018842::7:6973469-6975470(-)
Zm00001d046707::9:103031652-103033653(+)
Zm00001d042649::3:175279140-175281141(+)
Zm00001d004891::2:147089065-147091066(-)
Zm00001d051082::4:141315508-141317509(-)
Zm00001d024535::10:76865250-76867251(+)
Zm00001d048863::4:6623634-6625635(-)
Zm00001d014986::5:71091885-71093886(-)
Zm00001d021142::7:143937348-143939349(+)
Zm00001d006565::2:211026780-211028781(+)
Zm00001d034941::1:306277102-306279103(+)
Zm00001d009862::8:85718660-85720661(+)
Zm00001d032221::1:217703849-217705850(-)
Zm00001d044412::3:227447071-227449072(-)
Zm00001d022036::7:168372967-168374968(-)
Zm00001d032880::1:241302755-241304756(+)
Zm00001d044607::3:233295333-233297334(+)
Zm00001d005846::2:190703100-190705101(-)
Zm00001d044221::3:222170224-222172225(-)
Zm00001d041282::3:110291926-110293927(-)
Zm00001d041099::3:97293082-97295083(-)
Zm00001d032465::1:227578568-227580569(+)
Zm00001d022499::7:178852694-178854695(-)
Zm00001d021801::7:163142878-163144879(-)
Zm00001d024498::10:74315943-74317944(-)
Zm00001d012982::5:2774099-2776100(-)
Zm00001d030116::1:107041426-107043427(+)
Zm00001d033040::1:248302497-248304498(+)
Zm00001d041657::3:132174644-132176645(+)
Zm00001d019672::7:49657252-49659253(-)
Zm00001d012895::5:1717561-1719562(-)
Zm00001d053369::4:227810858-227812859(+)
Zm00001d004347::2:105345726-105347727(-)
Zm00001d018295::5:218076367-218078368(+)
Zm00001d049239::4:22370273-22372274(+)
Zm00001d033982::1:280039906-280041907(-)
Zm00001d015820::5:123889756-123891757(-)
Zm00001d041776::3:137253911-137255912(-)
Zm00001d005161::2:161883177-161885178(+)
Zm00001d037663::6:133424000-133426001(-)
Zm00001d011707::8:159314121-159316122(+)
Zm00001d048157::9:151094333-151096334(-)
Zm00001d004782::2:138898708-138900709(-)
Zm00001d028810::1:47140301-47142302(+)
Zm00001d015609::5:100952378-100954379(-)
Zm00001d021624::7:158322408-158324409(-)
Zm00001d004546::2:117282317-117284318(-)
Zm00001d002478::2:13601813-13603814(-)
Zm00001d006071::2:197415996-197417997(+)
Zm00001d051337::4:155161051-155163052(+)
Zm00001d003710::2:55845767-55847768(+)
Zm00001d040028::3:23433725-23435726(-)
Zm00001d012855::5:1127169-1129170(-)
Zm00001d002860::2:24854382-24856383(-)
Zm00001d018418::5:220372687-220374688(+)
Zm00001d054012::4:245108904-245110905(-)
Zm00001d020279::7:103976421-103978422(-)
Zm00001d011868::8:163306768-163308769(+)
Zm00001d016736::5:174725524-174727525(-)
Zm00001d013073::5:4333157-4335158(-)
Zm00001d016889::5:179435987-179437988(-)
Zm00001d043282::3:194328483-194330484(+)
Zm00001d007705::2:237878393-237880394(-)
Zm00001d024620::10:80554203-80556204(-)
Zm00001d007320::2:228326326-228328327(+)
Zm00001d045894::9:46152736-46154737(+)
Zm00001d002982::2:28867223-28869224(-)
Zm00001d035400::6:24392564-24394565(-)
Zm00001d022565::7:180090153-180092154(+)
Zm00001d051510::4:160975548-160977549(-)
Zm00001d012774::8:180644171-180646172(-)
Zm00001d007840::2:240623033-240625034(+)
Zm00001d015635::5:102251747-102253748(-)
Zm00001d026305::10:143262593-143264594(+)
Zm00001d019616::7:46379992-46381993(-)
Zm00001d023530::10:8790685-8792686(-)
Zm00001d050448::4:89036001-89038002(-)
Zm00001d025476::10:120023075-120025076(-)
Zm00001d027631::1:9498271-9500272(-)
Zm00001d003320::2:40124865-40126866(+)
Zm00001d010572::8:120657792-120659793(+)
Zm00001d018211::5:216632201-216634202(+)
Zm00001d034552::1:296065855-296067856(+)
Zm00001d015767::5:118082591-118084592(+)
Zm00001d021569::7:156299930-156301931(-)
Zm00001d021446::7:152379440-152381441(-)
Zm00001d006087::2:197799835-197801836(+)
Zm00001d036864::6:104425762-104427763(-)
Zm00001d036318::6:83981252-83983253(+)
Zm00001d049714::4:41266858-41268859(-)
Zm00001d040011::3:22861776-22863777(+)
Zm00001d002267::2:9173192-9175193(+)
Zm00001d047056::9:116818689-116820690(-)
Zm00001d052423::4:189661692-189663693(-)
Zm00001d007639::2:236773247-236775248(+)
Zm00001d040006::3:22672741-22674742(-)
Zm00001d035365::6:23403411-23405412(-)
Zm00001d017915::5:210054376-210056377(+)
Zm00001d046416::9:88219485-88221486(+)
Zm00001d033486::1:264040256-264042257(+)
Zm00001d002390::2:11688604-11690605(-)
Zm00001d010275::8:107056274-107058275(-)
Zm00001d053293::4:224620366-224622367(+)
Zm00001d005629::2:181230925-181232926(+)
Zm00001d018470::5:221356219-221358220(+)
Zm00001d032554::1:230380942-230382943(-)
Zm00001d045659::9:31472589-31474590(+)
Zm00001d026097::10:138399543-138401544(-)
Zm00001d010213::8:104355265-104357266(+)
Zm00001d017899::5:209742795-209744796(-)
Zm00001d038927::6:167154735-167156736(-)
Zm00001d049351::4:27708639-27710640(+)
Zm00001d013704::5:18156690-18158691(-)
Zm00001d034278::1:288357519-288359520(-)
Zm00001d011731::8:160190312-160192313(+)
Zm00001d024154::10:50347765-50349766(+)
Zm00001d022374::7:176277939-176279940(-)
Zm00001d008819::8:21640226-21642227(-)
Zm00001d052433::4:189870358-189872359(-)
Zm00001d046391::9:86860727-86862728(+)
Zm00001d007186::2:224111441-224113442(+)
Zm00001d015634::5:102238801-102240802(-)
Zm00001d025573::10:122710177-122712178(-)
Zm00001d048790::4:5585170-5587171(-)
Zm00001d011767::8:161252224-161254225(-)
Zm00001d022301::7:174758033-174760034(+)
Zm00001d048393::9:155555998-155557999(+)
Zm00001d015500::5:94102683-94104684(+)
Zm00001d001949::2:3421677-3423678(-)
Zm00001d021520::7:154998592-155000593(-)
Zm00001d008900::8:24522218-24524219(+)
Zm00001d032469::1:227678605-227680606(+)
Zm00001d033405::1:262087664-262089665(+)
Zm00001d018888::7:8364281-8366282(-)
Zm00001d028542::1:38683902-38685903(+)
Zm00001d031441::1:190231094-190233095(+)
Zm00001d011397::8:149487188-149489189(+)
Zm00001d025767::10:128990243-128992244(-)
Zm00001d044255::3:223097774-223099775(+)
Zm00001d032539::1:229912461-229914462(-)
Zm00001d049865::4:49253661-49255662(+)
Zm00001d030540::1:142548240-142550241(-)
Zm00001d032873::1:241077488-241079489(-)
Zm00001d051723::4:168073197-168075198(+)
Zm00001d050337::4:82042253-82044254(-)
Zm00001d052364::4:188298797-188300798(+)
Zm00001d009813::8:82663080-82665081(+)
Zm00001d020363::7:109393694-109395695(-)
Zm00001d022236::7:173374666-173376667(+)
Zm00001d043356::3:197522393-197524394(+)
Zm00001d051259::4:150959572-150961573(+)
Zm00001d007672::2:237207177-237209178(-)
Zm00001d030563::1:144319781-144321782(+)
Zm00001d004829::2:141965354-141967355(+)
Zm00001d052793::4:201140709-201142710(-)
Zm00001d031325::1:186053455-186055456(-)
Zm00001d050051::4:62582539-62584540(+)
Zm00001d037633::6:132486980-132488981(-)
Zm00001d040364::3:40092405-40094406(-)
Zm00001d028783::1:46326372-46328373(+)
Zm00001d037593::6:130781227-130783228(-)
Zm00001d045556::9:26653441-26655442(-)
Zm00001d044724::9:337251-339252(-)
Zm00001d043152::3:190263923-190265924(-)
Zm00001d005205::2:163513862-163515863(-)
Zm00001d025268::10:111871703-111873704(-)
Zm00001d051930::4:174759644-174761645(+)
Zm00001d043458::3:200563788-200565789(+)
Zm00001d028840::1:48331783-48333784(+)
Zm00001d024030::10:38225775-38227776(+)
Zm00001d040388::3:41005863-41007864(-)
Zm00001d031988::1:208838939-208840940(-)
Zm00001d003678::2:53859573-53861574(-)
Zm00001d005616::2:180791944-180793945(-)
Zm00001d016799::5:176196744-176198745(-)
Zm00001d039590::3:8532348-8534349(+)
Zm00001d028541::1:38683820-38685821(-)
Zm00001d043814::3:210937806-210939807(+)
Zm00001d016519::5:165893666-165895667(+)
Zm00001d013819::5:21431158-21433159(-)
Zm00001d026456::10:146120158-146122159(+)
Zm00001d001765::2:116742-118743(-)
Zm00001d007951::2:243953366-243955367(-)
Zm00001d051685::4:166705336-166707337(+)
Zm00001d009578::8:71546975-71548976(+)
Zm00001d038695::6:162655115-162657116(+)
Zm00001d051707::4:167319641-167321642(-)
Zm00001d016794::5:176112679-176114680(+)
Zm00001d012006::8:166414873-166416874(+)
Zm00001d017475::5:197044076-197046077(+)
Zm00001d046958::9:113039760-113041761(-)
Zm00001d037476::6:126487760-126489761(+)
Zm00001d020290::7:104328457-104330458(-)
Zm00001d030194::1:112585584-112587585(-)
Zm00001d007255::2:225868390-225870391(+)
Zm00001d002101::2:5980504-5982505(-)
Zm00001d049174::4:19159044-19161045(-)
Zm00001d007189::2:224131881-224133882(+)
Zm00001d050535::4:97965990-97967991(+)
Zm00001d028762::1:45867262-45869263(+)
Zm00001d006885::2:218543206-218545207(-)
Zm00001d006126::2:199261112-199263113(+)
Zm00001d016826::5:177540196-177542197(-)
Zm00001d048545::9:158370373-158372374(+)
Zm00001d021473::7:153198444-153200445(-)
Zm00001d006517::2:210346249-210348250(+)
Zm00001d015086::5:74955844-74957845(-)
Zm00001d011959::8:165239107-165241108(+)
Zm00001d028651::1:41802023-41804024(-)
Zm00001d032466::1:227587444-227589445(+)
Zm00001d006918::2:219353156-219355157(-)
Zm00001d037200::6:115544289-115546290(+)
Zm00001d048019::9:148170593-148172594(+)
Zm00001d044285::3:224211351-224213352(+)
Zm00001d040497::3:46815667-46817668(-)
Zm00001d034620::1:298044079-298046080(+)
Zm00001d042892::3:183118670-183120671(-)
Zm00001d038546::6:159665158-159667159(-)
Zm00001d044086::3:218639547-218641548(+)
Zm00001d013304::5:8170026-8172027(-)
Zm00001d023400::10:4733226-4735227(-)
Zm00001d031059::1:175161757-175163758(-)
Zm00001d027469::1:6019278-6021279(+)
Zm00001d051151::4:146166679-146168680(-)
Zm00001d037685::6:133974156-133976157(-)
Zm00001d005980::2:194586416-194588417(+)
Zm00001d031485::1:191584550-191586551(+)
Zm00001d049602::4:36984401-36986402(+)
Zm00001d003592::2:49145928-49147929(-)
Zm00001d029540::1:75402840-75404841(+)
Zm00001d051728::4:168189564-168191565(+)
Zm00001d049902::4:51435453-51437454(+)
Zm00001d031668::1:198135482-198137483(-)
Zm00001d017387::5:194107835-194109836(-)
Zm00001d035512::6:30480209-30482210(+)
Zm00001d047430::9:129739732-129741733(+)
Zm00001d043832::3:211094100-211096101(+)
Zm00001d039049::6:169244387-169246388(+)
Zm00001d012598::8:177042366-177044367(-)
Zm00001d052271::4:185509956-185511957(+)
Zm00001d023795::10:21208953-21210954(-)
Zm00001d036889::6:105659480-105661481(+)
Zm00001d021845::7:164384354-164386355(-)
Zm00001d049325::4:26392225-26394226(+)
Zm00001d012736::8:179524897-179526898(-)
Zm00001d023225::10:827897-829898(-)
Zm00001d037061::6:111051379-111053380(+)
Zm00001d033196::1:253432188-253434189(-)
Zm00001d028348::1:31550613-31552614(-)
Zm00001d052261::4:185177095-185179096(-)
Zm00001d052587::4:193769967-193771968(+)
Zm00001d021201::7:145825520-145827521(+)
Zm00001d017114::5:185793290-185795291(-)
Zm00001d043187::3:190904981-190906982(+)
Zm00001d038211::6:151748099-151750100(+)
Zm00001d005973::2:194453974-194455975(+)
Zm00001d047418::9:129487682-129489683(-)
Zm00001d017435::5:195867220-195869221(-)
Zm00001d046939::9:111948435-111950436(-)
Zm00001d045323::9:18946368-18948369(-)
Zm00001d045844::9:43308175-43310176(+)
Zm00001d015905::5:130029845-130031846(-)
Zm00001d054076::4:245966686-245968687(-)
Zm00001d024516::10:75584277-75586278(-)
Zm00001d025818::10:130619284-130621285(+)
Zm00001d046277::9:77626901-77628902(+)
Zm00001d028182::1:25719376-25721377(+)
Zm00001d022141::7:171061052-171063053(-)
Zm00001d008815::8:21380013-21382014(+)
Zm00001d022046::7:168696768-168698769(+)
Zm00001d036038::6:67845371-67847372(-)
Zm00001d049999::4:58831061-58833062(+)
Zm00001d013415::5:10712754-10714755(+)
Zm00001d014121::5:33105518-33107519(-)
Zm00001d019246::7:23703748-23705749(-)
Zm00001d020752::7:131213426-131215427(-)
Zm00001d037702::6:134447498-134449499(-)
Zm00001d032912::1:242972815-242974816(-)
Zm00001d019243::7:23658541-23660542(-)
Zm00001d023521::10:8652074-8654075(+)
Zm00001d041719::3:134954463-134956464(+)
Zm00001d027633::1:9546124-9548125(+)
Zm00001d052903::4:204204238-204206239(+)
Zm00001d006698::2:214593339-214595340(+)
Zm00001d052113::4:180166224-180168225(+)
Zm00001d009928::8:90094183-90096184(+)
Zm00001d017046::5:183610455-183612456(-)
Zm00001d033843::1:275586371-275588372(+)
Zm00001d002631::2:17550971-17552972(+)
Zm00001d052098::4:179499948-179501949(+)
Zm00001d014879::5:66811505-66813506(-)
Zm00001d028152::1:24308999-24311000(+)
Zm00001d050187::4:71550589-71552590(-)
Zm00001d025309::10:113728172-113730173(+)
Zm00001d052334::4:187336293-187338294(+)
Zm00001d026637::10:149252503-149254504(-)
Zm00001d046451::9:90533834-90535835(-)
Zm00001d047558::9:135450917-135452918(+)
Zm00001d042140::3:153223234-153225235(+)
Zm00001d018803::7:5669427-5671428(+)
Zm00001d043890::3:213171030-213173031(-)
Zm00001d041345::3:113727746-113729747(-)
Zm00001d047519::9:133382596-133384597(-)
Zm00001d034666::1:299211310-299213311(+)
Zm00001d027490::1:6430882-6432883(-)
Zm00001d005890::2:191850545-191852546(+)
Zm00001d049662::4:39068154-39070155(+)
Zm00001d009465::8:65744728-65746729(+)
Zm00001d010955::8:134938264-134940265(-)
Zm00001d043103::3:189309324-189311325(-)
Zm00001d009600::8:72496217-72498218(+)
Zm00001d039071::6:169542106-169544107(-)
Zm00001d036790::6:100947892-100949893(-)
Zm00001d026553::10:148038842-148040843(-)
Zm00001d018797::7:5386374-5388375(+)
Zm00001d019245::7:23698510-23700511(-)
Zm00001d039106::6:170129801-170131802(-)
Zm00001d016017::5:139850813-139852814(+)
Zm00001d008619::8:14789545-14791546(-)
Zm00001d006343::2:205079540-205081541(-)
Zm00001d048202::9:152374509-152376510(+)
Zm00001d028436::1:34958313-34960314(+)
Zm00001d026267::10:142379793-142381794(-)
Zm00001d044916::9:7173685-7175686(+)
Zm00001d030757::1:158369828-158371829(-)
Zm00001d052072::4:178607363-178609364(-)
Zm00001d020772::7:131854050-131856051(+)
Zm00001d044016::3:216697758-216699759(-)
Zm00001d021285::7:147854362-147856363(-)
Zm00001d002034::2:4814001-4816002(-)
Zm00001d041870::3:141619079-141621080(+)
Zm00001d034706::1:300349306-300351307(-)
Zm00001d024999::10:98624966-98626967(+)
Zm00001d043075::3:188433776-188435777(+)
Zm00001d017422::5:195637364-195639365(-)
Zm00001d044801::9:2729883-2731884(-)
Zm00001d012988::5:2847520-2849521(+)
Zm00001d024393::10:68594247-68596248(-)
Zm00001d020412::7:112204044-112206045(-)
Zm00001d032968::1:244996847-244998848(+)
Zm00001d030109::1:106374677-106376678(+)
Zm00001d009342::8:57514438-57516439(-)
Zm00001d023899::10:27166231-27168232(+)
Zm00001d034054::1:282588670-282590671(+)
Zm00001d042821::3:181140135-181142136(+)
Zm00001d032935::1:243994153-243996154(+)
Zm00001d034351::1:290352978-290354979(+)
Zm00001d022395::7:176679422-176681423(-)
Zm00001d017042::5:183473345-183475346(-)
Zm00001d016836::5:177829155-177831156(-)
Zm00001d002829::2:24059016-24061017(+)
Zm00001d044533::3:231104783-231106784(-)
Zm00001d020008::7:85224708-85226709(-)
Zm00001d034814::1:302799586-302801587(-)
Zm00001d033712::1:271985771-271987772(+)
Zm00001d046545::9:95195058-95197059(-)
Zm00001d034885::1:304669908-304671909(-)
Zm00001d017117::5:185969261-185971262(+)
Zm00001d021031::7:140947603-140949604(+)
Zm00001d037772::6:136996075-136998076(+)
Zm00001d044503::3:230012144-230014145(-)
Zm00001d002440::2:12656945-12658946(-)
Zm00001d027394::1:4338634-4340635(+)
Zm00001d014967::5:70459752-70461753(-)
Zm00001d048563::9:158818559-158820560(-)
Zm00001d042025::3:147726601-147728602(+)
Zm00001d040102::3:27619732-27621733(-)
Zm00001d017427::5:195766954-195768955(-)
Zm00001d051068::4:140485822-140487823(+)
Zm00001d037336::6:121968432-121970433(-)
Zm00001d042879::3:182648220-182650221(+)
Zm00001d007382::2:230337152-230339153(+)
Zm00001d030989::1:172183425-172185426(-)
Zm00001d035047::6:3084564-3086565(-)
Zm00001d043466::3:200945500-200947501(-)
Zm00001d052210::4:183364921-183366922(+)
Zm00001d044307::3:224906047-224908048(+)
Zm00001d050034::4:61501875-61503876(-)
Zm00001d013505::5:12942760-12944761(+)
Zm00001d026568::10:148193614-148195615(-)
Zm00001d023472::10:6827729-6829730(-)
Zm00001d022005::7:167828272-167830273(-)
Zm00001d017399::5:194920829-194922830(-)
Zm00001d026278::10:142735921-142737922(+)
Zm00001d011510::8:152918254-152920255(+)
Zm00001d005817::2:189636737-189638738(-)
Zm00001d054011::4:245095436-245097437(-)
Zm00001d029017::1:55038369-55040370(-)
Zm00001d039483::3:5507290-5509291(-)
Zm00001d011913::8:164367878-164369879(-)
Zm00001d048436::9:156320555-156322556(-)
Zm00001d015172::5:78379980-78381981(-)
Zm00001d037060::6:110981601-110983602(+)
Zm00001d027340::1:3270729-3272730(+)
Zm00001d008618::8:14745875-14747876(-)
Zm00001d036717::6:98732246-98734247(-)
Zm00001d019937::7:77715820-77717821(-)
Zm00001d036654::6:96556098-96558099(-)
Zm00001d010339::8:110341898-110343899(+)
Zm00001d034410::1:292170844-292172845(+)
Zm00001d044159::3:220746689-220748690(+)
Zm00001d018588::5:223791677-223793678(-)
Zm00001d046091::9:62566051-62568052(-)
Zm00001d044766::9:1866621-1868622(-)
Zm00001d018837::7:6923826-6925827(+)
Zm00001d018752::7:4250039-4252040(-)
Zm00001d007653::2:237001146-237003147(+)
Zm00001d047744::9:140581712-140583713(+)
Zm00001d044555::3:231672435-231674436(+)
Zm00001d012292::8:172026728-172028729(-)
Zm00001d035450::6:26188845-26190846(+)
Zm00001d040570::3:50655647-50657648(+)
Zm00001d009705::8:76822113-76824114(+)
Zm00001d053856::4:242288362-242290363(-)
Zm00001d037616::6:131897018-131899019(-)
Zm00001d046134::9:65714013-65716014(+)
Zm00001d048397::9:155587809-155589810(-)
Zm00001d015308::5:83970192-83972193(-)
Zm00001d040190::3:31512559-31514560(-)
Zm00001d026618::10:149048402-149050403(-)
Zm00001d035394::6:24084487-24086488(+)
Zm00001d034204::1:286724871-286726872(+)
Zm00001d043171::3:190531867-190533868(+)
Zm00001d028773::1:46154909-46156910(+)
Zm00001d053731::4:240023308-240025309(+)
Zm00001d051478::4:160007766-160009767(-)
Zm00001d016585::5:168380012-168382013(+)
Zm00001d018106::5:214441819-214443820(-)
Zm00001d013862::5:23178968-23180969(+)
Zm00001d045636::9:30231532-30233533(+)
Zm00001d002184::2:7536453-7538454(+)
Zm00001d035631::6:37814120-37816121(-)
Zm00001d005369::2:171121413-171123414(+)
Zm00001d030409::1:130344970-130346971(-)
Zm00001d038999::6:168514079-168516080(-)
Zm00001d017848::5:208683739-208685740(-)
Zm00001d041088::3:96600768-96602769(+)
Zm00001d042847::3:181905099-181907100(-)
Zm00001d025771::10:129059316-129061317(+)
Zm00001d010867::8:131311264-131313265(+)
Zm00001d044379::3:226472458-226474459(+)
Zm00001d020887::7:135473064-135475065(+)
Zm00001d039337::3:2047329-2049330(+)
Zm00001d013996::5:27847504-27849505(-)
Zm00001d008570::8:13284717-13286718(+)
Zm00001d028189::1:25773593-25775594(-)
Zm00001d010732::8:126281451-126283452(+)
Zm00001d047642::9:137901708-137903709(-)
Zm00001d045925::9:47427765-47429766(-)
Zm00001d041998::3:146927076-146929077(-)
Zm00001d048089::9:149894859-149896860(+)
Zm00001d037227::6:116706341-116708342(-)
Zm00001d017827::5:207916940-207918941(+)
Zm00001d050059::4:62916284-62918285(+)
Zm00001d013680::5:17205497-17207498(+)
Zm00001d012817::5:841120-843121(-)
Zm00001d046255::9:77025617-77027618(+)
Zm00001d004909::2:147985023-147987024(-)
Zm00001d048325::9:154501759-154503760(-)
Zm00001d038752::6:163890548-163892549(-)
Zm00001d032652::1:233137865-233139866(-)
Zm00001d033568::1:267320854-267322855(+)
Zm00001d017247::5:190236909-190238910(-)
Zm00001d003929::2:69609467-69611468(-)
Zm00001d026304::10:143264422-143266423(-)
Zm00001d048804::4:5795258-5797259(+)
Zm00001d005393::2:172160997-172162998(-)
Zm00001d034530::1:295744731-295746732(+)
Zm00001d031338::1:186727579-186729580(+)
Zm00001d012578::8:176854655-176856656(-)
Zm00001d039883::3:17589234-17591235(+)
Zm00001d032218::1:217576739-217578740(+)
Zm00001d007184::2:224060478-224062479(+)
Zm00001d037605::6:131421062-131423063(-)
Zm00001d013962::5:26408568-26410569(+)
Zm00001d005355::2:170851129-170853130(+)
Zm00001d046964::9:113325880-113327881(-)
Zm00001d038879::6:166308666-166310667(-)
Zm00001d048592::4:917775-919776(+)
Zm00001d030034::1:101175795-101177796(+)
Zm00001d043019::3:186608114-186610115(-)
Zm00001d013664::5:16770686-16772687(-)
Zm00001d004936::2:149589129-149591130(-)
Zm00001d019523::7:39867994-39869995(-)
Zm00001d007187::2:224119489-224121490(+)
Zm00001d025586::10:123293777-123295778(+)
Zm00001d029705::1:83198089-83200090(+)
Zm00001d018274::5:217742212-217744213(+)
Zm00001d026056::10:137260071-137262072(-)
Zm00001d021306::7:148360279-148362280(+)
Zm00001d001813::2:1412068-1414069(+)
Zm00001d046247::9:76314295-76316296(-)
Zm00001d010000::8:94280225-94282226(-)
Zm00001d029711::1:83546873-83548874(-)
Zm00001d014900::5:67330783-67332784(+)
Zm00001d033261::1:256413287-256415288(+)
Zm00001d033874::1:277059641-277061642(-)
Zm00001d051227::4:149230562-149232563(-)
Zm00001d035139::6:6678177-6680178(-)
Zm00001d010259::8:106432436-106434437(+)
Zm00001d053207::4:219935858-219937859(+)
Zm00001d005199::2:163244320-163246321(-)
Zm00001d025680::10:126095464-126097465(+)
Zm00001d020383::7:110505908-110507909(+)
Zm00001d039514::3:6306852-6308853(-)
Zm00001d049178::4:19298846-19300847(-)
Zm00001d040827::3:68174831-68176832(-)
Zm00001d016926::5:180146478-180148479(+)
Zm00001d052075::4:178747646-178749647(-)
Zm00001d013282::5:7811055-7813056(-)
Zm00001d019283::7:25503348-25505349(-)
Zm00001d015490::5:93180824-93182825(+)
Zm00001d014525::5:51643769-51645770(-)
Zm00001d012755::8:179869071-179871072(+)
Zm00001d042523::3:170586415-170588416(+)
Zm00001d049221::4:21300338-21302339(-)
Zm00001d012425::8:174300416-174302417(-)
Zm00001d027434::1:5157802-5159803(+)
Zm00001d028354::1:31749725-31751726(-)
Zm00001d030074::1:103632880-103634881(+)
Zm00001d025805::10:130105937-130107938(-)
Zm00001d041624::3:129820758-129822759(+)
Zm00001d017649::5:203056329-203058330(-)
Zm00001d013184::5:6090403-6092404(+)
Zm00001d005406::2:173048797-173050798(-)
Zm00001d008305::8:4711918-4713919(+)
Zm00001d017703::5:204681746-204683747(+)
Zm00001d049277::4:24282552-24284553(+)
Zm00001d038391::6:156248806-156250807(+)
Zm00001d021682::7:159931304-159933305(+)
Zm00001d007933::2:243386793-243388794(+)
Zm00001d006794::2:216883422-216885423(+)
Zm00001d036226::6:77961938-77963939(+)
Zm00001d020863::7:134961095-134963096(+)
Zm00001d046678::9:102074077-102076078(+)
Zm00001d047603::9:136819503-136821504(-)
Zm00001d040628::3:55022320-55024321(+)
Zm00001d004523::2:116567959-116569960(-)
Zm00001d040279::3:35519776-35521777(-)
Zm00001d027296::1:2112977-2114978(-)
Zm00001d022429::7:177490573-177492574(-)
Zm00001d033273::1:257007514-257009515(+)
Zm00001d033375::1:261031210-261033211(-)
Zm00001d012131::8:168614377-168616378(+)
Zm00001d035015::6:1841875-1843876(+)
Zm00001d029629::1:80609274-80611275(-)
Zm00001d051349::4:155449083-155451084(+)
Zm00001d022228::7:173191312-173193313(+)
Zm00001d020858::7:134900035-134902036(+)
Zm00001d023208::10:129821-131822(+)
Zm00001d009548::8:69754139-69756140(+)
Zm00001d014516::5:51275099-51277100(+)
Zm00001d011997::8:166104761-166106762(-)
Zm00001d052145::4:181026687-181028688(+)
Zm00001d045085::9:12046852-12048853(+)
Zm00001d025305::10:113483575-113485576(-)
Zm00001d018571::5:223497568-223499569(+)
Zm00001d009510::8:68257668-68259669(-)
Zm00001d002135::2:6454304-6456305(-)
Zm00001d042603::3:173179969-173181970(+)
Zm00001d003589::2:49081554-49083555(-)
Zm00001d019522::7:39734722-39736723(-)
Zm00001d028098::1:22958574-22960575(+)
Zm00001d007422::2:231379699-231381700(+)
Zm00001d037576::6:130115211-130117212(+)
Zm00001d020201::7:98883785-98885786(-)
Zm00001d004737::2:134916229-134918230(-)
Zm00001d018573::5:223567466-223569467(+)
Zm00001d019018::7:12874637-12876638(-)
Zm00001d009759::8:80073331-80075332(-)
Zm00001d043963::3:215011771-215013772(-)
Zm00001d018075::5:213813798-213815799(+)
Zm00001d030465::1:134570520-134572521(-)
Zm00001d012070::8:167600499-167602500(-)
Zm00001d025619::10:124228506-124230507(-)
Zm00001d051916::4:174618970-174620971(-)
Zm00001d052674::4:196902870-196904871(+)
Zm00001d013737::5:18925264-18927265(-)
Zm00001d048053::9:148922793-148924794(+)
Zm00001d044470::3:229090493-229092494(+)
Zm00001d009572::8:71294890-71296891(-)
Zm00001d040056::3:25351565-25353566(+)
Zm00001d008374::8:6697638-6699639(+)
Zm00001d038490::6:158525581-158527582(+)
Zm00001d049621::4:37863281-37865282(+)
Zm00001d007884::2:241686482-241688483(+)
Zm00001d004646::2:124947865-124949866(+)
Zm00001d008308::8:4803553-4805554(-)
Zm00001d039740::3:13469507-13471508(-)
Zm00001d051111::4:143183392-143185393(+)
Zm00001d018694::7:2694986-2696987(-)
Zm00001d037976::6:143950871-143952872(-)
Zm00001d040752::3:63577968-63579969(+)
Zm00001d038250::6:152372809-152374810(-)
Zm00001d033711::1:271958118-271960119(-)
Zm00001d015127::5:76606796-76608797(-)
Zm00001d053839::4:242137569-242139570(+)
Zm00001d031522::1:192745383-192747384(+)
Zm00001d052380::4:188746093-188748094(+)
Zm00001d022073::7:169487543-169489544(+)
Zm00001d026213::10:141052653-141054654(-)
Zm00001d021843::7:164341815-164343816(+)
Zm00001d052202::4:183195920-183197921(-)
Zm00001d027525::1:7403464-7405465(+)
Zm00001d010785::8:127751028-127753029(+)
Zm00001d003866::2:63975791-63977792(-)
Zm00001d010294::8:108099883-108101884(+)
Zm00001d051693::4:166939155-166941156(-)
Zm00001d053351::4:227177339-227179340(+)
Zm00001d037972::6:143909984-143911985(+)
Zm00001d042361::3:163201912-163203913(+)
Zm00001d007388::2:230456999-230459000(+)
Zm00001d011519::8:153379065-153381066(+)
Zm00001d031241::1:183286477-183288478(+)
Zm00001d042567::3:172182689-172184690(+)
Zm00001d038644::6:161621242-161623243(+)
Zm00001d013565::5:14398188-14400189(+)
Zm00001d039568::3:8115310-8117311(-)
Zm00001d043652::3:206060268-206062269(+)
Zm00001d011908::8:164317909-164319910(-)
Zm00001d004839::2:143073364-143075365(+)
Zm00001d040650::3:56239263-56241264(+)
Zm00001d048497::9:157240499-157242500(-)
Zm00001d051796::4:169924718-169926719(+)
Zm00001d009482::8:66863296-66865297(-)
Zm00001d048496::9:157232763-157234764(+)
Zm00001d029272::1:64436730-64438731(+)
Zm00001d030694::1:153741403-153743404(+)
Zm00001d013250::5:7115420-7117421(+)
Zm00001d015777::5:118462213-118464214(+)
Zm00001d049226::4:21694745-21696746(-)
Zm00001d046388::9:86638091-86640092(-)
Zm00001d038630::6:161315841-161317842(-)
Zm00001d041831::3:139604235-139606236(+)
Zm00001d045534::9:25741867-25743868(+)
Zm00001d011604::8:155669321-155671322(+)
Zm00001d043086::3:188773947-188775948(-)
Zm00001d012287::8:171912991-171914992(-)
Zm00001d042102::3:150719096-150721097(+)
Zm00001d032293::1:220709902-220711903(+)
Zm00001d006088::2:197831943-197833944(+)
Zm00001d004308::2:102152435-102154436(-)
Zm00001d024521::10:75867322-75869323(-)
Zm00001d020826::7:133996191-133998192(+)
Zm00001d031450::1:190368885-190370886(+)
Zm00001d008604::8:14282741-14284742(+)
Zm00001d047103::9:118700839-118702840(+)
Zm00001d014488::5:50001391-50003392(-)
Zm00001d016664::5:171901770-171903771(+)
Zm00001d026641::10:149277320-149279321(-)
Zm00001d024203::10:55738486-55740487(+)
Zm00001d037521::6:128038237-128040238(+)
Zm00001d019342::7:28743787-28745788(+)
Zm00001d048193::9:152170173-152172174(-)
Zm00001d053900::4:243352144-243354145(-)
Zm00001d011969::8:165321595-165323596(-)
Zm00001d050274::4:77878056-77880057(-)
Zm00001d052651::4:195817705-195819706(-)
Zm00001d016584::5:168375253-168377254(+)
Zm00001d009948::8:91819384-91821385(-)
Zm00001d021447::7:152383773-152385774(-)
Zm00001d047124::9:119372205-119374206(-)
Zm00001d041623::3:129814513-129816514(-)
Zm00001d030964::1:169508513-169510514(+)
Zm00001d040377::3:40777437-40779438(-)
Zm00001d030864::1:164077219-164079220(-)
Zm00001d004806::2:140447783-140449784(-)
Zm00001d042908::3:183665898-183667899(+)
Zm00001d029507::1:73752008-73754009(+)
Zm00001d039246::3:481481-483482(-)
Zm00001d049140::4:17523878-17525879(+)
Zm00001d022147::7:171241777-171243778(-)
Zm00001d002814::2:23461396-23463397(+)
Zm00001d030100::1:105694039-105696040(+)
Zm00001d042143::3:153384367-153386368(+)
Zm00001d026269::10:142407448-142409449(-)
Zm00001d022513::7:179171457-179173458(-)
Zm00001d013254::5:7157896-7159897(-)
Zm00001d020516::7:119991985-119993986(-)
Zm00001d025053::10:101806123-101808124(+)
Zm00001d013903::5:24298298-24300299(-)
Zm00001d038903::6:166748624-166750625(+)
Zm00001d014303::5:40173571-40175572(-)
Zm00001d007193::2:224428858-224430859(+)
Zm00001d020252::7:102351608-102353609(-)
Zm00001d006262::2:203181871-203183872(+)
Zm00001d012970::5:2553173-2555174(+)
Zm00001d022181::7:172078601-172080602(-)
Zm00001d048165::9:151239380-151241381(+)
Zm00001d027868::1:15761599-15763600(+)
Zm00001d027612::1:9012885-9014886(-)
Zm00001d035048::6:3108293-3110294(-)
Zm00001d047293::9:125768672-125770673(-)
Zm00001d041203::3:105355299-105357300(-)
Zm00001d042041::3:148346191-148348192(-)
Zm00001d013111::5:4798702-4800703(-)
Zm00001d046449::9:90420442-90422443(+)
Zm00001d025185::10:108295752-108297753(+)
Zm00001d021353::7:149733853-149735854(+)
Zm00001d045400::9:20678902-20680903(-)
Zm00001d022510::7:179113105-179115106(-)
Zm00001d053936::4:243885185-243887186(-)
Zm00001d017550::5:199317899-199319900(+)
Zm00001d020589::7:123816703-123818704(+)
Zm00001d005726::2:184844771-184846772(-)
Zm00001d031212::1:182377666-182379667(+)
Zm00001d043502::3:202068887-202070888(+)
Zm00001d047493::9:132376871-132378872(-)
Zm00001d032127::1:213894460-213896461(+)
Zm00001d034038::1:281983847-281985848(-)
Zm00001d014953::5:69678896-69680897(-)
Zm00001d027733::1:12363500-12365501(+)
Zm00001d040611::3:53766344-53768345(+)
Zm00001d043675::3:206999896-207001897(-)
Zm00001d004591::2:120676763-120678764(+)
Zm00001d036663::6:97053118-97055119(-)
Zm00001d037695::6:134315567-134317568(-)
Zm00001d016731::5:174492663-174494664(-)
Zm00001d053721::4:239849197-239851198(-)
Zm00001d033320::1:258891251-258893252(-)
Zm00001d027304::1:2296592-2298593(+)
Zm00001d005818::2:189669573-189671574(-)
Zm00001d049716::4:41319953-41321954(-)
Zm00001d014391::5:44424122-44426123(+)
Zm00001d044060::3:218231249-218233250(+)
Zm00001d052695::4:197662961-197664962(-)
Zm00001d013809::5:21119846-21121847(+)
Zm00001d039484::3:5607928-5609929(-)
Zm00001d045495::9:24437449-24439450(-)
Zm00001d036539::6:91461333-91463334(+)
Zm00001d048247::9:153141143-153143144(-)
Zm00001d050984::4:135263993-135265994(-)
Zm00001d006421::2:207462689-207464690(-)
Zm00001d020670::7:127457506-127459507(-)
Zm00001d003685::2:54346497-54348498(+)
Zm00001d024631::10:81311502-81313503(+)
Zm00001d013034::5:3496091-3498092(-)
Zm00001d008512::8:11125513-11127514(-)
Zm00001d038475::6:158239270-158241271(+)
Zm00001d038358::6:155285023-155287024(-)
Zm00001d023659::10:13874965-13876966(+)
Zm00001d023640::10:13341078-13343079(-)
Zm00001d015279::5:82557759-82559760(+)
Zm00001d003331::2:40360160-40362161(+)
Zm00001d053784::4:240998515-241000516(-)
Zm00001d002630::2:17335899-17337900(+)
Zm00001d045962::9:50242270-50244271(+)
Zm00001d032058::1:211059974-211061975(-)
Zm00001d053266::4:223200578-223202579(+)
Zm00001d005024::2:154435772-154437773(-)
Zm00001d007571::2:235051695-235053696(-)
Zm00001d005762::2:187012641-187014642(-)
Zm00001d052379::4:188633368-188635369(-)
Zm00001d042225::3:156800549-156802550(+)
Zm00001d015557::5:97435618-97437619(+)
Zm00001d034034::1:281752265-281754266(+)
Zm00001d027688::1:11164746-11166747(-)
Zm00001d026012::10:135967189-135969190(-)
Zm00001d043404::3:198920691-198922692(-)
Zm00001d044422::3:227570594-227572595(+)
Zm00001d024497::10:74158599-74160600(-)
Zm00001d005542::2:178099857-178101858(-)
Zm00001d020507::7:119759433-119761434(-)
Zm00001d034651::1:298854308-298856309(+)
Zm00001d037110::6:112653572-112655573(+)
Zm00001d037518::6:127934337-127936338(-)
Zm00001d048802::4:5761780-5763781(+)
Zm00001d032836::1:239712095-239714096(+)
Zm00001d047302::9:126064326-126066327(+)
Zm00001d019808::7:63656862-63658863(+)
Zm00001d039703::3:12600259-12602260(-)
Zm00001d031381::1:187901287-187903288(-)
Zm00001d049723::4:41537386-41539387(-)
Zm00001d010632::8:122512376-122514377(+)
Zm00001d009475::8:66262383-66264384(-)
Zm00001d025141::10:106320737-106322738(-)
Zm00001d042154::3:153984129-153986130(+)
Zm00001d009910::8:89036229-89038230(-)
Zm00001d031903::1:206154595-206156596(-)
Zm00001d045691::9:33514855-33516856(+)
Zm00001d002022::2:4545784-4547785(+)
Zm00001d045756::9:37383066-37385067(+)
Zm00001d041789::3:138212579-138214580(+)
Zm00001d014017::5:28900061-28902062(-)
Zm00001d048360::9:154982689-154984690(-)
Zm00001d028986::1:53582823-53584824(-)
Zm00001d044690::3:234985756-234987757(+)
Zm00001d030996::1:172567461-172569462(-)
Zm00001d021061::7:141852983-141854984(-)
Zm00001d017749::5:205879873-205881874(+)
Zm00001d049377::4:28236260-28238261(-)
Zm00001d029174::1:60999424-61001425(-)
Zm00001d030295::1:120060190-120062191(-)
Zm00001d017831::5:208062583-208064584(-)
Zm00001d013273::5:7546537-7548538(-)
Zm00001d039709::3:12746217-12748218(+)
Zm00001d026478::10:146711082-146713083(-)
Zm00001d045938::9:47971267-47973268(-)
Zm00001d032329::1:222619280-222621281(+)
Zm00001d050463::4:90420460-90422461(-)
Zm00001d013908::5:24412370-24414371(-)
Zm00001d025419::10:118104418-118106419(+)
Zm00001d034414::1:292296376-292298377(-)
Zm00001d052837::4:202247088-202249089(+)
Zm00001d004707::2:132464818-132466819(-)
Zm00001d051627::4:165048065-165050066(+)
Zm00001d053118::4:214486442-214488443(-)
Zm00001d045696::9:33753519-33755520(-)
Zm00001d032708::1:235660336-235662337(-)
Zm00001d018661::7:2085889-2087890(+)
Zm00001d029348::1:66841248-66843249(-)
Zm00001d017595::5:201206141-201208142(+)
Zm00001d024892::10:93169486-93171487(+)
Zm00001d045870::9:44811908-44813909(+)
Zm00001d048017::9:148118346-148120347(+)
Zm00001d013061::5:4060902-4062903(+)
Zm00001d032519::1:229235513-229237514(-)
Zm00001d007014::2:220185400-220187401(+)
Zm00001d017027::5:183109297-183111298(+)
Zm00001d020834::7:134250194-134252195(+)
Zm00001d017354::5:193522170-193524171(-)
Zm00001d009140::8:38892359-38894360(-)
Zm00001d035775::6:47640607-47642608(-)
Zm00001d040310::3:37116452-37118453(-)
Zm00001d002246::2:8901781-8903782(+)
Zm00001d012033::8:166837400-166839401(+)
Zm00001d006633::2:213072529-213074530(+)
Zm00001d026322::10:143576211-143578212(-)
Zm00001d050384::4:85017865-85019866(+)
Zm00001d042861::3:182284095-182286096(+)
Zm00001d052928::4:205226274-205228275(+)
Zm00001d053437::4:231349764-231351765(-)
Zm00001d029121::1:58953453-58955454(-)
Zm00001d026091::10:138159193-138161194(+)
Zm00001d014771::5:62607730-62609731(+)
Zm00001d050568::4:101340323-101342324(+)
Zm00001d042794::3:179907308-179909309(-)
Zm00001d002600::2:16455918-16457919(-)
Zm00001d031505::1:192254651-192256652(-)
Zm00001d017807::5:207374137-207376138(+)
Zm00001d026458::10:146245189-146247190(-)
Zm00001d027311::1:2744923-2746924(+)
Zm00001d010566::8:120515992-120517993(+)
Zm00001d039206::6:172507604-172509605(+)
Zm00001d013568::5:14451479-14453480(-)
Zm00001d043459::3:200579612-200581613(-)
Zm00001d005672::2:182913121-182915122(-)
Zm00001d030891::1:166011866-166013867(-)
Zm00001d033003::1:246636087-246638088(-)
Zm00001d036594::6:93935680-93937681(-)
Zm00001d034180::1:285817466-285819467(-)
Zm00001d018330::5:218527762-218529763(-)
Zm00001d027359::1:3660750-3662751(-)
Zm00001d053086::4:213021700-213023701(-)
Zm00001d033543::1:266534075-266536076(+)
Zm00001d036112::6:72652522-72654523(-)
Zm00001d047559::9:135497128-135499129(+)
Zm00001d034040::1:282016306-282018307(+)
Zm00001d037434::6:125281028-125283029(+)
Zm00001d008237::8:2225760-2227761(-)
Zm00001d006205::2:201771690-201773691(+)
Zm00001d002272::2:9198002-9200003(-)
Zm00001d020976::7:138350959-138352960(-)
Zm00001d043056::3:187647776-187649777(+)
Zm00001d049789::4:44703441-44705442(+)
Zm00001d048741::4:4795006-4797007(+)
Zm00001d028204::1:26172272-26174273(+)
Zm00001d010529::8:119422526-119424527(-)
Zm00001d047081::9:117751334-117753335(+)
Zm00001d012611::8:177170884-177172885(+)
Zm00001d018147::5:215513150-215515151(+)
Zm00001d028791::1:46491181-46493182(-)
Zm00001d038504::6:158801660-158803661(-)
Zm00001d052282::4:185919583-185921584(+)
Zm00001d053333::4:226563317-226565318(+)
Zm00001d005638::2:181613138-181615139(-)
Zm00001d046489::9:92157436-92159437(-)
Zm00001d039415::3:3816105-3818106(+)
Zm00001d043058::3:187675142-187677143(+)
Zm00001d049120::4:16709103-16711104(-)
Zm00001d052518::4:191959178-191961179(-)
Zm00001d006869::2:218300886-218302887(-)
Zm00001d037404::6:124629611-124631612(+)
Zm00001d016238::5:151917708-151919709(+)
Zm00001d052702::4:198184033-198186034(+)
Zm00001d049715::4:41272523-41274524(-)
Zm00001d048004::9:147701809-147703810(-)
Zm00001d006683::2:214239809-214241810(-)
Zm00001d019552::7:42055185-42057186(-)
Zm00001d020989::7:139573698-139575699(+)
Zm00001d050161::4:69707430-69709431(+)
Zm00001d047721::9:139943971-139945972(-)
Zm00001d021060::7:141823720-141825721(-)
Zm00001d003664::2:53144687-53146688(-)
Zm00001d003684::2:54267245-54269246(+)
Zm00001d002839::2:24274535-24276536(-)
Zm00001d003655::2:52476807-52478808(+)
Zm00001d030620::1:148978045-148980046(-)
Zm00001d015429::5:89663224-89665225(+)
Zm00001d047395::9:128658115-128660116(-)
Zm00001d047350::9:127190538-127192539(-)
Zm00001d004519::2:116320209-116322210(-)
Zm00001d048315::9:154453302-154455303(-)
Zm00001d007157::2:223445783-223447784(+)
Zm00001d040780::3:65422432-65424433(+)
Zm00001d050052::4:62600575-62602576(-)
Zm00001d049141::4:17573902-17575903(+)
Zm00001d004639::2:124623789-124625790(+)
Zm00001d027443::1:5465749-5467750(-)
Zm00001d026206::10:140898618-140900619(-)
Zm00001d013887::5:23882553-23884554(-)
Zm00001d027361::1:3740238-3742239(+)
Zm00001d018392::5:219937829-219939830(+)
Zm00001d003659::2:52843915-52845916(-)
Zm00001d048178::9:151712822-151714823(-)
Zm00001d019842::7:68562153-68564154(+)
Zm00001d020189::7:98566766-98568767(+)
Zm00001d047468::9:131026281-131028282(-)
Zm00001d006545::2:210727834-210729835(-)
Zm00001d005961::2:194010090-194012091(+)
Zm00001d025128::10:105648454-105650455(-)
Zm00001d012504::8:175571043-175573044(+)
Zm00001d030781::1:159403446-159405447(-)
Zm00001d018977::7:11463191-11465192(+)
Zm00001d041231::3:106720034-106722035(-)
Zm00001d024043::10:39113205-39115206(-)
Zm00001d033203::1:253924342-253926343(-)
Zm00001d046268::9:77356788-77358789(+)
Zm00001d022166::7:171508747-171510748(-)
Zm00001d027957::1:18320634-18322635(-)
Zm00001d040090::3:27140603-27142604(-)
Zm00001d039698::3:12376612-12378613(+)
Zm00001d020149::7:95873528-95875529(+)
Zm00001d020449::7:115143831-115145832(+)
Zm00001d001827::2:1538159-1540160(+)
Zm00001d017562::5:199653764-199655765(+)
Zm00001d043358::3:197615363-197617364(-)
Zm00001d021138::7:143846482-143848483(+)
Zm00001d014895::5:67127164-67129165(-)
Zm00001d032807::1:238900293-238902294(-)
Zm00001d013712::5:18272275-18274276(-)
Zm00001d011569::8:154619657-154621658(-)
Zm00001d041592::3:128765767-128767768(+)
Zm00001d027407::1:4601413-4603414(-)
Zm00001d049922::4:52874906-52876907(-)
Zm00001d027740::1:12443482-12445483(-)
Zm00001d019450::7:34350037-34352038(-)
Zm00001d051674::4:166306001-166308002(-)
Zm00001d034766::1:301674052-301676053(-)
Zm00001d009030::8:30789000-30791001(+)
Zm00001d036213::6:77266815-77268816(+)
Zm00001d026266::10:142374958-142376959(-)
Zm00001d037886::6:141051988-141053989(-)
Zm00001d044929::9:7557340-7559341(+)
Zm00001d005692::2:183563862-183565863(-)
Zm00001d028151::1:24298122-24300123(-)
Zm00001d038197::6:151282965-151284966(-)
Zm00001d044407::3:227366180-227368181(+)
Zm00001d053778::4:240937747-240939748(+)
Zm00001d010927::8:133816572-133818573(+)
Zm00001d032575::1:231064762-231066763(-)
Zm00001d035591::6:35492762-35494763(-)
Zm00001d003247::2:37814401-37816402(+)
Zm00001d017830::5:208022973-208024974(-)
Zm00001d012659::8:178081938-178083939(-)
Zm00001d025414::10:117931808-117933809(+)
Zm00001d006047::2:196519255-196521256(+)
Zm00001d016695::5:172821650-172823651(+)
Zm00001d039361::3:2562732-2564733(+)
Zm00001d034804::1:302467401-302469402(+)
Zm00001d005251::2:165784774-165786775(+)
Zm00001d031850::1:204133134-204135135(-)
Zm00001d017469::5:196840872-196842873(+)
Zm00001d039983::3:21763334-21765335(+)
Zm00001d012718::8:179123672-179125673(-)
Zm00001d043039::3:187192840-187194841(-)
Zm00001d041609::3:129606390-129608391(+)
Zm00001d021817::7:163567083-163569084(-)
Zm00001d001830::2:1562995-1564996(-)
Zm00001d021652::7:159149323-159151324(+)
Zm00001d035633::6:37851703-37853704(-)
Zm00001d044096::3:219043359-219045360(-)
Zm00001d005298::2:168384729-168386730(+)
Zm00001d021636::7:158766199-158768200(-)
Zm00001d049363::4:27925094-27927095(-)
Zm00001d046129::9:65205412-65207413(-)
Zm00001d042714::3:178073456-178075457(+)
Zm00001d005789::2:188709161-188711162(+)
Zm00001d002426::2:12411184-12413185(-)
Zm00001d037107::6:112457076-112459077(-)
Zm00001d048652::4:2635009-2637010(-)
Zm00001d019765::7:58176136-58178137(-)
Zm00001d052517::4:191939167-191941168(+)
Zm00001d013595::5:15087994-15089995(+)
Zm00001d011766::8:161197326-161199327(-)
Zm00001d044212::3:221940740-221942741(+)
Zm00001d045940::9:48272350-48274351(-)
Zm00001d017906::5:209942601-209944602(+)
Zm00001d050910::4:130224009-130226010(+)
Zm00001d010500::8:118162192-118164193(+)
Zm00001d033200::1:253559657-253561658(-)
Zm00001d024579::10:78917506-78919507(+)
Zm00001d007365::2:229752721-229754722(+)
Zm00001d053049::4:210626377-210628378(-)
Zm00001d034055::1:282596950-282598951(+)
Zm00001d030361::1:126091682-126093683(+)
Zm00001d010411::8:113496008-113498009(-)
Zm00001d002104::2:5992171-5994172(+)
Zm00001d022406::7:176975857-176977858(+)
Zm00001d049787::4:44685301-44687302(-)
Zm00001d026004::10:135830919-135832920(+)
Zm00001d022541::7:179740279-179742280(+)
Zm00001d044812::9:3294558-3296559(-)
Zm00001d005877::2:191472389-191474390(-)
Zm00001d029031::1:55377850-55379851(-)
Zm00001d007081::2:221844079-221846080(+)
Zm00001d007947::2:243853685-243855686(+)
Zm00001d032926::1:243416914-243418915(+)
Zm00001d013380::5:10039743-10041744(+)
Zm00001d031953::1:207935139-207937140(-)
Zm00001d005429::2:173708457-173710458(+)
Zm00001d002131::2:6429242-6431243(-)
Zm00001d017966::5:210974476-210976477(-)
Zm00001d039915::3:19333315-19335316(+)
Zm00001d006750::2:215850363-215852364(+)
Zm00001d027848::1:15125344-15127345(-)
Zm00001d019933::7:77374216-77376217(+)
Zm00001d051463::4:159591962-159593963(-)
Zm00001d022142::7:171060046-171062047(+)
Zm00001d002296::2:9729873-9731874(-)
Zm00001d036494::6:90504720-90506721(+)
Zm00001d037055::6:110710228-110712229(-)
Zm00001d003807::2:60107760-60109761(-)
Zm00001d024471::10:72427232-72429233(-)
Zm00001d044263::3:223317784-223319785(+)
Zm00001d008354::8:6150164-6152165(+)
Zm00001d048238::9:153032715-153034716(-)
Zm00001d047893::9:144510009-144512010(+)
Zm00001d052435::4:189986539-189988540(-)
Zm00001d010692::8:124710590-124712591(-)
Zm00001d051214::4:148917193-148919194(+)
Zm00001d050428::4:87293800-87295801(-)
Zm00001d017959::5:210904923-210906924(+)
Zm00001d012297::8:172060898-172062899(-)
Zm00001d004471::2:113979706-113981707(-)
Zm00001d006270::2:203321777-203323778(-)
Zm00001d014235::5:37520371-37522372(+)
Zm00001d049643::4:38577438-38579439(+)
Zm00001d053953::4:244170914-244172915(+)
Zm00001d010178::8:103218621-103220622(+)
Zm00001d018774::7:4890930-4892931(+)
Zm00001d025199::10:108608358-108610359(+)
Zm00001d042110::3:150989129-150991130(+)
Zm00001d023290::10:2230951-2232952(-)
Zm00001d052188::4:182614600-182616601(-)
Zm00001d030765::1:158953399-158955400(+)
Zm00001d003661::2:52989525-52991526(-)
Zm00001d015876::5:127637565-127639566(-)
Zm00001d019032::7:13588879-13590880(+)
Zm00001d028274::1:28828710-28830711(-)
Zm00001d051851::4:172402378-172404379(+)
Zm00001d044011::3:216449203-216451204(-)
Zm00001d047187::9:121322729-121324730(-)
Zm00001d011742::8:160458762-160460763(-)
Zm00001d017032::5:183208899-183210900(+)
Zm00001d045191::9:15656973-15658974(+)
Zm00001d017152::5:187131908-187133909(+)
Zm00001d004931::2:149355344-149357345(-)
Zm00001d045127::9:13678849-13680850(+)
Zm00001d012557::8:176580200-176582201(+)
Zm00001d018316::5:218336002-218338003(+)
Zm00001d025249::10:111050826-111052827(+)
Zm00001d012983::5:2776524-2778525(-)
Zm00001d045096::9:12382924-12384925(+)
Zm00001d031090::1:176660625-176662626(-)
Zm00001d037108::6:112475252-112477253(-)
Zm00001d003784::2:59229239-59231240(-)
Zm00001d035560::6:33141127-33143128(+)
Zm00001d003142::2:33457402-33459403(-)
Zm00001d008528::8:11884879-11886880(-)
Zm00001d035623::6:37476279-37478280(-)
Zm00001d051254::4:150837535-150839536(+)
Zm00001d036484::6:90187550-90189551(-)
Zm00001d014723::5:60602966-60604967(-)
Zm00001d038620::6:161057259-161059260(+)
Zm00001d016388::5:160389753-160391754(+)
Zm00001d005934::2:193310520-193312521(-)
Zm00001d019276::7:25226405-25228406(-)
Zm00001d028471::1:35958940-35960941(+)
Zm00001d043441::3:199977626-199979627(+)
Zm00001d003660::2:52984972-52986973(+)
Zm00001d008933::8:25921383-25923384(+)
Zm00001d034894::1:304954815-304956816(+)
Zm00001d006843::2:217708463-217710464(+)
Zm00001d001849::2:1908746-1910747(+)
Zm00001d042813::3:180999178-181001179(+)
Zm00001d042279::3:158644067-158646068(+)
Zm00001d042692::3:177208253-177210254(-)
Zm00001d003124::2:33101878-33103879(-)
Zm00001d007016::2:220217190-220219191(-)
Zm00001d027349::1:3445849-3447850(-)
Zm00001d017193::5:188498763-188500764(-)
Zm00001d043237::3:192737543-192739544(-)
Zm00001d034754::1:301378361-301380362(+)
Zm00001d014664::5:58012732-58014733(+)
Zm00001d022357::7:176106966-176108967(-)
Zm00001d038875::6:166210563-166212564(+)
Zm00001d045959::9:49801224-49803225(-)
Zm00001d052933::4:205277405-205279406(-)
Zm00001d051001::4:136185578-136187579(+)
Zm00001d010416::8:113886504-113888505(+)
Zm00001d032925::1:243314579-243316580(-)
Zm00001d022250::7:173625981-173627982(-)
Zm00001d019515::7:39160473-39162474(-)
Zm00001d032579::1:231179013-231181014(-)
Zm00001d004716::2:133457101-133459102(-)
Zm00001d017525::5:198720404-198722405(-)
Zm00001d011492::8:152170354-152172355(-)
Zm00001d040312::3:37527092-37529093(-)
Zm00001d009317::8:55160047-55162048(-)
Zm00001d009004::8:29646773-29648774(+)
Zm00001d017072::5:184393954-184395955(-)
Zm00001d053401::4:230193393-230195394(+)
Zm00001d007312::2:227510522-227512523(+)
Zm00001d010666::8:123629622-123631623(-)
Zm00001d047097::9:118530896-118532897(-)
Zm00001d014533::5:52138399-52140400(-)
Zm00001d045335::9:19143858-19145859(-)
Zm00001d035098::6:5186488-5188489(-)
Zm00001d013756::5:19471002-19473003(-)
Zm00001d043267::3:193837597-193839598(+)
Zm00001d049510::4:32825139-32827140(+)
Zm00001d025572::10:122644632-122646633(-)
Zm00001d047369::9:127898594-127900595(+)
Zm00001d003555::2:47885092-47887093(+)
Zm00001d030158::1:109421461-109423462(-)
Zm00001d015665::5:104220052-104222053(-)
Zm00001d025274::10:112164302-112166303(+)
Zm00001d052163::4:181544730-181546731(+)
Zm00001d013258::5:7191648-7193649(+)
Zm00001d025261::10:111622053-111624054(-)
Zm00001d006094::2:197964089-197966090(+)
Zm00001d051755::4:168934746-168936747(+)
Zm00001d020686::7:128316191-128318192(-)
Zm00001d026237::10:141675260-141677261(-)
Zm00001d053865::4:242556533-242558534(+)
Zm00001d034832::1:303288732-303290733(-)
Zm00001d014168::5:34950745-34952746(+)
Zm00001d006588::2:211700782-211702783(-)
Zm00001d011223::8:143494823-143496824(+)
Zm00001d051684::4:166651709-166653710(+)
Zm00001d047362::9:127729690-127731691(+)
Zm00001d036704::6:98153392-98155393(-)
Zm00001d045956::9:49734108-49736109(+)
Zm00001d050947::4:133089021-133091022(+)
Zm00001d048104::9:150288296-150290297(-)
Zm00001d042540::3:171276203-171278204(+)
Zm00001d034836::1:303453290-303455291(+)
Zm00001d040248::3:33743131-33745132(-)
Zm00001d023776::10:19785917-19787918(-)
Zm00001d042511::3:170266791-170268792(+)
Zm00001d048420::9:155958998-155960999(+)
Zm00001d045190::9:15648897-15650898(+)
Zm00001d002865::2:25004467-25006468(-)
Zm00001d004914::2:148232921-148234922(-)
Zm00001d040550::3:49046439-49048440(+)
Zm00001d039957::3:20592122-20594123(-)
Zm00001d003860::2:63423026-63425027(+)
Zm00001d039462::3:4959775-4961776(+)
Zm00001d018220::5:216863115-216865116(-)
Zm00001d026556::10:148056945-148058946(-)
Zm00001d033423::1:262655133-262657134(-)
Zm00001d047069::9:117203391-117205392(+)
Zm00001d038648::6:161700710-161702711(+)
Zm00001d013718::5:18411479-18413480(+)
Zm00001d014683::5:58827624-58829625(-)
Zm00001d052809::4:201666169-201668170(-)
Zm00001d011036::8:137158532-137160533(+)
Zm00001d053585::4:235370130-235372131(+)
Zm00001d008191::8:776714-778715(+)
Zm00001d006690::2:214479253-214481254(-)
Zm00001d053738::4:240106548-240108549(+)
Zm00001d044646::3:233920880-233922881(+)
Zm00001d035401::6:24416829-24418830(-)
Zm00001d032859::1:240515226-240517227(-)
Zm00001d025326::10:114254786-114256787(-)
Zm00001d013963::5:26417892-26419893(+)
Zm00001d004763::2:137364314-137366315(+)
Zm00001d037977::6:143959900-143961901(+)
Zm00001d047066::9:117130299-117132300(+)
Zm00001d025773::10:129106909-129108910(+)
Zm00001d031411::1:189276583-189278584(+)
Zm00001d014467::5:49117807-49119808(+)
Zm00001d007595::2:235887098-235889099(-)
Zm00001d045339::9:19198543-19200544(-)
Zm00001d051140::4:145568134-145570135(+)
Zm00001d009450::8:64914962-64916963(-)
Zm00001d044709::3:235528797-235530798(-)
Zm00001d027486::1:6313132-6315133(-)
Zm00001d033016::1:247057787-247059788(-)
Zm00001d022558::7:180011688-180013689(-)
Zm00001d022184::7:172182024-172184025(-)
Zm00001d007158::2:223461479-223463480(+)
Zm00001d010443::8:115378955-115380956(+)
Zm00001d048606::4:1117571-1119572(+)
Zm00001d009881::8:87084095-87086096(-)
Zm00001d043523::3:202713171-202715172(-)
Zm00001d010373::8:111707598-111709599(-)
Zm00001d030623::1:149358653-149360654(-)
Zm00001d031793::1:202074591-202076592(+)
Zm00001d012868::5:1368110-1370111(+)
Zm00001d045724::9:35183570-35185571(-)
Zm00001d012067::8:167564633-167566634(+)
Zm00001d012284::8:171861217-171863218(+)
Zm00001d010733::8:126287664-126289665(-)
Zm00001d033310::1:258524375-258526376(-)
Zm00001d035444::6:25698204-25700205(+)
Zm00001d025465::10:119803759-119805760(+)
Zm00001d015934::5:132638943-132640944(-)
Zm00001d010928::8:133860986-133862987(-)
Zm00001d009632::8:73960402-73962403(-)
Zm00001d038139::6:149205906-149207907(-)
Zm00001d039046::6:169220100-169222101(+)
Zm00001d023608::10:11913063-11915064(-)
Zm00001d006938::2:219877171-219879172(+)
Zm00001d042084::3:150170475-150172476(-)
Zm00001d040753::3:63598245-63600246(+)
Zm00001d045380::9:20206208-20208209(+)
Zm00001d053997::4:244829312-244831313(-)
Zm00001d018634::7:1394596-1396597(-)
Zm00001d033492::1:264207075-264209076(+)
Zm00001d041052::3:93315721-93317722(+)
Zm00001d014159::5:34494538-34496539(-)
Zm00001d008186::8:642090-644091(-)
Zm00001d022427::7:177447933-177449934(+)
Zm00001d041746::3:135771466-135773467(+)
Zm00001d041711::3:134548511-134550512(+)
Zm00001d014164::5:34756019-34758020(-)
Zm00001d035802::6:50777962-50779963(+)
Zm00001d021225::7:146554738-146556739(-)
Zm00001d009488::8:67046425-67048426(-)
Zm00001d049179::4:19407903-19409904(+)
Zm00001d019541::7:41463731-41465732(-)
Zm00001d052830::4:202076604-202078605(+)
Zm00001d049361::4:27893767-27895768(-)
Zm00001d047092::9:118305685-118307686(+)
Zm00001d028272::1:28788369-28790370(+)
Zm00001d020728::7:130389362-130391363(+)
Zm00001d043767::3:209431014-209433015(+)
Zm00001d027645::1:9883404-9885405(-)
Zm00001d037992::6:144485579-144487580(+)
Zm00001d023673::10:14793656-14795657(+)
Zm00001d036595::6:93935680-93937681(-)
Zm00001d047184::9:121270160-121272161(-)
Zm00001d029208::1:62417976-62419977(+)
Zm00001d036013::6:66083997-66085998(+)
Zm00001d054014::4:245169924-245171925(-)
Zm00001d043477::3:201447386-201449387(+)
Zm00001d010835::8:129358001-129360002(-)
Zm00001d010200::8:103834416-103836417(-)
Zm00001d039890::3:18010953-18012954(-)
Zm00001d004458::2:113245258-113247259(+)
Zm00001d052569::4:193343260-193345261(+)
Zm00001d003013::2:29410657-29412658(-)
Zm00001d031259::1:184115180-184117181(-)
Zm00001d049916::4:52467047-52469048(-)
Zm00001d013958::5:26240910-26242911(-)
Zm00001d009735::8:78595790-78597791(+)
Zm00001d039833::3:16204563-16206564(-)
Zm00001d007504::2:233418028-233420029(+)
Zm00001d003622::2:50745805-50747806(+)
Zm00001d014583::5:54402977-54404978(+)
Zm00001d013473::5:12409821-12411822(-)
Zm00001d015658::5:103854787-103856788(-)
Zm00001d038115::6:148482850-148484851(+)
Zm00001d024088::10:43220965-43222966(+)
Zm00001d040933::3:80403819-80405820(+)
Zm00001d028319::1:30557815-30559816(+)
Zm00001d037540::6:128724579-128726580(+)
Zm00001d026084::10:138075729-138077730(+)
Zm00001d027435::1:5201247-5203248(+)
Zm00001d023749::10:18626799-18628800(-)
Zm00001d018946::7:10195781-10197782(-)
Zm00001d016052::5:141694925-141696926(-)
Zm00001d014013::5:28639170-28641171(-)
Zm00001d036267::6:81085740-81087741(+)
Zm00001d012226::8:170450840-170452841(+)
Zm00001d027723::1:12181940-12183941(-)
Zm00001d050449::4:89036718-89038719(+)
Zm00001d036646::6:96108353-96110354(-)
Zm00001d047253::9:124184371-124186372(-)
Zm00001d003895::2:65733774-65735775(+)
Zm00001d035578::6:34511731-34513732(-)
Zm00001d041455::3:121296677-121298678(+)
Zm00001d051039::4:138144721-138146722(+)
Zm00001d031841::1:203398868-203400869(-)
Zm00001d032343::1:223240058-223242059(-)
Zm00001d001780::2:716776-718777(-)
Zm00001d031291::1:185471393-185473394(+)
Zm00001d005821::2:189706204-189708205(-)
Zm00001d018906::7:8959601-8961602(+)
Zm00001d028866::1:48958992-48960993(-)
Zm00001d051251::4:150627530-150629531(+)
Zm00001d035298::6:20156656-20158657(-)
Zm00001d031227::1:182702812-182704813(+)
Zm00001d048566::9:158875984-158877985(+)
Zm00001d036204::6:77007724-77009725(-)
Zm00001d034803::1:302455521-302457522(-)
Zm00001d053623::4:237043621-237045622(+)
Zm00001d031883::1:205251719-205253720(+)
Zm00001d020418::7:112716514-112718515(-)
Zm00001d018032::5:212491535-212493536(-)
Zm00001d013417::5:10816292-10818293(+)
Zm00001d044542::3:231347408-231349409(+)
Zm00001d046243::9:76111646-76113647(-)
Zm00001d034435::1:292948484-292950485(-)
Zm00001d017812::5:207514029-207516030(+)
Zm00001d029548::1:75711139-75713140(-)
Zm00001d033776::1:273346823-273348824(-)
Zm00001d011377::8:148950846-148952847(-)
Zm00001d008564::8:13131897-13133898(+)
Zm00001d009779::8:80644208-80646209(+)
Zm00001d024910::10:94436593-94438594(-)
Zm00001d043662::3:206222019-206224020(-)
Zm00001d053048::4:210547267-210549268(-)
Zm00001d042165::3:154384716-154386717(+)
Zm00001d044653::3:234084691-234086692(-)
Zm00001d052797::4:201299225-201301226(-)
Zm00001d041669::3:132744130-132746131(-)
Zm00001d012245::8:170918758-170920759(-)
Zm00001d015088::5:75064204-75066205(-)
Zm00001d036006::6:65372940-65374941(+)
Zm00001d004123::2:84342852-84344853(+)
Zm00001d033867::1:276777882-276779883(-)
Zm00001d002176::2:7285459-7287460(-)
Zm00001d014030::5:29409586-29411587(-)
Zm00001d046214::9:72391310-72393311(-)
Zm00001d046399::9:87278795-87280796(-)
Zm00001d053682::4:238945301-238947302(-)
Zm00001d033817::1:274654317-274656318(+)
Zm00001d044478::3:229246295-229248296(+)
Zm00001d022607::7:180941654-180943655(+)
Zm00001d040029::3:23586731-23588732(-)
```
