## Supplementary material for "A comprehensive map of preferentially located motifs reveals distinct proximal *cis*-regulatory elements in plants": ACTCCA_containing_gene_set.txt

```
#Occurences of ACTCCA between -39 and 78 (positions relative to the transcription start site)
#1801 sequences with ACTCCA in this interval
#6.97% of the sequences in promoter set with ACTCCA (set with 25847 sequences)
Zm00001d011900::8:164244267-164246268(-)
Zm00001d015116::5:76322622-76324623(+)
Zm00001d020387::7:110769054-110771055(+)
Zm00001d049592::4:36549222-36551223(+)
Zm00001d041732::3:135475683-135477684(+)
Zm00001d010859::8:130745434-130747435(+)
Zm00001d024814::10:89275762-89277763(-)
Zm00001d047028::9:115825449-115827450(-)
Zm00001d009912::8:89304010-89306011(+)
Zm00001d029004::1:54450403-54452404(+)
Zm00001d015968::5:134790892-134792893(+)
Zm00001d012665::8:178288563-178290564(+)
Zm00001d002919::2:26655080-26657081(+)
Zm00001d048047::9:148749869-148751870(-)
Zm00001d024318::10:64145487-64147488(+)
Zm00001d048891::4:7219914-7221915(-)
Zm00001d040509::3:47522204-47524205(-)
Zm00001d014643::5:57157854-57159855(-)
Zm00001d006517::2:210346249-210348250(+)
Zm00001d011431::8:150344679-150346680(+)
Zm00001d024497::10:74158599-74160600(-)
Zm00001d034503::1:294744658-294746659(-)
Zm00001d048959::4:10759890-10761891(-)
Zm00001d013150::5:5447941-5449942(+)
Zm00001d014463::5:48442830-48444831(-)
Zm00001d042952::3:184730599-184732600(-)
Zm00001d004675::2:129627590-129629591(+)
Zm00001d035664::6:39877621-39879622(-)
Zm00001d040331::3:38373579-38375580(+)
Zm00001d041880::3:142131375-142133376(+)
Zm00001d049679::4:39836443-39838444(-)
Zm00001d049358::4:27762109-27764110(+)
Zm00001d013250::5:7115420-7117421(+)
Zm00001d040274::3:35348910-35350911(+)
Zm00001d012233::8:170596647-170598648(-)
Zm00001d011397::8:149487188-149489189(+)
Zm00001d006211::2:201914177-201916178(-)
Zm00001d033729::1:272363897-272365898(-)
Zm00001d032333::1:222803524-222805525(-)
Zm00001d026535::10:147811407-147813408(+)
Zm00001d020528::7:120944273-120946274(-)
Zm00001d009288::8:52361089-52363090(+)
Zm00001d048790::4:5585170-5587171(-)
Zm00001d003117::2:32783703-32785704(+)
Zm00001d047714::9:139843159-139845160(-)
Zm00001d023640::10:13341078-13343079(-)
Zm00001d037272::6:118966544-118968545(-)
Zm00001d050580::4:102251408-102253409(-)
Zm00001d008222::8:1659430-1661431(+)
Zm00001d018895::7:8599224-8601225(+)
Zm00001d008515::8:11259675-11261676(+)
Zm00001d047945::9:145933114-145935115(-)
Zm00001d032322::1:222262400-222264401(+)
Zm00001d049409::4:29639355-29641356(+)
Zm00001d011089::8:138644678-138646679(+)
Zm00001d032383::1:224764960-224766961(+)
Zm00001d028532::1:38391984-38393985(+)
Zm00001d015820::5:123889756-123891757(-)
Zm00001d053050::4:210623613-210625614(+)
Zm00001d044667::3:234426150-234428151(+)
Zm00001d046910::9:110075615-110077616(-)
Zm00001d007106::2:222389500-222391501(+)
Zm00001d032128::1:213903118-213905119(+)
Zm00001d012982::5:2774099-2776100(-)
Zm00001d037512::6:127654121-127656122(+)
Zm00001d008795::8:20658518-20660519(+)
Zm00001d034823::1:302983019-302985020(-)
Zm00001d042264::3:158017120-158019121(+)
Zm00001d044723::9:319516-321517(+)
Zm00001d037119::6:112988088-112990089(-)
Zm00001d026304::10:143264422-143266423(-)
Zm00001d007146::2:223330208-223332209(-)
Zm00001d031945::1:207700518-207702519(-)
Zm00001d016024::5:140141120-140143121(-)
Zm00001d010287::8:107617446-107619447(+)
Zm00001d030164::1:109843075-109845076(+)
Zm00001d045111::9:13105766-13107767(+)
Zm00001d049753::4:43109068-43111069(+)
Zm00001d017544::5:199135209-199137210(+)
Zm00001d027731::1:12359139-12361140(-)
Zm00001d010048::8:96822010-96824011(+)
Zm00001d033932::1:278901392-278903393(-)
Zm00001d040382::3:40870992-40872993(+)
Zm00001d036608::6:94230153-94232154(+)
Zm00001d048453::9:156672252-156674253(-)
Zm00001d036334::6:84734594-84736595(+)
Zm00001d024088::10:43220965-43222966(+)
Zm00001d003678::2:53859573-53861574(-)
Zm00001d034423::1:292616598-292618599(-)
Zm00001d020512::7:119808373-119810374(-)
Zm00001d002051::2:5016201-5018202(-)
Zm00001d036165::6:75436922-75438923(-)
Zm00001d030866::1:164108194-164110195(-)
Zm00001d019245::7:23698510-23700511(-)
Zm00001d001916::2:2818625-2820626(-)
Zm00001d048343::9:154796209-154798210(-)
Zm00001d053585::4:235370130-235372131(+)
Zm00001d027514::1:7182678-7184679(-)
Zm00001d033668::1:270115111-270117112(+)
Zm00001d019218::7:22316707-22318708(-)
Zm00001d025651::10:125020026-125022027(-)
Zm00001d033349::1:259898527-259900528(+)
Zm00001d049431::4:30114042-30116043(+)
Zm00001d047992::9:147409948-147411949(+)
Zm00001d017717::5:205081474-205083475(+)
Zm00001d043660::3:206185829-206187830(+)
Zm00001d016797::5:176179254-176181255(+)
Zm00001d025165::10:107134994-107136995(+)
Zm00001d002853::2:24766973-24768974(+)
Zm00001d034730::1:300923971-300925972(+)
Zm00001d017487::5:197368312-197370313(-)
Zm00001d022005::7:167828272-167830273(-)
Zm00001d038394::6:156294415-156296416(-)
Zm00001d028759::1:45728519-45730520(-)
Zm00001d011891::8:164114898-164116899(-)
Zm00001d029878::1:91623769-91625770(+)
Zm00001d034407::1:292054647-292056648(-)
Zm00001d012064::8:167542092-167544093(+)
Zm00001d012525::8:176066689-176068690(+)
Zm00001d021446::7:152379440-152381441(-)
Zm00001d038199::6:151385229-151387230(+)
Zm00001d027889::1:16776635-16778636(-)
Zm00001d006047::2:196519255-196521256(+)
Zm00001d016662::5:171775071-171777072(-)
Zm00001d045996::9:53103522-53105523(-)
Zm00001d005875::2:191459609-191461610(+)
Zm00001d040026::3:23370701-23372702(-)
Zm00001d018449::5:221105766-221107767(-)
Zm00001d010221::8:104636758-104638759(+)
Zm00001d041489::3:123613211-123615212(-)
Zm00001d052329::4:187322797-187324798(+)
Zm00001d021240::7:146740836-146742837(-)
Zm00001d005629::2:181230925-181232926(+)
Zm00001d014168::5:34950745-34952746(+)
Zm00001d006853::2:217835529-217837530(+)
Zm00001d031549::1:193874125-193876126(-)
Zm00001d008524::8:11640657-11642658(+)
Zm00001d007496::2:233246910-233248911(+)
Zm00001d042224::3:156717420-156719421(+)
Zm00001d029700::1:83118203-83120204(+)
Zm00001d004365::2:106624132-106626133(+)
Zm00001d035978::6:64146113-64148114(-)
Zm00001d025274::10:112164302-112166303(+)
Zm00001d043986::3:215645171-215647172(+)
Zm00001d006137::2:199595075-199597076(+)
Zm00001d044619::3:233475847-233477848(-)
Zm00001d002271::2:9186521-9188522(+)
Zm00001d012609::8:177155151-177157152(+)
Zm00001d005178::2:162535491-162537492(+)
Zm00001d048513::9:157606853-157608854(+)
Zm00001d005934::2:193310520-193312521(-)
Zm00001d040185::3:31041266-31043267(+)
Zm00001d033412::1:262343180-262345181(-)
Zm00001d013128::5:5187694-5189695(+)
Zm00001d033078::1:249826166-249828167(+)
Zm00001d018277::5:217810960-217812961(+)
Zm00001d034757::1:301486221-301488222(+)
Zm00001d038204::6:151482416-151484417(-)
Zm00001d037519::6:127996195-127998196(+)
Zm00001d030216::1:113611826-113613827(+)
Zm00001d021777::7:162866571-162868572(-)
Zm00001d031178::1:181308678-181310679(+)
Zm00001d036267::6:81085740-81087741(+)
Zm00001d021217::7:146442003-146444004(+)
Zm00001d036131::6:73846182-73848183(+)
Zm00001d029721::1:84039568-84041569(-)
Zm00001d039876::3:17372235-17374236(+)
Zm00001d031871::1:204755134-204757135(-)
Zm00001d029865::1:90967543-90969544(-)
Zm00001d021054::7:141614232-141616233(+)
Zm00001d018838::7:6932495-6934496(-)
Zm00001d011444::8:150550949-150552950(+)
Zm00001d039210::6:172596248-172598249(-)
Zm00001d042866::3:182478681-182480682(+)
Zm00001d048497::9:157240499-157242500(-)
Zm00001d002267::2:9173192-9175193(+)
Zm00001d025082::10:102923822-102925823(+)
Zm00001d018650::7:1692348-1694349(-)
Zm00001d002269::2:9182962-9184963(-)
Zm00001d018472::5:221374924-221376925(-)
Zm00001d036894::6:105838072-105840073(+)
Zm00001d007490::2:232865451-232867452(+)
Zm00001d019597::7:45696134-45698135(-)
Zm00001d010734::8:126287861-126289862(+)
Zm00001d030317::1:122083597-122085598(-)
Zm00001d008411::8:8045521-8047522(+)
Zm00001d022479::7:178454861-178456862(-)
Zm00001d028425::1:34588413-34590414(+)
Zm00001d019083::7:15677651-15679652(-)
Zm00001d014256::5:38445500-38447501(-)
Zm00001d020357::7:108874242-108876243(+)
Zm00001d053867::4:242566583-242568584(+)
Zm00001d050266::4:77359484-77361485(+)
Zm00001d009881::8:87084095-87086096(-)
Zm00001d011405::8:149592037-149594038(+)
Zm00001d006198::2:201390905-201392906(+)
Zm00001d046643::9:100133188-100135189(-)
Zm00001d005975::2:194489735-194491736(-)
Zm00001d035578::6:34511731-34513732(-)
Zm00001d021565::7:156177075-156179076(+)
Zm00001d010638::8:122763418-122765419(+)
Zm00001d041095::3:97124303-97126304(+)
Zm00001d018031::5:212482185-212484186(+)
Zm00001d007735::2:238394906-238396907(-)
Zm00001d017925::5:210188643-210190644(+)
Zm00001d035717::6:42703953-42705954(+)
Zm00001d033652::1:269688389-269690390(-)
Zm00001d041977::3:146369552-146371553(-)
Zm00001d042284::3:158792261-158794262(-)
Zm00001d048576::9:159535275-159537276(-)
Zm00001d032058::1:211059974-211061975(-)
Zm00001d043585::3:204434713-204436714(-)
Zm00001d018463::5:221322203-221324204(+)
Zm00001d024810::10:88888599-88890600(-)
Zm00001d002347::2:10657938-10659939(-)
Zm00001d003751::2:57532752-57534753(+)
Zm00001d048766::4:5215591-5217592(+)
Zm00001d047797::9:142007602-142009603(-)
Zm00001d045999::9:53123105-53125106(-)
Zm00001d024615::10:80375061-80377062(+)
Zm00001d012292::8:172026728-172028729(-)
Zm00001d036387::6:86347063-86349064(+)
Zm00001d015311::5:84031644-84033645(-)
Zm00001d033710::1:271949282-271951283(-)
Zm00001d036862::6:104412893-104414894(-)
Zm00001d044828::9:4248298-4250299(+)
Zm00001d003639::2:51312213-51314214(+)
Zm00001d042517::3:170318202-170320203(+)
Zm00001d016072::5:142982697-142984698(+)
Zm00001d005684::2:183287189-183289190(+)
Zm00001d037214::6:116126671-116128672(-)
Zm00001d012553::8:176512659-176514660(+)
Zm00001d005497::2:175976142-175978143(-)
Zm00001d003429::2:44101680-44103681(-)
Zm00001d027948::1:18145656-18147657(+)
Zm00001d040807::3:67157262-67159263(-)
Zm00001d003124::2:33101878-33103879(-)
Zm00001d020326::7:106769581-106771582(+)
Zm00001d022357::7:176106966-176108967(-)
Zm00001d019705::7:52434003-52436004(+)
Zm00001d035454::6:26663767-26665768(+)
Zm00001d027517::1:7296399-7298400(+)
Zm00001d005182::2:162857597-162859598(-)
Zm00001d047035::9:116227656-116229657(-)
Zm00001d046342::9:81732811-81734812(-)
Zm00001d033794::1:273844146-273846147(-)
Zm00001d016248::5:152960545-152962546(-)
Zm00001d020395::7:111176518-111178519(+)
Zm00001d048217::9:152620309-152622310(+)
Zm00001d002316::2:10164410-10166411(-)
Zm00001d010572::8:120657792-120659793(+)
Zm00001d009148::8:39627177-39629178(-)
Zm00001d045097::9:12423440-12425441(-)
Zm00001d047999::9:147626084-147628085(-)
Zm00001d014621::5:56115914-56117915(-)
Zm00001d042303::3:160020973-160022974(-)
Zm00001d030860::1:164015449-164017450(+)
Zm00001d029797::1:87443166-87445167(-)
Zm00001d050598::4:103233840-103235841(-)
Zm00001d040390::3:41113499-41115500(+)
Zm00001d033662::1:269966975-269968976(+)
Zm00001d036711::6:98379930-98381931(+)
Zm00001d013019::5:3279912-3281913(+)
Zm00001d007016::2:220217190-220219191(-)
Zm00001d012685::8:178633801-178635802(+)
Zm00001d010924::8:133675381-133677382(-)
Zm00001d017323::5:192696440-192698441(+)
Zm00001d017960::5:210913907-210915908(-)
Zm00001d040290::3:35940031-35942032(+)
Zm00001d050297::4:79514444-79516445(+)
Zm00001d052034::4:177027019-177029020(+)
Zm00001d013526::5:13614174-13616175(-)
Zm00001d051756::4:168938521-168940522(+)
Zm00001d043356::3:197522393-197524394(+)
Zm00001d006030::2:195704940-195706941(+)
Zm00001d025246::10:110887485-110889486(-)
Zm00001d035286::6:19372033-19374034(-)
Zm00001d028721::1:44341236-44343237(-)
Zm00001d050051::4:62582539-62584540(+)
Zm00001d024631::10:81311502-81313503(+)
Zm00001d012731::8:179452860-179454861(+)
Zm00001d008970::8:27767371-27769372(-)
Zm00001d054015::4:245186840-245188841(-)
Zm00001d049956::4:55419134-55421135(+)
Zm00001d028370::1:32362212-32364213(+)
Zm00001d031223::1:182655506-182657507(+)
Zm00001d049724::4:41539976-41541977(-)
Zm00001d048509::9:157546259-157548260(+)
Zm00001d010204::8:103922069-103924070(+)
Zm00001d013380::5:10039743-10041744(+)
Zm00001d009122::8:37711929-37713930(+)
Zm00001d003939::2:70558216-70560217(-)
Zm00001d040651::3:56281054-56283055(+)
Zm00001d030437::1:133022800-133024801(-)
Zm00001d012976::5:2658795-2660796(-)
Zm00001d018432::5:220720564-220722565(+)
Zm00001d025404::10:117394250-117396251(+)
Zm00001d022337::7:175700273-175702274(+)
Zm00001d033556::1:267101709-267103710(+)
Zm00001d036835::6:103314727-103316728(-)
Zm00001d028915::1:51075170-51077171(+)
Zm00001d049363::4:27925094-27927095(-)
Zm00001d032376::1:224521242-224523243(-)
Zm00001d035266::6:18672236-18674237(+)
Zm00001d023994::10:35173330-35175331(+)
Zm00001d053667::4:238499450-238501451(-)
Zm00001d017579::5:200597236-200599237(-)
Zm00001d020354::7:108648594-108650595(-)
Zm00001d042792::3:179769848-179771849(+)
Zm00001d020004::7:85034822-85036823(-)
Zm00001d053975::4:244504666-244506667(+)
Zm00001d006459::2:208873759-208875760(-)
Zm00001d028085::1:22421387-22423388(+)
Zm00001d029896::1:92895528-92897529(+)
Zm00001d031816::1:202756565-202758566(-)
Zm00001d011718::8:159822347-159824348(-)
Zm00001d039978::3:21467023-21469024(-)
Zm00001d038272::6:152939835-152941836(-)
Zm00001d053221::4:220728338-220730339(-)
Zm00001d002129::2:6421453-6423454(-)
Zm00001d003851::2:62507204-62509205(-)
Zm00001d018056::5:213280597-213282598(-)
Zm00001d014202::5:36413941-36415942(+)
Zm00001d004109::2:83272471-83274472(-)
Zm00001d050899::4:129066019-129068020(-)
Zm00001d053852::4:242212297-242214298(-)
Zm00001d005298::2:168384729-168386730(+)
Zm00001d022006::7:167848329-167850330(-)
Zm00001d040489::3:46472063-46474064(-)
Zm00001d008372::8:6686019-6688020(+)
Zm00001d006739::2:215642700-215644701(+)
Zm00001d019110::7:17239258-17241259(+)
Zm00001d024939::10:95935210-95937211(-)
Zm00001d025892::10:133209504-133211505(+)
Zm00001d044813::9:3447469-3449470(-)
Zm00001d020530::7:121055861-121057862(-)
Zm00001d053206::4:219889274-219891275(+)
Zm00001d009312::8:54219115-54221116(+)
Zm00001d013895::5:24087988-24089989(+)
Zm00001d040479::3:46074664-46076665(+)
Zm00001d051546::4:162066108-162068109(-)
Zm00001d007814::2:240143270-240145271(+)
Zm00001d052232::4:184158747-184160748(-)
Zm00001d045540::9:25850724-25852725(+)
Zm00001d030232::1:114930317-114932318(-)
Zm00001d046928::9:111182741-111184742(-)
Zm00001d049336::4:27047126-27049127(+)
Zm00001d004366::2:106629899-106631900(-)
Zm00001d035642::6:38112092-38114093(+)
Zm00001d010889::8:132314086-132316087(-)
Zm00001d051318::4:153781976-153783977(-)
Zm00001d017469::5:196840872-196842873(+)
Zm00001d042861::3:182284095-182286096(+)
Zm00001d026295::10:143126712-143128713(+)
Zm00001d047430::9:129739732-129741733(+)
Zm00001d031381::1:187901287-187903288(-)
Zm00001d037675::6:133722001-133724002(+)
Zm00001d013865::5:23273469-23275470(-)
Zm00001d006929::2:219599459-219601460(+)
Zm00001d039498::3:5999572-6001573(+)
Zm00001d027355::1:3571978-3573979(+)
Zm00001d048705::4:3670826-3672827(+)
Zm00001d047641::9:137879678-137881679(-)
Zm00001d035762::6:46166031-46168032(-)
Zm00001d019985::7:82802593-82804594(+)
Zm00001d042357::3:163187183-163189184(+)
Zm00001d011746::8:160669977-160671978(+)
Zm00001d005696::2:183698133-183700134(-)
Zm00001d004308::2:102152435-102154436(-)
Zm00001d010053::8:97376838-97378839(-)
Zm00001d020622::7:125312287-125314288(+)
Zm00001d014383::5:43806727-43808728(-)
Zm00001d023590::10:10923667-10925668(-)
Zm00001d006180::2:200832631-200834632(-)
Zm00001d041998::3:146927076-146929077(-)
Zm00001d028317::1:30516318-30518319(+)
Zm00001d020283::7:104131033-104133034(-)
Zm00001d047958::9:146176688-146178689(-)
Zm00001d054071::4:245921557-245923558(+)
Zm00001d017789::5:206896782-206898783(+)
Zm00001d046126::9:65018360-65020361(-)
Zm00001d038549::6:159746675-159748676(+)
Zm00001d018661::7:2085889-2087890(+)
Zm00001d028184::1:25732521-25734522(+)
Zm00001d032197::1:216771971-216773972(-)
Zm00001d042830::3:181376388-181378389(+)
Zm00001d048156::9:151080091-151082092(+)
Zm00001d038383::6:156037858-156039859(-)
Zm00001d025371::10:115922346-115924347(-)
Zm00001d042541::3:171420216-171422217(+)
Zm00001d031753::1:200739306-200741307(-)
Zm00001d026702::10:150487042-150489043(+)
Zm00001d026064::10:137394308-137396309(-)
Zm00001d053211::4:220337702-220339703(+)
Zm00001d018941::7:9995012-9997013(-)
Zm00001d032145::1:214388046-214390047(-)
Zm00001d024772::10:87300112-87302113(+)
Zm00001d031329::1:186199010-186201011(-)
Zm00001d027886::1:16730175-16732176(-)
Zm00001d048052::9:148914349-148916350(+)
Zm00001d006631::2:213065125-213067126(-)
Zm00001d030008::1:98942479-98944480(-)
Zm00001d011119::8:139416291-139418292(-)
Zm00001d040686::3:58063244-58065245(-)
Zm00001d014302::5:40173633-40175634(-)
Zm00001d053675::4:238803818-238805819(+)
Zm00001d046962::9:113279385-113281386(-)
Zm00001d050604::4:103420200-103422201(+)
Zm00001d048141::9:150724463-150726464(+)
Zm00001d038076::6:146989680-146991681(-)
Zm00001d023218::10:687733-689734(+)
Zm00001d023536::10:9166572-9168573(-)
Zm00001d046538::9:94667139-94669140(-)
Zm00001d037990::6:144432858-144434859(+)
Zm00001d026266::10:142374958-142376959(-)
Zm00001d050299::4:79710755-79712756(+)
Zm00001d017812::5:207514029-207516030(+)
Zm00001d027462::1:5824528-5826529(-)
Zm00001d049579::4:35942476-35944477(+)
Zm00001d042394::3:164369114-164371115(-)
Zm00001d007682::2:237365189-237367190(-)
Zm00001d044280::3:223970688-223972689(-)
Zm00001d052193::4:182770938-182772939(-)
Zm00001d042575::3:172360560-172362561(+)
Zm00001d012939::5:2237913-2239914(-)
Zm00001d048092::9:149960773-149962774(+)
Zm00001d006628::2:212891286-212893287(-)
Zm00001d032632::1:232558256-232560257(+)
Zm00001d040628::3:55022320-55024321(+)
Zm00001d042266::3:158050662-158052663(+)
Zm00001d023300::10:2360151-2362152(+)
Zm00001d037848::6:139635258-139637259(-)
Zm00001d036318::6:83981252-83983253(+)
Zm00001d003254::2:38068395-38070396(-)
Zm00001d047425::9:129670639-129672640(-)
Zm00001d053072::4:212303754-212305755(+)
Zm00001d017486::5:197360800-197362801(-)
Zm00001d049922::4:52874906-52876907(-)
Zm00001d004125::2:84494386-84496387(+)
Zm00001d011061::8:137875115-137877116(-)
Zm00001d022379::7:176452345-176454346(-)
Zm00001d017340::5:193373544-193375545(+)
Zm00001d010987::8:136007715-136009716(+)
Zm00001d017054::5:184072517-184074518(+)
Zm00001d011113::8:139370545-139372546(+)
Zm00001d001802::2:1196284-1198285(-)
Zm00001d022461::7:178145594-178147595(+)
Zm00001d029811::1:88032361-88034362(-)
Zm00001d035541::6:31642706-31644707(+)
Zm00001d044467::3:228976065-228978066(+)
Zm00001d004929::2:149266588-149268589(+)
Zm00001d051678::4:166480511-166482512(-)
Zm00001d007259::2:225982137-225984138(+)
Zm00001d007189::2:224131881-224133882(+)
Zm00001d036004::6:65334822-65336823(-)
Zm00001d034498::1:294683881-294685882(-)
Zm00001d010946::8:134631758-134633759(+)
Zm00001d019695::7:51325737-51327738(+)
Zm00001d027868::1:15761599-15763600(+)
Zm00001d034530::1:295744731-295746732(+)
Zm00001d009090::8:35628808-35630809(-)
Zm00001d010806::8:128424828-128426829(-)
Zm00001d035688::6:41121704-41123705(-)
Zm00001d007518::2:233700983-233702984(-)
Zm00001d053442::4:231584286-231586287(-)
Zm00001d017709::5:204803111-204805112(+)
Zm00001d007417::2:231169759-231171760(+)
Zm00001d051386::4:156630845-156632846(-)
Zm00001d040388::3:41005863-41007864(-)
Zm00001d051864::4:172706557-172708558(+)
Zm00001d049236::4:22178792-22180793(-)
Zm00001d031429::1:189854842-189856843(+)
Zm00001d018935::7:9650970-9652971(+)
Zm00001d024203::10:55738486-55740487(+)
Zm00001d033004::1:246678738-246680739(-)
Zm00001d032925::1:243314579-243316580(-)
Zm00001d046135::9:65844658-65846659(-)
Zm00001d019648::7:47993371-47995372(-)
Zm00001d021413::7:151528821-151530822(-)
Zm00001d035623::6:37476279-37478280(-)
Zm00001d001811::2:1329998-1331999(+)
Zm00001d039337::3:2047329-2049330(+)
Zm00001d007396::2:230698417-230700418(-)
Zm00001d027501::1:6821555-6823556(-)
Zm00001d028639::1:41573102-41575103(-)
Zm00001d039022::6:168837972-168839973(-)
Zm00001d024598::10:79913205-79915206(-)
Zm00001d021662::7:159476452-159478453(+)
Zm00001d046049::9:59661397-59663398(+)
Zm00001d040780::3:65422432-65424433(+)
Zm00001d048338::9:154689564-154691565(-)
Zm00001d035695::6:41476311-41478312(-)
Zm00001d024413::10:69714965-69716966(-)
Zm00001d035731::6:43836889-43838890(+)
Zm00001d038992::6:168338021-168340022(+)
Zm00001d049433::4:30147030-30149031(+)
Zm00001d026267::10:142379793-142381794(-)
Zm00001d041145::3:100311039-100313040(+)
Zm00001d033522::1:265501301-265503302(+)
Zm00001d047067::9:117139238-117141239(-)
Zm00001d015731::5:114166749-114168750(-)
Zm00001d019766::7:58224459-58226460(-)
Zm00001d053697::4:239405894-239407895(-)
Zm00001d050857::4:127179855-127181856(+)
Zm00001d044340::3:225467265-225469266(+)
Zm00001d024409::10:69417667-69419668(+)
Zm00001d051534::4:161757812-161759813(-)
Zm00001d003004::2:29243656-29245657(-)
Zm00001d027370::1:3848039-3850040(+)
Zm00001d030742::1:157495629-157497630(+)
Zm00001d005099::2:158133365-158135366(+)
Zm00001d017987::5:211415816-211417817(-)
Zm00001d024488::10:73842635-73844636(-)
Zm00001d032465::1:227578568-227580569(+)
Zm00001d024281::10:61490536-61492537(-)
Zm00001d017422::5:195637364-195639365(-)
Zm00001d051674::4:166306001-166308002(-)
Zm00001d036919::6:106396452-106398453(-)
Zm00001d029511::1:73864772-73866773(-)
Zm00001d053401::4:230193393-230195394(+)
Zm00001d006166::2:200271052-200273053(+)
Zm00001d044170::3:221031381-221033382(-)
Zm00001d043191::3:191129420-191131421(+)
Zm00001d042116::3:151474702-151476703(+)
Zm00001d014926::5:68755888-68757889(-)
Zm00001d051656::4:165902578-165904579(-)
Zm00001d018470::5:221356219-221358220(+)
Zm00001d015234::5:80289141-80291142(-)
Zm00001d037810::6:138543457-138545458(-)
Zm00001d013375::5:9994347-9996348(-)
Zm00001d022190::7:172343745-172345746(-)
Zm00001d049886::4:50575446-50577447(+)
Zm00001d022525::7:179341445-179343446(-)
Zm00001d037346::6:122233331-122235332(+)
Zm00001d016363::5:159323441-159325442(+)
Zm00001d038266::6:152700732-152702733(-)
Zm00001d028762::1:45867262-45869263(+)
Zm00001d006097::2:198121281-198123282(-)
Zm00001d004561::2:118159896-118161897(+)
Zm00001d051981::4:175845669-175847670(-)
Zm00001d048299::9:154133632-154135633(-)
Zm00001d029078::1:57269154-57271155(-)
Zm00001d028144::1:24013573-24015574(-)
Zm00001d005856::2:190960653-190962654(+)
Zm00001d017650::5:203138482-203140483(+)
Zm00001d038491::6:158529253-158531254(+)
Zm00001d008572::8:13324125-13326126(-)
Zm00001d027743::1:12501275-12503276(+)
Zm00001d030420::1:131266660-131268661(+)
Zm00001d034505::1:294869667-294871668(+)
Zm00001d048376::9:155260166-155262167(-)
Zm00001d005735::2:185220827-185222828(+)
Zm00001d014123::5:33201489-33203490(+)
Zm00001d004817::2:140981986-140983987(-)
Zm00001d037695::6:134315567-134317568(-)
Zm00001d037029::6:109568452-109570453(-)
Zm00001d010733::8:126287664-126289665(-)
Zm00001d051990::4:176010599-176012600(+)
Zm00001d017425::5:195723145-195725146(-)
Zm00001d048143::9:150810898-150812899(+)
Zm00001d036629::6:95641904-95643905(-)
Zm00001d011511::8:152920924-152922925(+)
Zm00001d037422::6:125047731-125049732(+)
Zm00001d054107::4:246779656-246781657(+)
Zm00001d028098::1:22958574-22960575(+)
Zm00001d013367::5:9837584-9839585(-)
Zm00001d001860::2:2048092-2050093(-)
Zm00001d031126::1:178553377-178555378(-)
Zm00001d038013::6:145148782-145150783(-)
Zm00001d006251::2:202851506-202853507(-)
Zm00001d025208::10:109177734-109179735(-)
Zm00001d003683::2:54206317-54208318(-)
Zm00001d032418::1:225912303-225914304(+)
Zm00001d033707::1:271817562-271819563(-)
Zm00001d037375::6:123499171-123501172(-)
Zm00001d042225::3:156800549-156802550(+)
Zm00001d028895::1:49995874-49997875(-)
Zm00001d024184::10:53579831-53581832(+)
Zm00001d023290::10:2230951-2232952(-)
Zm00001d050781::4:122466388-122468389(-)
Zm00001d049325::4:26392225-26394226(+)
Zm00001d020264::7:102994035-102996036(+)
Zm00001d050897::4:128982478-128984479(+)
Zm00001d036812::6:101689172-101691173(-)
Zm00001d029534::1:75289236-75291237(-)
Zm00001d022425::7:177411818-177413819(-)
Zm00001d042730::3:178426835-178428836(-)
Zm00001d011471::8:151427491-151429492(-)
Zm00001d004513::2:115916124-115918125(+)
Zm00001d038365::6:155610145-155612146(-)
Zm00001d025285::10:112587325-112589326(-)
Zm00001d036522::6:91174901-91176902(+)
Zm00001d032225::1:217884046-217886047(-)
Zm00001d003108::2:32469600-32471601(-)
Zm00001d024102::10:45052650-45054651(-)
Zm00001d024275::10:61180073-61182074(+)
Zm00001d048772::4:5265537-5267538(+)
Zm00001d033684::1:271172999-271175000(-)
Zm00001d011896::8:164164211-164166212(-)
Zm00001d016956::5:181178044-181180045(-)
Zm00001d009317::8:55160047-55162048(-)
Zm00001d044553::3:231621686-231623687(-)
Zm00001d046656::9:100694613-100696614(+)
Zm00001d004914::2:148232921-148234922(-)
Zm00001d009907::8:88812588-88814589(+)
Zm00001d026258::10:142161798-142163799(-)
Zm00001d009760::8:80077476-80079477(-)
Zm00001d029980::1:97330265-97332266(+)
Zm00001d020977::7:138406397-138408398(+)
Zm00001d008939::8:26133414-26135415(+)
Zm00001d016571::5:167858279-167860280(-)
Zm00001d017713::5:205041378-205043379(+)
Zm00001d034415::1:292331981-292333982(-)
Zm00001d050322::4:81383013-81385014(+)
Zm00001d044206::3:221889286-221891287(+)
Zm00001d004768::2:137852054-137854055(+)
Zm00001d007934::2:243388688-243390689(+)
Zm00001d028983::1:53463384-53465385(-)
Zm00001d035097::6:5176931-5178932(+)
Zm00001d014924::5:68747841-68749842(-)
Zm00001d004689::2:131243410-131245411(-)
Zm00001d052831::4:202126465-202128466(+)
Zm00001d021016::7:140500573-140502574(-)
Zm00001d016525::5:166466599-166468600(+)
Zm00001d053170::4:217792891-217794892(-)
Zm00001d002864::2:24959296-24961297(+)
Zm00001d006327::2:204640594-204642595(-)
Zm00001d009372::8:60513708-60515709(+)
Zm00001d019045::7:14091700-14093701(+)
Zm00001d052859::4:202764154-202766155(-)
Zm00001d006082::2:197605611-197607612(-)
Zm00001d013035::5:3536237-3538238(+)
Zm00001d012211::8:170108526-170110527(+)
Zm00001d003061::2:30849530-30851531(-)
Zm00001d037169::6:114660913-114662914(+)
Zm00001d035510::6:30272982-30274983(-)
Zm00001d041920::3:143648562-143650563(-)
Zm00001d024640::10:81523152-81525153(+)
Zm00001d050889::4:128499610-128501611(-)
Zm00001d025565::10:122477559-122479560(-)
Zm00001d015094::5:75257500-75259501(+)
Zm00001d041397::3:116331934-116333935(-)
Zm00001d021821::7:163713167-163715168(+)
Zm00001d037160::6:114311510-114313511(-)
Zm00001d041407::3:117382557-117384558(+)
Zm00001d032854::1:240355164-240357165(+)
Zm00001d031913::1:206642105-206644106(-)
Zm00001d003890::2:65463207-65465208(-)
Zm00001d017836::5:208265140-208267141(+)
Zm00001d024759::10:86576006-86578007(-)
Zm00001d031270::1:184550923-184552924(-)
Zm00001d002940::2:27629172-27631173(+)
Zm00001d031560::1:194264806-194266807(+)
Zm00001d053618::4:236692828-236694829(-)
Zm00001d019429::7:33321182-33323183(-)
Zm00001d030007::1:98889518-98891519(+)
Zm00001d034566::1:296471076-296473077(+)
Zm00001d046039::9:58194397-58196398(-)
Zm00001d036916::6:106352586-106354587(+)
Zm00001d014664::5:58012732-58014733(+)
Zm00001d035344::6:22629619-22631620(-)
Zm00001d002530::2:14788273-14790274(+)
Zm00001d040038::3:24237342-24239343(-)
Zm00001d027350::1:3451622-3453623(-)
Zm00001d031883::1:205251719-205253720(+)
Zm00001d022386::7:176536924-176538925(-)
Zm00001d033295::1:257916452-257918453(-)
Zm00001d003081::2:31392699-31394700(-)
Zm00001d017760::5:206031722-206033723(+)
Zm00001d046591::9:97605311-97607312(-)
Zm00001d049259::4:23418595-23420596(-)
Zm00001d039687::3:11887868-11889869(-)
Zm00001d009216::8:44163760-44165761(-)
Zm00001d021535::7:155277213-155279214(+)
Zm00001d038336::6:154798080-154800081(+)
Zm00001d036601::6:94186023-94188024(-)
Zm00001d004084::2:80919577-80921578(+)
Zm00001d041995::3:146871395-146873396(-)
Zm00001d043228::3:192494680-192496681(+)
Zm00001d018942::7:10043760-10045761(+)
Zm00001d015197::5:78931798-78933799(+)
Zm00001d053710::4:239667537-239669538(+)
Zm00001d005769::2:187452050-187454051(-)
Zm00001d025428::10:118317360-118319361(-)
Zm00001d037614::6:131769179-131771180(+)
Zm00001d032781::1:237931825-237933826(+)
Zm00001d048660::4:2845882-2847883(+)
Zm00001d037413::6:124877262-124879263(-)
Zm00001d012743::8:179560897-179562898(+)
Zm00001d051882::4:173379899-173381900(-)
Zm00001d051309::4:152946510-152948511(+)
Zm00001d048272::9:153612899-153614900(-)
Zm00001d001946::2:3396366-3398367(+)
Zm00001d011588::8:155127052-155129053(+)
Zm00001d006236::2:202588297-202590298(-)
Zm00001d014771::5:62607730-62609731(+)
Zm00001d035607::6:36446048-36448049(+)
Zm00001d043238::3:192748403-192750404(+)
Zm00001d014780::5:62841187-62843188(-)
Zm00001d032511::1:229013997-229015998(+)
Zm00001d015425::5:89570554-89572555(-)
Zm00001d011873::8:163441810-163443811(+)
Zm00001d015429::5:89663224-89665225(+)
Zm00001d019536::7:40979360-40981361(+)
Zm00001d024950::10:96567944-96569945(+)
Zm00001d008282::8:3984928-3986929(+)
Zm00001d017475::5:197044076-197046077(+)
Zm00001d022315::7:175018166-175020167(+)
Zm00001d006388::2:206391915-206393916(+)
Zm00001d029762::1:86128513-86130514(+)
Zm00001d053830::4:241980672-241982673(-)
Zm00001d006920::2:219355555-219357556(+)
Zm00001d025455::10:119080744-119082745(-)
Zm00001d005996::2:194929994-194931995(+)
Zm00001d006910::2:219227024-219229025(-)
Zm00001d002004::2:4175726-4177727(+)
Zm00001d031211::1:182339720-182341721(-)
Zm00001d007826::2:240380003-240382004(-)
Zm00001d042534::3:171048937-171050938(+)
Zm00001d023984::10:34277018-34279019(+)
Zm00001d008374::8:6697638-6699639(+)
Zm00001d021866::7:164891641-164893642(+)
Zm00001d041395::3:116052136-116054137(+)
Zm00001d029231::1:63233872-63235873(-)
Zm00001d052561::4:193205354-193207355(-)
Zm00001d047893::9:144510009-144512010(+)
Zm00001d020581::7:123667881-123669882(-)
Zm00001d007495::2:233070608-233072609(-)
Zm00001d034509::1:294987477-294989478(-)
Zm00001d014030::5:29409586-29411587(-)
Zm00001d010644::8:122850213-122852214(-)
Zm00001d031547::1:193846452-193848453(-)
Zm00001d033533::1:266060817-266062818(-)
Zm00001d042778::3:179404115-179406116(-)
Zm00001d002413::2:12224298-12226299(+)
Zm00001d040650::3:56239263-56241264(+)
Zm00001d040190::3:31512559-31514560(-)
Zm00001d036388::6:86356405-86358406(-)
Zm00001d021929::7:166017684-166019685(-)
Zm00001d032218::1:217576739-217578740(+)
Zm00001d048544::9:158363287-158365288(+)
Zm00001d004933::2:149547054-149549055(+)
Zm00001d016787::5:175973417-175975418(-)
Zm00001d034502::1:294740870-294742871(-)
Zm00001d014600::5:54831306-54833307(-)
Zm00001d012980::5:2689331-2691332(-)
Zm00001d037291::6:119618703-119620704(-)
Zm00001d014945::5:69415977-69417978(+)
Zm00001d044663::3:234336115-234338116(+)
Zm00001d029143::1:60344231-60346232(-)
Zm00001d014183::5:35283372-35285373(-)
Zm00001d046477::9:91673321-91675322(+)
Zm00001d012671::8:178350000-178352001(+)
Zm00001d036058::6:69600706-69602707(+)
Zm00001d030701::1:154398673-154400674(+)
Zm00001d035680::6:40862131-40864132(+)
Zm00001d051632::4:165125612-165127613(-)
Zm00001d044690::3:234985756-234987757(+)
Zm00001d029064::1:56909929-56911930(+)
Zm00001d032763::1:237635542-237637543(-)
Zm00001d014033::5:29823509-29825510(-)
Zm00001d017756::5:206007038-206009039(-)
Zm00001d014786::5:63032366-63034367(-)
Zm00001d007929::2:243168317-243170318(+)
Zm00001d015947::5:133563849-133565850(-)
Zm00001d028954::1:52835163-52837164(+)
Zm00001d032244::1:218616047-218618048(+)
Zm00001d010752::8:126881888-126883889(-)
Zm00001d025681::10:126109824-126111825(+)
Zm00001d047738::9:140335215-140337216(-)
Zm00001d005902::2:192255470-192257471(+)
Zm00001d025149::10:106637758-106639759(-)
Zm00001d034659::1:299113320-299115321(-)
Zm00001d047482::9:131691546-131693547(+)
Zm00001d004409::2:110205744-110207745(+)
Zm00001d020851::7:134651422-134653423(+)
Zm00001d053228::4:220895326-220897327(+)
Zm00001d011335::8:147222416-147224417(+)
Zm00001d009011::8:30113563-30115564(-)
Zm00001d038861::6:166017494-166019495(+)
Zm00001d005092::2:157950362-157952363(-)
Zm00001d031851::1:204138310-204140311(-)
Zm00001d008815::8:21380013-21382014(+)
Zm00001d037114::6:112863906-112865907(-)
Zm00001d006836::2:217640084-217642085(+)
Zm00001d032979::1:245558764-245560765(+)
Zm00001d017214::5:189136027-189138028(-)
Zm00001d012337::8:172698248-172700249(+)
Zm00001d040061::3:25513271-25515272(+)
Zm00001d011634::8:156904864-156906865(+)
Zm00001d017576::5:200173160-200175161(+)
Zm00001d042899::3:183381604-183383605(+)
Zm00001d005873::2:191370597-191372598(+)
Zm00001d053333::4:226563317-226565318(+)
Zm00001d038139::6:149205906-149207907(-)
Zm00001d020355::7:108774477-108776478(-)
Zm00001d006807::2:217108627-217110628(+)
Zm00001d005840::2:190546432-190548433(-)
Zm00001d025000::10:98676881-98678882(+)
Zm00001d041957::3:145606792-145608793(-)
Zm00001d006678::2:214098558-214100559(-)
Zm00001d012569::8:176785149-176787150(+)
Zm00001d039432::3:4120594-4122595(+)
Zm00001d048907::4:7663652-7665653(-)
Zm00001d019027::7:13224363-13226364(+)
Zm00001d013899::5:24253208-24255209(-)
Zm00001d003159::2:33996132-33998133(+)
Zm00001d039093::6:169874039-169876040(+)
Zm00001d002942::2:27641166-27643167(-)
Zm00001d047418::9:129487682-129489683(-)
Zm00001d009549::8:69761579-69763580(-)
Zm00001d048856::4:6453942-6455943(-)
Zm00001d018739::7:3652922-3654923(+)
Zm00001d052453::4:190320743-190322744(+)
Zm00001d003019::2:29626025-29628026(+)
Zm00001d043420::3:199113256-199115257(-)
Zm00001d018575::5:223579375-223581376(+)
Zm00001d012029::8:166768677-166770678(-)
Zm00001d031217::1:182492016-182494017(-)
Zm00001d028783::1:46326372-46328373(+)
Zm00001d025865::10:131992103-131994104(+)
Zm00001d030095::1:105493564-105495565(+)
Zm00001d042567::3:172182689-172184690(+)
Zm00001d006771::2:216362407-216364408(+)
Zm00001d004396::2:108761762-108763763(-)
Zm00001d014303::5:40173571-40175572(-)
Zm00001d050907::4:129649445-129651446(+)
Zm00001d016675::5:172221484-172223485(-)
Zm00001d043062::3:187856582-187858583(+)
Zm00001d002396::2:11913877-11915878(+)
Zm00001d035228::6:15535814-15537815(-)
Zm00001d007072::2:221452111-221454112(+)
Zm00001d004644::2:124818446-124820447(-)
Zm00001d007365::2:229752721-229754722(+)
Zm00001d041142::3:100231229-100233230(+)
Zm00001d009081::8:35348761-35350762(+)
Zm00001d014043::5:30424552-30426553(-)
Zm00001d016799::5:176196744-176198745(-)
Zm00001d011599::8:155471921-155473922(+)
Zm00001d045940::9:48272350-48274351(-)
Zm00001d033776::1:273346823-273348824(-)
Zm00001d028752::1:45536383-45538384(+)
Zm00001d017106::5:185543348-185545349(+)
Zm00001d040982::3:88099632-88101633(+)
Zm00001d004431::2:111470468-111472469(+)
Zm00001d046691::9:102518269-102520270(-)
Zm00001d043874::3:212660805-212662806(-)
Zm00001d031441::1:190231094-190233095(+)
Zm00001d008642::8:15544941-15546942(+)
Zm00001d007095::2:222189661-222191662(-)
Zm00001d039263::3:766397-768398(-)
Zm00001d013421::5:11016304-11018305(+)
Zm00001d009761::8:80076598-80078599(+)
Zm00001d016980::5:181871888-181873889(+)
Zm00001d028538::1:38599360-38601361(-)
Zm00001d042040::3:148155893-148157894(-)
Zm00001d017827::5:207916940-207918941(+)
Zm00001d016411::5:161329934-161331935(-)
Zm00001d018600::7:470484-472485(+)
Zm00001d011117::8:139407108-139409109(+)
Zm00001d005193::2:163078119-163080120(+)
Zm00001d008203::8:1026155-1028156(-)
Zm00001d013204::5:6432255-6434256(-)
Zm00001d026690::10:150048829-150050830(+)
Zm00001d042632::3:174670777-174672778(-)
Zm00001d012849::5:1081108-1083109(+)
Zm00001d002435::2:12595386-12597387(+)
Zm00001d042976::3:185594715-185596716(-)
Zm00001d045075::9:11754839-11756840(-)
Zm00001d035428::6:25157620-25159621(-)
Zm00001d044991::9:9475717-9477718(-)
Zm00001d022179::7:171982608-171984609(+)
Zm00001d053107::4:214132326-214134327(-)
Zm00001d042720::3:178146332-178148333(-)
Zm00001d027268::1:1036864-1038865(-)
Zm00001d012675::8:178410356-178412357(+)
Zm00001d031583::1:195482596-195484597(-)
Zm00001d006479::2:209567514-209569515(-)
Zm00001d027810::1:14249762-14251763(-)
Zm00001d031475::1:191369097-191371098(+)
Zm00001d028419::1:34331445-34333446(-)
Zm00001d012909::5:1882358-1884359(-)
Zm00001d011817::8:162018007-162020008(-)
Zm00001d027703::1:11494545-11496546(-)
Zm00001d014554::5:52962020-52964021(-)
Zm00001d016287::5:155679464-155681465(+)
Zm00001d039361::3:2562732-2564733(+)
Zm00001d013697::5:17803618-17805619(+)
Zm00001d018903::7:8799520-8801521(-)
Zm00001d023517::10:8592470-8594471(-)
Zm00001d043675::3:206999896-207001897(-)
Zm00001d043726::3:208450184-208452185(-)
Zm00001d012745::8:179578575-179580576(+)
Zm00001d004798::2:140006963-140008964(+)
Zm00001d027443::1:5465749-5467750(-)
Zm00001d054044::4:245522180-245524181(+)
Zm00001d005980::2:194586416-194588417(+)
Zm00001d008859::8:22873299-22875300(-)
Zm00001d047034::9:116220040-116222041(+)
Zm00001d032344::1:223286605-223288606(+)
Zm00001d027371::1:3911355-3913356(+)
Zm00001d045927::9:47485675-47487676(+)
Zm00001d002600::2:16455918-16457919(-)
Zm00001d030909::1:166749093-166751094(-)
Zm00001d033572::1:267364066-267366067(-)
Zm00001d013057::5:3949927-3951928(-)
Zm00001d049743::4:42458698-42460699(-)
Zm00001d024687::10:83603045-83605046(+)
Zm00001d030220::1:113772133-113774134(-)
Zm00001d053927::4:243710187-243712188(-)
Zm00001d015595::5:100229602-100231603(-)
Zm00001d011560::8:154455760-154457761(+)
Zm00001d029682::1:82563782-82565783(+)
Zm00001d002624::2:17087030-17089031(-)
Zm00001d025786::10:129531262-129533263(+)
Zm00001d024041::10:39078243-39080244(-)
Zm00001d021510::7:154587569-154589570(-)
Zm00001d009125::8:38256969-38258970(+)
Zm00001d025268::10:111871703-111873704(-)
Zm00001d004353::2:105748341-105750342(+)
Zm00001d010613::8:121845361-121847362(-)
Zm00001d016068::5:142680973-142682974(-)
Zm00001d038257::6:152485839-152487840(+)
Zm00001d024702::10:84132607-84134608(-)
Zm00001d042603::3:173179969-173181970(+)
Zm00001d037319::6:120827013-120829014(-)
Zm00001d041136::3:99756060-99758061(+)
Zm00001d027485::1:6306210-6308211(+)
Zm00001d048089::9:149894859-149896860(+)
Zm00001d020163::7:96650874-96652875(-)
Zm00001d048899::4:7357996-7359997(-)
Zm00001d003034::2:30046888-30048889(+)
Zm00001d044391::3:226846705-226848706(-)
Zm00001d012331::8:172533174-172535175(-)
Zm00001d011060::8:137863830-137865831(+)
Zm00001d016999::5:182346229-182348230(-)
Zm00001d023246::10:1447852-1449853(-)
Zm00001d052566::4:193334482-193336483(-)
Zm00001d018732::7:3342905-3344906(-)
Zm00001d020686::7:128316191-128318192(-)
Zm00001d039817::3:15765358-15767359(+)
Zm00001d049289::4:24581402-24583403(+)
Zm00001d008514::8:11253063-11255064(+)
Zm00001d022442::7:177743475-177745476(+)
Zm00001d026668::10:149655629-149657630(-)
Zm00001d030864::1:164077219-164079220(-)
Zm00001d017379::5:193884201-193886202(-)
Zm00001d029711::1:83546873-83548874(-)
Zm00001d021181::7:145150325-145152326(+)
Zm00001d035157::6:7245374-7247375(+)
Zm00001d030424::1:131549537-131551538(-)
Zm00001d010944::8:134428228-134430229(-)
Zm00001d017153::5:187155047-187157048(-)
Zm00001d027295::1:2103260-2105261(+)
Zm00001d013830::5:21882078-21884079(+)
Zm00001d051082::4:141315508-141317509(-)
Zm00001d009930::8:90344557-90346558(-)
Zm00001d043093::3:189073364-189075365(+)
Zm00001d030813::1:161384495-161386496(-)
Zm00001d018359::5:219160755-219162756(-)
Zm00001d020669::7:127425393-127427394(+)
Zm00001d042813::3:180999178-181001179(+)
Zm00001d009430::8:64103059-64105060(+)
Zm00001d011781::8:161470699-161472700(+)
Zm00001d040673::3:57204359-57206360(-)
Zm00001d035206::6:9897526-9899527(+)
Zm00001d014386::5:44140072-44142073(+)
Zm00001d040006::3:22672741-22674742(-)
Zm00001d019631::7:47065566-47067567(-)
Zm00001d032883::1:241397143-241399144(-)
Zm00001d044498::3:229748093-229750094(-)
Zm00001d014239::5:37680887-37682888(+)
Zm00001d015245::5:81050051-81052052(+)
Zm00001d016098::5:144502319-144504320(-)
Zm00001d040409::3:41729303-41731304(-)
Zm00001d030973::1:170237594-170239595(-)
Zm00001d032249::1:218795393-218797394(-)
Zm00001d037107::6:112457076-112459077(-)
Zm00001d018694::7:2694986-2696987(-)
Zm00001d046041::9:58194346-58196347(-)
Zm00001d044759::9:1550722-1552723(+)
Zm00001d049858::4:48667089-48669090(-)
Zm00001d003015::2:29466430-29468431(+)
Zm00001d052380::4:188746093-188748094(+)
Zm00001d032142::1:214313418-214315419(+)
Zm00001d053807::4:241451520-241453521(+)
Zm00001d022565::7:180090153-180092154(+)
Zm00001d039747::3:13692983-13694984(-)
Zm00001d002828::2:24001035-24003036(+)
Zm00001d033979::1:279974478-279976479(+)
Zm00001d026451::10:146092286-146094287(+)
Zm00001d038820::6:165214061-165216062(+)
Zm00001d015036::5:72872806-72874807(-)
Zm00001d015715::5:111121348-111123349(+)
Zm00001d019181::7:20573691-20575692(+)
Zm00001d020901::7:136114860-136116861(-)
Zm00001d009896::8:88345375-88347376(+)
Zm00001d036440::6:88668039-88670040(+)
Zm00001d048723::4:4217628-4219629(+)
Zm00001d023561::10:10264452-10266453(-)
Zm00001d051265::4:151153885-151155886(-)
Zm00001d010928::8:133860986-133862987(-)
Zm00001d018313::5:218297019-218299020(+)
Zm00001d019130::7:18344907-18346908(-)
Zm00001d051913::4:174493474-174495475(+)
Zm00001d034044::1:282122793-282124794(+)
Zm00001d011413::8:149843418-149845419(+)
Zm00001d033716::1:272006719-272008720(-)
Zm00001d013055::5:3901972-3903973(-)
Zm00001d020936::7:137149242-137151243(+)
Zm00001d011419::8:149987537-149989538(+)
Zm00001d014584::5:54416607-54418608(-)
Zm00001d014661::5:57838395-57840396(+)
Zm00001d024764::10:87123855-87125856(+)
Zm00001d021788::7:162997642-162999643(+)
Zm00001d028185::1:25740707-25742708(-)
Zm00001d020340::7:107531913-107533914(-)
Zm00001d029818::1:88439067-88441068(+)
Zm00001d010047::8:96812729-96814730(+)
Zm00001d039937::3:19991144-19993145(+)
Zm00001d052467::4:190595499-190597500(+)
Zm00001d012953::5:2332526-2334527(-)
Zm00001d025060::10:102182354-102184355(+)
Zm00001d005638::2:181613138-181615139(-)
Zm00001d051891::4:173817076-173819077(+)
Zm00001d009958::8:92364250-92366251(+)
Zm00001d015515::5:95182389-95184390(+)
Zm00001d051235::4:149501714-149503715(-)
Zm00001d006640::2:213252095-213254096(+)
Zm00001d015956::5:134162306-134164307(+)
Zm00001d012213::8:170164255-170166256(-)
Zm00001d033109::1:250345462-250347463(+)
Zm00001d003023::2:29704962-29706963(+)
Zm00001d048336::9:154659665-154661666(+)
Zm00001d012973::5:2606894-2608895(+)
Zm00001d044348::3:225602885-225604886(-)
Zm00001d031873::1:204986680-204988681(-)
Zm00001d048305::9:154240246-154242247(+)
Zm00001d020315::7:105847822-105849823(+)
Zm00001d028141::1:23993878-23995879(-)
Zm00001d038928::6:167160957-167162958(-)
Zm00001d022562::7:180073366-180075367(-)
Zm00001d051861::4:172528608-172530609(+)
Zm00001d021436::7:152283313-152285314(+)
Zm00001d012244::8:170880350-170882351(+)
Zm00001d009705::8:76822113-76824114(+)
Zm00001d049054::4:14032117-14034118(+)
Zm00001d007960::2:244114214-244116215(-)
Zm00001d043694::3:207566438-207568439(-)
Zm00001d037485::6:126948569-126950570(+)
Zm00001d031254::1:183893657-183895658(+)
Zm00001d002726::2:20518340-20520341(+)
Zm00001d021435::7:152283779-152285780(-)
Zm00001d005241::2:165415038-165417039(-)
Zm00001d016558::5:167259918-167261919(-)
Zm00001d010255::8:106241861-106243862(-)
Zm00001d002334::2:10506632-10508633(+)
Zm00001d008976::8:28096072-28098073(-)
Zm00001d029376::1:68216182-68218183(+)
Zm00001d002440::2:12656945-12658946(-)
Zm00001d028664::1:42283670-42285671(-)
Zm00001d041712::3:134637180-134639181(+)
Zm00001d022117::7:170769941-170771942(-)
Zm00001d013094::5:4674960-4676961(+)
Zm00001d027319::1:2868206-2870207(+)
Zm00001d013030::5:3475997-3477998(-)
Zm00001d051693::4:166939155-166941156(-)
Zm00001d027234::1:119238-121239(-)
Zm00001d006938::2:219877171-219879172(+)
Zm00001d035924::6:60479519-60481520(+)
Zm00001d045435::9:22147448-22149449(+)
Zm00001d028235::1:27502409-27504410(-)
Zm00001d038299::6:153759509-153761510(+)
Zm00001d005270::2:166561535-166563536(-)
Zm00001d035040::6:2920609-2922610(+)
Zm00001d049515::4:32961550-32963551(-)
Zm00001d017386::5:194081385-194083386(-)
Zm00001d009183::8:41571323-41573324(-)
Zm00001d022077::7:169604303-169606304(+)
Zm00001d029768::1:86266371-86268372(-)
Zm00001d023866::10:25435519-25437520(+)
Zm00001d005027::2:154616230-154618231(+)
Zm00001d014698::5:59826853-59828854(-)
Zm00001d002933::2:27102455-27104456(+)
Zm00001d017503::5:197735033-197737034(-)
Zm00001d037412::6:124826213-124828214(-)
Zm00001d024338::10:65516889-65518890(+)
Zm00001d051568::4:162974258-162976259(+)
Zm00001d040611::3:53766344-53768345(+)
Zm00001d052129::4:180435877-180437878(-)
Zm00001d017093::5:185231437-185233438(+)
Zm00001d020297::7:104769602-104771603(-)
Zm00001d004120::2:84078527-84080528(-)
Zm00001d008604::8:14282741-14284742(+)
Zm00001d043784::3:210168195-210170196(+)
Zm00001d022016::7:168058204-168060205(-)
Zm00001d005062::2:156886821-156888822(-)
Zm00001d043878::3:212690544-212692545(-)
Zm00001d053978::4:244553322-244555323(+)
Zm00001d049432::4:30126703-30128704(+)
Zm00001d025772::10:129101051-129103052(-)
Zm00001d037540::6:128724579-128726580(+)
Zm00001d053931::4:243760486-243762487(+)
Zm00001d025236::10:110444866-110446867(-)
Zm00001d019941::7:78277340-78279341(+)
Zm00001d013307::5:8184076-8186077(-)
Zm00001d037364::6:122959328-122961329(+)
Zm00001d023969::10:32588479-32590480(-)
Zm00001d032589::1:231418500-231420501(+)
Zm00001d020281::7:104035636-104037637(-)
Zm00001d039921::3:19481447-19483448(-)
Zm00001d018819::7:6340955-6342956(+)
Zm00001d047538::9:134285810-134287811(+)
Zm00001d012310::8:172201307-172203308(-)
Zm00001d012385::8:173293289-173295290(+)
Zm00001d035308::6:20484301-20486302(-)
Zm00001d009007::8:29782503-29784504(+)
Zm00001d002580::2:15979337-15981338(-)
Zm00001d034059::1:282746330-282748331(+)
Zm00001d028378::1:32646721-32648722(-)
Zm00001d051928::4:174747658-174749659(-)
Zm00001d051347::4:155305630-155307631(-)
Zm00001d025081::10:102857032-102859033(-)
Zm00001d010849::8:130301550-130303551(+)
Zm00001d024775::10:87328342-87330343(+)
Zm00001d045925::9:47427765-47429766(-)
Zm00001d044525::3:230865645-230867646(+)
Zm00001d014237::5:37545425-37547426(+)
Zm00001d017651::5:203213400-203215401(+)
Zm00001d011348::8:147534593-147536594(-)
Zm00001d037113::6:112718410-112720411(+)
Zm00001d053245::4:221832715-221834716(-)
Zm00001d033843::1:275586371-275588372(+)
Zm00001d046576::9:96775869-96777870(-)
Zm00001d005394::2:172198788-172200789(+)
Zm00001d006106::2:198197054-198199055(+)
Zm00001d026115::10:138793308-138795309(-)
Zm00001d049457::4:30905802-30907803(-)
Zm00001d024126::10:48093144-48095145(-)
Zm00001d021554::7:155777696-155779697(+)
Zm00001d024336::10:65376092-65378093(-)
Zm00001d009349::8:57883374-57885375(+)
Zm00001d052405::4:189194307-189196308(-)
Zm00001d033098::1:250178349-250180350(+)
Zm00001d020779::7:132444167-132446168(+)
Zm00001d003520::2:46554081-46556082(-)
Zm00001d003835::2:61462611-61464612(+)
Zm00001d025623::10:124268722-124270723(-)
Zm00001d033563::1:267269243-267271244(+)
Zm00001d025167::10:107179880-107181881(+)
Zm00001d045220::9:16482176-16484177(-)
Zm00001d034412::1:292187386-292189387(-)
Zm00001d022517::7:179272372-179274373(+)
Zm00001d053816::4:241618037-241620038(-)
Zm00001d028162::1:24778324-24780325(-)
Zm00001d049082::4:15444865-15446866(+)
Zm00001d034768::1:301673204-301675205(+)
Zm00001d038926::6:167145864-167147865(+)
Zm00001d037122::6:113157779-113159780(+)
Zm00001d028803::1:46858186-46860187(-)
Zm00001d002062::2:5101328-5103329(-)
Zm00001d015415::5:89134836-89136837(-)
Zm00001d040102::3:27619732-27621733(-)
Zm00001d010190::8:103454552-103456553(+)
Zm00001d036234::6:78450408-78452409(-)
Zm00001d011085::8:138461807-138463808(-)
Zm00001d051627::4:165048065-165050066(+)
Zm00001d046923::9:110941533-110943534(+)
Zm00001d022542::7:179753587-179755588(-)
Zm00001d023309::10:2643885-2645886(-)
Zm00001d024839::10:90385321-90387322(-)
Zm00001d020359::7:109037309-109039310(-)
Zm00001d035861::6:57250308-57252309(+)
Zm00001d011073::8:138089076-138091077(-)
Zm00001d052951::4:206112997-206114998(-)
Zm00001d052008::4:176344483-176346484(-)
Zm00001d012146::8:168882041-168884042(+)
Zm00001d041556::3:127118014-127120015(-)
Zm00001d036361::6:85716204-85718205(+)
Zm00001d031044::1:174809756-174811757(+)
Zm00001d008338::8:5735041-5737042(+)
Zm00001d042649::3:175279140-175281141(+)
Zm00001d022456::7:178097797-178099798(-)
Zm00001d045550::9:26531077-26533078(-)
Zm00001d019825::7:66470251-66472252(+)
Zm00001d023208::10:129821-131822(+)
Zm00001d034835::1:303404046-303406047(+)
Zm00001d035032::6:2452956-2454957(+)
Zm00001d004852::2:144674548-144676549(-)
Zm00001d005898::2:192209799-192211800(+)
Zm00001d053581::4:235231483-235233484(+)
Zm00001d049652::4:38770864-38772865(-)
Zm00001d015275::5:82439702-82441703(+)
Zm00001d029442::1:70785450-70787451(-)
Zm00001d032502::1:228678989-228680990(+)
Zm00001d006262::2:203181871-203183872(+)
Zm00001d028172::1:25159637-25161638(-)
Zm00001d031206::1:182006843-182008844(+)
Zm00001d041215::3:105824853-105826854(+)
Zm00001d023465::10:6431513-6433514(-)
Zm00001d021784::7:162967579-162969580(+)
Zm00001d038587::6:160562719-160564720(-)
Zm00001d043443::3:200301985-200303986(-)
Zm00001d004885::2:146500929-146502930(-)
Zm00001d012719::8:179167668-179169669(-)
Zm00001d053412::4:230697369-230699370(-)
Zm00001d024431::10:70700727-70702728(-)
Zm00001d005485::2:175612552-175614553(-)
Zm00001d024518::10:75759190-75761191(+)
Zm00001d040920::3:79221100-79223101(+)
Zm00001d027467::1:5907032-5909033(+)
Zm00001d029272::1:64436730-64438731(+)
Zm00001d015534::5:96263573-96265574(-)
Zm00001d042653::3:175442592-175444593(-)
Zm00001d040582::3:51540615-51542616(+)
Zm00001d018225::5:216947783-216949784(+)
Zm00001d024855::10:90682204-90684205(-)
Zm00001d016022::5:140074056-140076057(-)
Zm00001d051111::4:143183392-143185393(+)
Zm00001d033558::1:267136720-267138721(-)
Zm00001d039190::6:172212089-172214090(-)
Zm00001d043252::3:193349345-193351346(+)
Zm00001d011211::8:143045288-143047289(+)
Zm00001d030109::1:106374677-106376678(+)
Zm00001d048373::9:155241784-155243785(-)
Zm00001d045149::9:14332278-14334279(+)
Zm00001d018961::7:10793544-10795545(+)
Zm00001d003127::2:33156510-33158511(-)
Zm00001d006502::2:210090665-210092666(+)
Zm00001d036035::6:67522089-67524090(+)
Zm00001d030218::1:113761779-113763780(+)
Zm00001d005897::2:192119400-192121401(-)
Zm00001d018488::5:221701594-221703595(-)
Zm00001d034772::1:301735878-301737879(+)
Zm00001d003426::2:43981918-43983919(-)
Zm00001d043242::3:192882836-192884837(+)
Zm00001d012475::8:175183941-175185942(-)
Zm00001d036714::6:98439457-98441458(+)
Zm00001d019430::7:33320158-33322159(+)
Zm00001d050937::4:132627895-132629896(+)
Zm00001d016025::5:140151093-140153094(-)
Zm00001d053138::4:215586566-215588567(+)
Zm00001d054033::4:245345914-245347915(+)
Zm00001d035413::6:24622754-24624755(+)
Zm00001d002715::2:20188267-20190268(+)
Zm00001d012206::8:170075474-170077475(+)
Zm00001d020287::7:104304880-104306881(+)
Zm00001d042862::3:182289283-182291284(+)
Zm00001d006252::2:202857608-202859609(+)
Zm00001d040670::3:57105637-57107638(+)
Zm00001d012221::8:170367956-170369957(-)
Zm00001d012557::8:176580200-176582201(+)
Zm00001d012818::5:843539-845540(+)
Zm00001d027723::1:12181940-12183941(-)
Zm00001d024359::10:66771672-66773673(+)
Zm00001d053250::4:222236721-222238722(+)
Zm00001d013958::5:26240910-26242911(-)
Zm00001d027525::1:7403464-7405465(+)
Zm00001d010871::8:131611632-131613633(+)
Zm00001d042543::3:171456930-171458931(-)
Zm00001d043466::3:200945500-200947501(-)
Zm00001d008448::8:8849132-8851133(-)
Zm00001d025751::10:128385588-128387589(+)
Zm00001d002639::2:17681539-17683540(+)
Zm00001d018749::7:4085927-4087928(-)
Zm00001d019233::7:23212429-23214430(+)
Zm00001d052310::4:186762338-186764339(-)
Zm00001d006088::2:197831943-197833944(+)
Zm00001d053281::4:223891336-223893337(+)
Zm00001d044053::3:217882760-217884761(+)
Zm00001d046748::9:104329159-104331160(+)
Zm00001d021179::7:145103052-145105053(+)
Zm00001d020886::7:135467799-135469800(+)
Zm00001d032652::1:233137865-233139866(-)
Zm00001d046399::9:87278795-87280796(-)
Zm00001d024157::10:50582920-50584921(+)
Zm00001d044931::9:7599406-7601407(+)
Zm00001d034194::1:286262494-286264495(+)
Zm00001d016793::5:176104296-176106297(+)
Zm00001d028008::1:20136447-20138448(-)
Zm00001d032085::1:212124190-212126191(-)
Zm00001d017676::5:203878980-203880981(+)
Zm00001d047802::9:142156078-142158079(+)
Zm00001d033128::1:251574358-251576359(+)
Zm00001d038620::6:161057259-161059260(+)
Zm00001d029080::1:57298674-57300675(+)
Zm00001d011179::8:142098200-142100201(+)
Zm00001d004382::2:107684330-107686331(+)
Zm00001d015767::5:118082591-118084592(+)
Zm00001d021448::7:152390296-152392297(-)
Zm00001d025908::10:133463785-133465786(-)
Zm00001d017206::5:188879946-188881947(-)
Zm00001d026206::10:140898618-140900619(-)
Zm00001d038905::6:166760138-166762139(+)
Zm00001d015133::5:76812917-76814918(+)
Zm00001d028966::1:53175734-53177735(+)
Zm00001d029642::1:80916597-80918598(+)
Zm00001d033746::1:272696369-272698370(+)
Zm00001d035550::6:32801053-32803054(-)
Zm00001d024740::10:85786054-85788055(+)
Zm00001d046144::9:66922308-66924309(+)
Zm00001d020434::7:114140454-114142455(-)
Zm00001d007312::2:227510522-227512523(+)
Zm00001d042128::3:152244171-152246172(-)
Zm00001d036642::6:95989648-95991649(-)
Zm00001d010548::8:120114434-120116435(-)
Zm00001d008393::8:7164007-7166008(+)
Zm00001d034170::1:285660424-285662425(-)
Zm00001d020680::7:127859032-127861033(+)
Zm00001d052240::4:184371293-184373294(-)
Zm00001d013492::5:12700429-12702430(-)
Zm00001d030643::1:150365007-150367008(-)
Zm00001d038014::6:145192103-145194104(-)
Zm00001d021147::7:144106540-144108541(-)
Zm00001d018603::7:555516-557517(+)
Zm00001d047752::9:140899621-140901622(+)
Zm00001d006753::2:215959204-215961205(-)
Zm00001d038732::6:163538057-163540058(-)
Zm00001d024840::10:90385890-90387891(+)
Zm00001d022576::7:180274214-180276215(+)
Zm00001d029873::1:91278298-91280299(+)
Zm00001d050737::4:120127888-120129889(-)
Zm00001d032232::1:218087652-218089653(-)
Zm00001d047979::9:146967554-146969555(-)
Zm00001d012826::5:932434-934435(+)
Zm00001d007558::2:234867133-234869134(+)
Zm00001d038752::6:163890548-163892549(-)
Zm00001d041192::3:104342808-104344809(-)
Zm00001d020144::7:95573590-95575591(-)
Zm00001d003129::2:33332885-33334886(-)
Zm00001d031793::1:202074591-202076592(+)
Zm00001d047969::9:146645916-146647917(-)
Zm00001d049043::4:13727935-13729936(-)
Zm00001d011208::8:142997524-142999525(+)
Zm00001d037242::6:117583230-117585231(-)
Zm00001d018504::5:221989863-221991864(-)
Zm00001d017427::5:195766954-195768955(-)
Zm00001d019263::7:24732093-24734094(+)
Zm00001d005844::2:190610375-190612376(+)
Zm00001d030014::1:99419457-99421458(+)
Zm00001d053425::4:230961324-230963325(-)
Zm00001d037521::6:128038237-128040238(+)
Zm00001d038815::6:165178688-165180689(-)
Zm00001d021734::7:161666143-161668144(+)
Zm00001d020804::7:133410278-133412279(+)
Zm00001d016943::5:180771145-180773146(-)
Zm00001d029144::1:60430701-60432702(-)
Zm00001d009139::8:38871164-38873165(+)
Zm00001d011829::8:162248600-162250601(-)
Zm00001d018847::7:7291598-7293599(+)
Zm00001d031898::1:205923712-205925713(+)
Zm00001d018078::5:213832276-213834277(+)
Zm00001d027293::1:2033653-2035654(-)
Zm00001d026046::10:136881774-136883775(+)
Zm00001d021519::7:154988041-154990042(+)
Zm00001d032689::1:234512985-234514986(-)
Zm00001d051210::4:148683058-148685059(+)
Zm00001d053106::4:214002368-214004369(-)
Zm00001d009727::8:78046673-78048674(+)
Zm00001d032667::1:233715484-233717485(-)
Zm00001d035934::6:61214117-61216118(-)
Zm00001d029096::1:57827527-57829528(-)
Zm00001d036482::6:90168468-90170469(+)
Zm00001d003663::2:53136482-53138483(+)
Zm00001d026584::10:148386592-148388593(-)
Zm00001d012267::8:171608893-171610894(+)
Zm00001d002075::2:5459457-5461458(-)
Zm00001d038118::6:148600378-148602379(+)
Zm00001d001831::2:1615565-1617566(+)
Zm00001d027676::1:10852795-10854796(+)
Zm00001d002584::2:16082042-16084043(-)
Zm00001d005482::2:175594499-175596500(+)
Zm00001d043868::3:212514606-212516607(+)
Zm00001d018366::5:219241001-219243002(-)
Zm00001d026703::10:150490049-150492050(+)
Zm00001d035899::6:58738070-58740071(-)
Zm00001d028010::1:20268412-20270413(-)
Zm00001d020799::7:133244104-133246105(-)
Zm00001d034133::1:284750824-284752825(+)
Zm00001d043086::3:188773947-188775948(-)
Zm00001d021613::7:158094995-158096996(-)
Zm00001d007945::2:243750721-243752722(+)
Zm00001d021623::7:158299654-158301655(+)
Zm00001d029599::1:78537588-78539589(+)
Zm00001d014308::5:40497236-40499237(-)
Zm00001d029018::1:55043127-55045128(-)
Zm00001d036879::6:105513747-105515748(+)
Zm00001d018130::5:214937675-214939676(+)
Zm00001d047081::9:117751334-117753335(+)
Zm00001d037713::6:134935395-134937396(-)
Zm00001d033745::1:272680512-272682513(-)
Zm00001d007458::2:232181588-232183589(-)
Zm00001d027962::1:18450272-18452273(+)
Zm00001d018090::5:214045453-214047454(-)
Zm00001d038085::6:147223643-147225644(+)
Zm00001d018779::7:5052890-5054891(-)
Zm00001d051527::4:161518653-161520654(+)
Zm00001d041436::3:119391508-119393509(-)
Zm00001d018767::7:4699276-4701277(-)
Zm00001d027468::1:5942254-5944255(+)
Zm00001d048738::4:4759230-4761231(+)
Zm00001d020411::7:112200185-112202186(-)
Zm00001d028297::1:29511867-29513868(+)
Zm00001d029365::1:67593836-67595837(+)
Zm00001d018606::7:733454-735455(+)
Zm00001d044819::9:3886362-3888363(-)
Zm00001d010443::8:115378955-115380956(+)
Zm00001d011948::8:164918992-164920993(-)
Zm00001d007090::2:222099547-222101548(-)
Zm00001d028575::1:39568730-39570731(-)
Zm00001d021635::7:158746877-158748878(+)
Zm00001d028651::1:41802023-41804024(-)
Zm00001d036621::6:95026070-95028071(+)
Zm00001d026669::10:149694641-149696642(+)
Zm00001d018872::7:7912382-7914383(-)
Zm00001d012517::8:175974933-175976934(-)
Zm00001d009295::8:52874182-52876183(+)
Zm00001d005542::2:178099857-178101858(-)
Zm00001d029481::1:72569342-72571343(-)
Zm00001d006369::2:205910874-205912875(-)
Zm00001d053912::4:243584089-243586090(+)
Zm00001d033138::1:251840928-251842929(+)
Zm00001d016938::5:180471416-180473417(+)
Zm00001d026333::10:143649393-143651394(-)
Zm00001d046456::9:90836235-90838236(-)
Zm00001d043898::3:213266108-213268109(-)
Zm00001d002176::2:7285459-7287460(-)
Zm00001d008305::8:4711918-4713919(+)
Zm00001d021566::7:156221316-156223317(-)
Zm00001d007636::2:236694861-236696862(-)
Zm00001d012753::8:179851902-179853903(+)
Zm00001d049450::4:30708172-30710173(-)
Zm00001d010215::8:104466142-104468143(+)
Zm00001d051456::4:159320943-159322944(+)
Zm00001d009649::8:74348935-74350936(-)
Zm00001d015172::5:78379980-78381981(-)
Zm00001d028646::1:41721105-41723106(-)
Zm00001d053726::4:239912334-239914335(+)
Zm00001d040076::3:25959180-25961181(-)
Zm00001d002553::2:15279680-15281681(+)
Zm00001d027855::1:15366342-15368343(-)
Zm00001d052917::4:204740524-204742525(+)
Zm00001d048154::9:151066337-151068338(-)
Zm00001d002980::2:28750921-28752922(-)
Zm00001d017802::5:207146921-207148922(-)
Zm00001d052744::4:199503462-199505463(-)
Zm00001d044601::3:233153080-233155081(-)
Zm00001d011518::8:153272083-153274084(+)
Zm00001d026045::10:136863252-136865253(-)
Zm00001d004571::2:118610627-118612628(+)
Zm00001d022474::7:178335279-178337280(-)
Zm00001d045635::9:30189471-30191472(+)
Zm00001d047519::9:133382596-133384597(-)
Zm00001d053767::4:240713410-240715411(+)
Zm00001d038648::6:161700710-161702711(+)
Zm00001d016490::5:164549188-164551189(+)
Zm00001d032912::1:242972815-242974816(-)
Zm00001d038374::6:155770038-155772039(+)
Zm00001d011767::8:161252224-161254225(-)
Zm00001d028212::1:26531511-26533512(+)
Zm00001d042476::3:168997882-168999883(+)
Zm00001d013439::5:11377533-11379534(+)
Zm00001d041727::3:135396639-135398640(-)
Zm00001d038105::6:148059813-148061814(-)
Zm00001d025495::10:120570137-120572138(-)
Zm00001d006750::2:215850363-215852364(+)
Zm00001d028905::1:50441715-50443716(+)
Zm00001d037851::6:139759587-139761588(-)
Zm00001d002634::2:17632856-17634857(-)
Zm00001d015423::5:89385660-89387661(-)
Zm00001d023299::10:2350529-2352530(+)
Zm00001d008720::8:17727076-17729077(+)
Zm00001d034628::1:298414426-298416427(-)
Zm00001d039749::3:13705015-13707016(-)
Zm00001d012651::8:177869679-177871680(+)
Zm00001d032859::1:240515226-240517227(-)
Zm00001d015856::5:126811900-126813901(+)
Zm00001d024662::10:82548704-82550705(+)
Zm00001d052527::4:192217639-192219640(+)
Zm00001d043327::3:196606260-196608261(-)
Zm00001d004763::2:137364314-137366315(+)
Zm00001d038115::6:148482850-148484851(+)
Zm00001d050612::4:104299641-104301642(+)
Zm00001d009856::8:85385574-85387575(+)
Zm00001d023720::10:16778278-16780279(+)
Zm00001d047854::9:143511367-143513368(+)
Zm00001d051463::4:159591962-159593963(-)
Zm00001d024186::10:54191887-54193888(+)
Zm00001d025124::10:105412801-105414802(+)
Zm00001d049174::4:19159044-19161045(-)
Zm00001d021652::7:159149323-159151324(+)
Zm00001d038502::6:158756402-158758403(+)
Zm00001d040396::3:41249042-41251043(-)
Zm00001d008898::8:24388969-24390970(+)
Zm00001d029121::1:58953453-58955454(-)
Zm00001d026187::10:140544780-140546781(-)
Zm00001d040641::3:55743997-55745998(+)
Zm00001d009772::8:80442480-80444481(-)
Zm00001d030127::1:107765145-107767146(-)
Zm00001d010414::8:113685428-113687429(+)
Zm00001d036876::6:105418269-105420270(+)
Zm00001d037759::6:136595763-136597764(+)
Zm00001d040244::3:33434069-33436070(-)
Zm00001d033154::1:252349104-252351105(+)
Zm00001d002456::2:13190812-13192813(+)
Zm00001d044951::9:8119330-8121331(-)
Zm00001d028475::1:36210448-36212449(+)
Zm00001d019670::7:49543833-49545834(-)
Zm00001d014533::5:52138399-52140400(-)
Zm00001d031199::1:181909233-181911234(+)
Zm00001d040820::3:67934189-67936190(-)
Zm00001d022407::7:176992218-176994219(-)
Zm00001d043110::3:189415760-189417761(+)
Zm00001d006296::2:203994334-203996335(+)
Zm00001d024213::10:56997373-56999374(-)
Zm00001d006253::2:202865950-202867951(-)
Zm00001d020571::7:122739138-122741139(-)
Zm00001d038981::6:168190653-168192654(+)
Zm00001d043441::3:199977626-199979627(+)
Zm00001d027807::1:14030229-14032230(-)
Zm00001d040546::3:48973609-48975610(+)
Zm00001d016825::5:177537299-177539300(-)
Zm00001d029046::1:56028430-56030431(+)
Zm00001d043391::3:198592891-198594892(-)
Zm00001d003021::2:29664762-29666763(+)
Zm00001d020527::7:120934956-120936957(-)
Zm00001d038500::6:158639867-158641868(-)
Zm00001d022491::7:178682611-178684612(-)
Zm00001d009027::8:30674740-30676741(+)
Zm00001d048074::9:149398154-149400155(-)
Zm00001d014844::5:65196974-65198975(-)
Zm00001d049837::4:47128393-47130394(+)
Zm00001d007638::2:236713622-236715623(-)
Zm00001d052237::4:184292135-184294136(-)
Zm00001d028050::1:21679196-21681197(+)
Zm00001d041294::3:110711081-110713082(-)
Zm00001d041816::3:139052602-139054603(+)
Zm00001d013165::5:5729402-5731403(-)
Zm00001d042191::3:155510045-155512046(-)
Zm00001d045320::9:18912445-18914446(+)
Zm00001d049210::4:20787561-20789562(+)
Zm00001d041714::3:134683949-134685950(+)
Zm00001d031316::1:185881665-185883666(-)
Zm00001d003264::2:38334918-38336919(-)
Zm00001d014849::5:65479989-65481990(-)
Zm00001d027738::1:12392170-12394171(+)
Zm00001d043834::3:211159635-211161636(-)
Zm00001d045497::9:24462784-24464785(-)
Zm00001d009658::8:74918402-74920403(-)
Zm00001d012033::8:166837400-166839401(+)
Zm00001d049888::4:50692589-50694590(-)
Zm00001d046778::9:105589526-105591527(+)
Zm00001d003724::2:56541292-56543293(-)
Zm00001d020670::7:127457506-127459507(-)
Zm00001d030072::1:103372265-103374266(+)
Zm00001d010887::8:132244162-132246163(-)
Zm00001d051552::4:162527932-162529933(+)
Zm00001d034595::1:297416389-297418390(+)
Zm00001d051934::4:174840308-174842309(+)
Zm00001d038205::6:151503187-151505188(-)
Zm00001d012928::5:2161232-2163233(+)
Zm00001d018005::5:211817413-211819414(-)
Zm00001d027411::1:4721842-4723843(-)
Zm00001d046835::9:107923047-107925048(+)
Zm00001d043668::3:206796854-206798855(-)
Zm00001d022120::7:170790969-170792970(-)
Zm00001d046277::9:77626901-77628902(+)
Zm00001d047516::9:133202395-133204396(+)
Zm00001d028794::1:46566883-46568884(+)
Zm00001d050020::4:60145376-60147377(+)
Zm00001d012178::8:169609018-169611019(+)
Zm00001d033982::1:280039906-280041907(-)
Zm00001d049462::4:31245233-31247234(-)
Zm00001d039837::3:16289702-16291703(-)
Zm00001d044451::3:228385247-228387248(-)
Zm00001d042141::3:153353328-153355329(+)
Zm00001d039283::3:998434-1000435(+)
Zm00001d046774::9:105257554-105259555(-)
Zm00001d011754::8:160759262-160761263(-)
Zm00001d021567::7:156229658-156231659(-)
Zm00001d052959::4:206311018-206313019(-)
Zm00001d002503::2:14167542-14169543(-)
Zm00001d039816::3:15639286-15641287(+)
Zm00001d010731::8:126267865-126269866(-)
Zm00001d011976::8:165535601-165537602(+)
Zm00001d042133::3:152708349-152710350(+)
Zm00001d025273::10:112123992-112125993(-)
Zm00001d030859::1:163873685-163875686(+)
Zm00001d033392::1:261634483-261636484(+)
Zm00001d015025::5:72690376-72692377(+)
Zm00001d018077::5:213822974-213824975(+)
Zm00001d047821::9:142596324-142598325(-)
Zm00001d019279::7:25299923-25301924(+)
Zm00001d047388::9:128470262-128472263(-)
Zm00001d006096::2:198088916-198090917(+)
Zm00001d005541::2:178093729-178095730(+)
Zm00001d052950::4:206092510-206094511(+)
Zm00001d013750::5:19221126-19223127(+)
Zm00001d045646::9:30796520-30798521(+)
Zm00001d034240::1:287652510-287654511(+)
Zm00001d049430::4:30110344-30112345(+)
Zm00001d036598::6:94028146-94030147(-)
Zm00001d051406::4:157355025-157357026(-)
Zm00001d045824::9:41700229-41702230(-)
Zm00001d018075::5:213813798-213815799(+)
Zm00001d005168::2:162090559-162092560(+)
Zm00001d007283::2:226799664-226801665(+)
Zm00001d025948::10:134522510-134524511(-)
Zm00001d040265::3:35054923-35056924(+)
Zm00001d037975::6:143937124-143939125(-)
Zm00001d053158::4:217091471-217093472(-)
Zm00001d038970::6:167989723-167991724(+)
Zm00001d008362::8:6325036-6327037(-)
Zm00001d021729::7:161581575-161583576(-)
Zm00001d047412::9:129397088-129399089(-)
Zm00001d018484::5:221673303-221675304(-)
Zm00001d028188::1:25766511-25768512(-)
Zm00001d041343::3:113589030-113591031(+)
Zm00001d010667::8:123643171-123645172(-)
Zm00001d021292::7:148081176-148083177(-)
Zm00001d035317::6:21023542-21025543(+)
Zm00001d036691::6:97805466-97807467(+)
Zm00001d049744::4:42458691-42460692(-)
Zm00001d018152::5:215595754-215597755(-)
Zm00001d044665::3:234409198-234411199(+)
Zm00001d036122::6:73248881-73250882(-)
Zm00001d016219::5:150964307-150966308(-)
Zm00001d047184::9:121270160-121272161(-)
Zm00001d009140::8:38892359-38894360(-)
Zm00001d003435::2:44314224-44316225(+)
Zm00001d047426::9:129718474-129720475(-)
Zm00001d013626::5:15742616-15744617(-)
Zm00001d047084::9:117764088-117766089(+)
Zm00001d010754::8:126886863-126888864(+)
Zm00001d012712::8:179088497-179090498(-)
Zm00001d040301::3:36562689-36564690(-)
Zm00001d037051::6:110496326-110498327(+)
Zm00001d043477::3:201447386-201449387(+)
Zm00001d032311::1:221830051-221832052(+)
Zm00001d005554::2:178302684-178304685(-)
Zm00001d039471::3:5156286-5158287(+)
Zm00001d013223::5:6727375-6729376(-)
Zm00001d013645::5:16114260-16116261(-)
Zm00001d021012::7:140466368-140468369(-)
Zm00001d051889::4:173802434-173804435(-)
Zm00001d023451::10:6039931-6041932(-)
Zm00001d029636::1:80855853-80857854(+)
Zm00001d049647::4:38603548-38605549(-)
Zm00001d041072::3:95098002-95100003(+)
Zm00001d013809::5:21119846-21121847(+)
Zm00001d024286::10:61734677-61736678(-)
Zm00001d048623::4:1531321-1533322(+)
Zm00001d051290::4:151990816-151992817(+)
Zm00001d012166::8:169369869-169371870(-)
Zm00001d045210::9:16190274-16192275(-)
Zm00001d044197::3:221728186-221730187(+)
Zm00001d009941::8:91092942-91094943(-)
Zm00001d028363::1:32150378-32152379(-)
Zm00001d016974::5:181719133-181721134(-)
Zm00001d037153::6:113985412-113987413(-)
Zm00001d019259::7:24361665-24363666(+)
Zm00001d019936::7:77662896-77664897(+)
Zm00001d028213::1:26609254-26611255(-)
Zm00001d045843::9:43304358-43306359(+)
Zm00001d030989::1:172183425-172185426(-)
Zm00001d020730::7:130432132-130434133(+)
Zm00001d044148::3:220491313-220493314(+)
Zm00001d033704::1:271710380-271712381(-)
Zm00001d008651::8:15986204-15988205(-)
Zm00001d009913::8:89340737-89342738(+)
Zm00001d004121::2:84105572-84107573(-)
Zm00001d052421::4:189654755-189656756(-)
Zm00001d053287::4:224270058-224272059(-)
Zm00001d044812::9:3294558-3296559(-)
Zm00001d049999::4:58831061-58833062(+)
Zm00001d029297::1:65307157-65309158(+)
Zm00001d020521::7:120460899-120462900(-)
Zm00001d006795::2:216887156-216889157(+)
Zm00001d004521::2:116480252-116482253(-)
Zm00001d043182::3:190812578-190814579(-)
Zm00001d032127::1:213894460-213896461(+)
Zm00001d041854::3:141167142-141169143(+)
Zm00001d053423::4:230877704-230879705(-)
Zm00001d045677::9:32738135-32740136(+)
Zm00001d046794::9:106344662-106346663(-)
Zm00001d047094::9:118433470-118435471(+)
Zm00001d034279::1:288412150-288414151(-)
Zm00001d024968::10:97281136-97283137(-)
Zm00001d014235::5:37520371-37522372(+)
Zm00001d029620::1:79983192-79985193(+)
Zm00001d025771::10:129059316-129061317(+)
Zm00001d027997::1:19766702-19768703(-)
Zm00001d018030::5:212390258-212392259(+)
Zm00001d048501::9:157418864-157420865(+)
Zm00001d022160::7:171440794-171442795(+)
Zm00001d026067::10:137487320-137489321(-)
Zm00001d004775::2:138468595-138470596(+)
Zm00001d015313::5:84120911-84122912(-)
Zm00001d031041::1:174746745-174748746(+)
Zm00001d030996::1:172567461-172569462(-)
Zm00001d006413::2:207230065-207232066(+)
Zm00001d014920::5:68370721-68372722(-)
Zm00001d013274::5:7558714-7560715(-)
Zm00001d049680::4:39886847-39888848(-)
Zm00001d017274::5:191421844-191423845(-)
Zm00001d025888::10:133096709-133098710(+)
Zm00001d029300::1:65437869-65439870(+)
Zm00001d051193::4:148028953-148030954(+)
Zm00001d052618::4:195016672-195018673(-)
Zm00001d050893::4:128776955-128778956(+)
Zm00001d042868::3:182507482-182509483(-)
Zm00001d039258::3:696480-698481(+)
Zm00001d046723::9:103581901-103583902(-)
Zm00001d044083::3:218527576-218529577(-)
Zm00001d021135::7:143627167-143629168(-)
Zm00001d048833::4:6133367-6135368(+)
Zm00001d045548::9:26523835-26525836(-)
Zm00001d009991::8:93654623-93656624(-)
Zm00001d003261::2:38256453-38258454(+)
Zm00001d022465::7:178205567-178207568(+)
Zm00001d050341::4:82447712-82449713(-)
Zm00001d037381::6:123782457-123784458(+)
Zm00001d006087::2:197799835-197801836(+)
Zm00001d043344::3:197151005-197153006(+)
Zm00001d053627::4:237222126-237224127(-)
Zm00001d002857::2:24832712-24834713(+)
Zm00001d039452::3:4735873-4737874(+)
Zm00001d021005::7:140104290-140106291(-)
Zm00001d014243::5:37784457-37786458(+)
Zm00001d019298::7:26613385-26615386(+)
Zm00001d024633::10:81346402-81348403(+)
Zm00001d028465::1:35814876-35816877(+)
Zm00001d015724::5:113206649-113208650(-)
Zm00001d012687::8:178644105-178646106(+)
Zm00001d017831::5:208062583-208064584(-)
Zm00001d048383::9:155288029-155290030(-)
Zm00001d007467::2:232341136-232343137(-)
Zm00001d034370::1:291064024-291066025(+)
Zm00001d013514::5:13386382-13388383(+)
Zm00001d033909::1:278286092-278288093(+)
Zm00001d015229::5:80104197-80106198(-)
Zm00001d029852::1:90291260-90293261(+)
Zm00001d049075::4:14902445-14904446(+)
Zm00001d034808::1:302532335-302534336(+)
Zm00001d020989::7:139573698-139575699(+)
Zm00001d021278::7:147631275-147633276(+)
Zm00001d031581::1:195387114-195389115(+)
Zm00001d032739::1:236937918-236939919(-)
Zm00001d037509::6:127640691-127642692(-)
Zm00001d018746::7:4068718-4070719(-)
Zm00001d040399::3:41315675-41317676(-)
Zm00001d051301::4:152419887-152421888(-)
Zm00001d004861::2:145356140-145358141(+)
Zm00001d035048::6:3108293-3110294(-)
Zm00001d052372::4:188396585-188398586(+)
Zm00001d024535::10:76865250-76867251(+)
Zm00001d050978::4:134819167-134821168(-)
Zm00001d045380::9:20206208-20208209(+)
Zm00001d049939::4:54200405-54202406(-)
Zm00001d053658::4:238279466-238281467(-)
Zm00001d032505::1:228772034-228774035(+)
Zm00001d035657::6:39657484-39659485(+)
Zm00001d034000::1:280705833-280707834(-)
Zm00001d024410::10:69482148-69484149(+)
Zm00001d032403::1:225536383-225538384(-)
Zm00001d033859::1:276080741-276082742(-)
Zm00001d011297::8:146092391-146094392(+)
Zm00001d052869::4:203036577-203038578(-)
Zm00001d020976::7:138350959-138352960(-)
Zm00001d018113::5:214609397-214611398(+)
Zm00001d013475::5:12423859-12425860(-)
Zm00001d023681::10:15210864-15212865(-)
Zm00001d010862::8:130838325-130840326(-)
Zm00001d006370::2:205958168-205960169(+)
Zm00001d019032::7:13588879-13590880(+)
Zm00001d036313::6:83935699-83937700(+)
Zm00001d052856::4:202675378-202677379(+)
Zm00001d038678::6:162430806-162432807(+)
Zm00001d042279::3:158644067-158646068(+)
Zm00001d029557::1:76063654-76065655(+)
Zm00001d034826::1:303107149-303109150(-)
Zm00001d039926::3:19723162-19725163(+)
Zm00001d016615::5:170195790-170197791(+)
Zm00001d026591::10:148628352-148630353(-)
Zm00001d005784::2:188226500-188228501(-)
Zm00001d007068::2:221317284-221319285(-)
Zm00001d031443::1:190262814-190264815(+)
Zm00001d051973::4:175662638-175664639(+)
Zm00001d041647::3:131545715-131547716(+)
Zm00001d022395::7:176679422-176681423(-)
Zm00001d047468::9:131026281-131028282(-)
Zm00001d042843::3:181822488-181824489(-)
Zm00001d053661::4:238370512-238372513(+)
Zm00001d035115::6:5909074-5911075(-)
Zm00001d018241::5:217266497-217268498(-)
Zm00001d045334::9:19127610-19129611(+)
Zm00001d044023::3:216999110-217001111(+)
Zm00001d043153::3:190248537-190250538(+)
Zm00001d017883::5:209544836-209546837(-)
Zm00001d007462::2:232245782-232247783(+)
Zm00001d042275::3:158562757-158564758(-)
```
