## Supplementary material for "A comprehensive map of preferentially located motifs reveals distinct proximal *cis*-regulatory elements in plants": ACTCCCAT_containing_gene_set.txt

```
#Occurences of ACTCCCAT between -23 and -9 (positions relative to the transcription start site)
#19 sequences with ACTCCCAT in this interval
#0.07% of the sequences in promoter set with ACTCCCAT (set with 25847 sequences)
Zm00001d004084::2:80919577-80921578(+)
Zm00001d036350::6:85117578-85119579(+)
Zm00001d036916::6:106352586-106354587(+)
Zm00001d043628::3:205573375-205575376(+)
Zm00001d032403::1:225536383-225538384(-)
Zm00001d028212::1:26531511-26533512(+)
Zm00001d032420::1:225933435-225935436(-)
Zm00001d012331::8:172533174-172535175(-)
Zm00001d051290::4:151990816-151992817(+)
Zm00001d014661::5:57838395-57840396(+)
Zm00001d026684::10:149856131-149858132(+)
Zm00001d019941::7:78277340-78279341(+)
Zm00001d034788::1:302332193-302334194(-)
Zm00001d050985::4:135269501-135271502(-)
Zm00001d013592::5:15030676-15032677(+)
Zm00001d053072::4:212303754-212305755(+)
Zm00001d041457::3:121377372-121379373(+)
Zm00001d020450::7:115282206-115284207(-)
Zm00001d021949::7:166837263-166839264(+)
```
