## Supplementary material for "A comprehensive map of preferentially located motifs reveals distinct proximal *cis*-regulatory elements in plants": ACTCCCGA_containing_gene_set.txt

```
#Occurences of ACTCCCGA between -3 and 98 (positions relative to the transcription start site)
#81 sequences with ACTCCCGA in this interval
#0.31% of the sequences in promoter set with ACTCCCGA (set with 25847 sequences)
Zm00001d025588::10:123301850-123303851(-)
Zm00001d015243::5:80684738-80686739(-)
Zm00001d021787::7:162990892-162992893(+)
Zm00001d025705::10:126878291-126880292(-)
Zm00001d018098::5:214144195-214146196(+)
Zm00001d029473::1:72292985-72294986(+)
Zm00001d015929::5:132179760-132181761(+)
Zm00001d011457::8:150981786-150983787(-)
Zm00001d013767::5:19725727-19727728(+)
Zm00001d011504::8:152694680-152696681(+)
Zm00001d037967::6:143826271-143828272(-)
Zm00001d051281::4:151512932-151514933(-)
Zm00001d044339::3:225455208-225457209(+)
Zm00001d002095::2:5877633-5879634(-)
Zm00001d014160::5:34608919-34610920(-)
Zm00001d051740::4:168604512-168606513(-)
Zm00001d009504::8:67762447-67764448(-)
Zm00001d031977::1:208391728-208393729(-)
Zm00001d025165::10:107134994-107136995(+)
Zm00001d026018::10:136173371-136175372(+)
Zm00001d033057::1:248811806-248813807(-)
Zm00001d020790::7:132793016-132795017(+)
Zm00001d040820::3:67934189-67936190(-)
Zm00001d047162::9:120462216-120464217(-)
Zm00001d012955::5:2348115-2350116(-)
Zm00001d002673::2:18905822-18907823(+)
Zm00001d034667::1:299306620-299308621(+)
Zm00001d011330::8:146956181-146958182(+)
Zm00001d020863::7:134961095-134963096(+)
Zm00001d001979::2:3826067-3828068(-)
Zm00001d032734::1:236582414-236584415(+)
Zm00001d011914::8:164417881-164419882(+)
Zm00001d027651::1:10118209-10120210(-)
Zm00001d040784::3:65857974-65859975(-)
Zm00001d027503::1:6840125-6842126(-)
Zm00001d051229::4:149283385-149285386(-)
Zm00001d023715::10:16692524-16694525(+)
Zm00001d028532::1:38391984-38393985(+)
Zm00001d034512::1:295266350-295268351(+)
Zm00001d007227::2:225210379-225212380(-)
Zm00001d017103::5:185449947-185451948(-)
Zm00001d027454::1:5601626-5603627(+)
Zm00001d032078::1:211770800-211772801(+)
Zm00001d047856::9:143538429-143540430(-)
Zm00001d002388::2:11663663-11665664(-)
Zm00001d013058::5:3966569-3968570(-)
Zm00001d023451::10:6039931-6041932(-)
Zm00001d033874::1:277059641-277061642(-)
Zm00001d047451::9:130630700-130632701(+)
Zm00001d050967::4:134076760-134078761(-)
Zm00001d045183::9:15347247-15349248(+)
Zm00001d013125::5:5149981-5151982(+)
Zm00001d012887::5:1611361-1613362(-)
Zm00001d007692::2:237524987-237526988(+)
Zm00001d003271::2:38435718-38437719(+)
Zm00001d035631::6:37814120-37816121(-)
Zm00001d039120::6:170404236-170406237(+)
Zm00001d011360::8:148419708-148421709(+)
Zm00001d037313::6:120407326-120409327(-)
Zm00001d042365::3:163304837-163306838(+)
Zm00001d017639::5:202841290-202843291(-)
Zm00001d018331::5:218580713-218582714(+)
Zm00001d034073::1:283196924-283198925(-)
Zm00001d038777::6:164220594-164222595(-)
Zm00001d005164::2:161932206-161934207(-)
Zm00001d021142::7:143937348-143939349(+)
Zm00001d048992::4:11826709-11828710(-)
Zm00001d008428::8:8450119-8452120(-)
Zm00001d025274::10:112164302-112166303(+)
Zm00001d010822::8:128817667-128819668(+)
Zm00001d050785::4:122625279-122627280(-)
Zm00001d007075::2:221664229-221666230(+)
Zm00001d040301::3:36562689-36564690(-)
Zm00001d008323::8:5209321-5211322(+)
Zm00001d027576::1:8331573-8333574(+)
Zm00001d054000::4:244875692-244877693(+)
Zm00001d002403::2:12027454-12029455(-)
Zm00001d022562::7:180073366-180075367(-)
Zm00001d053202::4:219689618-219691619(-)
Zm00001d013458::5:12090743-12092744(-)
Zm00001d003156::2:33973237-33975238(-)
```
