## Supplementary material for "A comprehensive map of preferentially located motifs reveals distinct proximal *cis*-regulatory elements in plants": ACTCG_containing_gene_set.txt

```
#Occurences of ACTCG between -13 and 77 (positions relative to the transcription start site)
#3371 sequences with ACTCG in this interval
#13.04% of the sequences in promoter set with ACTCG (set with 25847 sequences)
Zm00001d052206::4:183206772-183208773(+)
Zm00001d052961::4:206357861-206359862(-)
Zm00001d012511::8:175844550-175846551(+)
Zm00001d038020::6:145387022-145389023(+)
Zm00001d046545::9:95195058-95197059(-)
Zm00001d013705::5:18156600-18158601(+)
Zm00001d035750::6:45229432-45231433(+)
Zm00001d029719::1:84024254-84026255(+)
Zm00001d052367::4:188336601-188338602(+)
Zm00001d044019::3:216873357-216875358(+)
Zm00001d035040::6:2920609-2922610(+)
Zm00001d009473::8:66141819-66143820(+)
Zm00001d013768::5:19740407-19742408(-)
Zm00001d043510::3:202340637-202342638(-)
Zm00001d003707::2:55660741-55662742(-)
Zm00001d050440::4:88243190-88245191(-)
Zm00001d032855::1:240372509-240374510(-)
Zm00001d026016::10:136070532-136072533(+)
Zm00001d045155::9:14557970-14559971(+)
Zm00001d015037::5:72939375-72941376(-)
Zm00001d034054::1:282588670-282590671(+)
Zm00001d012706::8:179028484-179030485(-)
Zm00001d006690::2:214479253-214481254(-)
Zm00001d042279::3:158644067-158646068(+)
Zm00001d010322::8:109535943-109537944(+)
Zm00001d037920::6:142002029-142004030(-)
Zm00001d043164::3:190396461-190398462(+)
Zm00001d029104::1:58175444-58177445(+)
Zm00001d043009::3:186347171-186349172(-)
Zm00001d011362::8:148479532-148481533(+)
Zm00001d036742::6:99724707-99726708(-)
Zm00001d051478::4:160007766-160009767(-)
Zm00001d003188::2:35037470-35039471(+)
Zm00001d006108::2:198338447-198340448(+)
Zm00001d014422::5:45955142-45957143(+)
Zm00001d048396::9:155584559-155586560(-)
Zm00001d027539::1:7845236-7847237(-)
Zm00001d029376::1:68216182-68218183(+)
Zm00001d026017::10:136075223-136077224(-)
Zm00001d024844::10:90484009-90486010(-)
Zm00001d008186::8:642090-644091(-)
Zm00001d039072::6:169552328-169554329(-)
Zm00001d038476::6:158315631-158317632(-)
Zm00001d013359::5:9532995-9534996(+)
Zm00001d039350::3:2362476-2364477(-)
Zm00001d047857::9:143578972-143580973(-)
Zm00001d025474::10:119980836-119982837(-)
Zm00001d051889::4:173802434-173804435(-)
Zm00001d025992::10:135578430-135580431(-)
Zm00001d050892::4:128770229-128772230(+)
Zm00001d020365::7:109592894-109594895(+)
Zm00001d053846::4:242172086-242174087(-)
Zm00001d017979::5:211211017-211213018(-)
Zm00001d007341::2:229192298-229194299(+)
Zm00001d030997::1:172611031-172613032(-)
Zm00001d023867::10:25581478-25583479(+)
Zm00001d032926::1:243416914-243418915(+)
Zm00001d006691::2:214478577-214480578(+)
Zm00001d022049::7:168871797-168873798(+)
Zm00001d042821::3:181140135-181142136(+)
Zm00001d050747::4:120546379-120548380(+)
Zm00001d053395::4:229174008-229176009(-)
Zm00001d006880::2:218465964-218467965(-)
Zm00001d038882::6:166329957-166331958(-)
Zm00001d046688::9:102445372-102447373(-)
Zm00001d014159::5:34494538-34496539(-)
Zm00001d038449::6:157425757-157427758(+)
Zm00001d017625::5:202093392-202095393(+)
Zm00001d044088::3:218710524-218712525(-)
Zm00001d003389::2:42580248-42582249(+)
Zm00001d054044::4:245522180-245524181(+)
Zm00001d034224::1:287117185-287119186(+)
Zm00001d029227::1:63141993-63143994(-)
Zm00001d010448::8:115602383-115604384(+)
Zm00001d024682::10:83540571-83542572(+)
Zm00001d001827::2:1538159-1540160(+)
Zm00001d011036::8:137158532-137160533(+)
Zm00001d034462::1:293734954-293736955(+)
Zm00001d017834::5:208262985-208264986(+)
Zm00001d013531::5:13742786-13744787(+)
Zm00001d033405::1:262087664-262089665(+)
Zm00001d037894::6:141325048-141327049(-)
Zm00001d025307::10:113609367-113611368(-)
Zm00001d032319::1:222099806-222101807(+)
Zm00001d037153::6:113985412-113987413(-)
Zm00001d049857::4:48662142-48664143(-)
Zm00001d032467::1:227646794-227648795(+)
Zm00001d003265::2:38341384-38343385(+)
Zm00001d052951::4:206112997-206114998(-)
Zm00001d023449::10:5896489-5898490(+)
Zm00001d002682::2:19194842-19196843(+)
Zm00001d052837::4:202247088-202249089(+)
Zm00001d053856::4:242288362-242290363(-)
Zm00001d043335::3:196983332-196985333(+)
Zm00001d051723::4:168073197-168075198(+)
Zm00001d012735::8:179514801-179516802(+)
Zm00001d047446::9:130358115-130360116(+)
Zm00001d036936::6:106822222-106824223(+)
Zm00001d048705::4:3670826-3672827(+)
Zm00001d047093::9:118313934-118315935(+)
Zm00001d017670::5:203604296-203606297(+)
Zm00001d044378::3:226470397-226472398(-)
Zm00001d036761::6:99963146-99965147(-)
Zm00001d036090::6:71682051-71684052(+)
Zm00001d033267::1:256578528-256580529(-)
Zm00001d007111::2:222479536-222481537(+)
Zm00001d023539::10:9371946-9373947(+)
Zm00001d044641::3:233848581-233850582(+)
Zm00001d046970::9:113518628-113520629(-)
Zm00001d015469::5:91972041-91974042(+)
Zm00001d030316::1:122017378-122019379(+)
Zm00001d053635::4:237826203-237828204(+)
Zm00001d026604::10:148805100-148807101(+)
Zm00001d048774::4:5282536-5284537(+)
Zm00001d045315::9:18805022-18807023(+)
Zm00001d034180::1:285817466-285819467(-)
Zm00001d030011::1:99118057-99120058(-)
Zm00001d022371::7:176260883-176262884(+)
Zm00001d006726::2:215371539-215373540(+)
Zm00001d024464::10:71964547-71966548(+)
Zm00001d038704::6:163075270-163077271(+)
Zm00001d009569::8:71080825-71082826(-)
Zm00001d017100::5:185362858-185364859(-)
Zm00001d021659::7:159374581-159376582(+)
Zm00001d001859::2:2035880-2037881(+)
Zm00001d041638::3:130788590-130790591(+)
Zm00001d042378::3:163838891-163840892(-)
Zm00001d037756::6:136401779-136403780(-)
Zm00001d011360::8:148419708-148421709(+)
Zm00001d028151::1:24298122-24300123(-)
Zm00001d006517::2:210346249-210348250(+)
Zm00001d025941::10:134175065-134177066(-)
Zm00001d002313::2:10109969-10111970(+)
Zm00001d050735::4:119799803-119801804(+)
Zm00001d046763::9:104799682-104801683(-)
Zm00001d048397::9:155587809-155589810(-)
Zm00001d034804::1:302467401-302469402(+)
Zm00001d048151::9:150981908-150983909(+)
Zm00001d006389::2:206395913-206397914(+)
Zm00001d051406::4:157355025-157357026(-)
Zm00001d049076::4:14930822-14932823(+)
Zm00001d031696::1:198746581-198748582(+)
Zm00001d012868::5:1368110-1370111(+)
Zm00001d046467::9:91198599-91200600(-)
Zm00001d018751::7:4196885-4198886(-)
Zm00001d006442::2:208281036-208283037(-)
Zm00001d006071::2:197415996-197417997(+)
Zm00001d046656::9:100694613-100696614(+)
Zm00001d002759::2:21824720-21826721(-)
Zm00001d010155::8:102123194-102125195(+)
Zm00001d025025::10:100281317-100283318(-)
Zm00001d025319::10:114034651-114036652(+)
Zm00001d041829::3:139495893-139497894(-)
Zm00001d034600::1:297591731-297593732(+)
Zm00001d042062::3:149338154-149340155(+)
Zm00001d033412::1:262343180-262345181(-)
Zm00001d025784::10:129515198-129517199(+)
Zm00001d028787::1:46393053-46395054(-)
Zm00001d035243::6:16651631-16653632(+)
Zm00001d010715::8:125482595-125484596(-)
Zm00001d020552::7:122013811-122015812(+)
Zm00001d028472::1:35970150-35972151(-)
Zm00001d003584::2:49051347-49053348(+)
Zm00001d022141::7:171061052-171063053(-)
Zm00001d024940::10:96010598-96012599(+)
Zm00001d048204::9:152403240-152405241(+)
Zm00001d017144::5:186775303-186777304(-)
Zm00001d023266::10:1669206-1671207(+)
Zm00001d023822::10:23481951-23483952(-)
Zm00001d032815::1:239144853-239146854(-)
Zm00001d046505::9:92930543-92932544(+)
Zm00001d022273::7:174099402-174101403(-)
Zm00001d021445::7:152359291-152361292(-)
Zm00001d052537::4:192554487-192556488(-)
Zm00001d005149::2:161146290-161148291(-)
Zm00001d040503::3:47241239-47243240(-)
Zm00001d040873::3:74217287-74219288(-)
Zm00001d038065::6:146731918-146733919(-)
Zm00001d006580::2:211459765-211461766(+)
Zm00001d046805::9:106604305-106606306(-)
Zm00001d017761::5:206059660-206061661(+)
Zm00001d007513::2:233582106-233584107(-)
Zm00001d053875::4:242700574-242702575(+)
Zm00001d038209::6:151720207-151722208(-)
Zm00001d027514::1:7182678-7184679(-)
Zm00001d013706::5:18186466-18188467(+)
Zm00001d041569::3:127518143-127520144(-)
Zm00001d044555::3:231672435-231674436(+)
Zm00001d011707::8:159314121-159316122(+)
Zm00001d047983::9:147139454-147141455(-)
Zm00001d048390::9:155403223-155405224(-)
Zm00001d047853::9:143474044-143476045(-)
Zm00001d004576::2:118981886-118983887(-)
Zm00001d005325::2:169617890-169619891(+)
Zm00001d018891::7:8493803-8495804(-)
Zm00001d039065::6:169489684-169491685(+)
Zm00001d012741::8:179544148-179546149(+)
Zm00001d042437::3:167216668-167218669(+)
Zm00001d008939::8:26133414-26135415(+)
Zm00001d007915::2:242377469-242379470(+)
Zm00001d025199::10:108608358-108610359(+)
Zm00001d046900::9:109556318-109558319(-)
Zm00001d009452::8:65150442-65152443(-)
Zm00001d034855::1:303824577-303826578(+)
Zm00001d002715::2:20188267-20190268(+)
Zm00001d054043::4:245467882-245469883(+)
Zm00001d018257::5:217514972-217516973(+)
Zm00001d033355::1:260108596-260110597(-)
Zm00001d042384::3:164056881-164058882(-)
Zm00001d034279::1:288412150-288414151(-)
Zm00001d047187::9:121322729-121324730(-)
Zm00001d036877::6:105440952-105442953(-)
Zm00001d032344::1:223286605-223288606(+)
Zm00001d016159::5:147678389-147680390(-)
Zm00001d009175::8:41009461-41011462(+)
Zm00001d036798::6:101230908-101232909(-)
Zm00001d028218::1:26899203-26901204(-)
Zm00001d007517::2:233657886-233659887(-)
Zm00001d017152::5:187131908-187133909(+)
Zm00001d043437::3:199876756-199878757(+)
Zm00001d006131::2:199425994-199427995(-)
Zm00001d049384::4:28590526-28592527(-)
Zm00001d051130::4:145121863-145123864(-)
Zm00001d036402::6:86955263-86957264(-)
Zm00001d034034::1:281752265-281754266(+)
Zm00001d044146::3:220481737-220483738(-)
Zm00001d016476::5:163843143-163845144(-)
Zm00001d008495::8:10373595-10375596(-)
Zm00001d017399::5:194920829-194922830(-)
Zm00001d050406::4:86394106-86396107(-)
Zm00001d042241::3:157295896-157297897(+)
Zm00001d040780::3:65422432-65424433(+)
Zm00001d046571::9:96435675-96437676(+)
Zm00001d044674::3:234621683-234623684(+)
Zm00001d019247::7:23763337-23765338(+)
Zm00001d009773::8:80503427-80505428(+)
Zm00001d022551::7:179883174-179885175(+)
Zm00001d049140::4:17523878-17525879(+)
Zm00001d047785::9:141760930-141762931(-)
Zm00001d024291::10:62298885-62300886(+)
Zm00001d015653::5:103233366-103235367(-)
Zm00001d017117::5:185969261-185971262(+)
Zm00001d001968::2:3657522-3659523(+)
Zm00001d010239::8:105574481-105576482(-)
Zm00001d049183::4:19621482-19623483(+)
Zm00001d048546::9:158464066-158466067(-)
Zm00001d031953::1:207935139-207937140(-)
Zm00001d014649::5:57192892-57194893(-)
Zm00001d047056::9:116818689-116820690(-)
Zm00001d023392::10:4510590-4512591(-)
Zm00001d020454::7:115411762-115413763(-)
Zm00001d045302::9:18530700-18532701(-)
Zm00001d012774::8:180644171-180646172(-)
Zm00001d032521::1:229311509-229313510(+)
Zm00001d044421::3:227513975-227515976(+)
Zm00001d035098::6:5186488-5188489(-)
Zm00001d049228::4:21758737-21760738(-)
Zm00001d019729::7:54271480-54273481(-)
Zm00001d029664::1:81807175-81809176(-)
Zm00001d036583::6:93693097-93695098(+)
Zm00001d022108::7:170554582-170556583(+)
Zm00001d025465::10:119803759-119805760(+)
Zm00001d048493::9:157122198-157124199(-)
Zm00001d002108::2:6028453-6030454(+)
Zm00001d046569::9:96327388-96329389(-)
Zm00001d009129::8:38544139-38546140(-)
Zm00001d028160::1:24593211-24595212(-)
Zm00001d022500::7:178892521-178894522(+)
Zm00001d003947::2:71157026-71159027(-)
Zm00001d044902::9:6767576-6769577(-)
Zm00001d034077::1:283422969-283424970(-)
Zm00001d034319::1:289132310-289134311(-)
Zm00001d013956::5:26130523-26132524(+)
Zm00001d029231::1:63233872-63235873(-)
Zm00001d040315::3:37692103-37694104(+)
Zm00001d043529::3:202955453-202957454(+)
Zm00001d016504::5:165131005-165133006(+)
Zm00001d028266::1:28616624-28618625(-)
Zm00001d045387::9:20376744-20378745(+)
Zm00001d031090::1:176660625-176662626(-)
Zm00001d030995::1:172451107-172453108(+)
Zm00001d041495::3:124128413-124130414(+)
Zm00001d053776::4:240874977-240876978(-)
Zm00001d013756::5:19471002-19473003(-)
Zm00001d027722::1:12169362-12171363(+)
Zm00001d017049::5:183890729-183892730(-)
Zm00001d037247::6:117814122-117816123(+)
Zm00001d009759::8:80073331-80075332(-)
Zm00001d002680::2:19120602-19122603(-)
Zm00001d006924::2:219458699-219460700(-)
Zm00001d006481::2:209647222-209649223(+)
Zm00001d034364::1:290897477-290899478(+)
Zm00001d012911::5:1890549-1892550(-)
Zm00001d011756::8:160817021-160819022(+)
Zm00001d016506::5:165315959-165317960(-)
Zm00001d036759::6:99945088-99947089(+)
Zm00001d007068::2:221317284-221319285(-)
Zm00001d048020::9:148176765-148178766(+)
Zm00001d053858::4:242389164-242391165(+)
Zm00001d013103::5:4715088-4717089(-)
Zm00001d028354::1:31749725-31751726(-)
Zm00001d025441::10:118721212-118723213(+)
Zm00001d041154::3:100565396-100567397(-)
Zm00001d005776::2:187828982-187830983(+)
Zm00001d007032::2:220446263-220448264(-)
Zm00001d044307::3:224906047-224908048(+)
Zm00001d045872::9:44949907-44951908(-)
Zm00001d043170::3:190524723-190526724(+)
Zm00001d013139::5:5344170-5346171(-)
Zm00001d047339::9:126961540-126963541(+)
Zm00001d010046::8:96801996-96803997(-)
Zm00001d036972::6:108029026-108031027(-)
Zm00001d044441::3:228210350-228212351(+)
Zm00001d033150::1:252137218-252139219(+)
Zm00001d048932::4:8539461-8541462(+)
Zm00001d046661::9:100966426-100968427(-)
Zm00001d025904::10:133424483-133426484(-)
Zm00001d037061::6:111051379-111053380(+)
Zm00001d022501::7:178943925-178945926(+)
Zm00001d041870::3:141619079-141621080(+)
Zm00001d019087::7:15807248-15809249(+)
Zm00001d025261::10:111622053-111624054(-)
Zm00001d014243::5:37784457-37786458(+)
Zm00001d017848::5:208683739-208685740(-)
Zm00001d045160::9:14637717-14639718(-)
Zm00001d029861::1:90936422-90938423(-)
Zm00001d033278::1:257222103-257224104(+)
Zm00001d017094::5:185235379-185237380(+)
Zm00001d005038::2:155401985-155403986(+)
Zm00001d022236::7:173374666-173376667(+)
Zm00001d019834::7:67745911-67747912(-)
Zm00001d025572::10:122644632-122646633(-)
Zm00001d012827::5:938044-940045(+)
Zm00001d026582::10:148374925-148376926(+)
Zm00001d015344::5:85575129-85577130(+)
Zm00001d024305::10:63042731-63044732(+)
Zm00001d029173::1:60947334-60949335(+)
Zm00001d040831::3:68544744-68546745(-)
Zm00001d019587::7:44884044-44886045(+)
Zm00001d006780::2:216490287-216492288(+)
Zm00001d045217::9:16444086-16446087(-)
Zm00001d009532::8:69168426-69170427(-)
Zm00001d012073::8:167670334-167672335(+)
Zm00001d027816::1:14359968-14361969(+)
Zm00001d007712::2:237945437-237947438(+)
Zm00001d028733::1:44552894-44554895(+)
Zm00001d013598::5:15105454-15107455(-)
Zm00001d010995::8:136173978-136175979(+)
Zm00001d026322::10:143576211-143578212(-)
Zm00001d047739::9:140339811-140341812(+)
Zm00001d024522::10:75942179-75944180(+)
Zm00001d042057::3:148972169-148974170(-)
Zm00001d030411::1:130366380-130368381(-)
Zm00001d030620::1:148978045-148980046(-)
Zm00001d040147::3:29193988-29195989(-)
Zm00001d045870::9:44811908-44813909(+)
Zm00001d037722::6:135231296-135233297(-)
Zm00001d052003::4:176259589-176261590(+)
Zm00001d037900::6:141488602-141490603(-)
Zm00001d004066::2:80056516-80058517(+)
Zm00001d022301::7:174758033-174760034(+)
Zm00001d041811::3:139005561-139007562(+)
Zm00001d026675::10:149744348-149746349(+)
Zm00001d049715::4:41272523-41274524(-)
Zm00001d020696::7:128925326-128927327(+)
Zm00001d021711::7:160983126-160985127(-)
Zm00001d039934::3:19867075-19869076(-)
Zm00001d006381::2:206116633-206118634(-)
Zm00001d002982::2:28867223-28869224(-)
Zm00001d009396::8:62193935-62195936(+)
Zm00001d010287::8:107617446-107619447(+)
Zm00001d045607::9:28661748-28663749(+)
Zm00001d032572::1:230962836-230964837(-)
Zm00001d047439::9:130109368-130111369(-)
Zm00001d038260::6:152549226-152551227(+)
Zm00001d012121::8:168476239-168478240(+)
Zm00001d015082::5:74803910-74805911(+)
Zm00001d004978::2:151891109-151893110(-)
Zm00001d013915::5:24680733-24682734(+)
Zm00001d032538::1:229898928-229900929(+)
Zm00001d032396::1:225299540-225301541(-)
Zm00001d004999::2:153093675-153095676(-)
Zm00001d030790::1:159876374-159878375(+)
Zm00001d031291::1:185471393-185473394(+)
Zm00001d013073::5:4333157-4335158(-)
Zm00001d032849::1:239983477-239985478(+)
Zm00001d048432::9:156177171-156179172(-)
Zm00001d019584::7:44551220-44553221(-)
Zm00001d048777::4:5405908-5407909(+)
Zm00001d035256::6:17765345-17767346(-)
Zm00001d016393::5:160627446-160629447(+)
Zm00001d029468::1:72032319-72034320(-)
Zm00001d037191::6:115196770-115198771(+)
Zm00001d051512::4:161025642-161027643(+)
Zm00001d047422::9:129565415-129567416(-)
Zm00001d010489::8:117529915-117531916(+)
Zm00001d027920::1:17615858-17617859(+)
Zm00001d036283::6:81807927-81809928(+)
Zm00001d048011::9:147992088-147994089(-)
Zm00001d040426::3:42868038-42870039(-)
Zm00001d031672::1:198162867-198164868(+)
Zm00001d016410::5:161325396-161327397(-)
Zm00001d006718::2:215051123-215053124(-)
Zm00001d008570::8:13284717-13286718(+)
Zm00001d038688::6:162601103-162603104(+)
Zm00001d046135::9:65844658-65846659(-)
Zm00001d035551::6:32905428-32907429(-)
Zm00001d009211::8:43209528-43211529(-)
Zm00001d025757::10:128603857-128605858(+)
Zm00001d030711::1:154985537-154987538(+)
Zm00001d045867::9:44711711-44713712(+)
Zm00001d012970::5:2553173-2555174(+)
Zm00001d035614::6:36912193-36914194(+)
Zm00001d010193::8:103474207-103476208(-)
Zm00001d025103::10:104223889-104225890(-)
Zm00001d044099::3:219082193-219084194(-)
Zm00001d046377::9:85340481-85342482(-)
Zm00001d011177::8:141849419-141851420(-)
Zm00001d014683::5:58827624-58829625(-)
Zm00001d008196::8:907614-909615(+)
Zm00001d024927::10:95366067-95368068(-)
Zm00001d012898::5:1757762-1759763(+)
Zm00001d034055::1:282596950-282598951(+)
Zm00001d010586::8:121034462-121036463(-)
Zm00001d036864::6:104425762-104427763(-)
Zm00001d002302::2:9800178-9802179(-)
Zm00001d023635::10:13075305-13077306(-)
Zm00001d042908::3:183665898-183667899(+)
Zm00001d016105::5:144808405-144810406(-)
Zm00001d023915::10:28084481-28086482(-)
Zm00001d006439::2:208237049-208239050(+)
Zm00001d051800::4:169989999-169992000(+)
Zm00001d023364::10:4119518-4121519(+)
Zm00001d010793::8:127989289-127991290(+)
Zm00001d020555::7:122133325-122135326(-)
Zm00001d006834::2:217588143-217590144(+)
Zm00001d033817::1:274654317-274656318(+)
Zm00001d010592::8:121233326-121235327(+)
Zm00001d026553::10:148038842-148040843(-)
Zm00001d049004::4:12272381-12274382(-)
Zm00001d047454::9:130758121-130760122(+)
Zm00001d009171::8:40752248-40754249(-)
Zm00001d016248::5:152960545-152962546(-)
Zm00001d042624::3:174358311-174360312(+)
Zm00001d033003::1:246636087-246638088(-)
Zm00001d010736::8:126376526-126378527(+)
Zm00001d021138::7:143846482-143848483(+)
Zm00001d015925::5:131709749-131711750(+)
Zm00001d049809::4:45667946-45669947(-)
Zm00001d023729::10:17429719-17431720(+)
Zm00001d023262::10:1598880-1600881(-)
Zm00001d038229::6:152052314-152054315(-)
Zm00001d013982::5:27235275-27237276(-)
Zm00001d020790::7:132793016-132795017(+)
Zm00001d046434::9:89634432-89636433(-)
Zm00001d014368::5:43192808-43194809(-)
Zm00001d035817::6:52270650-52272651(+)
Zm00001d036711::6:98379930-98381931(+)
Zm00001d029443::1:70829333-70831334(-)
Zm00001d016070::5:142723240-142725241(-)
Zm00001d020670::7:127457506-127459507(-)
Zm00001d012915::5:1903803-1905804(+)
Zm00001d013778::5:19928559-19930560(+)
Zm00001d032760::1:237514249-237516250(-)
Zm00001d002423::2:12369563-12371564(+)
Zm00001d018728::7:3153062-3155063(+)
Zm00001d023521::10:8652074-8654075(+)
Zm00001d038791::6:164383993-164385994(+)
Zm00001d002642::2:17896319-17898320(+)
Zm00001d047441::9:130331049-130333050(+)
Zm00001d005532::2:177519639-177521640(+)
Zm00001d021123::7:143284296-143286297(+)
Zm00001d038523::6:159196813-159198814(-)
Zm00001d003846::2:61942772-61944773(+)
Zm00001d043502::3:202068887-202070888(+)
Zm00001d001901::2:2611881-2613882(-)
Zm00001d040008::3:22784788-22786789(-)
Zm00001d053351::4:227177339-227179340(+)
Zm00001d037905::6:141651063-141653064(+)
Zm00001d018902::7:8762349-8764350(-)
Zm00001d008282::8:3984928-3986929(+)
Zm00001d041282::3:110291926-110293927(-)
Zm00001d039614::3:9092250-9094251(-)
Zm00001d052989::4:207783743-207785744(+)
Zm00001d017871::5:209240549-209242550(+)
Zm00001d007422::2:231379699-231381700(+)
Zm00001d026705::10:150493132-150495133(+)
Zm00001d017523::5:198641526-198643527(-)
Zm00001d018416::5:220303358-220305359(-)
Zm00001d053580::4:235234655-235236656(-)
Zm00001d040570::3:50655647-50657648(+)
Zm00001d020441::7:114583964-114585965(-)
Zm00001d040696::3:58879001-58881002(+)
Zm00001d003331::2:40360160-40362161(+)
Zm00001d048521::9:157721175-157723176(-)
Zm00001d039425::3:3942150-3944151(+)
Zm00001d023472::10:6827729-6829730(-)
Zm00001d016836::5:177829155-177831156(-)
Zm00001d004477::2:114360709-114362710(+)
Zm00001d012426::8:174301830-174303831(+)
Zm00001d043052::3:187591347-187593348(+)
Zm00001d048017::9:148118346-148120347(+)
Zm00001d020743::7:130913618-130915619(+)
Zm00001d005847::2:190760153-190762154(+)
Zm00001d026670::10:149703878-149705879(-)
Zm00001d028964::1:53144101-53146102(+)
Zm00001d052998::4:208161946-208163947(+)
Zm00001d039120::6:170404236-170406237(+)
Zm00001d042847::3:181905099-181907100(-)
Zm00001d053093::4:213330352-213332353(-)
Zm00001d022267::7:173984099-173986100(+)
Zm00001d052939::4:205513746-205515747(+)
Zm00001d036222::6:77848935-77850936(-)
Zm00001d013367::5:9837584-9839585(-)
Zm00001d021433::7:152096850-152098851(-)
Zm00001d052093::4:179373570-179375571(+)
Zm00001d029078::1:57269154-57271155(-)
Zm00001d043243::3:192961484-192963485(+)
Zm00001d041778::3:137458837-137460838(+)
Zm00001d051111::4:143183392-143185393(+)
Zm00001d048709::4:3831829-3833830(+)
Zm00001d016664::5:171901770-171903771(+)
Zm00001d044828::9:4248298-4250299(+)
Zm00001d014771::5:62607730-62609731(+)
Zm00001d011828::8:162235569-162237570(-)
Zm00001d029946::1:95960994-95962995(+)
Zm00001d009494::8:67183875-67185876(+)
Zm00001d029875::1:91420092-91422093(+)
Zm00001d034706::1:300349306-300351307(-)
Zm00001d013532::5:13752757-13754758(-)
Zm00001d041444::3:120189839-120191840(-)
Zm00001d017153::5:187155047-187157048(-)
Zm00001d037481::6:126728983-126730984(+)
Zm00001d019655::7:48317822-48319823(+)
Zm00001d027707::1:11595159-11597160(-)
Zm00001d051623::4:164938104-164940105(-)
Zm00001d008898::8:24388969-24390970(+)
Zm00001d032257::1:219231998-219233999(-)
Zm00001d002375::2:11369240-11371241(+)
Zm00001d007089::2:221966336-221968337(-)
Zm00001d007146::2:223330208-223332209(-)
Zm00001d013441::5:11417900-11419901(-)
Zm00001d002027::2:4655151-4657152(+)
Zm00001d009908::8:88823985-88825986(-)
Zm00001d042289::3:159153200-159155201(-)
Zm00001d045063::9:11345145-11347146(+)
Zm00001d017748::5:205849990-205851991(+)
Zm00001d005762::2:187012641-187014642(-)
Zm00001d038082::6:147129330-147131331(-)
Zm00001d035097::6:5176931-5178932(+)
Zm00001d044016::3:216697758-216699759(-)
Zm00001d018742::7:3843525-3845526(+)
Zm00001d015546::5:96700430-96702431(+)
Zm00001d044972::9:8655654-8657655(-)
Zm00001d040276::3:35449544-35451545(-)
Zm00001d025414::10:117931808-117933809(+)
Zm00001d045244::9:16848296-16850297(-)
Zm00001d024904::10:94178347-94180348(+)
Zm00001d018359::5:219160755-219162756(-)
Zm00001d046923::9:110941533-110943534(+)
Zm00001d045514::9:25081413-25083414(+)
Zm00001d021588::7:157318479-157320480(+)
Zm00001d019115::7:17590760-17592761(-)
Zm00001d017429::5:195835470-195837471(-)
Zm00001d023235::10:1048217-1050218(+)
Zm00001d031447::1:190291448-190293449(-)
Zm00001d031860::1:204432476-204434477(+)
Zm00001d033872::1:276989260-276991261(-)
Zm00001d013075::5:4377265-4379266(-)
Zm00001d010732::8:126281451-126283452(+)
Zm00001d020134::7:94961629-94963630(-)
Zm00001d006257::2:202908533-202910534(+)
Zm00001d003258::2:38096423-38098424(+)
Zm00001d043500::3:201990659-201992660(-)
Zm00001d024705::10:84308427-84310428(-)
Zm00001d003751::2:57532752-57534753(+)
Zm00001d015094::5:75257500-75259501(+)
Zm00001d013248::5:7096487-7098488(+)
Zm00001d048798::4:5679194-5681195(-)
Zm00001d010447::8:115540474-115542475(+)
Zm00001d001967::2:3610482-3612483(+)
Zm00001d001780::2:716776-718777(-)
Zm00001d036278::6:81481148-81483149(-)
Zm00001d022542::7:179753587-179755588(-)
Zm00001d021068::7:142053348-142055349(-)
Zm00001d021061::7:141852983-141854984(-)
Zm00001d024627::10:81008334-81010335(+)
Zm00001d035056::6:3357157-3359158(-)
Zm00001d034491::1:294503264-294505265(-)
Zm00001d046500::9:92757999-92760000(-)
Zm00001d038961::6:167706616-167708617(+)
Zm00001d026689::10:150018962-150020963(+)
Zm00001d021224::7:146510183-146512184(-)
Zm00001d025433::10:118615482-118617483(-)
Zm00001d021883::7:165345877-165347878(-)
Zm00001d049313::4:26003517-26005518(-)
Zm00001d006567::2:211041955-211043956(+)
Zm00001d039046::6:169220100-169222101(+)
Zm00001d026412::10:145386276-145388277(+)
Zm00001d008273::8:3686614-3688615(-)
Zm00001d009205::8:42548066-42550067(-)
Zm00001d039005::6:168644993-168646994(-)
Zm00001d017103::5:185449947-185451948(-)
Zm00001d053554::4:233851400-233853401(+)
Zm00001d013709::5:18218520-18220521(+)
Zm00001d031212::1:182377666-182379667(+)
Zm00001d047893::9:144510009-144512010(+)
Zm00001d036270::6:81180623-81182624(+)
Zm00001d035698::6:41676271-41678272(-)
Zm00001d020176::7:97551114-97553115(-)
Zm00001d014470::5:49226070-49228071(+)
Zm00001d025607::10:123734646-123736647(+)
Zm00001d050193::4:72525073-72527074(+)
Zm00001d036942::6:106922571-106924572(-)
Zm00001d053208::4:220092564-220094565(-)
Zm00001d037035::6:109839546-109841547(-)
Zm00001d044327::3:225307914-225309915(-)
Zm00001d037000::6:108692408-108694409(+)
Zm00001d047782::9:141645265-141647266(-)
Zm00001d013211::5:6623649-6625650(-)
Zm00001d033537::1:266333476-266335477(+)
Zm00001d012665::8:178288563-178290564(+)
Zm00001d002939::2:27519071-27521072(+)
Zm00001d049540::4:33809032-33811033(+)
Zm00001d010537::8:119699401-119701402(-)
Zm00001d024273::10:60913572-60915573(+)
Zm00001d005347::2:170391083-170393084(-)
Zm00001d036588::6:93870686-93872687(-)
Zm00001d024041::10:39078243-39080244(-)
Zm00001d022248::7:173615421-173617422(+)
Zm00001d038163::6:150022985-150024986(+)
Zm00001d044701::3:235254040-235256041(+)
Zm00001d019047::7:14101055-14103056(-)
Zm00001d026056::10:137260071-137262072(-)
Zm00001d014852::5:65587496-65589497(+)
Zm00001d043019::3:186608114-186610115(-)
Zm00001d009987::8:93546782-93548783(+)
Zm00001d027705::1:11554336-11556337(-)
Zm00001d041793::3:138369966-138371967(-)
Zm00001d020982::7:138835457-138837458(-)
Zm00001d005821::2:189706204-189708205(-)
Zm00001d001813::2:1412068-1414069(+)
Zm00001d008333::8:5561483-5563484(+)
Zm00001d016000::5:138560924-138562925(+)
Zm00001d035240::6:16275242-16277243(+)
Zm00001d037001::6:108733052-108735053(-)
Zm00001d017243::5:190147915-190149916(-)
Zm00001d005248::2:165632496-165634497(+)
Zm00001d037388::6:124174264-124176265(-)
Zm00001d048841::4:6222110-6224111(+)
Zm00001d039259::3:704852-706853(-)
Zm00001d039361::3:2562732-2564733(+)
Zm00001d043566::3:204181463-204183464(+)
Zm00001d032981::1:245740134-245742135(-)
Zm00001d043090::3:188974888-188976889(-)
Zm00001d025761::10:128647610-128649611(-)
Zm00001d002440::2:12656945-12658946(-)
Zm00001d004293::2:100972870-100974871(+)
Zm00001d030856::1:163639464-163641465(-)
Zm00001d017214::5:189136027-189138028(-)
Zm00001d013166::5:5728915-5730916(+)
Zm00001d005932::2:193261993-193263994(-)
Zm00001d021726::7:161514014-161516015(-)
Zm00001d025063::10:102258175-102260176(-)
Zm00001d022463::7:178166550-178168551(-)
Zm00001d019389::7:31384737-31386738(-)
Zm00001d041192::3:104342808-104344809(-)
Zm00001d011420::8:150001795-150003796(+)
Zm00001d011363::8:148508959-148510960(-)
Zm00001d023634::10:12906191-12908192(-)
Zm00001d038250::6:152372809-152374810(-)
Zm00001d018541::5:222660780-222662781(+)
Zm00001d006899::2:218942831-218944832(+)
Zm00001d052747::4:199615024-199617025(-)
Zm00001d004513::2:115916124-115918125(+)
Zm00001d039612::3:9081229-9083230(-)
Zm00001d021906::7:165738433-165740434(+)
Zm00001d006484::2:209682196-209684197(-)
Zm00001d021580::7:156784988-156786989(-)
Zm00001d052721::4:198785690-198787691(+)
Zm00001d053706::4:239616325-239618326(+)
Zm00001d042621::3:174104866-174106867(-)
Zm00001d042215::3:156415552-156417553(+)
Zm00001d032982::1:245761107-245763108(+)
Zm00001d049718::4:41329145-41331146(-)
Zm00001d008236::8:2196914-2198915(+)
Zm00001d032409::1:225833500-225835501(-)
Zm00001d041376::3:114784720-114786721(+)
Zm00001d008858::8:22863672-22865673(+)
Zm00001d042697::3:177340898-177342899(-)
Zm00001d032172::1:215550245-215552246(+)
Zm00001d052700::4:198052136-198054137(+)
Zm00001d028112::1:23146227-23148228(+)
Zm00001d020908::7:136236938-136238939(+)
Zm00001d014094::5:32211750-32213751(-)
Zm00001d042780::3:179451813-179453814(-)
Zm00001d003127::2:33156510-33158511(-)
Zm00001d031958::1:208009221-208011222(+)
Zm00001d015090::5:75182844-75184845(+)
Zm00001d017882::5:209527250-209529251(+)
Zm00001d043144::3:190103475-190105476(-)
Zm00001d038779::6:164283827-164285828(+)
Zm00001d043211::3:191818389-191820390(-)
Zm00001d013960::5:26330590-26332591(+)
Zm00001d001788::2:934138-936139(+)
Zm00001d028114::1:23263704-23265705(+)
Zm00001d045403::9:20776287-20778288(+)
Zm00001d008261::8:3370525-3372526(+)
Zm00001d014168::5:34950745-34952746(+)
Zm00001d036108::6:72490375-72492376(-)
Zm00001d042530::3:170942959-170944960(-)
Zm00001d052009::4:176364134-176366135(-)
Zm00001d010902::8:132641231-132643232(+)
Zm00001d028783::1:46326372-46328373(+)
Zm00001d012670::8:178334175-178336176(+)
Zm00001d043511::3:202353508-202355509(+)
Zm00001d038244::6:152226290-152228291(+)
Zm00001d036404::6:86973527-86975528(+)
Zm00001d011834::8:162304774-162306775(-)
Zm00001d038366::6:155614221-155616222(+)
Zm00001d015289::5:82828397-82830398(+)
Zm00001d014516::5:51275099-51277100(+)
Zm00001d011457::8:150981786-150983787(-)
Zm00001d047105::9:118782931-118784932(-)
Zm00001d038644::6:161621242-161623243(+)
Zm00001d051951::4:175146242-175148243(+)
Zm00001d007397::2:230758860-230760861(+)
Zm00001d048526::9:157812608-157814609(+)
Zm00001d019246::7:23703748-23705749(-)
Zm00001d004651::2:126279834-126281835(-)
Zm00001d017114::5:185793290-185795291(-)
Zm00001d036422::6:87790550-87792551(+)
Zm00001d042152::3:153906428-153908429(-)
Zm00001d038348::6:154957244-154959245(-)
Zm00001d029448::1:71163714-71165715(-)
Zm00001d009657::8:74877912-74879913(+)
Zm00001d007636::2:236694861-236696862(-)
Zm00001d052445::4:190184815-190186816(-)
Zm00001d025170::10:107469450-107471451(+)
Zm00001d035514::6:30753287-30755288(-)
Zm00001d047293::9:125768672-125770673(-)
Zm00001d009174::8:40918564-40920565(-)
Zm00001d005378::2:171591849-171593850(+)
Zm00001d021376::7:150250347-150252348(-)
Zm00001d036057::6:69409044-69411045(-)
Zm00001d013312::5:8343713-8345714(-)
Zm00001d007705::2:237878393-237880394(-)
Zm00001d002347::2:10657938-10659939(-)
Zm00001d008544::8:12500891-12502892(-)
Zm00001d037438::6:125422929-125424930(-)
Zm00001d021828::7:163887389-163889390(-)
Zm00001d009954::8:92229572-92231573(-)
Zm00001d041267::3:109163073-109165074(-)
Zm00001d008965::8:27714991-27716992(-)
Zm00001d017363::5:193674559-193676560(-)
Zm00001d042611::3:173561521-173563522(-)
Zm00001d012667::8:178313695-178315696(-)
Zm00001d022590::7:180508086-180510087(+)
Zm00001d043753::3:209100666-209102667(-)
Zm00001d046243::9:76111646-76113647(-)
Zm00001d028307::1:29960394-29962395(-)
Zm00001d051662::4:165923828-165925829(+)
Zm00001d009872::8:86433581-86435582(+)
Zm00001d004650::2:125938015-125940016(-)
Zm00001d044732::9:670340-672341(-)
Zm00001d010536::8:119695327-119697328(-)
Zm00001d045517::9:25252027-25254028(-)
Zm00001d004414::2:110344500-110346501(-)
Zm00001d007799::2:239868555-239870556(-)
Zm00001d031532::1:193248481-193250482(+)
Zm00001d003040::2:30085874-30087875(-)
Zm00001d017703::5:204681746-204683747(+)
Zm00001d024819::10:89563753-89565754(+)
Zm00001d023265::10:1612204-1614205(-)
Zm00001d035207::6:9904566-9906567(-)
Zm00001d051082::4:141315508-141317509(-)
Zm00001d010791::8:127886652-127888653(-)
Zm00001d024420::10:70282389-70284390(-)
Zm00001d034213::1:286947168-286949169(+)
Zm00001d048802::4:5761780-5763781(+)
Zm00001d035365::6:23403411-23405412(-)
Zm00001d043853::3:212105033-212107034(+)
Zm00001d011246::8:144413151-144415152(-)
Zm00001d041707::3:134144201-134146202(+)
Zm00001d002135::2:6454304-6456305(-)
Zm00001d051147::4:145807977-145809978(+)
Zm00001d049361::4:27893767-27895768(-)
Zm00001d002964::2:28240797-28242798(-)
Zm00001d025676::10:126004350-126006351(+)
Zm00001d046958::9:113039760-113041761(-)
Zm00001d046451::9:90533834-90535835(-)
Zm00001d013758::5:19596121-19598122(+)
Zm00001d031418::1:189510175-189512176(+)
Zm00001d011596::8:155435579-155437580(+)
Zm00001d011496::8:152421267-152423268(-)
Zm00001d029365::1:67593836-67595837(+)
Zm00001d034018::1:281283263-281285264(-)
Zm00001d006835::2:217599701-217601702(-)
Zm00001d043075::3:188433776-188435777(+)
Zm00001d046183::9:70137490-70139491(+)
Zm00001d031841::1:203398868-203400869(-)
Zm00001d038251::6:152417756-152419757(-)
Zm00001d038197::6:151282965-151284966(-)
Zm00001d048153::9:151007680-151009681(-)
Zm00001d023922::10:28386522-28388523(+)
Zm00001d020117::7:93685341-93687342(+)
Zm00001d049550::4:34373481-34375482(+)
Zm00001d028873::1:49277537-49279538(+)
Zm00001d050944::4:132913609-132915610(-)
Zm00001d012887::5:1611361-1613362(-)
Zm00001d031945::1:207700518-207702519(-)
Zm00001d014080::5:31729259-31731260(-)
Zm00001d050910::4:130224009-130226010(+)
Zm00001d009761::8:80076598-80078599(+)
Zm00001d028481::1:36472923-36474924(+)
Zm00001d010499::8:118124963-118126964(+)
Zm00001d043063::3:187952205-187954206(-)
Zm00001d008312::8:4857384-4859385(-)
Zm00001d051210::4:148683058-148685059(+)
Zm00001d043195::3:191226009-191228010(-)
Zm00001d004936::2:149589129-149591130(-)
Zm00001d052979::4:207071572-207073573(-)
Zm00001d020023::7:86418097-86420098(-)
Zm00001d012504::8:175571043-175573044(+)
Zm00001d038931::6:167227885-167229886(+)
Zm00001d022367::7:176184095-176186096(+)
Zm00001d017866::5:209131004-209133005(+)
Zm00001d033662::1:269966975-269968976(+)
Zm00001d047362::9:127729690-127731691(+)
Zm00001d044854::9:5280036-5282037(-)
Zm00001d045740::9:36281943-36283944(+)
Zm00001d051754::4:168925959-168927960(-)
Zm00001d033620::1:269014328-269016329(-)
Zm00001d037352::6:122518035-122520036(-)
Zm00001d029507::1:73752008-73754009(+)
Zm00001d028348::1:31550613-31552614(-)
Zm00001d022383::7:176509272-176511273(+)
Zm00001d041867::3:141614725-141616726(-)
Zm00001d009147::8:39588344-39590345(-)
Zm00001d050637::4:107950425-107952426(-)
Zm00001d042256::3:157559474-157561475(+)
Zm00001d052525::4:192084466-192086467(-)
Zm00001d044322::3:225154092-225156093(-)
Zm00001d036839::6:103350036-103352037(+)
Zm00001d044420::3:227510791-227512792(-)
Zm00001d002647::2:18057745-18059746(-)
Zm00001d009792::8:81587672-81589673(-)
Zm00001d033223::1:255084122-255086123(+)
Zm00001d033804::1:274192577-274194578(+)
Zm00001d029120::1:58753378-58755379(-)
Zm00001d042944::3:184664648-184666649(-)
Zm00001d022308::7:174903794-174905795(-)
Zm00001d027405::1:4537689-4539690(-)
Zm00001d009320::8:55170824-55172825(+)
Zm00001d051532::4:161650532-161652533(-)
Zm00001d012287::8:171912991-171914992(-)
Zm00001d004051::2:79493912-79495913(+)
Zm00001d004435::2:111707869-111709870(+)
Zm00001d021714::7:161104568-161106569(+)
Zm00001d003109::2:32533656-32535657(+)
Zm00001d015495::5:93671619-93673620(+)
Zm00001d014849::5:65479989-65481990(-)
Zm00001d003612::2:50119475-50121476(+)
Zm00001d006435::2:207997796-207999797(-)
Zm00001d013976::5:26949834-26951835(-)
Zm00001d029872::1:91250067-91252068(+)
Zm00001d052943::4:205688731-205690732(+)
Zm00001d030366::1:126666572-126668573(-)
Zm00001d049158::4:18371075-18373076(+)
Zm00001d007365::2:229752721-229754722(+)
Zm00001d006274::2:203402256-203404257(-)
Zm00001d007383::2:230344137-230346138(+)
Zm00001d042269::3:158419706-158421707(+)
Zm00001d011223::8:143494823-143496824(+)
Zm00001d052202::4:183195920-183197921(-)
Zm00001d037976::6:143950871-143952872(-)
Zm00001d009125::8:38256969-38258970(+)
Zm00001d032688::1:234476721-234478722(-)
Zm00001d040303::3:36815815-36817816(+)
Zm00001d053864::4:242556490-242558491(+)
Zm00001d051875::4:173018864-173020865(-)
Zm00001d050865::4:127527197-127529198(-)
Zm00001d030465::1:134570520-134572521(-)
Zm00001d024912::10:94651995-94653996(-)
Zm00001d052423::4:189661692-189663693(-)
Zm00001d018818::7:6249189-6251190(+)
Zm00001d002830::2:24149687-24151688(-)
Zm00001d045145::9:14226608-14228609(-)
Zm00001d013410::5:10553557-10555558(-)
Zm00001d033313::1:258665352-258667353(-)
Zm00001d023692::10:15719037-15721038(+)
Zm00001d022142::7:171060046-171062047(+)
Zm00001d037317::6:120726272-120728273(-)
Zm00001d007108::2:222400868-222402869(-)
Zm00001d036230::6:78251605-78253606(+)
Zm00001d022600::7:180835275-180837276(+)
Zm00001d048775::4:5327160-5329161(+)
Zm00001d011632::8:156801062-156803063(-)
Zm00001d010604::8:121655398-121657399(+)
Zm00001d003184::2:34971950-34973951(-)
Zm00001d052519::4:191966666-191968667(+)
Zm00001d016465::5:163313241-163315242(-)
Zm00001d005270::2:166561535-166563536(-)
Zm00001d020772::7:131854050-131856051(+)
Zm00001d018439::5:220895359-220897360(-)
Zm00001d025873::10:132236990-132238991(+)
Zm00001d042089::3:150291114-150293115(+)
Zm00001d053118::4:214486442-214488443(-)
Zm00001d003309::2:39691610-39693611(+)
Zm00001d045483::9:24104531-24106532(-)
Zm00001d028639::1:41573102-41575103(-)
Zm00001d043140::3:190026482-190028483(-)
Zm00001d039163::6:171546466-171548467(+)
Zm00001d050715::4:117960094-117962095(-)
Zm00001d005535::2:177674948-177676949(-)
Zm00001d042523::3:170586415-170588416(+)
Zm00001d017812::5:207514029-207516030(+)
Zm00001d009928::8:90094183-90096184(+)
Zm00001d013599::5:15120516-15122517(-)
Zm00001d043523::3:202713171-202715172(-)
Zm00001d017384::5:193961082-193963083(+)
Zm00001d022547::7:179787792-179789793(-)
Zm00001d032811::1:239015768-239017769(+)
Zm00001d045989::9:52833036-52835037(-)
Zm00001d009927::8:89835458-89837459(+)
Zm00001d042350::3:162542485-162544486(-)
Zm00001d013319::5:8620008-8622009(-)
Zm00001d005073::2:157267315-157269316(+)
Zm00001d017334::5:193222421-193224422(-)
Zm00001d010227::8:104775111-104777112(+)
Zm00001d045973::9:51049384-51051385(-)
Zm00001d032450::1:226916941-226918942(+)
Zm00001d008976::8:28096072-28098073(-)
Zm00001d024756::10:86473434-86475435(-)
Zm00001d025059::10:102053301-102055302(+)
Zm00001d035007::6:1588710-1590711(-)
Zm00001d049668::4:39420804-39422805(+)
Zm00001d008545::8:12511539-12513540(+)
Zm00001d043598::3:204731833-204733834(-)
Zm00001d038035::6:145775347-145777348(-)
Zm00001d051886::4:173657707-173659708(-)
Zm00001d005808::2:189438482-189440483(+)
Zm00001d049716::4:41319953-41321954(-)
Zm00001d049789::4:44703441-44705442(+)
Zm00001d034206::1:286758765-286760766(-)
Zm00001d045304::9:18539670-18541671(+)
Zm00001d007062::2:221070741-221072742(-)
Zm00001d038928::6:167160957-167162958(-)
Zm00001d023966::10:32440427-32442428(-)
Zm00001d012223::8:170386365-170388366(+)
Zm00001d015490::5:93180824-93182825(+)
Zm00001d031621::1:196573543-196575544(+)
Zm00001d025884::10:132883038-132885039(-)
Zm00001d048796::4:5655449-5657450(-)
Zm00001d047638::9:137809128-137811129(-)
Zm00001d018147::5:215513150-215515151(+)
Zm00001d031967::1:208222588-208224589(-)
Zm00001d033847::1:275683714-275685715(+)
Zm00001d040612::3:53861809-53863810(+)
Zm00001d049170::4:19001128-19003129(-)
Zm00001d020002::7:84825505-84827506(+)
Zm00001d045959::9:49801224-49803225(-)
Zm00001d044447::3:228351442-228353443(-)
Zm00001d016902::5:179649170-179651171(-)
Zm00001d041250::3:108227077-108229078(-)
Zm00001d030951::1:168644996-168646997(-)
Zm00001d030166::1:110007425-110009426(-)
Zm00001d017957::5:210859554-210861555(+)
Zm00001d052820::4:202008935-202010936(-)
Zm00001d021827::7:163874490-163876491(+)
Zm00001d003174::2:34500384-34502385(+)
Zm00001d009482::8:66863296-66865297(-)
Zm00001d053259::4:222859193-222861194(+)
Zm00001d050573::4:101524777-101526778(-)
Zm00001d002121::2:6143150-6145151(+)
Zm00001d004243::2:95492093-95494094(+)
Zm00001d045556::9:26653441-26655442(-)
Zm00001d041991::3:146850536-146852537(-)
Zm00001d002338::2:10589136-10591137(+)
Zm00001d052730::4:199205704-199207705(+)
Zm00001d040279::3:35519776-35521777(-)
Zm00001d024353::10:66258892-66260893(+)
Zm00001d048694::4:3417043-3419044(-)
Zm00001d050463::4:90420460-90422461(-)
Zm00001d024755::10:86463325-86465326(+)
Zm00001d045285::9:17989120-17991121(-)
Zm00001d012518::8:176008888-176010889(-)
Zm00001d030382::1:127761544-127763545(-)
Zm00001d012226::8:170450840-170452841(+)
Zm00001d047911::9:145076977-145078978(+)
Zm00001d005489::2:175793626-175795627(+)
Zm00001d041522::3:125846114-125848115(-)
Zm00001d023899::10:27166231-27168232(+)
Zm00001d006872::2:218310719-218312720(+)
Zm00001d009978::8:93223217-93225218(+)
Zm00001d011379::8:149104173-149106174(-)
Zm00001d047498::9:132744296-132746297(-)
Zm00001d025892::10:133209504-133211505(+)
Zm00001d015702::5:108881098-108883099(+)
Zm00001d009288::8:52361089-52363090(+)
Zm00001d030509::1:140363155-140365156(+)
Zm00001d020129::7:94631180-94633181(-)
Zm00001d015657::5:103733336-103735337(-)
Zm00001d009244::8:46789407-46791408(-)
Zm00001d016255::5:153718774-153720775(-)
Zm00001d009004::8:29646773-29648774(+)
Zm00001d043578::3:204363435-204365436(+)
Zm00001d007975::2:244370770-244372771(-)
Zm00001d013694::5:17705982-17707983(+)
Zm00001d012550::8:176476756-176478757(-)
Zm00001d019426::7:33138004-33140005(+)
Zm00001d045746::9:36868211-36870212(+)
Zm00001d044274::3:223591134-223593135(-)
Zm00001d053778::4:240937747-240939748(+)
Zm00001d021060::7:141823720-141825721(-)
Zm00001d019681::7:50681068-50683069(+)
Zm00001d013985::5:27473657-27475658(+)
Zm00001d015423::5:89385660-89387661(-)
Zm00001d030334::1:122987577-122989578(+)
Zm00001d046836::9:107999230-108001231(+)
Zm00001d032375::1:224459431-224461432(+)
Zm00001d033874::1:277059641-277061642(-)
Zm00001d008520::8:11327709-11329710(+)
Zm00001d045565::9:26891801-26893802(+)
Zm00001d043129::3:189871190-189873191(-)
Zm00001d031471::1:191274794-191276795(-)
Zm00001d026603::10:148763511-148765512(-)
Zm00001d047443::9:130340062-130342063(+)
Zm00001d043076::3:188448248-188450249(-)
Zm00001d028586::1:40090687-40092688(+)
Zm00001d014901::5:67367329-67369330(-)
Zm00001d015205::5:79248919-79250920(+)
Zm00001d030712::1:155195122-155197123(+)
Zm00001d029124::1:59026503-59028504(+)
Zm00001d001923::2:2985845-2987846(+)
Zm00001d007435::2:231634250-231636251(+)
Zm00001d050107::4:66085046-66087047(+)
Zm00001d007655::2:237059180-237061181(-)
Zm00001d043387::3:198395235-198397236(-)
Zm00001d020863::7:134961095-134963096(+)
Zm00001d004070::2:80074196-80076197(+)
Zm00001d012050::8:167241389-167243390(-)
Zm00001d018214::5:216734828-216736829(-)
Zm00001d013595::5:15087994-15089995(+)
Zm00001d026306::10:143282972-143284973(-)
Zm00001d026386::10:144855692-144857693(+)
Zm00001d003426::2:43981918-43983919(-)
Zm00001d042658::3:175716370-175718371(-)
Zm00001d047671::9:138751208-138753209(+)
Zm00001d003495::2:46058897-46060898(-)
Zm00001d052145::4:181026687-181028688(+)
Zm00001d037279::6:119257605-119259606(+)
Zm00001d044849::9:5069173-5071174(+)
Zm00001d025375::10:116187827-116189828(-)
Zm00001d002631::2:17550971-17552972(+)
Zm00001d011380::8:149104133-149106134(-)
Zm00001d051872::4:172965748-172967749(-)
Zm00001d035298::6:20156656-20158657(-)
Zm00001d010851::8:130406801-130408802(-)
Zm00001d051383::4:156516394-156518395(+)
Zm00001d049636::4:38210805-38212806(-)
Zm00001d014744::5:61242720-61244721(-)
Zm00001d021504::7:154244588-154246589(+)
Zm00001d048134::9:150641657-150643658(-)
Zm00001d037530::6:128242796-128244797(-)
Zm00001d026391::10:144994059-144996060(-)
Zm00001d005178::2:162535491-162537492(+)
Zm00001d002022::2:4545784-4547785(+)
Zm00001d044826::9:4088618-4090619(+)
Zm00001d049191::4:19856683-19858684(+)
Zm00001d003685::2:54346497-54348498(+)
Zm00001d014879::5:66811505-66813506(-)
Zm00001d012459::8:174874808-174876809(+)
Zm00001d018420::5:220386868-220388869(-)
Zm00001d030786::1:159714862-159716863(+)
Zm00001d013010::5:3160930-3162931(+)
Zm00001d042123::3:151902139-151904140(-)
Zm00001d006937::2:219873017-219875018(-)
Zm00001d025548::10:121926435-121928436(-)
Zm00001d007318::2:228268450-228270451(+)
Zm00001d006347::2:205251993-205253994(+)
Zm00001d038304::6:154055556-154057557(-)
Zm00001d040912::3:78585815-78587816(+)
Zm00001d032744::1:237058056-237060057(-)
Zm00001d042885::3:182858282-182860283(-)
Zm00001d018451::5:221116336-221118337(+)
Zm00001d029747::1:85171203-85173204(+)
Zm00001d011868::8:163306768-163308769(+)
Zm00001d046672::9:101699691-101701692(+)
Zm00001d025573::10:122710177-122712178(-)
Zm00001d022269::7:174016120-174018121(+)
Zm00001d007768::2:239282689-239284690(+)
Zm00001d016995::5:182272645-182274646(+)
Zm00001d013625::5:15734718-15736719(-)
Zm00001d016942::5:180643024-180645025(+)
Zm00001d012061::8:167514201-167516202(+)
Zm00001d053438::4:231451535-231453536(-)
Zm00001d042224::3:156717420-156719421(+)
Zm00001d053613::4:236492651-236494652(-)
Zm00001d030305::1:121210310-121212311(+)
Zm00001d018951::7:10358630-10360631(+)
Zm00001d009749::8:79540245-79542246(+)
Zm00001d010680::8:124102795-124104796(-)
Zm00001d015290::5:82872839-82874840(+)
Zm00001d023232::10:970296-972297(-)
Zm00001d006460::2:208878806-208880807(+)
Zm00001d013544::5:13967615-13969616(+)
Zm00001d017857::5:208983084-208985085(+)
Zm00001d046662::9:101022397-101024398(+)
Zm00001d035032::6:2452956-2454957(+)
Zm00001d040339::3:38762342-38764343(+)
Zm00001d009268::8:49298666-49300667(+)
Zm00001d024857::10:90989978-90991979(+)
Zm00001d051337::4:155161051-155163052(+)
Zm00001d002511::2:14408417-14410418(+)
Zm00001d048453::9:156672252-156674253(-)
Zm00001d006296::2:203994334-203996335(+)
Zm00001d006130::2:199411967-199413968(-)
Zm00001d014687::5:59015850-59017851(+)
Zm00001d030398::1:129274089-129276090(-)
Zm00001d025144::10:106477772-106479773(+)
Zm00001d013310::5:8297661-8299662(-)
Zm00001d032256::1:219174092-219176093(-)
Zm00001d024365::10:67173030-67175031(-)
Zm00001d005649::2:181906630-181908631(+)
Zm00001d053585::4:235370130-235372131(+)
Zm00001d012524::8:176062478-176064479(-)
Zm00001d002814::2:23461396-23463397(+)
Zm00001d008970::8:27767371-27769372(-)
Zm00001d026478::10:146711082-146713083(-)
Zm00001d018727::7:3153004-3155005(-)
Zm00001d034340::1:290230540-290232541(-)
Zm00001d044139::3:220226730-220228731(-)
Zm00001d002844::2:24432565-24434566(+)
Zm00001d031355::1:187113927-187115928(-)
Zm00001d028272::1:28788369-28790370(+)
Zm00001d012712::8:179088497-179090498(-)
Zm00001d006417::2:207301935-207303936(-)
Zm00001d027479::1:6250855-6252856(-)
Zm00001d029852::1:90291260-90293261(+)
Zm00001d028829::1:47879244-47881245(+)
Zm00001d010618::8:122046505-122048506(-)
Zm00001d045351::9:19288417-19290418(-)
Zm00001d016974::5:181719133-181721134(-)
Zm00001d030317::1:122083597-122085598(-)
Zm00001d031736::1:200198988-200200989(-)
Zm00001d002288::2:9620757-9622758(-)
Zm00001d016175::5:148525755-148527756(-)
Zm00001d022204::7:172763526-172765527(+)
Zm00001d034342::1:290249884-290251885(+)
Zm00001d017682::5:204122060-204124061(-)
Zm00001d049151::4:17772785-17774786(+)
Zm00001d016982::5:181886804-181888805(-)
Zm00001d019450::7:34350037-34352038(-)
Zm00001d025725::10:127604515-127606516(-)
Zm00001d038999::6:168514079-168516080(-)
Zm00001d038100::6:147933425-147935426(+)
Zm00001d016807::5:176845559-176847560(+)
Zm00001d025398::10:116992746-116994747(+)
Zm00001d034167::1:285652287-285654288(-)
Zm00001d037528::6:128145893-128147894(+)
Zm00001d050428::4:87293800-87295801(-)
Zm00001d038302::6:153955891-153957892(-)
Zm00001d002772::2:22169255-22171256(+)
Zm00001d052749::4:199663580-199665581(+)
Zm00001d020569::7:122620260-122622261(-)
Zm00001d017470::5:196856756-196858757(-)
Zm00001d038695::6:162655115-162657116(+)
Zm00001d053687::4:239040565-239042566(-)
Zm00001d002735::2:20726729-20728730(-)
Zm00001d003866::2:63975791-63977792(-)
Zm00001d016928::5:180253065-180255066(-)
Zm00001d014685::5:58998092-59000093(+)
Zm00001d028752::1:45536383-45538384(+)
Zm00001d005617::2:180791170-180793171(+)
Zm00001d014550::5:52804870-52806871(+)
Zm00001d053425::4:230961324-230963325(-)
Zm00001d043986::3:215645171-215647172(+)
Zm00001d036717::6:98732246-98734247(-)
Zm00001d031177::1:181307065-181309066(-)
Zm00001d012694::8:178742261-178744262(-)
Zm00001d006327::2:204640594-204642595(-)
Zm00001d022184::7:172182024-172184025(-)
Zm00001d013254::5:7157896-7159897(-)
Zm00001d046005::9:53470410-53472411(+)
Zm00001d039971::3:21199073-21201074(-)
Zm00001d036978::6:108113416-108115417(-)
Zm00001d018246::5:217351762-217353763(-)
Zm00001d018647::7:1618385-1620386(+)
Zm00001d045739::9:36168551-36170552(-)
Zm00001d045938::9:47971267-47973268(-)
Zm00001d022115::7:170663502-170665503(+)
Zm00001d042690::3:177047486-177049487(-)
Zm00001d045121::9:13440980-13442981(+)
Zm00001d009776::8:80601703-80603704(-)
Zm00001d043558::3:203798021-203800022(+)
Zm00001d012909::5:1882358-1884359(-)
Zm00001d003144::2:33549072-33551073(-)
Zm00001d050299::4:79710755-79712756(+)
Zm00001d047793::9:141892731-141894732(+)
Zm00001d047477::9:131429370-131431371(-)
Zm00001d050283::4:78442434-78444435(+)
Zm00001d007754::2:238904845-238906846(-)
Zm00001d034590::1:297315750-297317751(-)
Zm00001d016229::5:151208916-151210917(+)
Zm00001d031856::1:204247667-204249668(-)
Zm00001d028704::1:43711683-43713684(+)
Zm00001d034866::1:304244490-304246491(+)
Zm00001d018973::7:11249381-11251382(-)
Zm00001d045846::9:43393524-43395525(+)
Zm00001d008271::8:3623071-3625072(+)
Zm00001d015700::5:108856326-108858327(+)
Zm00001d021586::7:157209491-157211492(+)
Zm00001d044406::3:227344236-227346237(-)
Zm00001d003448::2:44632230-44634231(+)
Zm00001d032049::1:210752405-210754406(-)
Zm00001d007121::2:222780420-222782421(+)
Zm00001d046041::9:58194346-58196347(-)
Zm00001d044606::3:233295390-233297391(-)
Zm00001d021071::7:142140470-142142471(+)
Zm00001d035038::6:2752482-2754483(-)
Zm00001d052734::4:199303331-199305332(+)
Zm00001d048499::9:157246475-157248476(-)
Zm00001d032806::1:238891191-238893192(+)
Zm00001d026629::10:149181122-149183123(+)
Zm00001d009994::8:93781683-93783684(-)
Zm00001d035276::6:18924776-18926777(-)
Zm00001d007960::2:244114214-244116215(-)
Zm00001d021764::7:162642425-162644426(-)
Zm00001d008819::8:21640226-21642227(-)
Zm00001d052948::4:205899416-205901417(-)
Zm00001d046792::9:106293307-106295308(+)
Zm00001d047603::9:136819503-136821504(-)
Zm00001d011771::8:161286996-161288997(+)
Zm00001d007864::2:241251714-241253715(-)
Zm00001d053676::4:238848584-238850585(-)
Zm00001d031505::1:192254651-192256652(-)
Zm00001d015385::5:87653364-87655365(+)
Zm00001d052538::4:192574667-192576668(-)
Zm00001d018392::5:219937829-219939830(+)
Zm00001d013519::5:13438956-13440957(+)
Zm00001d017213::5:189100580-189102581(-)
Zm00001d050316::4:80729815-80731816(-)
Zm00001d031802::1:202213438-202215439(+)
Zm00001d033747::1:272707456-272709457(-)
Zm00001d052875::4:203127676-203129677(+)
Zm00001d039919::3:19358905-19360906(-)
Zm00001d040028::3:23433725-23435726(-)
Zm00001d020835::7:134274361-134276362(-)
Zm00001d025397::10:116917561-116919562(-)
Zm00001d014895::5:67127164-67129165(-)
Zm00001d002372::2:11324246-11326247(-)
Zm00001d031473::1:191331718-191333719(-)
Zm00001d011330::8:146956181-146958182(+)
Zm00001d034764::1:301662796-301664797(-)
Zm00001d052203::4:183195920-183197921(-)
Zm00001d011364::8:148603822-148605823(+)
Zm00001d025130::10:105719942-105721943(-)
Zm00001d003667::2:53265368-53267369(+)
Zm00001d046501::9:92852996-92854997(-)
Zm00001d042452::3:168269943-168271944(+)
Zm00001d033159::1:252527914-252529915(-)
Zm00001d035820::6:53197947-53199948(+)
Zm00001d031009::1:173189677-173191678(-)
Zm00001d029105::1:58196400-58198401(+)
Zm00001d049375::4:28147253-28149254(-)
Zm00001d016391::5:160599590-160601591(+)
Zm00001d035597::6:35982466-35984467(+)
Zm00001d042018::3:147531829-147533830(+)
Zm00001d022088::7:169842560-169844561(+)
Zm00001d042730::3:178426835-178428836(-)
Zm00001d022238::7:173390621-173392622(+)
Zm00001d034045::1:282165479-282167480(-)
Zm00001d002184::2:7536453-7538454(+)
Zm00001d015380::5:87275683-87277684(+)
Zm00001d013307::5:8184076-8186077(-)
Zm00001d047635::9:137670491-137672492(-)
Zm00001d014381::5:43772368-43774369(+)
Zm00001d012719::8:179167668-179169669(-)
Zm00001d006766::2:216329393-216331394(-)
Zm00001d003750::2:57480606-57482607(-)
Zm00001d008871::8:23385319-23387320(+)
Zm00001d047392::9:128628344-128630345(-)
Zm00001d029393::1:68677458-68679459(+)
Zm00001d050708::4:117423992-117425993(+)
Zm00001d003895::2:65733774-65735775(+)
Zm00001d047710::9:139746292-139748293(-)
Zm00001d006923::2:219458699-219460700(-)
Zm00001d047310::9:126286078-126288079(-)
Zm00001d030871::1:164373189-164375190(-)
Zm00001d025818::10:130619284-130621285(+)
Zm00001d042892::3:183118670-183120671(-)
Zm00001d004836::2:142524659-142526660(+)
Zm00001d017899::5:209742795-209744796(-)
Zm00001d010458::8:116147095-116149096(-)
Zm00001d009747::8:79416793-79418794(+)
Zm00001d051891::4:173817076-173819077(+)
Zm00001d034943::1:306349297-306351298(+)
Zm00001d043244::3:193002685-193004686(-)
Zm00001d019253::7:24095258-24097259(+)
Zm00001d044754::9:1353246-1355247(-)
Zm00001d023504::10:7634179-7636180(-)
Zm00001d028631::1:41459124-41461125(-)
Zm00001d044104::3:219355339-219357340(+)
Zm00001d029711::1:83546873-83548874(-)
Zm00001d026286::10:142862173-142864174(+)
Zm00001d026451::10:146092286-146094287(+)
Zm00001d005928::2:193089983-193091984(+)
Zm00001d012042::8:167075913-167077914(+)
Zm00001d050873::4:127917851-127919852(-)
Zm00001d017660::5:203347577-203349578(-)
Zm00001d025827::10:131079188-131081189(+)
Zm00001d002823::2:23777396-23779397(-)
Zm00001d037377::6:123595348-123597349(-)
Zm00001d029651::1:81337096-81339097(+)
Zm00001d029705::1:83198089-83200090(+)
Zm00001d031702::1:198866477-198868478(-)
Zm00001d050575::4:101587896-101589897(+)
Zm00001d023606::10:11862753-11864754(-)
Zm00001d042110::3:150989129-150991130(+)
Zm00001d047470::9:131185159-131187160(-)
Zm00001d045141::9:14112810-14114811(-)
Zm00001d021413::7:151528821-151530822(-)
Zm00001d047063::9:117054818-117056819(+)
Zm00001d012765::8:180344359-180346360(-)
Zm00001d044138::3:220170035-220172036(-)
Zm00001d049979::4:56764343-56766344(+)
Zm00001d052452::4:190321610-190323611(-)
Zm00001d015989::5:137388661-137390662(-)
Zm00001d021821::7:163713167-163715168(+)
Zm00001d007700::2:237646268-237648269(+)
Zm00001d016528::5:166521392-166523393(+)
Zm00001d049556::4:34944812-34946813(-)
Zm00001d017778::5:206415984-206417985(-)
Zm00001d034467::1:293832922-293834923(-)
Zm00001d052468::4:190670286-190672287(-)
Zm00001d021719::7:161363311-161365312(-)
Zm00001d043404::3:198920691-198922692(-)
Zm00001d046039::9:58194397-58196398(-)
Zm00001d011652::8:157560438-157562439(+)
Zm00001d021943::7:166618668-166620669(-)
Zm00001d042285::3:158982571-158984572(+)
Zm00001d018133::5:215033160-215035161(+)
Zm00001d047717::9:139886010-139888011(-)
Zm00001d032128::1:213903118-213905119(+)
Zm00001d034772::1:301735878-301737879(+)
Zm00001d005159::2:161854849-161856850(-)
Zm00001d042685::3:176830252-176832253(-)
Zm00001d010645::8:122849550-122851551(+)
Zm00001d008992::8:29062162-29064163(-)
Zm00001d008258::8:3330951-3332952(+)
Zm00001d020797::7:133228770-133230771(-)
Zm00001d046915::9:110359012-110361013(+)
Zm00001d051474::4:159936497-159938498(+)
Zm00001d028097::1:22890259-22892260(+)
Zm00001d048723::4:4217628-4219629(+)
Zm00001d024918::10:94911895-94913896(+)
Zm00001d009889::8:87466866-87468867(-)
Zm00001d022357::7:176106966-176108967(-)
Zm00001d010216::8:104482431-104484432(+)
Zm00001d035672::6:40186736-40188737(-)
Zm00001d034835::1:303404046-303406047(+)
Zm00001d016923::5:180090170-180092171(+)
Zm00001d034592::1:297385567-297387568(+)
Zm00001d019595::7:45544582-45546583(+)
Zm00001d035444::6:25698204-25700205(+)
Zm00001d005577::2:179273023-179275024(-)
Zm00001d049412::4:29804134-29806135(-)
Zm00001d037315::6:120613692-120615693(+)
Zm00001d030891::1:166011866-166013867(-)
Zm00001d013842::5:22199014-22201015(+)
Zm00001d023543::10:9586838-9588839(-)
Zm00001d043509::3:202332198-202334199(+)
Zm00001d023706::10:16398882-16400883(+)
Zm00001d016841::5:178194437-178196438(+)
Zm00001d023833::10:23769432-23771433(-)
Zm00001d003640::2:51338586-51340587(+)
Zm00001d009796::8:81802121-81804122(-)
Zm00001d045087::9:12093469-12095470(-)
Zm00001d024611::10:80309240-80311241(+)
Zm00001d048129::9:150527518-150529519(+)
Zm00001d012785::8:180901285-180903286(-)
Zm00001d015603::5:100720226-100722227(+)
Zm00001d033734::1:272421430-272423431(-)
Zm00001d043900::3:213324061-213326062(+)
Zm00001d049633::4:38174731-38176732(+)
Zm00001d048545::9:158370373-158372374(+)
Zm00001d039076::6:169624706-169626707(-)
Zm00001d035702::6:41782622-41784623(-)
Zm00001d003380::2:42237767-42239768(+)
Zm00001d042640::3:174981047-174983048(+)
Zm00001d014199::5:36173121-36175122(+)
Zm00001d010703::8:125104535-125106536(-)
Zm00001d013935::5:25241227-25243228(-)
Zm00001d030989::1:172183425-172185426(-)
Zm00001d006759::2:216121020-216123021(-)
Zm00001d048005::9:147739692-147741693(-)
Zm00001d028789::1:46472969-46474970(+)
Zm00001d003620::2:50643374-50645375(+)
Zm00001d013360::5:9541880-9543881(-)
Zm00001d048073::9:149384794-149386795(+)
Zm00001d017807::5:207374137-207376138(+)
Zm00001d043556::3:203747751-203749752(+)
Zm00001d021806::7:163338391-163340392(-)
Zm00001d013838::5:22100819-22102820(-)
Zm00001d039411::3:3715872-3717873(-)
Zm00001d038835::6:165524776-165526777(+)
Zm00001d027872::1:16009696-16011697(+)
Zm00001d034577::1:296871182-296873183(-)
Zm00001d019756::7:56703071-56705072(-)
Zm00001d003288::2:38816769-38818770(-)
Zm00001d004977::2:151848826-151850827(+)
Zm00001d026030::10:136394806-136396807(+)
Zm00001d040789::3:66026122-66028123(-)
Zm00001d040899::3:77279159-77281160(-)
Zm00001d023865::10:25420834-25422835(-)
Zm00001d045488::9:24295918-24297919(+)
Zm00001d014317::5:40686408-40688409(-)
Zm00001d032617::1:232180848-232182849(+)
Zm00001d011369::8:148781034-148783035(+)
Zm00001d042225::3:156800549-156802550(+)
Zm00001d020224::7:100784107-100786108(-)
Zm00001d008957::8:27194848-27196849(-)
Zm00001d039326::3:1952523-1954524(-)
Zm00001d011401::8:149522165-149524166(+)
Zm00001d036045::6:68230161-68232162(+)
Zm00001d014436::5:46813571-46815572(+)
Zm00001d020748::7:131100444-131102445(+)
Zm00001d037545::6:128883195-128885196(+)
Zm00001d047697::9:139472559-139474560(+)
Zm00001d026591::10:148628352-148630353(-)
Zm00001d030282::1:118878641-118880642(-)
Zm00001d025020::10:99998008-100000009(-)
Zm00001d051509::4:160959675-160961676(+)
Zm00001d040144::3:29140928-29142929(-)
Zm00001d009794::8:81741683-81743684(-)
Zm00001d013721::5:18532645-18534646(-)
Zm00001d026575::10:148248157-148250158(+)
Zm00001d023993::10:35140731-35142732(-)
Zm00001d007339::2:229144001-229146002(+)
Zm00001d017381::5:193890800-193892801(+)
Zm00001d015293::5:82999276-83001277(-)
Zm00001d004088::2:81497590-81499591(+)
Zm00001d048311::9:154420257-154422258(+)
Zm00001d002593::2:16315931-16317932(+)
Zm00001d052699::4:198048252-198050253(-)
Zm00001d032186::1:216166859-216168860(+)
Zm00001d054003::4:244921258-244923259(-)
Zm00001d005912::2:192529979-192531980(+)
Zm00001d044159::3:220746689-220748690(+)
Zm00001d037816::6:138748039-138750040(-)
Zm00001d035984::6:64657825-64659826(+)
Zm00001d025989::10:135491525-135493526(-)
Zm00001d047283::9:125449971-125451972(-)
Zm00001d020289::7:104316495-104318496(+)
Zm00001d016797::5:176179254-176181255(+)
Zm00001d045965::9:50421324-50423325(-)
Zm00001d026641::10:149277320-149279321(-)
Zm00001d012067::8:167564633-167566634(+)
Zm00001d038709::6:163105323-163107324(+)
Zm00001d006384::2:206331769-206333770(-)
Zm00001d036215::6:77509481-77511482(+)
Zm00001d006776::2:216439446-216441447(+)
Zm00001d052517::4:191939167-191941168(+)
Zm00001d003179::2:34708890-34710891(+)
Zm00001d020597::7:124201445-124203446(-)
Zm00001d038976::6:168038757-168040758(+)
Zm00001d006183::2:200913087-200915088(+)
Zm00001d021541::7:155402685-155404686(+)
Zm00001d023733::10:17851426-17853427(-)
Zm00001d010920::8:133485739-133487740(-)
Zm00001d032266::1:219771631-219773632(-)
Zm00001d037267::6:118744805-118746806(-)
Zm00001d046813::9:106813242-106815243(+)
Zm00001d037519::6:127996195-127998196(+)
Zm00001d029534::1:75289236-75291237(-)
Zm00001d005162::2:161900406-161902407(+)
Zm00001d002944::2:27782368-27784369(-)
Zm00001d034784::1:302255025-302257026(-)
Zm00001d014993::5:71289173-71291174(-)
Zm00001d038377::6:155915151-155917152(+)
Zm00001d030401::1:129740864-129742865(-)
Zm00001d045125::9:13614371-13616372(+)
Zm00001d017151::5:187078434-187080435(-)
Zm00001d034231::1:287351519-287353520(-)
Zm00001d037947::6:143128497-143130498(-)
Zm00001d037840::6:139335499-139337500(-)
Zm00001d050034::4:61501875-61503876(-)
Zm00001d020845::7:134484664-134486665(+)
Zm00001d031764::1:201111297-201113298(-)
Zm00001d043668::3:206796854-206798855(-)
Zm00001d038505::6:158805899-158807900(-)
Zm00001d008679::8:16972985-16974986(-)
Zm00001d023900::10:27172645-27174646(+)
Zm00001d025249::10:111050826-111052827(+)
Zm00001d033633::1:269321205-269323206(+)
Zm00001d006614::2:212641693-212643694(-)
Zm00001d017707::5:204744160-204746161(+)
Zm00001d029546::1:75696322-75698323(-)
Zm00001d038745::6:163753903-163755904(+)
Zm00001d052680::4:197104676-197106677(+)
Zm00001d034517::1:295584109-295586110(+)
Zm00001d009558::8:70096458-70098459(+)
Zm00001d015301::5:83432920-83434921(+)
Zm00001d020877::7:135223788-135225789(+)
Zm00001d044049::3:217797998-217799999(+)
Zm00001d051691::4:166838199-166840200(+)
Zm00001d029238::1:63323814-63325815(+)
Zm00001d047841::9:143022745-143024746(+)
Zm00001d016926::5:180146478-180148479(+)
Zm00001d004955::2:150553458-150555459(+)
Zm00001d010478::8:117176714-117178715(-)
Zm00001d043827::3:211031208-211033209(+)
Zm00001d033259::1:256325868-256327869(-)
Zm00001d048141::9:150724463-150726464(+)
Zm00001d016591::5:168790873-168792874(-)
Zm00001d008363::8:6388056-6390057(-)
Zm00001d009349::8:57883374-57885375(+)
Zm00001d036704::6:98153392-98155393(-)
Zm00001d017832::5:208247879-208249880(+)
Zm00001d042165::3:154384716-154386717(+)
Zm00001d017395::5:194465461-194467462(+)
Zm00001d028692::1:43334355-43336356(-)
Zm00001d026091::10:138159193-138161194(+)
Zm00001d012615::8:177273809-177275810(-)
Zm00001d044859::9:5608184-5610185(-)
Zm00001d043860::3:212355287-212357288(-)
Zm00001d008362::8:6325036-6327037(-)
Zm00001d028167::1:25049514-25051515(-)
Zm00001d049239::4:22370273-22372274(+)
Zm00001d014900::5:67330783-67332784(+)
Zm00001d020763::7:131555374-131557375(+)
Zm00001d038903::6:166748624-166750625(+)
Zm00001d024999::10:98624966-98626967(+)
Zm00001d025066::10:102405481-102407482(-)
Zm00001d054106::4:246780464-246782465(-)
Zm00001d028601::1:40427258-40429259(+)
Zm00001d030548::1:143162034-143164035(+)
Zm00001d043228::3:192494680-192496681(+)
Zm00001d037097::6:112037087-112039088(-)
Zm00001d044629::3:233607211-233609212(+)
Zm00001d048104::9:150288296-150290297(-)
Zm00001d037234::6:117122564-117124565(+)
Zm00001d031209::1:182291606-182293607(+)
Zm00001d054002::4:244905503-244907504(-)
Zm00001d042841::3:181693028-181695029(+)
Zm00001d020355::7:108774477-108776478(-)
Zm00001d042023::3:147719188-147721189(+)
Zm00001d021775::7:162847983-162849984(-)
Zm00001d030194::1:112585584-112587585(-)
Zm00001d027749::1:12551608-12553609(-)
Zm00001d015310::5:84026488-84028489(+)
Zm00001d042151::3:153899095-153901096(-)
Zm00001d014655::5:57573666-57575667(-)
Zm00001d032916::1:242986425-242988426(+)
Zm00001d047870::9:143869233-143871234(-)
Zm00001d021520::7:154998592-155000593(-)
Zm00001d003370::2:41787782-41789783(-)
Zm00001d023741::10:18405844-18407845(-)
Zm00001d021571::7:156433997-156435998(+)
Zm00001d048496::9:157232763-157234764(+)
Zm00001d036181::6:76061070-76063071(-)
Zm00001d045233::9:16749347-16751348(-)
Zm00001d039899::3:18639143-18641144(-)
Zm00001d010894::8:132434291-132436292(+)
Zm00001d005404::2:172869967-172871968(-)
Zm00001d027676::1:10852795-10854796(+)
Zm00001d025195::10:108515187-108517188(+)
Zm00001d032509::1:228992836-228994837(-)
Zm00001d040734::3:60727311-60729312(+)
Zm00001d005035::2:155212640-155214641(+)
Zm00001d047570::9:135939609-135941610(+)
Zm00001d034562::1:296435667-296437668(+)
Zm00001d040175::3:30634866-30636867(-)
Zm00001d052261::4:185177095-185179096(-)
Zm00001d043600::3:204847789-204849790(-)
Zm00001d038459::6:157663430-157665431(+)
Zm00001d051140::4:145568134-145570135(+)
Zm00001d027448::1:5516993-5518994(+)
Zm00001d047087::9:118043284-118045285(-)
Zm00001d033410::1:262291880-262293881(+)
Zm00001d004839::2:143073364-143075365(+)
Zm00001d017202::5:188705216-188707217(-)
Zm00001d031920::1:206694236-206696237(-)
Zm00001d007468::2:232362417-232364418(-)
Zm00001d017608::5:201462339-201464340(-)
Zm00001d006215::2:202054394-202056395(+)
Zm00001d045448::9:22514650-22516651(+)
Zm00001d043124::3:189745222-189747223(+)
Zm00001d021126::7:143314500-143316501(+)
Zm00001d040036::3:23965861-23967862(-)
Zm00001d009423::8:63769941-63771942(+)
Zm00001d051241::4:149903205-149905206(+)
Zm00001d011803::8:161772603-161774604(-)
Zm00001d035185::6:8567522-8569523(-)
Zm00001d010241::8:105684100-105686101(+)
Zm00001d030670::1:152152566-152154567(-)
Zm00001d033374::1:260969627-260971628(+)
Zm00001d051707::4:167319641-167321642(-)
Zm00001d015520::5:95620341-95622342(-)
Zm00001d024894::10:93454227-93456228(+)
Zm00001d033668::1:270115111-270117112(+)
Zm00001d010200::8:103834416-103836417(-)
Zm00001d040694::3:58713034-58715035(+)
Zm00001d033982::1:280039906-280041907(-)
Zm00001d038864::6:166061435-166063436(+)
Zm00001d007192::2:224423512-224425513(+)
Zm00001d042832::3:181393840-181395841(+)
Zm00001d006936::2:219724077-219726078(+)
Zm00001d019218::7:22316707-22318708(-)
Zm00001d039647::3:10277928-10279929(+)
Zm00001d016486::5:164497865-164499866(+)
Zm00001d027810::1:14249762-14251763(-)
Zm00001d052767::4:200052156-200054157(-)
Zm00001d006270::2:203321777-203323778(-)
Zm00001d010974::8:135541706-135543707(-)
Zm00001d046906::9:109933601-109935602(-)
Zm00001d002775::2:22292496-22294497(+)
Zm00001d051988::4:176005908-176007909(+)
Zm00001d040649::3:55959863-55961864(-)
Zm00001d022230::7:173264703-173266704(+)
Zm00001d052147::4:181053550-181055551(-)
Zm00001d047292::9:125682273-125684274(-)
Zm00001d037838::6:139291877-139293878(-)
Zm00001d032331::1:222707689-222709690(-)
Zm00001d019104::7:16821687-16823688(+)
Zm00001d008800::8:20784855-20786856(-)
Zm00001d032539::1:229912461-229914462(-)
Zm00001d025681::10:126109824-126111825(+)
Zm00001d020799::7:133244104-133246105(-)
Zm00001d016017::5:139850813-139852814(+)
Zm00001d049082::4:15444865-15446866(+)
Zm00001d027699::1:11357325-11359326(+)
Zm00001d040190::3:31512559-31514560(-)
Zm00001d023559::10:10217197-10219198(-)
Zm00001d042667::3:176034058-176036059(+)
Zm00001d052318::4:187008984-187010985(+)
Zm00001d004159::2:87749745-87751746(-)
Zm00001d029023::1:55114520-55116521(-)
Zm00001d012752::8:179796847-179798848(+)
Zm00001d001790::2:1017998-1019999(+)
Zm00001d039578::3:8253896-8255897(+)
Zm00001d043432::3:199641421-199643422(-)
Zm00001d018123::5:214731112-214733113(-)
Zm00001d020667::7:127323883-127325884(-)
Zm00001d017935::5:210377350-210379351(+)
Zm00001d040359::3:39849315-39851316(-)
Zm00001d042468::3:168623624-168625625(+)
Zm00001d033516::1:265278392-265280393(-)
Zm00001d031430::1:189867411-189869412(-)
Zm00001d008820::8:21654023-21656024(-)
Zm00001d043490::3:201679127-201681128(-)
Zm00001d040760::3:64042061-64044062(+)
Zm00001d052941::4:205574675-205576676(-)
Zm00001d010491::8:117738843-117740844(+)
Zm00001d008260::8:3370470-3372471(+)
Zm00001d042049::3:148587890-148589891(-)
Zm00001d042102::3:150719096-150721097(+)
Zm00001d025657::10:125215195-125217196(-)
Zm00001d034808::1:302532335-302534336(+)
Zm00001d009613::8:73144719-73146720(-)
Zm00001d017060::5:184139616-184141617(+)
Zm00001d016158::5:147666840-147668841(-)
Zm00001d002548::2:15191620-15193621(-)
Zm00001d038936::6:167316298-167318299(+)
Zm00001d036751::6:99766351-99768352(+)
Zm00001d033186::1:253267435-253269436(+)
Zm00001d022616::7:181175754-181177755(+)
Zm00001d040920::3:79221100-79223101(+)
Zm00001d052632::4:195420470-195422471(+)
Zm00001d037849::6:139652211-139654212(+)
Zm00001d014192::5:35788009-35790010(-)
Zm00001d025106::10:104545017-104547018(-)
Zm00001d025353::10:115195815-115197816(+)
Zm00001d049723::4:41537386-41539387(-)
Zm00001d038960::6:167707534-167709535(-)
Zm00001d034805::1:302479865-302481866(-)
Zm00001d002829::2:24059016-24061017(+)
Zm00001d017640::5:202855340-202857341(+)
Zm00001d019703::7:52180713-52182714(-)
Zm00001d044479::3:229346192-229348193(+)
Zm00001d051403::4:157198899-157200900(+)
Zm00001d040310::3:37116452-37118453(-)
Zm00001d006722::2:215283365-215285366(-)
Zm00001d037142::6:113775910-113777911(-)
Zm00001d021624::7:158322408-158324409(-)
Zm00001d040390::3:41113499-41115500(+)
Zm00001d019125::7:18149426-18151427(+)
Zm00001d041625::3:129834314-129836315(-)
Zm00001d051535::4:161758215-161760216(+)
Zm00001d029530::1:75048710-75050711(-)
Zm00001d004133::2:85454323-85456324(-)
Zm00001d013304::5:8170026-8172027(-)
Zm00001d008874::8:23542041-23544042(+)
Zm00001d029349::1:66852390-66854391(-)
Zm00001d016704::5:173178347-173180348(-)
Zm00001d010798::8:128192627-128194628(+)
Zm00001d035559::6:33095932-33097933(-)
Zm00001d035666::6:40033183-40035184(-)
Zm00001d004460::2:113308878-113310879(-)
Zm00001d020420::7:112921993-112923994(-)
Zm00001d054096::4:246452062-246454063(-)
Zm00001d009336::8:56893319-56895320(+)
Zm00001d018489::5:221706163-221708164(-)
Zm00001d044634::3:233674969-233676970(-)
Zm00001d053633::4:237650929-237652930(+)
Zm00001d043275::3:194101621-194103622(-)
Zm00001d021054::7:141614232-141616233(+)
Zm00001d037606::6:131475804-131477805(-)
Zm00001d037577::6:130291243-130293244(-)
Zm00001d040234::3:33197894-33199895(-)
Zm00001d054012::4:245108904-245110905(-)
Zm00001d025211::10:109338808-109340809(-)
Zm00001d019898::7:73678034-73680035(+)
Zm00001d041533::3:126105293-126107294(-)
Zm00001d011572::8:154720695-154722696(-)
Zm00001d021177::7:145079243-145081244(+)
Zm00001d013540::5:13928093-13930094(+)
Zm00001d025795::10:129816068-129818069(+)
Zm00001d016165::5:148098321-148100322(+)
Zm00001d007926::2:242921111-242923112(-)
Zm00001d039204::6:172467918-172469919(+)
Zm00001d011384::8:149205834-149207835(-)
Zm00001d051761::4:168964006-168966007(-)
Zm00001d007147::2:223332734-223334735(+)
Zm00001d034663::1:299196263-299198264(-)
Zm00001d042135::3:152758423-152760424(+)
Zm00001d049581::4:36061133-36063134(+)
Zm00001d016491::5:164554050-164556051(+)
Zm00001d005850::2:190825712-190827713(+)
Zm00001d053762::4:240648179-240650180(+)
Zm00001d049729::4:41727822-41729823(+)
Zm00001d016234::5:151511641-151513642(-)
Zm00001d053955::4:244177585-244179586(+)
Zm00001d048363::9:155122585-155124586(+)
Zm00001d030034::1:101175795-101177796(+)
Zm00001d006896::2:218755770-218757771(+)
Zm00001d031345::1:186943717-186945718(+)
Zm00001d047814::9:142499548-142501549(-)
Zm00001d032283::1:220367310-220369311(+)
Zm00001d039730::3:13149766-13151767(-)
Zm00001d021652::7:159149323-159151324(+)
Zm00001d039062::6:169464090-169466091(-)
Zm00001d053801::4:241347995-241349996(-)
Zm00001d003781::2:59182286-59184287(-)
Zm00001d003116::2:32735407-32737408(-)
Zm00001d032165::1:215249498-215251499(-)
Zm00001d028898::1:50138848-50140849(+)
Zm00001d048082::9:149611501-149613502(+)
Zm00001d020969::7:138201293-138203294(+)
Zm00001d043895::3:213248020-213250021(+)
Zm00001d024082::10:42491659-42493660(+)
Zm00001d020264::7:102994035-102996036(+)
Zm00001d022406::7:176975857-176977858(+)
Zm00001d030019::1:99938830-99940831(+)
Zm00001d026542::10:147944997-147946998(-)
Zm00001d045041::9:10857393-10859394(+)
Zm00001d039529::3:7304441-7306442(-)
Zm00001d033718::1:272132497-272134498(-)
Zm00001d019577::7:44054408-44056409(-)
Zm00001d039330::3:1991192-1993193(+)
Zm00001d019704::7:52248336-52250337(+)
Zm00001d028332::1:31060252-31062253(-)
Zm00001d029963::1:96571907-96573908(+)
Zm00001d008929::8:25813401-25815402(+)
Zm00001d023596::10:11358186-11360187(-)
Zm00001d028651::1:41802023-41804024(-)
Zm00001d033525::1:265610428-265612429(-)
Zm00001d028806::1:46953826-46955827(+)
Zm00001d045430::9:21880427-21882428(-)
Zm00001d015637::5:102451878-102453879(+)
Zm00001d034534::1:295790692-295792693(-)
Zm00001d050897::4:128982478-128984479(+)
Zm00001d042216::3:156420804-156422805(+)
Zm00001d006777::2:216439674-216441675(+)
Zm00001d026097::10:138399543-138401544(-)
Zm00001d010103::8:99215375-99217376(-)
Zm00001d007778::2:239431388-239433389(-)
Zm00001d032763::1:237635542-237637543(-)
Zm00001d026300::10:143196441-143198442(+)
Zm00001d040027::3:23377733-23379734(-)
Zm00001d039040::6:169029159-169031160(+)
Zm00001d029274::1:64512839-64514840(+)
Zm00001d045691::9:33514855-33516856(+)
Zm00001d039698::3:12376612-12378613(+)
Zm00001d011441::8:150502466-150504467(-)
Zm00001d008226::8:1892901-1894902(-)
Zm00001d049073::4:14841209-14843210(+)
Zm00001d038909::6:166808206-166810207(+)
Zm00001d017869::5:209155403-209157404(+)
Zm00001d028109::1:23108978-23110979(+)
Zm00001d024635::10:81358948-81360949(-)
Zm00001d017495::5:197541047-197543048(-)
Zm00001d029060::1:56815952-56817953(-)
Zm00001d037744::6:136154704-136156705(+)
Zm00001d032508::1:228919377-228921378(-)
Zm00001d016889::5:179435987-179437988(-)
Zm00001d046549::9:95428601-95430602(-)
Zm00001d037537::6:128607791-128609792(+)
Zm00001d034926::1:305710788-305712789(-)
Zm00001d042609::3:173457216-173459217(+)
Zm00001d008516::8:11270508-11272509(-)
Zm00001d011278::8:145556179-145558180(-)
Zm00001d035118::6:6116340-6118341(+)
Zm00001d034710::1:300421739-300423740(+)
Zm00001d035209::6:9963246-9965247(-)
Zm00001d032333::1:222803524-222805525(-)
Zm00001d045479::9:23845970-23847971(-)
Zm00001d032346::1:223325373-223327374(+)
Zm00001d047034::9:116220040-116222041(+)
Zm00001d007765::2:239265958-239267959(+)
Zm00001d004993::2:152729712-152731713(+)
Zm00001d022077::7:169604303-169606304(+)
Zm00001d054075::4:245958838-245960839(-)
Zm00001d021843::7:164341815-164343816(+)
Zm00001d024572::10:78706637-78708638(-)
Zm00001d038992::6:168338021-168340022(+)
Zm00001d011314::8:146488549-146490550(+)
Zm00001d042353::3:162855200-162857201(+)
Zm00001d009850::8:85070625-85072626(-)
Zm00001d018525::5:222480825-222482826(-)
Zm00001d042884::3:182851432-182853433(-)
Zm00001d021708::7:160897119-160899120(+)
Zm00001d001987::2:3961821-3963822(-)
Zm00001d047306::9:126191779-126193780(+)
Zm00001d024952::10:96592178-96594179(-)
Zm00001d022189::7:172319923-172321924(+)
Zm00001d043428::3:199523841-199525842(+)
Zm00001d007488::2:232839124-232841125(+)
Zm00001d026607::10:148909279-148911280(-)
Zm00001d015570::5:98826549-98828550(+)
Zm00001d027996::1:19701822-19703823(-)
Zm00001d022584::7:180335686-180337687(+)
Zm00001d032921::1:243103732-243105733(+)
Zm00001d052624::4:195163491-195165492(-)
Zm00001d049753::4:43109068-43111069(+)
Zm00001d006485::2:209683751-209685752(-)
Zm00001d052239::4:184362368-184364369(+)
Zm00001d005716::2:184489679-184491680(-)
Zm00001d042461::3:168479828-168481829(-)
Zm00001d046263::9:77263788-77265789(-)
Zm00001d023839::10:23909090-23911091(-)
Zm00001d007912::2:242355161-242357162(+)
Zm00001d014583::5:54402977-54404978(+)
Zm00001d043378::3:198204732-198206733(+)
Zm00001d025591::10:123374274-123376275(+)
Zm00001d008380::8:6818795-6820796(+)
Zm00001d051122::4:144457930-144459931(-)
Zm00001d039664::3:11335517-11337518(+)
Zm00001d033712::1:271985771-271987772(+)
Zm00001d016977::5:181792384-181794385(-)
Zm00001d024531::10:76626820-76628821(+)
Zm00001d013120::5:5099829-5101830(+)
Zm00001d047729::9:140114748-140116749(-)
Zm00001d053038::4:210202673-210204674(+)
Zm00001d043691::3:207539794-207541795(+)
Zm00001d024439::10:70823778-70825779(+)
Zm00001d049250::4:22862307-22864308(-)
Zm00001d015747::5:115889202-115891203(-)
Zm00001d029675::1:82271977-82273978(+)
Zm00001d049365::4:27944903-27946904(-)
Zm00001d021245::7:146808238-146810239(+)
Zm00001d053158::4:217091471-217093472(-)
Zm00001d048463::9:156776964-156778965(-)
Zm00001d017455::5:196315656-196317657(-)
Zm00001d053581::4:235231483-235233484(+)
Zm00001d044188::3:221428062-221430063(+)
Zm00001d028894::1:49986303-49988304(+)
Zm00001d038355::6:155170515-155172516(+)
Zm00001d007878::2:241573894-241575895(-)
Zm00001d017091::5:185088819-185090820(-)
Zm00001d003696::2:54983786-54985787(-)
Zm00001d053622::4:236997962-236999963(+)
Zm00001d030300::1:120741234-120743235(-)
Zm00001d052157::4:181464785-181466786(+)
Zm00001d003423::2:43901630-43903631(-)
Zm00001d039373::3:2740941-2742942(+)
Zm00001d017033::5:183227684-183229685(+)
Zm00001d052129::4:180435877-180437878(-)
Zm00001d038857::6:165912798-165914799(-)
Zm00001d004468::2:113827149-113829150(-)
Zm00001d027613::1:9016145-9018146(-)
Zm00001d011825::8:162160191-162162192(-)
Zm00001d042192::3:155539393-155541394(+)
Zm00001d019600::7:45975699-45977700(+)
Zm00001d044995::9:9515402-9517403(+)
Zm00001d018661::7:2085889-2087890(+)
Zm00001d038031::6:145632197-145634198(+)
Zm00001d052741::4:199480933-199482934(-)
Zm00001d019276::7:25226405-25228406(-)
Zm00001d029561::1:76223801-76225802(-)
Zm00001d040318::3:37816859-37818860(-)
Zm00001d006885::2:218543206-218545207(-)
Zm00001d051808::4:170142132-170144133(-)
Zm00001d026020::10:136230569-136232570(-)
Zm00001d053022::4:209734076-209736077(-)
Zm00001d051528::4:161584446-161586447(+)
Zm00001d017836::5:208265140-208267141(+)
Zm00001d012251::8:171030904-171032905(+)
Zm00001d040239::3:33383088-33385089(-)
Zm00001d006577::2:211370630-211372631(-)
Zm00001d025853::10:131523381-131525382(-)
Zm00001d029412::1:69427472-69429473(+)
Zm00001d039915::3:19333315-19335316(+)
Zm00001d010411::8:113496008-113498009(-)
Zm00001d034841::1:303633292-303635293(-)
Zm00001d046677::9:101933947-101935948(-)
Zm00001d039399::3:3410659-3412660(-)
Zm00001d018037::5:212578740-212580741(+)
Zm00001d005675::2:183068167-183070168(-)
Zm00001d044429::3:227739268-227741269(+)
Zm00001d029620::1:79983192-79985193(+)
Zm00001d013692::5:17659516-17661517(+)
Zm00001d031522::1:192745383-192747384(+)
Zm00001d009161::8:40271948-40273949(-)
Zm00001d028182::1:25719376-25721377(+)
Zm00001d038504::6:158801660-158803661(-)
Zm00001d046508::9:93064547-93066548(+)
Zm00001d052188::4:182614600-182616601(-)
Zm00001d024712::10:84559153-84561154(-)
Zm00001d002589::2:16289461-16291462(-)
Zm00001d015299::5:83253638-83255639(-)
Zm00001d043764::3:209297688-209299689(-)
Zm00001d023617::10:12277611-12279612(-)
Zm00001d004546::2:117282317-117284318(-)
Zm00001d009658::8:74918402-74920403(-)
Zm00001d040979::3:87677199-87679200(-)
Zm00001d041415::3:118016124-118018125(+)
Zm00001d023534::10:9076676-9078677(+)
Zm00001d003762::2:57855060-57857061(-)
Zm00001d029579::1:77558340-77560341(+)
Zm00001d024470::10:72358284-72360285(-)
Zm00001d045322::9:18933134-18935135(-)
Zm00001d042051::3:148710714-148712715(-)
Zm00001d006160::2:200079879-200081880(+)
Zm00001d049714::4:41266858-41268859(-)
Zm00001d020292::7:104447954-104449955(-)
Zm00001d043093::3:189073364-189075365(+)
Zm00001d010855::8:130578433-130580434(+)
Zm00001d032203::1:217007977-217009978(+)
Zm00001d048992::4:11826709-11828710(-)
Zm00001d038271::6:152903211-152905212(-)
Zm00001d026406::10:145322059-145324060(+)
Zm00001d048343::9:154796209-154798210(-)
Zm00001d002139::2:6548505-6550506(+)
Zm00001d039686::3:11847624-11849625(+)
Zm00001d008394::8:7170458-7172459(+)
Zm00001d017627::5:202367112-202369113(-)
Zm00001d011068::8:138004838-138006839(+)
Zm00001d027824::1:14584039-14586040(+)
Zm00001d032650::1:233099993-233101994(-)
Zm00001d034358::1:290658242-290660243(+)
Zm00001d032880::1:241302755-241304756(+)
Zm00001d015612::5:101075533-101077534(-)
Zm00001d053839::4:242137569-242139570(+)
Zm00001d014512::5:51082645-51084646(+)
Zm00001d037189::6:115181675-115183676(+)
Zm00001d034919::1:305602127-305604128(-)
Zm00001d035091::6:4885352-4887353(+)
Zm00001d014175::5:34986899-34988900(+)
Zm00001d040029::3:23586731-23588732(-)
Zm00001d044212::3:221940740-221942741(+)
Zm00001d023278::10:2026406-2028407(+)
Zm00001d018977::7:11463191-11465192(+)
Zm00001d003213::2:36139920-36141921(-)
Zm00001d007223::2:225124148-225126149(-)
Zm00001d012273::8:171682869-171684870(+)
Zm00001d014030::5:29409586-29411587(-)
Zm00001d011532::8:153670557-153672558(+)
Zm00001d021788::7:162997642-162999643(+)
Zm00001d035511::6:30354025-30356026(+)
Zm00001d018724::7:3137750-3139751(-)
Zm00001d041534::3:126105206-126107207(+)
Zm00001d051725::4:168144557-168146558(+)
Zm00001d052019::4:176629919-176631920(+)
Zm00001d030328::1:122697487-122699488(-)
Zm00001d047265::9:124806263-124808264(+)
Zm00001d043707::3:207956424-207958425(+)
Zm00001d027726::1:12287109-12289110(+)
Zm00001d047680::9:139138618-139140619(-)
Zm00001d003247::2:37814401-37816402(+)
Zm00001d029826::1:89003068-89005069(+)
Zm00001d012258::8:171226877-171228878(+)
Zm00001d005547::2:178259961-178261962(+)
Zm00001d021521::7:155087886-155089887(+)
Zm00001d030231::1:114869770-114871771(+)
Zm00001d050199::4:73084962-73086963(-)
Zm00001d018258::5:217526408-217528409(+)
Zm00001d034250::1:287915129-287917130(+)
Zm00001d010272::8:106939856-106941857(-)
Zm00001d009866::8:85800460-85802461(+)
Zm00001d044621::3:233488952-233490953(+)
Zm00001d002390::2:11688604-11690605(-)
Zm00001d049348::4:27373988-27375989(-)
Zm00001d028113::1:23241800-23243801(+)
Zm00001d025756::10:128578250-128580251(-)
Zm00001d037381::6:123782457-123784458(+)
Zm00001d052595::4:194258361-194260362(-)
Zm00001d035297::6:19823940-19825941(+)
Zm00001d017386::5:194081385-194083386(-)
Zm00001d018059::5:213455836-213457837(-)
Zm00001d019149::7:19282806-19284807(-)
Zm00001d043851::3:212033474-212035475(+)
Zm00001d030863::1:164041666-164043667(-)
Zm00001d012357::8:172968655-172970656(+)
Zm00001d016441::5:162427869-162429870(+)
Zm00001d044291::3:224392786-224394787(-)
Zm00001d032218::1:217576739-217578740(+)
Zm00001d003671::2:53370476-53372477(+)
Zm00001d039394::3:3272806-3274807(+)
Zm00001d045191::9:15656973-15658974(+)
Zm00001d002617::2:16870822-16872823(+)
Zm00001d046590::9:97462955-97464956(-)
Zm00001d006670::2:213907667-213909668(-)
Zm00001d006310::2:204255234-204257235(-)
Zm00001d012206::8:170075474-170077475(+)
Zm00001d010850::8:130349842-130351843(+)
Zm00001d041112::3:98139234-98141235(-)
Zm00001d040550::3:49046439-49048440(+)
Zm00001d053107::4:214132326-214134327(-)
Zm00001d040088::3:26987118-26989119(+)
Zm00001d016890::5:179450266-179452267(+)
Zm00001d035054::6:3286268-3288269(-)
Zm00001d034039::1:282005244-282007245(-)
Zm00001d045786::9:39087889-39089890(-)
Zm00001d047628::9:137463467-137465468(+)
Zm00001d026012::10:135967189-135969190(-)
Zm00001d021636::7:158766199-158768200(-)
Zm00001d031850::1:204133134-204135135(-)
Zm00001d046530::9:94208910-94210911(+)
Zm00001d038993::6:168345386-168347387(-)
Zm00001d036777::6:100490475-100492476(+)
Zm00001d004829::2:141965354-141967355(+)
Zm00001d051174::4:147172477-147174478(+)
Zm00001d039758::3:14108659-14110660(+)
Zm00001d005833::2:190343107-190345108(+)
Zm00001d034893::1:304955750-304957751(-)
Zm00001d015758::5:116964918-116966919(+)
Zm00001d014764::5:62113627-62115628(-)
Zm00001d051589::4:163592143-163594144(-)
Zm00001d012131::8:168614377-168616378(+)
Zm00001d003166::2:34246260-34248261(+)
Zm00001d054013::4:245160665-245162666(+)
Zm00001d002356::2:10763901-10765902(+)
Zm00001d017453::5:196266824-196268825(+)
Zm00001d006608::2:212463969-212465970(-)
Zm00001d052584::4:193544326-193546327(+)
Zm00001d036481::6:90062491-90064492(-)
Zm00001d042643::3:175221113-175223114(+)
Zm00001d052938::4:205503951-205505952(+)
Zm00001d014716::5:60306544-60308545(-)
Zm00001d013023::5:3416316-3418317(+)
Zm00001d025149::10:106637758-106639759(-)
Zm00001d046714::9:103117196-103119197(+)
Zm00001d036541::6:91510376-91512377(-)
Zm00001d026347::10:143967134-143969135(+)
Zm00001d010375::8:111875034-111877035(+)
Zm00001d015313::5:84120911-84122912(-)
Zm00001d047238::9:123560981-123562982(-)
Zm00001d011713::8:159578085-159580086(-)
Zm00001d037582::6:130517606-130519607(+)
Zm00001d050187::4:71550589-71552590(-)
Zm00001d030958::1:169036020-169038021(+)
Zm00001d021363::7:149919581-149921582(-)
Zm00001d006090::2:197863973-197865974(+)
Zm00001d021945::7:166724811-166726812(-)
Zm00001d013780::5:19945586-19947587(+)
Zm00001d002546::2:15132963-15134964(+)
Zm00001d006565::2:211026780-211028781(+)
Zm00001d025674::10:125985163-125987164(+)
Zm00001d010413::8:113641302-113643303(-)
Zm00001d019234::7:23326889-23328890(-)
Zm00001d020511::7:119797331-119799332(+)
Zm00001d048577::9:159666497-159668498(+)
Zm00001d043832::3:211094100-211096101(+)
Zm00001d014358::5:42621332-42623333(-)
Zm00001d025116::10:105053953-105055954(-)
Zm00001d033616::1:268792243-268794244(+)
Zm00001d053930::4:243753226-243755227(+)
Zm00001d002601::2:16462410-16464411(-)
Zm00001d022499::7:178852694-178854695(-)
Zm00001d050834::4:125422873-125424874(-)
Zm00001d025938::10:134151337-134153338(+)
Zm00001d019243::7:23658541-23660542(-)
Zm00001d002148::2:6812815-6814816(+)
Zm00001d031617::1:196223073-196225074(+)
Zm00001d006563::2:210988242-210990243(+)
Zm00001d039221::6:173158716-173160717(+)
Zm00001d037215::6:116229223-116231224(-)
Zm00001d053379::4:228499199-228501200(-)
Zm00001d025738::10:127962521-127964522(-)
Zm00001d028903::1:50235483-50237484(-)
Zm00001d037333::6:121824446-121826447(-)
Zm00001d050676::4:115124075-115126076(+)
Zm00001d024390::10:68464494-68466495(-)
Zm00001d041842::3:140250068-140252069(+)
Zm00001d045971::9:50930929-50932930(-)
Zm00001d021169::7:144825665-144827666(+)
Zm00001d011766::8:161197326-161199327(-)
Zm00001d024645::10:82002549-82004550(+)
Zm00001d007496::2:233246910-233248911(+)
Zm00001d019562::7:42851259-42853260(+)
Zm00001d028152::1:24308999-24311000(+)
Zm00001d047766::9:141350630-141352631(-)
Zm00001d012659::8:178081938-178083939(-)
Zm00001d014953::5:69678896-69680897(-)
Zm00001d010673::8:123818543-123820544(-)
Zm00001d002432::2:12553774-12555775(+)
Zm00001d053099::4:213557576-213559577(+)
Zm00001d007441::2:231762643-231764644(+)
Zm00001d040578::3:50993791-50995792(+)
Zm00001d009708::8:77016835-77018836(-)
Zm00001d033850::1:275838309-275840310(+)
Zm00001d048605::4:1110761-1112762(-)
Zm00001d048564::9:158837767-158839768(+)
Zm00001d049719::4:41374611-41376612(-)
Zm00001d027271::1:1072768-1074769(-)
Zm00001d053114::4:214336663-214338664(+)
Zm00001d020561::7:122326403-122328404(+)
Zm00001d004041::2:78482121-78484122(+)
Zm00001d016238::5:151917708-151919709(+)
Zm00001d043358::3:197615363-197617364(-)
Zm00001d009131::8:38676320-38678321(+)
Zm00001d039160::6:171429462-171431463(-)
Zm00001d022041::7:168433936-168435937(-)
Zm00001d018391::5:219931961-219933962(-)
Zm00001d051806::4:170129961-170131962(+)
Zm00001d006080::2:197578518-197580519(-)
Zm00001d013252::5:7142591-7144592(-)
Zm00001d006918::2:219353156-219355157(-)
Zm00001d014124::5:33243910-33245911(-)
Zm00001d006588::2:211700782-211702783(-)
Zm00001d012912::5:1884132-1886133(+)
Zm00001d013224::5:6754898-6756899(-)
Zm00001d018338::5:218810860-218812861(+)
Zm00001d048497::9:157240499-157242500(-)
Zm00001d021675::7:159790313-159792314(-)
Zm00001d050146::4:69098775-69100776(+)
Zm00001d029408::1:69294359-69296360(+)
Zm00001d041985::3:146597717-146599718(-)
Zm00001d024661::10:82545672-82547673(-)
Zm00001d002797::2:22931096-22933097(+)
Zm00001d033987::1:280370431-280372432(-)
Zm00001d012535::8:176259569-176261570(-)
Zm00001d045183::9:15347247-15349248(+)
Zm00001d041803::3:138822190-138824191(+)
Zm00001d009123::8:37793647-37795648(-)
Zm00001d034036::1:281959509-281961510(+)
Zm00001d042863::3:182294797-182296798(-)
Zm00001d050153::4:69518396-69520397(+)
Zm00001d043058::3:187675142-187677143(+)
Zm00001d010619::8:122044855-122046856(+)
Zm00001d032380::1:224683916-224685917(-)
Zm00001d031488::1:191776444-191778445(-)
Zm00001d007446::2:231921081-231923082(-)
Zm00001d031569::1:194686472-194688473(+)
Zm00001d002898::2:26128648-26130649(-)
Zm00001d009556::8:70022121-70024122(-)
Zm00001d032604::1:231819408-231821409(-)
Zm00001d013887::5:23882553-23884554(-)
Zm00001d017226::5:189534139-189536140(-)
Zm00001d033738::1:272591261-272593262(+)
Zm00001d029544::1:75647922-75649923(+)
Zm00001d010109::8:99423253-99425254(-)
Zm00001d039662::3:11020897-11022898(+)
Zm00001d043618::3:205360592-205362593(-)
Zm00001d011953::8:164995748-164997749(-)
Zm00001d022425::7:177411818-177413819(-)
Zm00001d025978::10:135071947-135073948(-)
Zm00001d053260::4:222929769-222931770(+)
Zm00001d016804::5:176672765-176674766(+)
Zm00001d007141::2:223270900-223272901(+)
Zm00001d052278::4:185659170-185661171(+)
Zm00001d037538::6:128648099-128650100(-)
Zm00001d024093::10:43776703-43778704(-)
Zm00001d043669::3:206836509-206838510(-)
Zm00001d044375::3:226412741-226414742(-)
Zm00001d018484::5:221673303-221675304(-)
Zm00001d018859::7:7554364-7556365(-)
Zm00001d048980::4:11411416-11413417(+)
Zm00001d028905::1:50441715-50443716(+)
Zm00001d013561::5:14350347-14352348(-)
Zm00001d010450::8:115696998-115698999(-)
Zm00001d029736::1:84586576-84588577(-)
Zm00001d021656::7:159264745-159266746(-)
Zm00001d049619::4:37782745-37784746(+)
Zm00001d002155::2:6873283-6875284(+)
Zm00001d033717::1:272125126-272127127(-)
Zm00001d033658::1:269836522-269838523(+)
Zm00001d047600::9:136750007-136752008(+)
Zm00001d033415::1:262540441-262542442(+)
Zm00001d051447::4:158952383-158954384(+)
Zm00001d009339::8:57201307-57203308(-)
Zm00001d043589::3:204485652-204487653(+)
Zm00001d018730::7:3300878-3302879(+)
Zm00001d044724::9:337251-339252(-)
Zm00001d013708::5:18218516-18220517(+)
Zm00001d021394::7:150889608-150891609(+)
Zm00001d019299::7:26629740-26631741(-)
Zm00001d007320::2:228326326-228328327(+)
Zm00001d002708::2:19919390-19921391(-)
Zm00001d004744::2:135505503-135507504(-)
Zm00001d027503::1:6840125-6842126(-)
Zm00001d038006::6:144965397-144967398(-)
Zm00001d003695::2:54869687-54871688(-)
Zm00001d042027::3:147773189-147775190(-)
Zm00001d017820::5:207736114-207738115(-)
Zm00001d042842::3:181807068-181809069(+)
Zm00001d048470::9:156884504-156886505(+)
Zm00001d024499::10:74402608-74404609(-)
Zm00001d006593::2:211775573-211777574(-)
Zm00001d037313::6:120407326-120409327(-)
Zm00001d019552::7:42055185-42057186(-)
Zm00001d006364::2:205731127-205733128(-)
Zm00001d033328::1:259163737-259165738(+)
Zm00001d002147::2:6776274-6778275(+)
Zm00001d038826::6:165297999-165300000(-)
Zm00001d042394::3:164369114-164371115(-)
Zm00001d053308::4:225429492-225431493(-)
Zm00001d018419::5:220379039-220381040(-)
Zm00001d042137::3:153102429-153104430(+)
Zm00001d034608::1:297747592-297749593(-)
Zm00001d021672::7:159689491-159691492(+)
Zm00001d021314::7:148629162-148631163(+)
Zm00001d033829::1:275156552-275158553(+)
Zm00001d025326::10:114254786-114256787(-)
Zm00001d051563::4:162872447-162874448(+)
Zm00001d007301::2:227278407-227280408(+)
Zm00001d027995::1:19664947-19666948(-)
Zm00001d039096::6:169959590-169961591(+)
Zm00001d052307::4:186604658-186606659(-)
Zm00001d052955::4:206257651-206259652(+)
Zm00001d050259::4:77085586-77087587(+)
Zm00001d039787::3:14735141-14737142(+)
Zm00001d034446::1:293280575-293282576(+)
Zm00001d042809::3:180806006-180808007(-)
Zm00001d021948::7:166827049-166829050(+)
Zm00001d013271::5:7531017-7533018(-)
Zm00001d047395::9:128658115-128660116(-)
Zm00001d041510::3:125019375-125021376(+)
Zm00001d048633::4:1813709-1815710(+)
Zm00001d033643::1:269435972-269437973(-)
Zm00001d018410::5:220246758-220248759(-)
Zm00001d002234::2:8462402-8464403(+)
Zm00001d035285::6:19338568-19340569(+)
Zm00001d010912::8:133267492-133269493(-)
Zm00001d044566::3:231817758-231819759(+)
Zm00001d029297::1:65307157-65309158(+)
Zm00001d012763::8:180257796-180259797(-)
Zm00001d020589::7:123816703-123818704(+)
Zm00001d049385::4:28602161-28604162(-)
Zm00001d026414::10:145393100-145395101(+)
Zm00001d025043::10:101213978-101215979(-)
Zm00001d018047::5:212827115-212829116(+)
Zm00001d004448::2:112711675-112713676(-)
Zm00001d011352::8:147818473-147820474(+)
Zm00001d051976::4:175730029-175732030(-)
Zm00001d026392::10:145001616-145003617(-)
Zm00001d037590::6:130720798-130722799(+)
Zm00001d013651::5:16203568-16205569(+)
Zm00001d040388::3:41005863-41007864(-)
Zm00001d033473::1:263682197-263684198(-)
Zm00001d029706::1:83227542-83229543(-)
Zm00001d004914::2:148232921-148234922(-)
Zm00001d054001::4:244880370-244882371(+)
Zm00001d038276::6:153100023-153102024(+)
Zm00001d025713::10:127159444-127161445(-)
Zm00001d007070::2:221399578-221401579(-)
Zm00001d005975::2:194489735-194491736(-)
Zm00001d034168::1:285651558-285653559(+)
Zm00001d048315::9:154453302-154455303(-)
Zm00001d014016::5:28801805-28803806(-)
Zm00001d032685::1:234361245-234363246(-)
Zm00001d025358::10:115500083-115502084(+)
Zm00001d045084::9:12040936-12042937(+)
Zm00001d042585::3:172748839-172750840(-)
Zm00001d012092::8:168112177-168114178(+)
Zm00001d028012::1:20298848-20300849(+)
Zm00001d012383::8:173274558-173276559(-)
Zm00001d033349::1:259898527-259900528(+)
Zm00001d043579::3:204373588-204375589(-)
Zm00001d034498::1:294683881-294685882(-)
Zm00001d004731::2:134457494-134459495(-)
Zm00001d007807::2:240021937-240023938(-)
Zm00001d041173::3:102051104-102053105(+)
Zm00001d026118::10:138862164-138864165(-)
Zm00001d021438::7:152290297-152292298(+)
Zm00001d009740::8:78862806-78864807(+)
Zm00001d035981::6:64342618-64344619(-)
Zm00001d033196::1:253432188-253434189(-)
Zm00001d024274::10:61038274-61040275(-)
Zm00001d011100::8:139022037-139024038(+)
Zm00001d039421::3:3863382-3865383(-)
Zm00001d038266::6:152700732-152702733(-)
Zm00001d031315::1:185874330-185876331(-)
Zm00001d024262::10:59956315-59958316(-)
Zm00001d025566::10:122508297-122510298(+)
Zm00001d039528::3:7291221-7293222(+)
Zm00001d031301::1:185621916-185623917(+)
Zm00001d027667::1:10622199-10624200(-)
Zm00001d018230::5:217048462-217050463(-)
Zm00001d036941::6:106894716-106896717(-)
Zm00001d027859::1:15498725-15500726(+)
Zm00001d054105::4:246613922-246615923(-)
Zm00001d025452::10:119055360-119057361(+)
Zm00001d036700::6:98077578-98079579(-)
Zm00001d027862::1:15672514-15674515(-)
Zm00001d012614::8:177242071-177244072(+)
Zm00001d018842::7:6973469-6975470(-)
Zm00001d021031::7:140947603-140949604(+)
Zm00001d003173::2:34478842-34480843(+)
Zm00001d027596::1:8671353-8673354(-)
Zm00001d003358::2:41526846-41528847(+)
Zm00001d048772::4:5265537-5267538(+)
Zm00001d023225::10:827897-829898(-)
Zm00001d016853::5:178380210-178382211(+)
Zm00001d004085::2:81380471-81382472(-)
Zm00001d021961::7:167204502-167206503(-)
Zm00001d041847::3:140459067-140461068(-)
Zm00001d040467::3:45000242-45002243(-)
Zm00001d045213::9:16248301-16250302(+)
Zm00001d029226::1:63130871-63132872(-)
Zm00001d010783::8:127619946-127621947(-)
Zm00001d001915::2:2813439-2815440(-)
Zm00001d009326::8:56106195-56108196(+)
Zm00001d019198::7:21496478-21498479(+)
Zm00001d049059::4:14331635-14333636(+)
Zm00001d017459::5:196470861-196472862(+)
Zm00001d033685::1:271179363-271181364(+)
Zm00001d010358::8:110969377-110971378(-)
Zm00001d002001::2:4156777-4158778(-)
Zm00001d022126::7:170884831-170886832(+)
Zm00001d006476::2:209511007-209513008(+)
Zm00001d038054::6:146534398-146536399(-)
Zm00001d018793::7:5329367-5331368(+)
Zm00001d024043::10:39113205-39115206(-)
Zm00001d018448::5:221101794-221103795(+)
Zm00001d006705::2:214796022-214798023(+)
Zm00001d021385::7:150622823-150624824(+)
Zm00001d033767::1:273089366-273091367(-)
Zm00001d050851::4:126984290-126986291(-)
Zm00001d022153::7:171354991-171356992(+)
Zm00001d040377::3:40777437-40779438(-)
Zm00001d042770::3:179178296-179180297(-)
Zm00001d012245::8:170918758-170920759(-)
Zm00001d034758::1:301499060-301501061(-)
Zm00001d010135::8:100960275-100962276(+)
Zm00001d051709::4:167360370-167362371(+)
Zm00001d021353::7:149733853-149735854(+)
Zm00001d010271::8:106922272-106924273(+)
Zm00001d045127::9:13678849-13680850(+)
Zm00001d004790::2:139439435-139441436(+)
Zm00001d012734::8:179509284-179511285(+)
Zm00001d031333::1:186416993-186418994(+)
Zm00001d003376::2:42144658-42146659(-)
Zm00001d017698::5:204490007-204492008(-)
Zm00001d049712::4:41055000-41057001(+)
Zm00001d038139::6:149205906-149207907(-)
Zm00001d027469::1:6019278-6021279(+)
Zm00001d031794::1:202092117-202094118(+)
Zm00001d047351::9:127222052-127224053(+)
Zm00001d015377::5:87066285-87068286(+)
Zm00001d019943::7:78393662-78395663(+)
Zm00001d025126::10:105631562-105633563(+)
Zm00001d019680::7:50563229-50565230(-)
Zm00001d021583::7:156890247-156892248(-)
Zm00001d034996::6:1300665-1302666(+)
Zm00001d048536::9:158037645-158039646(+)
Zm00001d044412::3:227447071-227449072(-)
Zm00001d049851::4:47819621-47821622(+)
Zm00001d021845::7:164384354-164386355(-)
Zm00001d052089::4:179112930-179114931(-)
Zm00001d032523::1:229374003-229376004(-)
Zm00001d015209::5:79497281-79499282(+)
Zm00001d022257::7:173795679-173797680(+)
Zm00001d002632::2:17559897-17561898(-)
Zm00001d021420::7:151699375-151701376(+)
Zm00001d022417::7:177222759-177224760(-)
Zm00001d018988::7:12175347-12177348(+)
Zm00001d033370::1:260835991-260837992(+)
Zm00001d054049::4:245577188-245579189(+)
Zm00001d020786::7:132646967-132648968(+)
Zm00001d011241::8:144284878-144286879(-)
Zm00001d017769::5:206294466-206296467(+)
Zm00001d016708::5:173402316-173404317(+)
Zm00001d023909::10:27560247-27562248(-)
Zm00001d011477::8:151685402-151687403(+)
Zm00001d004782::2:138898708-138900709(-)
Zm00001d033543::1:266534075-266536076(+)
Zm00001d048178::9:151712822-151714823(-)
Zm00001d022366::7:176179442-176181443(-)
Zm00001d024675::10:83280089-83282090(+)
Zm00001d049038::4:13491168-13493169(+)
Zm00001d016519::5:165893666-165895667(+)
Zm00001d014428::5:46508309-46510310(-)
Zm00001d032221::1:217703849-217705850(-)
Zm00001d040596::3:52319794-52321795(+)
Zm00001d040035::3:23937287-23939288(-)
Zm00001d033775::1:273300121-273302122(-)
Zm00001d016585::5:168380012-168382013(+)
Zm00001d005472::2:175348235-175350236(+)
Zm00001d018903::7:8799520-8801521(-)
Zm00001d018606::7:733454-735455(+)
Zm00001d016038::5:140920404-140922405(+)
Zm00001d013455::5:12053775-12055776(+)
Zm00001d047223::9:122807161-122809162(-)
Zm00001d036213::6:77266815-77268816(+)
Zm00001d021296::7:148164693-148166694(-)
Zm00001d002193::2:7731757-7733758(+)
Zm00001d029405::1:69139359-69141360(+)
Zm00001d041183::3:103256980-103258981(-)
Zm00001d041649::3:131638316-131640317(-)
Zm00001d043497::3:201862820-201864821(-)
Zm00001d052769::4:200155641-200157642(+)
Zm00001d006073::2:197443292-197445293(+)
Zm00001d026192::10:140685227-140687228(-)
Zm00001d034207::1:286821327-286823328(-)
Zm00001d031082::1:176367543-176369544(-)
Zm00001d044253::3:223075331-223077332(-)
Zm00001d045836::9:42594357-42596358(+)
Zm00001d009230::8:45225926-45227927(+)
Zm00001d017199::5:188679931-188681932(-)
Zm00001d045080::9:11824608-11826609(-)
Zm00001d006942::2:219962888-219964889(-)
Zm00001d009617::8:73351055-73353056(-)
Zm00001d020704::7:129348742-129350743(-)
Zm00001d042813::3:180999178-181001179(+)
Zm00001d049192::4:19876039-19878040(-)
Zm00001d023208::10:129821-131822(+)
Zm00001d015156::5:77352650-77354651(-)
Zm00001d010480::8:117335086-117337087(+)
Zm00001d022244::7:173502653-173504654(-)
Zm00001d002499::2:14099661-14101662(-)
Zm00001d003382::2:42356054-42358055(-)
Zm00001d043215::3:192102845-192104846(-)
Zm00001d052622::4:195072178-195074179(-)
Zm00001d038115::6:148482850-148484851(+)
Zm00001d038867::6:166101998-166103999(+)
Zm00001d022636::7:181972154-181974155(+)
Zm00001d042335::3:161697679-161699680(-)
Zm00001d008870::8:23386287-23388288(-)
Zm00001d012180::8:169621325-169623326(-)
Zm00001d020808::7:133521164-133523165(-)
Zm00001d050899::4:129066019-129068020(-)
Zm00001d014150::5:34244482-34246483(-)
Zm00001d026653::10:149457605-149459606(+)
Zm00001d038879::6:166308666-166310667(-)
Zm00001d013499::5:12901516-12903517(+)
Zm00001d033504::1:264698627-264700628(-)
Zm00001d030506::1:140050548-140052549(+)
Zm00001d003649::2:51950025-51952026(+)
Zm00001d005822::2:189706863-189708864(+)
Zm00001d012085::8:167853904-167855905(-)
Zm00001d016452::5:162837683-162839684(+)
Zm00001d051627::4:165048065-165050066(+)
Zm00001d037689::6:134061869-134063870(+)
Zm00001d010038::8:96489503-96491504(+)
Zm00001d008529::8:11902398-11904399(+)
Zm00001d021518::7:154953425-154955426(+)
Zm00001d052044::4:177334756-177336757(+)
Zm00001d016134::5:146043237-146045238(-)
Zm00001d048529::9:157920063-157922064(-)
Zm00001d008599::8:14055030-14057031(-)
Zm00001d037605::6:131421062-131423063(-)
Zm00001d013076::5:4377837-4379838(+)
Zm00001d019045::7:14091700-14093701(+)
Zm00001d031486::1:191638259-191640260(+)
Zm00001d032894::1:241892832-241894833(+)
Zm00001d033009::1:246830968-246832969(-)
Zm00001d023639::10:13311829-13313830(+)
Zm00001d043411::3:199020783-199022784(-)
Zm00001d002131::2:6429242-6431243(-)
Zm00001d014488::5:50001391-50003392(-)
Zm00001d012564::8:176761573-176763574(-)
Zm00001d011121::8:139538891-139540892(+)
Zm00001d028771::1:46023536-46025537(-)
Zm00001d047044::9:116544506-116546507(+)
Zm00001d021127::7:143326154-143328155(+)
Zm00001d014085::5:31921480-31923481(+)
Zm00001d028352::1:31682216-31684217(+)
Zm00001d018888::7:8364281-8366282(-)
Zm00001d034152::1:285213659-285215660(-)
Zm00001d039625::3:9376176-9378177(+)
Zm00001d042168::3:154684138-154686139(+)
Zm00001d011268::8:145144450-145146451(-)
Zm00001d035015::6:1841875-1843876(+)
Zm00001d002610::2:16707067-16709068(+)
Zm00001d028825::1:47747141-47749142(+)
Zm00001d028593::1:40161346-40163347(+)
Zm00001d013449::5:11838198-11840199(-)
Zm00001d031665::1:198080368-198082369(-)
Zm00001d021047::7:141172789-141174790(-)
Zm00001d037926::6:142174996-142176997(+)
Zm00001d023451::10:6039931-6041932(-)
Zm00001d002075::2:5459457-5461458(-)
Zm00001d045945::9:48526204-48528205(+)
Zm00001d007067::2:221310611-221312612(-)
Zm00001d038470::6:157956763-157958764(-)
Zm00001d013622::5:15692975-15694976(-)
Zm00001d004354::2:105832262-105834263(-)
Zm00001d018450::5:221107437-221109438(+)
Zm00001d048140::9:150715374-150717375(-)
Zm00001d033407::1:262152214-262154215(-)
Zm00001d027505::1:6918035-6920036(-)
Zm00001d012270::8:171654065-171656066(-)
Zm00001d028139::1:23962272-23964273(-)
Zm00001d004200::2:91148137-91150138(+)
Zm00001d007682::2:237365189-237367190(-)
Zm00001d013061::5:4060902-4062903(+)
Zm00001d023858::10:25248307-25250308(-)
Zm00001d025825::10:130928623-130930624(-)
Zm00001d049499::4:32584266-32586267(-)
Zm00001d024164::10:51617208-51619209(+)
Zm00001d025167::10:107179880-107181881(+)
Zm00001d046488::9:92070710-92072711(-)
Zm00001d014112::5:32941178-32943179(+)
Zm00001d012988::5:2847520-2849521(+)
Zm00001d039851::3:16616239-16618240(-)
Zm00001d038106::6:148099109-148101110(-)
Zm00001d034237::1:287537231-287539232(-)
Zm00001d011512::8:152926614-152928615(+)
Zm00001d053196::4:219323203-219325204(+)
Zm00001d032608::1:231933762-231935763(-)
Zm00001d028217::1:26883315-26885316(-)
Zm00001d031634::1:196929207-196931208(+)
Zm00001d044551::3:231490627-231492628(+)
Zm00001d035762::6:46166031-46168032(-)
Zm00001d020720::7:130093766-130095767(-)
Zm00001d009881::8:87084095-87086096(-)
Zm00001d024733::10:85596116-85598117(-)
Zm00001d009439::8:64586726-64588727(+)
Zm00001d021313::7:148571617-148573618(-)
Zm00001d045138::9:14004264-14006265(+)
Zm00001d011162::8:141384898-141386899(-)
Zm00001d008633::8:15285117-15287118(-)
Zm00001d005700::2:183837052-183839053(-)
Zm00001d048238::9:153032715-153034716(-)
Zm00001d016157::5:147559572-147561573(-)
Zm00001d053952::4:244165394-244167395(+)
Zm00001d022369::7:176237635-176239636(+)
Zm00001d045324::9:18957323-18959324(-)
Zm00001d016912::5:179718464-179720465(+)
Zm00001d015905::5:130029845-130031846(-)
Zm00001d026073::10:137728302-137730303(-)
Zm00001d038299::6:153759509-153761510(+)
Zm00001d048684::4:3235795-3237796(+)
Zm00001d028778::1:46191187-46193188(+)
Zm00001d034254::1:288023049-288025050(+)
Zm00001d029694::1:82894417-82896418(-)
Zm00001d047537::9:134252154-134254155(+)
Zm00001d017379::5:193884201-193886202(-)
Zm00001d053900::4:243352144-243354145(-)
Zm00001d010892::8:132352004-132354005(+)
Zm00001d038783::6:164326313-164328314(+)
Zm00001d044541::3:231341153-231343154(-)
Zm00001d005672::2:182913121-182915122(-)
Zm00001d038149::6:149417107-149419108(-)
Zm00001d047400::9:128762151-128764152(+)
Zm00001d041710::3:134443487-134445488(+)
Zm00001d015811::5:122576489-122578490(-)
Zm00001d005632::2:181296781-181298782(-)
Zm00001d017946::5:210580959-210582960(-)
Zm00001d051851::4:172402378-172404379(+)
Zm00001d049510::4:32825139-32827140(+)
Zm00001d044516::3:230688100-230690101(-)
Zm00001d021951::7:166925932-166927933(+)
Zm00001d004595::2:120894145-120896146(-)
Zm00001d012229::8:170464936-170466937(+)
Zm00001d034038::1:281983847-281985848(-)
Zm00001d010700::8:124960171-124962172(+)
Zm00001d002615::2:16789702-16791703(-)
Zm00001d029599::1:78537588-78539589(+)
Zm00001d031058::1:175147897-175149898(+)
Zm00001d012516::8:175934326-175936327(-)
Zm00001d028615::1:40884564-40886565(+)
Zm00001d044407::3:227366180-227368181(+)
Zm00001d031911::1:206531662-206533663(+)
Zm00001d006207::2:201788202-201790203(-)
Zm00001d044766::9:1866621-1868622(-)
Zm00001d021703::7:160759327-160761328(+)
Zm00001d003659::2:52843915-52845916(-)
Zm00001d051692::4:166904738-166906739(+)
Zm00001d003239::2:37356982-37358983(+)
Zm00001d029571::1:76846548-76848549(+)
Zm00001d004645::2:124844955-124846956(-)
Zm00001d029417::1:69628127-69630128(-)
Zm00001d011614::8:155949382-155951383(+)
Zm00001d033062::1:249133618-249135619(-)
Zm00001d007157::2:223445783-223447784(+)
Zm00001d034000::1:280705833-280707834(-)
Zm00001d006070::2:197416928-197418929(-)
Zm00001d019380::7:30860375-30862376(+)
Zm00001d053171::4:217827177-217829178(-)
Zm00001d005455::2:174864813-174866814(+)
Zm00001d052376::4:188529767-188531768(-)
Zm00001d046933::9:111698400-111700401(-)
Zm00001d016694::5:172819584-172821585(-)
Zm00001d014695::5:59684480-59686481(+)
Zm00001d013466::5:12263043-12265044(+)
Zm00001d049921::4:52807131-52809132(+)
Zm00001d004810::2:140742517-140744518(+)
Zm00001d009870::8:86255635-86257636(+)
Zm00001d002991::2:28957254-28959255(-)
Zm00001d045330::9:19099635-19101636(+)
Zm00001d040196::3:31700170-31702171(+)
Zm00001d002640::2:17709376-17711377(+)
Zm00001d042649::3:175279140-175281141(+)
Zm00001d034413::1:292248828-292250829(-)
Zm00001d023395::10:4672826-4674827(-)
Zm00001d024343::10:65879413-65881414(+)
Zm00001d005958::2:193819829-193821830(-)
Zm00001d029604::1:78768580-78770581(+)
Zm00001d050384::4:85017865-85019866(+)
Zm00001d049171::4:19004621-19006622(-)
Zm00001d039119::6:170394836-170396837(-)
Zm00001d006030::2:195704940-195706941(+)
Zm00001d018487::5:221691438-221693439(-)
Zm00001d053281::4:223891336-223893337(+)
Zm00001d014887::5:67024670-67026671(+)
Zm00001d033744::1:272664881-272666882(+)
Zm00001d015566::5:98132056-98134057(+)
Zm00001d008189::8:748834-750835(+)
Zm00001d035401::6:24416829-24418830(-)
Zm00001d038347::6:154943467-154945468(+)
Zm00001d030453::1:133432547-133434548(-)
Zm00001d028576::1:39585910-39587911(+)
Zm00001d051829::4:171479734-171481735(+)
Zm00001d036770::6:100192452-100194453(+)
Zm00001d001909::2:2777724-2779725(+)
Zm00001d011802::8:161763586-161765587(-)
Zm00001d037978::6:144036932-144038933(+)
Zm00001d052911::4:204485344-204487345(-)
Zm00001d047550::9:135117429-135119430(+)
Zm00001d024292::10:62320207-62322208(-)
Zm00001d002449::2:12916567-12918568(-)
Zm00001d017654::5:203251408-203253409(-)
Zm00001d012832::5:957709-959710(-)
Zm00001d032598::1:231624596-231626597(+)
Zm00001d026351::10:144104828-144106829(-)
Zm00001d018895::7:8599224-8601225(+)
Zm00001d032282::1:220212222-220214223(+)
Zm00001d045764::9:37788025-37790026(+)
Zm00001d026438::10:145872605-145874606(+)
Zm00001d004603::2:121414152-121416153(+)
Zm00001d012425::8:174300416-174302417(-)
Zm00001d053060::4:211440580-211442581(+)
Zm00001d041727::3:135396639-135398640(-)
Zm00001d003002::2:29229180-29231181(-)
Zm00001d032532::1:229808076-229810077(+)
Zm00001d035191::6:8700391-8702392(-)
Zm00001d002439::2:12649896-12651897(-)
Zm00001d037412::6:124826213-124828214(-)
Zm00001d040933::3:80403819-80405820(+)
Zm00001d006236::2:202588297-202590298(-)
Zm00001d048184::9:151927978-151929979(-)
Zm00001d025550::10:122016770-122018771(-)
Zm00001d028323::1:30657300-30659301(-)
Zm00001d007770::2:239308603-239310604(-)
Zm00001d040358::3:39849315-39851316(-)
Zm00001d015314::5:84280539-84282540(-)
Zm00001d027477::1:6238141-6240142(-)
Zm00001d036496::6:90601793-90603794(-)
Zm00001d043652::3:206060268-206062269(+)
Zm00001d038963::6:167826827-167828828(+)
Zm00001d027645::1:9883404-9885405(-)
Zm00001d012049::8:167232778-167234779(+)
Zm00001d031669::1:198136081-198138082(+)
Zm00001d020225::7:100910242-100912243(+)
Zm00001d009572::8:71294890-71296891(-)
Zm00001d002326::2:10334933-10336934(-)
Zm00001d009240::8:45901172-45903173(+)
Zm00001d043963::3:215011771-215013772(-)
Zm00001d013737::5:18925264-18927265(-)
Zm00001d022504::7:179051956-179053957(-)
Zm00001d014584::5:54416607-54418608(-)
Zm00001d025586::10:123293777-123295778(+)
Zm00001d006438::2:208169353-208171354(+)
Zm00001d016896::5:179612478-179614479(-)
Zm00001d053177::4:218289029-218291030(+)
Zm00001d046691::9:102518269-102520270(-)
Zm00001d037616::6:131897018-131899019(-)
Zm00001d028252::1:28050852-28052853(+)
Zm00001d030658::1:151233317-151235318(-)
Zm00001d043160::3:190372679-190374680(+)
Zm00001d022043::7:168533101-168535102(+)
Zm00001d014884::5:66955690-66957691(-)
Zm00001d050179::4:71072493-71074494(-)
Zm00001d052113::4:180166224-180168225(+)
Zm00001d009896::8:88345375-88347376(+)
Zm00001d037624::6:132165444-132167445(-)
Zm00001d029096::1:57827527-57829528(-)
Zm00001d048734::4:4474976-4476977(+)
Zm00001d008941::8:26179517-26181518(-)
Zm00001d012755::8:179869071-179871072(+)
Zm00001d043266::3:193807983-193809984(-)
Zm00001d018366::5:219241001-219243002(-)
Zm00001d025362::10:115707352-115709353(+)
Zm00001d008567::8:13144640-13146641(+)
Zm00001d047783::9:141700576-141702577(-)
Zm00001d016388::5:160389753-160391754(+)
Zm00001d047045::9:116593851-116595852(-)
Zm00001d007184::2:224060478-224062479(+)
Zm00001d038823::6:165272220-165274221(+)
Zm00001d047066::9:117130299-117132300(+)
Zm00001d032073::1:211497087-211499088(-)
Zm00001d017046::5:183610455-183612456(-)
Zm00001d012255::8:171086512-171088513(-)
Zm00001d041244::3:107893493-107895494(-)
Zm00001d037367::6:123034222-123036223(+)
Zm00001d006613::2:212610024-212612025(+)
Zm00001d051363::4:155992938-155994939(-)
Zm00001d032740::1:237006491-237008492(-)
Zm00001d050357::4:83392327-83394328(-)
Zm00001d003183::2:34930926-34932927(-)
Zm00001d010126::8:100364858-100366859(+)
Zm00001d038839::6:165596728-165598729(-)
Zm00001d022428::7:177464615-177466616(-)
Zm00001d043434::3:199758200-199760201(-)
Zm00001d052928::4:205226274-205228275(+)
Zm00001d020892::7:135677771-135679772(+)
Zm00001d010409::8:113366756-113368757(+)
Zm00001d017805::5:207300721-207302722(+)
Zm00001d036883::6:105565893-105567894(-)
Zm00001d011719::8:159833068-159835069(-)
Zm00001d012662::8:178246578-178248579(-)
Zm00001d018099::5:214159623-214161624(-)
Zm00001d048194::9:152175724-152177725(-)
Zm00001d023869::10:25661933-25663934(-)
Zm00001d019624::7:46609531-46611532(-)
Zm00001d032601::1:231677179-231679180(-)
Zm00001d025893::10:133221698-133223699(-)
Zm00001d004998::2:153088391-153090392(+)
Zm00001d011300::8:146144587-146146588(-)
Zm00001d030601::1:147641026-147643027(-)
Zm00001d048391::9:155409193-155411194(+)
Zm00001d048373::9:155241784-155243785(-)
Zm00001d031041::1:174746745-174748746(+)
Zm00001d050874::4:128058910-128060911(-)
Zm00001d010056::8:97509172-97511173(+)
Zm00001d042845::3:181887309-181889310(+)
Zm00001d043309::3:195749466-195751467(-)
Zm00001d040399::3:41315675-41317676(-)
Zm00001d040371::3:40531377-40533378(+)
Zm00001d032101::1:212863074-212865075(-)
Zm00001d037463::6:126051118-126053119(-)
Zm00001d029516::1:74163781-74165782(-)
Zm00001d042363::3:163298105-163300106(+)
Zm00001d022387::7:176574278-176576279(+)
Zm00001d010579::8:120810943-120812944(-)
Zm00001d004417::2:110448811-110450812(-)
Zm00001d013509::5:13026218-13028219(+)
Zm00001d049211::4:20819035-20821036(-)
Zm00001d046395::9:87099586-87101587(+)
Zm00001d035336::6:21909874-21911875(+)
Zm00001d007889::2:241880284-241882285(-)
Zm00001d020615::7:125161150-125163151(+)
Zm00001d017547::5:199271995-199273996(-)
Zm00001d027674::1:10756864-10758865(-)
Zm00001d027441::1:5429758-5431759(+)
Zm00001d011720::8:159834047-159836048(+)
Zm00001d037434::6:125281028-125283029(+)
Zm00001d006414::2:207260082-207262083(+)
Zm00001d018946::7:10195781-10197782(-)
Zm00001d038846::6:165733690-165735691(-)
Zm00001d030131::1:108197145-108199146(-)
Zm00001d020861::7:134916936-134918937(-)
Zm00001d040816::3:67779424-67781425(+)
Zm00001d023544::10:9599239-9601240(-)
Zm00001d030551::1:143322215-143324216(-)
Zm00001d018716::7:3033970-3035971(+)
Zm00001d032949::1:244467698-244469699(-)
Zm00001d017146::5:186851278-186853279(-)
Zm00001d016049::5:141511342-141513343(+)
Zm00001d020030::7:87164473-87166474(-)
Zm00001d037910::6:141724036-141726037(-)
Zm00001d005684::2:183287189-183289190(+)
Zm00001d019387::7:31262485-31264486(+)
Zm00001d002104::2:5992171-5994172(+)
Zm00001d042324::3:161275088-161277089(+)
Zm00001d015851::5:126266324-126268325(+)
Zm00001d008739::8:18572546-18574547(-)
Zm00001d029497::1:73246277-73248278(-)
Zm00001d009753::8:79795300-79797301(-)
Zm00001d019678::7:50538914-50540915(-)
Zm00001d053969::4:244433196-244435197(-)
Zm00001d047426::9:129718474-129720475(-)
Zm00001d023630::10:12786246-12788247(+)
Zm00001d018906::7:8959601-8961602(+)
Zm00001d021999::7:167779854-167781855(+)
Zm00001d017918::5:210085326-210087327(+)
Zm00001d044213::3:221974262-221976263(-)
Zm00001d047167::9:120753051-120755052(-)
Zm00001d017258::5:190744965-190746966(+)
Zm00001d024154::10:50347765-50349766(+)
Zm00001d053067::4:211989114-211991115(+)
Zm00001d030333::1:122965354-122967355(-)
Zm00001d011089::8:138644678-138646679(+)
Zm00001d027349::1:3445849-3447850(-)
Zm00001d027827::1:14610606-14612607(+)
Zm00001d018394::5:219960513-219962514(+)
Zm00001d014596::5:54667124-54669125(-)
Zm00001d019671::7:49647829-49649830(+)
Zm00001d034607::1:297670658-297672659(-)
Zm00001d002249::2:8961437-8963438(-)
Zm00001d002621::2:16987757-16989758(-)
Zm00001d032350::1:223444282-223446283(-)
Zm00001d046916::9:110418144-110420145(-)
Zm00001d024935::10:95668575-95670576(-)
Zm00001d002353::2:10745705-10747706(-)
Zm00001d043516::3:202492283-202494284(+)
Zm00001d010967::8:135267192-135269193(+)
Zm00001d037770::6:136859406-136861407(+)
Zm00001d019797::7:62258424-62260425(+)
Zm00001d041995::3:146871395-146873396(-)
Zm00001d037396::6:124341655-124343656(+)
Zm00001d027842::1:14890818-14892819(-)
Zm00001d026311::10:143364294-143366295(+)
Zm00001d033641::1:269357864-269359865(-)
Zm00001d042692::3:177208253-177210254(-)
Zm00001d017071::5:184384250-184386251(+)
Zm00001d025878::10:132465771-132467772(-)
Zm00001d012043::8:167095174-167097175(+)
Zm00001d043029::3:187039535-187041536(+)
Zm00001d023604::10:11809823-11811824(-)
Zm00001d033890::1:277599711-277601712(+)
Zm00001d002441::2:12758638-12760639(-)
Zm00001d040488::3:46464227-46466228(-)
Zm00001d008549::8:12679527-12681528(+)
Zm00001d005366::2:171096969-171098970(+)
Zm00001d036692::6:97814230-97816231(-)
Zm00001d040056::3:25351565-25353566(+)
Zm00001d015184::5:78679590-78681591(-)
Zm00001d007405::2:230982105-230984106(+)
Zm00001d044422::3:227570594-227572595(+)
Zm00001d047788::9:141790358-141792359(-)
Zm00001d015802::5:121330067-121332068(+)
Zm00001d034061::1:282849247-282851248(-)
Zm00001d050412::4:86686628-86688629(-)
Zm00001d036940::6:106868520-106870521(+)
Zm00001d031629::1:196886506-196888507(+)
Zm00001d028949::1:52587486-52589487(-)
Zm00001d050913::4:130436438-130438439(-)
Zm00001d043850::3:211985842-211987843(-)
Zm00001d053151::4:216322171-216324172(-)
Zm00001d046004::9:53384449-53386450(+)
Zm00001d049252::4:22935100-22937101(-)
Zm00001d025670::10:125792471-125794472(-)
Zm00001d020112::7:92836796-92838797(-)
Zm00001d039709::3:12746217-12748218(+)
Zm00001d014817::5:64427552-64429553(-)
Zm00001d048147::9:150851944-150853945(+)
Zm00001d012003::8:166205035-166207036(-)
Zm00001d025868::10:132093285-132095286(+)
Zm00001d012044::8:167186270-167188271(+)
Zm00001d009626::8:73806308-73808309(-)
Zm00001d042746::3:178827993-178829994(+)
Zm00001d021870::7:164997872-164999873(+)
Zm00001d046928::9:111182741-111184742(-)
Zm00001d037405::6:124639749-124641750(+)
Zm00001d033664::1:269978486-269980487(+)
Zm00001d031941::1:207586616-207588617(+)
Zm00001d033843::1:275586371-275588372(+)
Zm00001d011263::8:144954434-144956435(-)
Zm00001d038618::6:161014859-161016860(+)
Zm00001d014689::5:59190058-59192059(+)
Zm00001d026381::10:144808739-144810740(+)
Zm00001d031182::1:181573853-181575854(+)
Zm00001d006823::2:217342834-217344835(-)
Zm00001d029410::1:69324255-69326256(-)
Zm00001d013498::5:12807349-12809350(-)
Zm00001d008987::8:28719143-28721144(+)
Zm00001d037786::6:137823535-137825536(+)
Zm00001d017908::5:209977613-209979614(-)
Zm00001d011581::8:154938407-154940408(-)
Zm00001d016151::5:147260622-147262623(-)
Zm00001d014479::5:49670623-49672624(+)
Zm00001d034361::1:290779325-290781326(+)
Zm00001d009440::8:64598481-64600482(-)
Zm00001d028784::1:46372775-46374776(+)
Zm00001d051590::4:163895801-163897802(+)
Zm00001d013049::5:3824609-3826610(-)
Zm00001d049466::4:31332895-31334896(+)
Zm00001d036010::6:65517981-65519982(+)
Zm00001d005393::2:172160997-172162998(-)
Zm00001d008980::8:28176041-28178042(-)
Zm00001d034161::1:285415946-285417947(+)
Zm00001d013666::5:16868524-16870525(-)
Zm00001d014343::5:41981485-41983486(-)
Zm00001d017810::5:207496655-207498656(-)
Zm00001d006540::2:210703227-210705228(+)
Zm00001d001917::2:2906262-2908263(+)
Zm00001d043254::3:193424827-193426828(-)
Zm00001d047241::9:123677115-123679116(+)
Zm00001d052050::4:177655298-177657299(-)
Zm00001d044789::9:2479903-2481904(-)
Zm00001d013093::5:4607145-4609146(+)
Zm00001d025845::10:131471222-131473223(+)
Zm00001d051598::4:164062472-164064473(+)
Zm00001d027422::1:4908967-4910968(-)
Zm00001d009723::8:77902726-77904727(+)
Zm00001d038319::6:154352373-154354374(-)
Zm00001d009756::8:79843900-79845901(-)
Zm00001d027633::1:9546124-9548125(+)
Zm00001d024703::10:84142237-84144238(-)
Zm00001d050551::4:99641001-99643002(+)
Zm00001d041455::3:121296677-121298678(+)
Zm00001d017193::5:188498763-188500764(-)
Zm00001d049277::4:24282552-24284553(+)
Zm00001d034823::1:302983019-302985020(-)
Zm00001d028177::1:25565834-25567835(-)
Zm00001d002850::2:24664549-24666550(-)
Zm00001d007858::2:241032797-241034798(+)
Zm00001d032334::1:222840856-222842857(-)
Zm00001d043709::3:207984276-207986277(+)
Zm00001d003393::2:42624901-42626902(-)
Zm00001d053722::4:239852805-239854806(-)
Zm00001d038542::6:159650407-159652408(-)
Zm00001d021436::7:152283313-152285314(+)
Zm00001d051788::4:169864037-169866038(-)
Zm00001d046405::9:87584380-87586381(-)
Zm00001d015404::5:88483156-88485157(+)
Zm00001d037217::6:116245374-116247375(-)
Zm00001d051930::4:174759644-174761645(+)
Zm00001d033652::1:269688389-269690390(-)
Zm00001d051052::4:138849948-138851949(-)
Zm00001d029803::1:87591118-87593119(-)
Zm00001d008388::8:6981487-6983488(+)
Zm00001d044929::9:7557340-7559341(+)
Zm00001d039957::3:20592122-20594123(-)
Zm00001d005866::2:191184676-191186677(-)
Zm00001d040606::3:53034407-53036408(+)
Zm00001d044015::3:216536423-216538424(-)
Zm00001d040422::3:42670780-42672781(+)
Zm00001d043083::3:188691573-188693574(-)
Zm00001d038301::6:153931542-153933543(+)
Zm00001d031013::1:173394674-173396675(+)
Zm00001d020438::7:114218432-114220433(-)
Zm00001d026214::10:141188437-141190438(-)
Zm00001d036547::6:91588306-91590307(+)
Zm00001d025538::10:121717239-121719240(+)
Zm00001d035669::6:40163458-40165459(+)
Zm00001d032099::1:212697175-212699176(-)
Zm00001d033356::1:260112902-260114903(-)
Zm00001d037055::6:110710228-110712229(-)
Zm00001d021978::7:167477584-167479585(+)
Zm00001d018330::5:218527762-218529763(-)
Zm00001d031596::1:195839987-195841988(-)
Zm00001d017960::5:210913907-210915908(-)
Zm00001d032808::1:238906480-238908481(-)
Zm00001d036571::6:93102940-93104941(-)
Zm00001d036855::6:104129436-104131437(-)
Zm00001d019328::7:28084808-28086809(+)
Zm00001d029734::1:84454989-84456990(-)
Zm00001d009055::8:33489048-33491049(+)
Zm00001d048320::9:154479580-154481581(-)
Zm00001d029921::1:94472456-94474457(+)
Zm00001d013989::5:27671107-27673108(+)
Zm00001d014066::5:31262820-31264821(-)
Zm00001d002905::2:26327981-26329982(+)
Zm00001d017544::5:199135209-199137210(+)
Zm00001d044934::9:7723606-7725607(+)
Zm00001d031951::1:207854222-207856223(-)
Zm00001d053909::4:243468210-243470211(-)
Zm00001d051986::4:175910945-175912946(+)
Zm00001d002129::2:6421453-6423454(-)
Zm00001d021005::7:140104290-140106291(-)
Zm00001d039638::3:9872488-9874489(+)
Zm00001d018571::5:223497568-223499569(+)
Zm00001d038970::6:167989723-167991724(+)
Zm00001d006845::2:217768886-217770887(+)
Zm00001d029738::1:84666005-84668006(-)
Zm00001d009965::8:92685678-92687679(-)
Zm00001d018367::5:219276041-219278042(-)
Zm00001d010628::8:122250531-122252532(+)
Zm00001d025703::10:126787743-126789744(+)
Zm00001d012811::5:686653-688654(+)
Zm00001d012292::8:172026728-172028729(-)
Zm00001d027347::1:3385022-3387023(-)
Zm00001d043442::3:200062028-200064029(-)
Zm00001d021915::7:165860338-165862339(+)
Zm00001d002919::2:26655080-26657081(+)
Zm00001d048736::4:4606150-4608151(+)
Zm00001d016893::5:179480066-179482067(-)
Zm00001d036918::6:106379234-106381235(-)
Zm00001d028189::1:25773593-25775594(-)
Zm00001d047880::9:144117556-144119557(+)
Zm00001d046809::9:106634895-106636896(-)
Zm00001d039368::3:2668638-2670639(-)
Zm00001d003271::2:38435718-38437719(+)
Zm00001d013072::5:4315989-4317990(-)
Zm00001d042061::3:149274912-149276913(+)
Zm00001d011228::8:143867336-143869337(+)
Zm00001d008959::8:27399860-27401861(+)
Zm00001d047329::9:126695822-126697823(+)
Zm00001d005973::2:194453974-194455975(+)
Zm00001d008238::8:2254802-2256803(+)
Zm00001d030103::1:105867199-105869200(-)
Zm00001d026303::10:143239135-143241136(-)
Zm00001d011458::8:150983218-150985219(+)
Zm00001d034124::1:284538491-284540492(+)
Zm00001d010614::8:121857824-121859825(-)
Zm00001d040449::3:43828351-43830352(-)
Zm00001d043667::3:206707689-206709690(+)
Zm00001d036020::6:66586305-66588306(+)
Zm00001d020310::7:105508909-105510910(-)
Zm00001d040464::3:44809729-44811730(+)
Zm00001d017978::5:211178777-211180778(+)
Zm00001d011245::8:144401090-144403091(+)
Zm00001d001897::2:2545650-2547651(+)
Zm00001d044391::3:226846705-226848706(-)
Zm00001d011526::8:153522834-153524835(+)
Zm00001d029031::1:55377850-55379851(-)
Zm00001d019495::7:37484233-37486234(+)
Zm00001d045306::9:18548423-18550424(-)
Zm00001d040753::3:63598245-63600246(+)
Zm00001d022082::7:169732389-169734390(-)
Zm00001d030968::1:169607807-169609808(+)
Zm00001d021701::7:160740698-160742699(-)
Zm00001d027675::1:10761121-10763122(-)
Zm00001d048070::9:149346442-149348443(-)
Zm00001d051870::4:172953260-172955261(-)
Zm00001d040004::3:22563697-22565698(-)
Zm00001d002257::2:9066299-9068300(+)
Zm00001d053003::4:208579400-208581401(+)
Zm00001d013629::5:15855038-15857039(+)
Zm00001d033317::1:258848840-258850841(+)
Zm00001d022185::7:172189924-172191925(-)
Zm00001d036875::6:105408186-105410187(-)
Zm00001d047828::9:142631451-142633452(-)
Zm00001d046812::9:106813231-106815232(+)
Zm00001d048247::9:153141143-153143144(-)
Zm00001d035899::6:58738070-58740071(-)
Zm00001d029118::1:58539500-58541501(-)
Zm00001d035608::6:36527424-36529425(+)
Zm00001d053612::4:236481302-236483303(-)
Zm00001d022198::7:172634836-172636837(+)
Zm00001d010520::8:118975141-118977142(+)
Zm00001d046697::9:102851326-102853327(+)
Zm00001d003941::2:70604087-70606088(-)
Zm00001d051564::4:162886257-162888258(-)
Zm00001d024220::10:57650763-57652764(-)
Zm00001d034523::1:295616454-295618455(+)
Zm00001d017403::5:194999488-195001489(-)
Zm00001d012982::5:2774099-2776100(-)
Zm00001d033016::1:247057787-247059788(-)
Zm00001d020627::7:125484768-125486769(+)
Zm00001d041606::3:129565772-129567773(+)
Zm00001d015297::5:83169819-83171820(+)
Zm00001d039182::6:172045714-172047715(-)
Zm00001d039453::3:4751665-4753666(-)
Zm00001d038910::6:166849456-166851457(-)
Zm00001d044095::3:219033714-219035715(-)
Zm00001d003701::2:55229172-55231173(-)
Zm00001d018001::5:211702844-211704845(-)
Zm00001d043912::3:213674800-213676801(+)
Zm00001d033776::1:273346823-273348824(-)
Zm00001d030253::1:116932446-116934447(-)
Zm00001d048909::4:7804012-7806013(-)
Zm00001d012791::8:181044291-181046292(-)
Zm00001d036122::6:73248881-73250882(-)
Zm00001d037459::6:126008852-126010853(-)
Zm00001d027310::1:2652588-2654589(-)
Zm00001d015243::5:80684738-80686739(-)
Zm00001d039931::3:19817097-19819098(+)
Zm00001d052327::4:187164983-187166984(-)
Zm00001d043527::3:202756524-202758525(-)
Zm00001d047119::9:119266876-119268877(-)
Zm00001d044978::9:9102416-9104417(-)
Zm00001d020036::7:87374492-87376493(+)
Zm00001d047984::9:147153385-147155386(+)
Zm00001d006570::2:211215793-211217794(-)
Zm00001d045940::9:48272350-48274351(-)
Zm00001d007355::2:229563690-229565691(+)
Zm00001d032969::1:245014063-245016064(-)
Zm00001d006931::2:219613222-219615223(-)
Zm00001d046247::9:76314295-76316296(-)
Zm00001d001811::2:1329998-1331999(+)
Zm00001d030767::1:159023956-159025957(-)
Zm00001d047897::9:144665083-144667084(+)
Zm00001d032291::1:220503806-220505807(+)
Zm00001d048566::9:158875984-158877985(+)
Zm00001d044823::9:3926773-3928774(-)
Zm00001d034002::1:280779383-280781384(-)
Zm00001d010986::8:135930533-135932534(+)
Zm00001d009983::8:93339447-93341448(-)
Zm00001d010248::8:105911295-105913296(+)
Zm00001d006008::2:195177524-195179525(+)
Zm00001d017492::5:197506628-197508629(-)
Zm00001d011419::8:149987537-149989538(+)
Zm00001d040235::3:33208418-33210419(-)
Zm00001d030681::1:152752746-152754747(-)
Zm00001d002260::2:9092833-9094834(-)
Zm00001d035541::6:31642706-31644707(+)
Zm00001d047350::9:127190538-127192539(-)
Zm00001d016512::5:165523056-165525057(-)
Zm00001d037970::6:143863587-143865588(+)
Zm00001d028359::1:32042252-32044253(+)
Zm00001d051637::4:165362534-165364535(-)
Zm00001d053630::4:237400028-237402029(+)
Zm00001d011958::8:165204929-165206930(-)
Zm00001d025513::10:120953674-120955675(+)
Zm00001d048285::9:153888642-153890643(-)
Zm00001d028606::1:40593115-40595116(+)
Zm00001d038625::6:161166931-161168932(-)
Zm00001d053997::4:244829312-244831313(-)
Zm00001d026706::10:150562129-150564130(-)
Zm00001d011705::8:159245749-159247750(+)
Zm00001d044133::3:220061936-220063937(-)
Zm00001d028428::1:34704453-34706454(-)
Zm00001d039575::3:8203307-8205308(+)
Zm00001d014572::5:53963686-53965687(-)
Zm00001d053010::4:208872584-208874585(-)
Zm00001d008420::8:8271912-8273913(+)
Zm00001d007940::2:243481127-243483128(-)
Zm00001d003297::2:39115233-39117234(-)
Zm00001d011979::8:165575838-165577839(-)
Zm00001d008379::8:6802265-6804266(+)
Zm00001d012643::8:177732354-177734355(-)
Zm00001d032418::1:225912303-225914304(+)
Zm00001d016599::5:169217456-169219457(+)
Zm00001d011188::8:142402702-142404703(-)
Zm00001d010029::8:96088078-96090079(+)
Zm00001d017802::5:207146921-207148922(-)
Zm00001d005507::2:176661737-176663738(-)
Zm00001d026213::10:141052653-141054654(-)
Zm00001d031328::1:186085057-186087058(-)
Zm00001d020383::7:110505908-110507909(+)
Zm00001d044091::3:218836811-218838812(-)
Zm00001d045218::9:16467293-16469294(+)
Zm00001d044706::3:235493596-235495597(-)
Zm00001d016584::5:168375253-168377254(+)
Zm00001d002538::2:14990017-14992018(-)
Zm00001d053978::4:244553322-244555323(+)
Zm00001d033459::1:263293416-263295417(+)
Zm00001d048165::9:151239380-151241381(+)
Zm00001d017598::5:201222743-201224744(+)
Zm00001d006345::2:205195026-205197027(-)
Zm00001d026131::10:139319451-139321452(+)
Zm00001d012878::5:1530435-1532436(+)
Zm00001d047135::9:119576564-119578565(+)
Zm00001d047323::9:126606454-126608455(+)
Zm00001d047777::9:141495451-141497452(-)
Zm00001d032343::1:223240058-223242059(-)
Zm00001d022188::7:172302883-172304884(+)
Zm00001d023336::10:3629586-3631587(+)
Zm00001d017067::5:184311882-184313883(-)
Zm00001d024411::10:69498331-69500332(-)
Zm00001d033272::1:256998248-257000249(+)
Zm00001d017896::5:209717028-209719029(-)
Zm00001d014792::5:63352980-63354981(-)
Zm00001d010255::8:106241861-106243862(-)
Zm00001d020201::7:98883785-98885786(-)
Zm00001d020354::7:108648594-108650595(-)
Zm00001d021974::7:167392406-167394407(-)
Zm00001d036031::6:67347718-67349719(+)
Zm00001d039104::6:170112649-170114650(-)
Zm00001d014237::5:37545425-37547426(+)
Zm00001d015914::5:130945870-130947871(+)
Zm00001d011945::8:164898369-164900370(-)
Zm00001d023316::10:2852792-2854793(+)
Zm00001d034371::1:291095150-291097151(+)
Zm00001d012224::8:170424397-170426398(-)
Zm00001d034463::1:293751907-293753908(-)
Zm00001d032010::1:209336529-209338530(+)
Zm00001d051769::4:169019060-169021061(+)
Zm00001d049910::4:52071978-52073979(+)
Zm00001d036788::6:100893119-100895120(-)
Zm00001d037252::6:118139619-118141620(-)
Zm00001d007388::2:230456999-230459000(+)
Zm00001d018460::5:221208369-221210370(-)
Zm00001d050319::4:81117689-81119690(-)
Zm00001d046134::9:65714013-65716014(+)
Zm00001d024762::10:86741633-86743634(-)
Zm00001d047834::9:142794402-142796403(+)
Zm00001d015599::5:100239386-100241387(+)
Zm00001d045956::9:49734108-49736109(+)
Zm00001d008177::8:442072-444073(-)
Zm00001d026635::10:149244073-149246074(+)
Zm00001d039176::6:171828322-171830323(-)
Zm00001d031940::1:207529091-207531092(-)
Zm00001d006738::2:215633818-215635819(+)
Zm00001d035560::6:33141127-33143128(+)
Zm00001d045484::9:24130113-24132114(-)
Zm00001d013745::5:19105690-19107691(-)
Zm00001d037404::6:124629611-124631612(+)
Zm00001d009865::8:85757636-85759637(-)
Zm00001d010574::8:120711989-120713990(+)
Zm00001d010782::8:127606831-127608832(-)
Zm00001d013417::5:10816292-10818293(+)
Zm00001d024049::10:39780963-39782964(-)
Zm00001d013891::5:23991010-23993011(+)
Zm00001d033675::1:270855079-270857080(+)
Zm00001d037772::6:136996075-136998076(+)
Zm00001d011697::8:159032039-159034040(-)
Zm00001d009640::8:74049314-74051315(-)
Zm00001d002243::2:8730384-8732385(-)
Zm00001d018490::5:221705112-221707113(+)
Zm00001d051945::4:174986018-174988019(+)
Zm00001d013834::5:21904913-21906914(+)
Zm00001d049064::4:14564674-14566675(+)
Zm00001d041378::3:114800546-114802547(-)
Zm00001d030574::1:144882128-144884129(-)
Zm00001d023372::10:4208684-4210685(+)
Zm00001d015200::5:78977500-78979501(+)
Zm00001d043841::3:211613190-211615191(-)
Zm00001d048215::9:152593375-152595376(+)
Zm00001d024973::10:97672067-97674068(+)
Zm00001d031738::1:200302254-200304255(+)
Zm00001d021415::7:151546768-151548769(+)
Zm00001d031227::1:182702812-182704813(+)
Zm00001d006545::2:210727834-210729835(-)
Zm00001d042370::3:163505751-163507752(+)
Zm00001d005972::2:194429142-194431143(+)
Zm00001d023592::10:11122175-11124176(+)
Zm00001d008284::8:3997470-3999471(-)
Zm00001d029696::1:82925511-82927512(-)
Zm00001d050301::4:79817004-79819005(-)
Zm00001d044496::3:229695043-229697044(-)
Zm00001d021181::7:145150325-145152326(+)
Zm00001d040911::3:78498827-78500828(+)
Zm00001d013716::5:18308305-18310306(-)
Zm00001d049821::4:46285315-46287316(+)
Zm00001d046397::9:87185643-87187644(-)
Zm00001d005952::2:193765377-193767378(-)
Zm00001d053106::4:214002368-214004369(-)
Zm00001d031727::1:199714257-199716258(+)
Zm00001d024600::10:79996884-79998885(-)
Zm00001d006487::2:209720538-209722539(+)
Zm00001d046670::9:101592938-101594939(-)
Zm00001d043890::3:213171030-213173031(-)
Zm00001d020900::7:135893652-135895653(-)
Zm00001d013726::5:18680425-18682426(-)
Zm00001d003175::2:34559520-34561521(-)
Zm00001d020479::7:117960448-117962449(-)
Zm00001d042935::3:184485084-184487085(+)
Zm00001d029808::1:87838142-87840143(-)
Zm00001d014467::5:49117807-49119808(+)
Zm00001d024583::10:79173978-79175979(+)
Zm00001d010615::8:121863144-121865145(-)
Zm00001d015457::5:91315158-91317159(-)
Zm00001d020771::7:131828893-131830894(-)
Zm00001d051360::4:155959720-155961721(-)
Zm00001d037066::6:111294788-111296789(+)
Zm00001d028268::1:28684422-28686423(+)
Zm00001d033488::1:264049753-264051754(+)
Zm00001d052797::4:201299225-201301226(-)
Zm00001d019844::7:68699671-68701672(-)
Zm00001d029053::1:56219972-56221973(-)
Zm00001d052215::4:183478272-183480273(+)
Zm00001d013786::5:20159941-20161942(+)
Zm00001d020971::7:138220663-138222664(-)
Zm00001d033303::1:258162681-258164682(+)
Zm00001d024252::10:59716453-59718454(-)
Zm00001d050598::4:103233840-103235841(-)
Zm00001d044285::3:224211351-224213352(+)
Zm00001d006422::2:207484087-207486088(-)
Zm00001d017118::5:185975954-185977955(-)
Zm00001d052018::4:176600042-176602043(-)
Zm00001d036531::6:91285767-91287768(+)
Zm00001d032058::1:211059974-211061975(-)
Zm00001d031948::1:207756964-207758965(-)
Zm00001d003669::2:53282924-53284925(-)
Zm00001d049764::4:43696090-43698091(+)
Zm00001d045491::9:24419422-24421423(-)
Zm00001d014275::5:38928195-38930196(+)
Zm00001d014271::5:38629184-38631185(+)
Zm00001d052180::4:181863541-181865542(-)
Zm00001d018803::7:5669427-5671428(+)
Zm00001d045567::9:26905028-26907029(-)
Zm00001d002972::2:28429279-28431280(-)
Zm00001d053872::4:242629614-242631615(+)
Zm00001d031575::1:195065777-195067778(+)
Zm00001d012598::8:177042366-177044367(-)
Zm00001d017307::5:192251458-192253459(-)
Zm00001d036004::6:65334822-65336823(-)
Zm00001d011602::8:155603753-155605754(+)
Zm00001d038648::6:161700710-161702711(+)
Zm00001d035273::6:18886035-18888036(-)
Zm00001d040020::3:23254321-23256322(-)
Zm00001d037918::6:141975916-141977917(-)
Zm00001d034817::1:302862804-302864805(+)
Zm00001d001932::2:3096157-3098158(-)
Zm00001d011382::8:149196069-149198070(-)
Zm00001d015356::5:86086254-86088255(-)
Zm00001d029442::1:70785450-70787451(-)
Zm00001d039631::3:9565825-9567826(+)
Zm00001d012103::8:168305703-168307704(-)
Zm00001d027394::1:4338634-4340635(+)
Zm00001d009780::8:80728756-80730757(+)
Zm00001d028535::1:38514675-38516676(+)
Zm00001d017830::5:208022973-208024974(-)
Zm00001d015628::5:102016901-102018902(-)
Zm00001d010440::8:115239164-115241165(+)
Zm00001d007286::2:226834031-226836032(+)
Zm00001d032031::1:209987652-209989653(-)
Zm00001d007720::2:238202498-238204499(-)
Zm00001d049407::4:29597074-29599075(-)
Zm00001d043694::3:207566438-207568439(-)
Zm00001d013508::5:12964194-12966195(+)
Zm00001d028091::1:22634911-22636912(+)
Zm00001d041945::3:144772014-144774015(-)
Zm00001d003589::2:49081554-49083555(-)
Zm00001d035995::6:65188821-65190822(-)
Zm00001d036272::6:81272976-81274977(+)
Zm00001d051057::4:139269921-139271922(-)
Zm00001d050024::4:60886044-60888045(-)
Zm00001d015208::5:79388302-79390303(+)
Zm00001d006633::2:213072529-213074530(+)
Zm00001d038076::6:146989680-146991681(-)
Zm00001d035878::6:58275614-58277615(-)
Zm00001d034731::1:300941899-300943900(-)
Zm00001d033792::1:273832412-273834413(-)
Zm00001d026305::10:143262593-143264594(+)
Zm00001d012686::8:178641007-178643008(+)
Zm00001d023249::10:1463859-1465860(-)
Zm00001d029258::1:63926817-63928818(+)
Zm00001d030368::1:126767532-126769533(-)
Zm00001d046621::9:99137063-99139064(+)
Zm00001d004891::2:147089065-147091066(-)
Zm00001d018119::5:214695477-214697478(-)
Zm00001d033790::1:273753067-273755068(+)
Zm00001d005163::2:161911611-161913612(+)
Zm00001d025984::10:135301415-135303416(+)
Zm00001d025476::10:120023075-120025076(-)
Zm00001d033795::1:273945951-273947952(-)
Zm00001d037916::6:141929514-141931515(+)
Zm00001d050023::4:60714479-60716480(-)
Zm00001d010159::8:102417139-102419140(-)
Zm00001d012458::8:174857149-174859150(+)
Zm00001d010372::8:111683877-111685878(+)
Zm00001d004415::2:110357586-110359587(-)
Zm00001d026249::10:141903107-141905108(-)
Zm00001d047174::9:120955289-120957290(+)
Zm00001d036539::6:91461333-91463334(+)
Zm00001d027845::1:15012449-15014450(+)
Zm00001d022558::7:180011688-180013689(-)
Zm00001d048143::9:150810898-150812899(+)
Zm00001d036771::6:100199403-100201404(-)
Zm00001d007151::2:223363901-223365902(+)
Zm00001d019792::7:62165326-62167327(+)
Zm00001d004821::2:141194243-141196244(+)
Zm00001d023426::10:5291380-5293381(-)
Zm00001d002239::2:8614864-8616865(-)
Zm00001d019164::7:19782425-19784426(-)
Zm00001d009034::8:30874079-30876080(-)
Zm00001d014944::5:69326117-69328118(+)
Zm00001d046748::9:104329159-104331160(+)
Zm00001d028471::1:35958940-35960941(+)
Zm00001d024286::10:61734677-61736678(-)
Zm00001d043370::3:197901421-197903422(+)
Zm00001d021853::7:164536549-164538550(+)
Zm00001d040622::3:54368378-54370379(-)
Zm00001d006341::2:205064657-205066658(+)
Zm00001d007107::2:222400894-222402895(-)
Zm00001d030567::1:144617148-144619149(-)
Zm00001d036782::6:100778002-100780003(+)
Zm00001d017354::5:193522170-193524171(-)
Zm00001d007195::2:224453196-224455197(-)
Zm00001d014571::5:53939773-53941774(+)
Zm00001d019163::7:19749269-19751270(+)
Zm00001d006306::2:204112806-204114807(+)
Zm00001d033830::1:275164899-275166900(-)
Zm00001d033283::1:257399111-257401112(+)
Zm00001d003672::2:53483237-53485238(-)
Zm00001d046875::9:108657169-108659170(+)
Zm00001d010678::8:124066683-124068684(+)
Zm00001d021716::7:161223984-161225985(-)
Zm00001d045169::9:14894866-14896867(-)
Zm00001d010711::8:125263361-125265362(+)
Zm00001d003013::2:29410657-29412658(-)
Zm00001d027325::1:2972757-2974758(+)
```
