## Supplementary material for "A comprehensive map of preferentially located motifs reveals distinct proximal *cis*-regulatory elements in plants": ACTCGCA_containing_gene_set.txt

```
#Occurences of ACTCGCA between -10 and 35 (positions relative to the transcription start site)
#168 sequences with ACTCGCA in this interval
#0.65% of the sequences in promoter set with ACTCGCA (set with 25847 sequences)
Zm00001d035702::6:41782622-41784623(-)
Zm00001d027699::1:11357325-11359326(+)
Zm00001d031177::1:181307065-181309066(-)
Zm00001d019246::7:23703748-23705749(-)
Zm00001d019247::7:23763337-23765338(+)
Zm00001d009626::8:73806308-73808309(-)
Zm00001d003750::2:57480606-57482607(-)
Zm00001d034413::1:292248828-292250829(-)
Zm00001d006274::2:203402256-203404257(-)
Zm00001d033890::1:277599711-277601712(+)
Zm00001d012982::5:2774099-2776100(-)
Zm00001d025845::10:131471222-131473223(+)
Zm00001d002682::2:19194842-19196843(+)
Zm00001d043502::3:202068887-202070888(+)
Zm00001d051082::4:141315508-141317509(-)
Zm00001d029405::1:69139359-69141360(+)
Zm00001d047223::9:122807161-122809162(-)
Zm00001d012255::8:171086512-171088513(-)
Zm00001d012898::5:1757762-1759763(+)
Zm00001d048104::9:150288296-150290297(-)
Zm00001d045764::9:37788025-37790026(+)
Zm00001d042168::3:154684138-154686139(+)
Zm00001d043500::3:201990659-201992660(-)
Zm00001d018257::5:217514972-217516973(+)
Zm00001d015851::5:126266324-126268325(+)
Zm00001d013417::5:10816292-10818293(+)
Zm00001d011369::8:148781034-148783035(+)
Zm00001d036215::6:77509481-77511482(+)
Zm00001d042437::3:167216668-167218669(+)
Zm00001d048777::4:5405908-5407909(+)
Zm00001d004414::2:110344500-110346501(-)
Zm00001d034855::1:303824577-303826578(+)
Zm00001d020201::7:98883785-98885786(-)
Zm00001d002372::2:11324246-11326247(-)
Zm00001d016797::5:176179254-176181255(+)
Zm00001d015090::5:75182844-75184845(+)
Zm00001d050187::4:71550589-71552590(-)
Zm00001d015457::5:91315158-91317159(-)
Zm00001d044551::3:231490627-231492628(+)
Zm00001d004293::2:100972870-100974871(+)
Zm00001d045607::9:28661748-28663749(+)
Zm00001d033616::1:268792243-268794244(+)
Zm00001d052624::4:195163491-195165492(-)
Zm00001d040088::3:26987118-26989119(+)
Zm00001d011958::8:165204929-165206930(-)
Zm00001d034498::1:294683881-294685882(-)
Zm00001d025116::10:105053953-105055954(-)
Zm00001d046501::9:92852996-92854997(-)
Zm00001d036122::6:73248881-73250882(-)
Zm00001d038020::6:145387022-145389023(+)
Zm00001d048390::9:155403223-155405224(-)
Zm00001d038709::6:163105323-163107324(+)
Zm00001d044441::3:228210350-228212351(+)
Zm00001d046545::9:95195058-95197059(-)
Zm00001d012067::8:167564633-167566634(+)
Zm00001d037434::6:125281028-125283029(+)
Zm00001d002022::2:4545784-4547785(+)
Zm00001d041569::3:127518143-127520144(-)
Zm00001d024572::10:78706637-78708638(-)
Zm00001d027674::1:10756864-10758865(-)
Zm00001d047446::9:130358115-130360116(+)
Zm00001d009657::8:74877912-74879913(+)
Zm00001d020292::7:104447954-104449955(-)
Zm00001d003382::2:42356054-42358055(-)
Zm00001d019898::7:73678034-73680035(+)
Zm00001d005507::2:176661737-176663738(-)
Zm00001d011834::8:162304774-162306775(-)
Zm00001d037367::6:123034222-123036223(+)
Zm00001d008898::8:24388969-24390970(+)
Zm00001d049228::4:21758737-21760738(-)
Zm00001d023426::10:5291380-5293381(-)
Zm00001d017153::5:187155047-187157048(-)
Zm00001d040144::3:29140928-29142929(-)
Zm00001d042611::3:173561521-173563522(-)
Zm00001d004417::2:110448811-110450812(-)
Zm00001d037530::6:128242796-128244797(-)
Zm00001d021821::7:163713167-163715168(+)
Zm00001d012258::8:171226877-171228878(+)
Zm00001d023692::10:15719037-15721038(+)
Zm00001d033675::1:270855079-270857080(+)
Zm00001d003589::2:49081554-49083555(-)
Zm00001d018047::5:212827115-212829116(+)
Zm00001d046748::9:104329159-104331160(+)
Zm00001d044496::3:229695043-229697044(-)
Zm00001d027539::1:7845236-7847237(-)
Zm00001d010126::8:100364858-100366859(+)
Zm00001d043579::3:204373588-204375589(-)
Zm00001d038779::6:164283827-164285828(+)
Zm00001d028576::1:39585910-39587911(+)
Zm00001d037481::6:126728983-126730984(+)
Zm00001d005038::2:155401985-155403986(+)
Zm00001d019243::7:23658541-23660542(-)
Zm00001d038100::6:147933425-147935426(+)
Zm00001d032572::1:230962836-230964837(-)
Zm00001d043437::3:199876756-199878757(+)
Zm00001d043244::3:193002685-193004686(-)
Zm00001d004936::2:149589129-149591130(-)
Zm00001d010711::8:125263361-125265362(+)
Zm00001d011419::8:149987537-149989538(+)
Zm00001d002548::2:15191620-15193621(-)
Zm00001d020908::7:136236938-136238939(+)
Zm00001d052525::4:192084466-192086467(-)
Zm00001d041811::3:139005561-139007562(+)
Zm00001d018888::7:8364281-8366282(-)
Zm00001d043832::3:211094100-211096101(+)
Zm00001d044754::9:1353246-1355247(-)
Zm00001d034061::1:282849247-282851248(-)
Zm00001d012357::8:172968655-172970656(+)
Zm00001d049556::4:34944812-34946813(-)
Zm00001d041793::3:138369966-138371967(-)
Zm00001d042378::3:163838891-163840892(-)
Zm00001d044099::3:219082193-219084194(-)
Zm00001d037000::6:108692408-108694409(+)
Zm00001d021445::7:152359291-152361292(-)
Zm00001d025319::10:114034651-114036652(+)
Zm00001d050384::4:85017865-85019866(+)
Zm00001d006306::2:204112806-204114807(+)
Zm00001d006108::2:198338447-198340448(+)
Zm00001d002640::2:17709376-17711377(+)
Zm00001d036272::6:81272976-81274977(+)
Zm00001d044854::9:5280036-5282037(-)
Zm00001d028139::1:23962272-23964273(-)
Zm00001d051851::4:172402378-172404379(+)
Zm00001d039072::6:169552328-169554329(-)
Zm00001d053858::4:242389164-242391165(+)
Zm00001d038054::6:146534398-146536399(-)
Zm00001d040234::3:33197894-33199895(-)
Zm00001d012868::5:1368110-1370111(+)
Zm00001d037590::6:130720798-130722799(+)
Zm00001d041842::3:140250068-140252069(+)
Zm00001d033405::1:262087664-262089665(+)
Zm00001d006776::2:216439446-216441447(+)
Zm00001d046923::9:110941533-110943534(+)
Zm00001d013666::5:16868524-16870525(-)
Zm00001d021433::7:152096850-152098851(-)
Zm00001d044159::3:220746689-220748690(+)
Zm00001d025738::10:127962521-127964522(-)
Zm00001d006608::2:212463969-212465970(-)
Zm00001d021714::7:161104568-161106569(+)
Zm00001d036270::6:81180623-81182624(+)
Zm00001d023521::10:8652074-8654075(+)
Zm00001d029696::1:82925511-82927512(-)
Zm00001d040310::3:37116452-37118453(-)
Zm00001d035336::6:21909874-21911875(+)
Zm00001d050319::4:81117689-81119690(-)
Zm00001d043170::3:190524723-190526724(+)
Zm00001d053585::4:235370130-235372131(+)
Zm00001d027645::1:9883404-9885405(-)
Zm00001d036877::6:105440952-105442953(-)
Zm00001d025818::10:130619284-130621285(+)
Zm00001d002735::2:20726729-20728730(-)
Zm00001d023869::10:25661933-25663934(-)
Zm00001d028012::1:20298848-20300849(+)
Zm00001d047329::9:126695822-126697823(+)
Zm00001d033817::1:274654317-274656318(+)
Zm00001d027596::1:8671353-8673354(-)
Zm00001d027349::1:3445849-3447850(-)
Zm00001d014467::5:49117807-49119808(+)
Zm00001d053856::4:242288362-242290363(-)
Zm00001d003166::2:34246260-34248261(+)
Zm00001d049499::4:32584266-32586267(-)
Zm00001d053171::4:217827177-217829178(-)
Zm00001d031967::1:208222588-208224589(-)
Zm00001d044902::9:6767576-6769577(-)
Zm00001d008874::8:23542041-23544042(+)
Zm00001d012273::8:171682869-171684870(+)
Zm00001d036108::6:72490375-72492376(-)
Zm00001d048363::9:155122585-155124586(+)
```
