## Supplementary material for "A comprehensive map of preferentially located motifs reveals distinct proximal *cis*-regulatory elements in plants": ACTCGGGA_containing_gene_set.txt

```
#Occurences of ACTCGGGA between -24 and 69 (positions relative to the transcription start site)
#82 sequences with ACTCGGGA in this interval
#0.32% of the sequences in promoter set with ACTCGGGA (set with 25847 sequences)
Zm00001d005762::2:187012641-187014642(-)
Zm00001d002135::2:6454304-6456305(-)
Zm00001d033874::1:277059641-277061642(-)
Zm00001d046805::9:106604305-106606306(-)
Zm00001d026641::10:149277320-149279321(-)
Zm00001d034054::1:282588670-282590671(+)
Zm00001d003376::2:42144658-42146659(-)
Zm00001d017243::5:190147915-190149916(-)
Zm00001d036181::6:76061070-76063071(-)
Zm00001d013842::5:22199014-22201015(+)
Zm00001d054003::4:244921258-244923259(-)
Zm00001d011953::8:164995748-164997749(-)
Zm00001d051563::4:162872447-162874448(+)
Zm00001d020552::7:122013811-122015812(+)
Zm00001d004839::2:143073364-143075365(+)
Zm00001d052700::4:198052136-198054137(+)
Zm00001d044019::3:216873357-216875358(+)
Zm00001d013599::5:15120516-15122517(-)
Zm00001d031058::1:175147897-175149898(+)
Zm00001d014550::5:52804870-52806871(+)
Zm00001d029227::1:63141993-63143994(-)
Zm00001d020225::7:100910242-100912243(+)
Zm00001d018525::5:222480825-222482826(-)
Zm00001d003271::2:38435718-38437719(+)
Zm00001d049082::4:15444865-15446866(+)
Zm00001d010537::8:119699401-119701402(-)
Zm00001d002239::2:8614864-8616865(-)
Zm00001d039120::6:170404236-170406237(+)
Zm00001d022153::7:171354991-171356992(+)
Zm00001d047788::9:141790358-141792359(-)
Zm00001d022584::7:180335686-180337687(+)
Zm00001d002694::2:19419499-19421500(+)
Zm00001d041638::3:130788590-130790591(+)
Zm00001d050357::4:83392327-83394328(-)
Zm00001d036547::6:91588306-91590307(+)
Zm00001d012827::5:938044-940045(+)
Zm00001d038804::6:164790788-164792789(+)
Zm00001d034250::1:287915129-287917130(+)
Zm00001d028152::1:24308999-24311000(+)
Zm00001d013441::5:11417900-11419901(-)
Zm00001d038882::6:166329957-166331958(-)
Zm00001d039421::3:3863382-3865383(-)
Zm00001d050715::4:117960094-117962095(-)
Zm00001d016452::5:162837683-162839684(+)
Zm00001d037538::6:128648099-128650100(-)
Zm00001d039176::6:171828322-171830323(-)
Zm00001d015612::5:101075533-101077534(-)
Zm00001d043986::3:215645171-215647172(+)
Zm00001d010586::8:121034462-121036463(-)
Zm00001d021528::7:155173714-155175715(+)
Zm00001d042350::3:162542485-162544486(-)
Zm00001d034254::1:288023049-288025050(+)
Zm00001d009439::8:64586726-64588727(+)
Zm00001d037313::6:120407326-120409327(-)
Zm00001d008388::8:6981487-6983488(+)
Zm00001d039758::3:14108659-14110660(+)
Zm00001d018410::5:220246758-220248759(-)
Zm00001d016885::5:179318579-179320580(+)
Zm00001d019681::7:50681068-50683069(+)
Zm00001d011756::8:160817021-160819022(+)
Zm00001d033734::1:272421430-272423431(-)
Zm00001d029031::1:55377850-55379851(-)
Zm00001d045183::9:15347247-15349248(+)
Zm00001d038857::6:165912798-165914799(-)
Zm00001d050440::4:88243190-88245191(-)
Zm00001d048992::4:11826709-11828710(-)
Zm00001d048463::9:156776964-156778965(-)
Zm00001d041625::3:129834314-129836315(-)
Zm00001d011979::8:165575838-165577839(-)
Zm00001d045127::9:13678849-13680850(+)
Zm00001d020863::7:134961095-134963096(+)
Zm00001d016884::5:179286134-179288135(+)
Zm00001d045155::9:14557970-14559971(+)
Zm00001d006438::2:208169353-208171354(+)
Zm00001d039046::6:169220100-169222101(+)
Zm00001d023596::10:11358186-11360187(-)
Zm00001d013360::5:9541880-9543881(-)
Zm00001d034319::1:289132310-289134311(-)
Zm00001d011360::8:148419708-148421709(+)
Zm00001d004790::2:139439435-139441436(+)
Zm00001d038266::6:152700732-152702733(-)
Zm00001d015700::5:108856326-108858327(+)
```
