## Supplementary material for "A comprehensive map of preferentially located motifs reveals distinct proximal *cis*-regulatory elements in plants": ACTCTGGG_containing_gene_set.txt

```
#Occurences of ACTCTGGG between -124 and 9 (positions relative to the transcription start site)
#66 sequences with ACTCTGGG in this interval
#0.26% of the sequences in promoter set with ACTCTGGG (set with 25847 sequences)
Zm00001d012816::5:788452-790453(+)
Zm00001d038150::6:149511418-149513419(-)
Zm00001d007490::2:232865451-232867452(+)
Zm00001d027401::1:4425331-4427332(-)
Zm00001d027848::1:15125344-15127345(-)
Zm00001d035550::6:32801053-32803054(-)
Zm00001d039390::3:3167482-3169483(+)
Zm00001d038113::6:148380889-148382890(+)
Zm00001d014875::5:66761841-66763842(+)
Zm00001d037769::6:136801095-136803096(+)
Zm00001d010339::8:110341898-110343899(+)
Zm00001d013943::5:25540337-25542338(-)
Zm00001d052951::4:206112997-206114998(-)
Zm00001d022384::7:176524936-176526937(-)
Zm00001d009765::8:80240110-80242111(-)
Zm00001d034711::1:300431685-300433686(+)
Zm00001d054003::4:244921258-244923259(-)
Zm00001d032085::1:212124190-212126191(-)
Zm00001d028465::1:35814876-35816877(+)
Zm00001d027862::1:15672514-15674515(-)
Zm00001d015005::5:71997252-71999253(+)
Zm00001d041070::3:94778974-94780975(+)
Zm00001d007942::2:243523949-243525950(-)
Zm00001d015006::5:72016594-72018595(+)
Zm00001d007080::2:221788215-221790216(-)
Zm00001d007788::2:239760042-239762043(+)
Zm00001d017887::5:209630340-209632341(+)
Zm00001d011668::8:158111527-158113528(+)
Zm00001d046906::9:109933601-109935602(-)
Zm00001d025932::10:134098341-134100342(-)
Zm00001d052952::4:206112206-206114207(+)
Zm00001d035871::6:57902742-57904743(+)
Zm00001d024201::10:55333134-55335135(-)
Zm00001d021991::7:167630629-167632630(-)
Zm00001d034012::1:281140417-281142418(-)
Zm00001d046296::9:78821832-78823833(-)
Zm00001d006614::2:212641693-212643694(-)
Zm00001d038437::6:157259589-157261590(-)
Zm00001d020975::7:138265958-138267959(-)
Zm00001d052101::4:179535212-179537213(+)
Zm00001d003093::2:31955380-31957381(-)
Zm00001d025938::10:134151337-134153338(+)
Zm00001d044228::3:222463138-222465139(-)
Zm00001d042263::3:157974945-157976946(+)
Zm00001d018954::7:10456251-10458252(+)
Zm00001d032009::1:209332823-209334824(-)
Zm00001d022470::7:178314619-178316620(-)
Zm00001d015379::5:87180796-87182797(-)
Zm00001d042601::3:173170011-173172012(+)
Zm00001d017046::5:183610455-183612456(-)
Zm00001d014723::5:60602966-60604967(-)
Zm00001d042621::3:174104866-174106867(-)
Zm00001d021993::7:167646973-167648974(-)
Zm00001d033553::1:266984609-266986610(-)
Zm00001d037616::6:131897018-131899019(-)
Zm00001d008467::8:9620689-9622690(-)
Zm00001d007463::2:232258959-232260960(-)
Zm00001d034835::1:303404046-303406047(+)
Zm00001d042140::3:153223234-153225235(+)
Zm00001d010536::8:119695327-119697328(-)
Zm00001d035130::6:6495045-6497046(+)
Zm00001d051589::4:163592143-163594144(-)
Zm00001d024535::10:76865250-76867251(+)
Zm00001d035015::6:1841875-1843876(+)
Zm00001d002595::2:16388537-16390538(+)
Zm00001d011061::8:137875115-137877116(-)
```
