## Supplementary material for "A comprehensive map of preferentially located motifs reveals distinct proximal *cis*-regulatory elements in plants": ACTCTTCT_containing_gene_set.txt

```
#Occurences of ACTCTTCT between -47 and 29 (positions relative to the transcription start site)
#99 sequences with ACTCTTCT in this interval
#0.38% of the sequences in promoter set with ACTCTTCT (set with 25847 sequences)
Zm00001d039007::6:168673924-168675925(-)
Zm00001d011446::8:150568127-150570128(-)
Zm00001d026137::10:139481055-139483056(-)
Zm00001d019765::7:58176136-58178137(-)
Zm00001d016119::5:145521823-145523824(+)
Zm00001d047899::9:144753052-144755053(-)
Zm00001d051227::4:149230562-149232563(-)
Zm00001d049141::4:17573902-17575903(+)
Zm00001d050521::4:96351820-96353821(-)
Zm00001d043216::3:192135158-192137159(-)
Zm00001d020279::7:103976421-103978422(-)
Zm00001d028873::1:49277537-49279538(+)
Zm00001d031871::1:204755134-204757135(-)
Zm00001d015975::5:135868534-135870535(+)
Zm00001d048501::9:157418864-157420865(+)
Zm00001d035843::6:54965938-54967939(+)
Zm00001d015976::5:135876475-135878476(+)
Zm00001d046510::9:93176438-93178439(-)
Zm00001d025217::10:109648937-109650938(+)
Zm00001d052237::4:184292135-184294136(-)
Zm00001d054076::4:245966686-245968687(-)
Zm00001d005708::2:184113152-184115153(-)
Zm00001d031183::1:181584213-181586214(-)
Zm00001d021015::7:140478441-140480442(+)
Zm00001d044278::3:223873656-223875657(-)
Zm00001d047983::9:147139454-147141455(-)
Zm00001d028525::1:38126139-38128140(-)
Zm00001d048266::9:153451682-153453683(+)
Zm00001d024105::10:45703600-45705601(-)
Zm00001d011706::8:159304873-159306874(+)
Zm00001d021189::7:145423489-145425490(+)
Zm00001d002711::2:19963263-19965264(+)
Zm00001d050790::4:123186226-123188227(+)
Zm00001d011720::8:159834047-159836048(+)
Zm00001d002943::2:27768344-27770345(+)
Zm00001d032516::1:229135839-229137840(+)
Zm00001d027896::1:16979727-16981728(-)
Zm00001d013268::5:7507551-7509552(-)
Zm00001d023905::10:27384379-27386380(-)
Zm00001d040413::3:42221945-42223946(+)
Zm00001d038262::6:152610924-152612925(-)
Zm00001d046662::9:101022397-101024398(+)
Zm00001d028772::1:46030746-46032747(+)
Zm00001d039886::3:17692634-17694635(-)
Zm00001d011102::8:139050311-139052312(-)
Zm00001d039768::3:14320986-14322987(+)
Zm00001d023903::10:27300666-27302667(-)
Zm00001d046096::9:63008799-63010800(+)
Zm00001d007060::2:221008578-221010579(+)
Zm00001d017193::5:188498763-188500764(-)
Zm00001d030486::1:136741682-136743683(-)
Zm00001d002130::2:6420679-6422680(+)
Zm00001d014864::5:66133424-66135425(+)
Zm00001d036136::6:73928399-73930400(-)
Zm00001d034204::1:286724871-286726872(+)
Zm00001d044994::9:9500981-9502982(+)
Zm00001d014011::5:28544050-28546051(+)
Zm00001d022598::7:180749818-180751819(-)
Zm00001d013498::5:12807349-12809350(-)
Zm00001d029963::1:96571907-96573908(+)
Zm00001d038346::6:154924880-154926881(-)
Zm00001d034351::1:290352978-290354979(+)
Zm00001d017788::5:206879904-206881905(-)
Zm00001d029566::1:76612084-76614085(-)
Zm00001d047880::9:144117556-144119557(+)
Zm00001d040727::3:60294228-60296229(-)
Zm00001d019019::7:12902124-12904125(+)
Zm00001d049717::4:41319807-41321808(+)
Zm00001d047802::9:142156078-142158079(+)
Zm00001d012629::8:177501333-177503334(-)
Zm00001d029740::1:84850793-84852794(-)
Zm00001d011078::8:138323699-138325700(+)
Zm00001d028092::1:22728302-22730303(+)
Zm00001d043424::3:199375917-199377918(-)
Zm00001d024883::10:92163698-92165699(-)
Zm00001d050593::4:103192873-103194874(+)
Zm00001d016052::5:141694925-141696926(-)
Zm00001d026703::10:150490049-150492050(+)
Zm00001d039253::3:570578-572579(-)
Zm00001d052977::4:206922944-206924945(-)
Zm00001d036318::6:83981252-83983253(+)
Zm00001d003334::2:40563301-40565302(+)
Zm00001d003578::2:48817782-48819783(-)
Zm00001d006675::2:214027974-214029975(+)
Zm00001d053286::4:224115463-224117464(-)
Zm00001d050266::4:77359484-77361485(+)
Zm00001d004289::2:100318943-100320944(-)
Zm00001d032902::1:242329887-242331888(+)
Zm00001d015259::5:81750765-81752766(+)
Zm00001d030999::1:172724670-172726671(-)
Zm00001d044035::3:217299641-217301642(-)
Zm00001d007637::2:236695978-236697979(+)
Zm00001d027616::1:9106625-9108626(+)
Zm00001d046670::9:101592938-101594939(-)
Zm00001d026268::10:142397523-142399524(+)
Zm00001d053003::4:208579400-208581401(+)
Zm00001d028930::1:51841299-51843300(-)
Zm00001d016584::5:168375253-168377254(+)
Zm00001d007783::2:239504503-239506504(-)
```
