## Supplementary material for "A comprehensive map of preferentially located motifs reveals distinct proximal *cis*-regulatory elements in plants": ACTGA_containing_gene_set.txt

```
#Occurences of ACTGA between -195 and -194 (positions relative to the transcription start site)
#126 sequences with ACTGA in this interval
#0.49% of the sequences in promoter set with ACTGA (set with 25847 sequences)
Zm00001d026482::10:146768570-146770571(-)
Zm00001d020148::7:95796910-95798911(+)
Zm00001d026637::10:149252503-149254504(-)
Zm00001d049833::4:47004152-47006153(-)
Zm00001d046511::9:93193009-93195010(+)
Zm00001d039890::3:18010953-18012954(-)
Zm00001d050850::4:126957462-126959463(+)
Zm00001d010523::8:119148935-119150936(-)
Zm00001d010630::8:122405254-122407255(-)
Zm00001d024459::10:71758541-71760542(+)
Zm00001d003100::2:32062442-32064443(+)
Zm00001d027407::1:4601413-4603414(-)
Zm00001d043935::3:214161769-214163770(-)
Zm00001d023747::10:18440248-18442249(+)
Zm00001d047345::9:127013718-127015719(-)
Zm00001d006229::2:202370304-202372305(+)
Zm00001d010145::8:101315097-101317098(+)
Zm00001d009242::8:46230625-46232626(-)
Zm00001d031179::1:181316950-181318951(-)
Zm00001d020401::7:111462861-111464862(-)
Zm00001d006718::2:215051123-215053124(-)
Zm00001d032933::1:243743588-243745589(-)
Zm00001d010569::8:120642027-120644028(-)
Zm00001d012117::8:168417317-168419318(-)
Zm00001d037050::6:110480316-110482317(+)
Zm00001d033203::1:253924342-253926343(-)
Zm00001d034941::1:306277102-306279103(+)
Zm00001d006837::2:217665976-217667977(-)
Zm00001d025984::10:135301415-135303416(+)
Zm00001d029497::1:73246277-73248278(-)
Zm00001d029709::1:83412848-83414849(-)
Zm00001d036682::6:97482012-97484013(-)
Zm00001d026508::10:147329013-147331014(+)
Zm00001d006869::2:218300886-218302887(-)
Zm00001d021918::7:165875814-165877815(-)
Zm00001d037375::6:123499171-123501172(-)
Zm00001d031381::1:187901287-187903288(-)
Zm00001d021839::7:164318960-164320961(-)
Zm00001d015622::5:101915008-101917009(-)
Zm00001d026540::10:147925054-147927055(-)
Zm00001d051755::4:168934746-168936747(+)
Zm00001d011501::8:152641567-152643568(-)
Zm00001d049097::4:15963722-15965723(-)
Zm00001d045424::9:21656810-21658811(+)
Zm00001d038797::6:164579923-164581924(+)
Zm00001d030703::1:154502524-154504525(+)
Zm00001d051442::4:158810354-158812355(-)
Zm00001d037388::6:124174264-124176265(-)
Zm00001d014903::5:67442346-67444347(-)
Zm00001d037853::6:139797215-139799216(+)
Zm00001d042535::3:171057659-171059660(-)
Zm00001d022110::7:170565505-170567506(+)
Zm00001d048386::9:155337896-155339897(-)
Zm00001d044180::3:221250420-221252421(-)
Zm00001d007289::2:226917414-226919415(+)
Zm00001d007960::2:244114214-244116215(-)
Zm00001d029499::1:73369279-73371280(+)
Zm00001d045323::9:18946368-18948369(-)
Zm00001d035947::6:61615989-61617990(+)
Zm00001d009292::8:52708608-52710609(-)
Zm00001d031909::1:206471221-206473222(-)
Zm00001d007571::2:235051695-235053696(-)
Zm00001d026056::10:137260071-137262072(-)
Zm00001d049469::4:31427405-31429406(+)
Zm00001d039383::3:3075921-3077922(+)
Zm00001d005003::2:153247301-153249302(+)
Zm00001d049336::4:27047126-27049127(+)
Zm00001d019815::7:64607979-64609980(+)
Zm00001d006531::2:210566240-210568241(+)
Zm00001d052040::4:177076512-177078513(+)
Zm00001d036241::6:78625755-78627756(-)
Zm00001d023497::10:7361288-7363289(-)
Zm00001d049028::4:13011546-13013547(-)
Zm00001d033209::1:254191984-254193985(+)
Zm00001d045257::9:17238789-17240790(-)
Zm00001d032408::1:225784974-225786975(-)
Zm00001d026392::10:145001616-145003617(-)
Zm00001d040577::3:50991632-50993633(+)
Zm00001d018952::7:10370372-10372373(+)
Zm00001d005744::2:185664254-185666255(-)
Zm00001d053349::4:227106365-227108366(+)
Zm00001d043688::3:207418561-207420562(-)
Zm00001d041240::3:107746773-107748774(+)
Zm00001d006640::2:213252095-213254096(+)
Zm00001d017243::5:190147915-190149916(-)
Zm00001d050123::4:67488949-67490950(-)
Zm00001d025113::10:104936956-104938957(-)
Zm00001d050934::4:132599859-132601860(-)
Zm00001d034544::1:295926000-295928001(-)
Zm00001d005287::2:167714570-167716571(-)
Zm00001d015683::5:107120251-107122252(-)
Zm00001d035907::6:59430924-59432925(+)
Zm00001d027940::1:18012924-18014925(-)
Zm00001d008671::8:16751761-16753762(+)
Zm00001d034493::1:294619255-294621256(-)
Zm00001d037267::6:118744805-118746806(-)
Zm00001d030239::1:115460661-115462662(-)
Zm00001d044288::3:224348404-224350405(+)
Zm00001d053872::4:242629614-242631615(+)
Zm00001d038928::6:167160957-167162958(-)
Zm00001d035741::6:44430407-44432408(+)
Zm00001d031411::1:189276583-189278584(+)
Zm00001d037113::6:112718410-112720411(+)
Zm00001d021529::7:155185660-155187661(-)
Zm00001d032283::1:220367310-220369311(+)
Zm00001d034724::1:300789230-300791231(-)
Zm00001d022048::7:168848427-168850428(+)
Zm00001d038333::6:154785767-154787768(-)
Zm00001d025309::10:113728172-113730173(+)
Zm00001d045258::9:17245810-17247811(-)
Zm00001d030764::1:158951514-158953515(+)
Zm00001d004782::2:138898708-138900709(-)
Zm00001d027784::1:13437298-13439299(+)
Zm00001d024310::10:63445620-63447621(+)
Zm00001d021347::7:149588682-149590683(-)
Zm00001d006269::2:203290584-203292585(-)
Zm00001d024209::10:56567177-56569178(+)
Zm00001d018414::5:220282785-220284786(+)
Zm00001d048892::4:7223682-7225683(-)
Zm00001d006476::2:209511007-209513008(+)
Zm00001d008874::8:23542041-23544042(+)
Zm00001d047975::9:146831871-146833872(-)
Zm00001d051452::4:159116595-159118596(-)
Zm00001d039608::3:8859578-8861579(-)
Zm00001d053766::4:240705618-240707619(+)
Zm00001d007332::2:228913328-228915329(+)
```
