## Supplementary material for "A comprehensive map of preferentially located motifs reveals distinct proximal *cis*-regulatory elements in plants": ACTGAT_containing_gene_set.txt

```
#Occurences of ACTGAT between -947 and -944 (positions relative to the transcription start site)
#101 sequences with ACTGAT in this interval
#0.39% of the sequences in promoter set with ACTGAT (set with 25847 sequences)
Zm00001d007332::2:228913328-228915329(+)
Zm00001d031525::1:192891097-192893098(+)
Zm00001d024459::10:71758541-71760542(+)
Zm00001d049268::4:23798734-23800735(+)
Zm00001d008196::8:907614-909615(+)
Zm00001d036477::6:89559749-89561750(+)
Zm00001d006869::2:218300886-218302887(-)
Zm00001d018952::7:10370372-10372373(+)
Zm00001d024278::10:61397693-61399694(-)
Zm00001d044180::3:221250420-221252421(-)
Zm00001d034222::1:287046765-287048766(-)
Zm00001d030703::1:154502524-154504525(+)
Zm00001d045424::9:21656810-21658811(+)
Zm00001d015244::5:80935137-80937138(+)
Zm00001d023747::10:18440248-18442249(+)
Zm00001d052830::4:202076604-202078605(+)
Zm00001d042479::3:169007459-169009460(+)
Zm00001d026146::10:139752556-139754557(+)
Zm00001d005024::2:154435772-154437773(-)
Zm00001d039959::3:20761027-20763028(-)
Zm00001d019105::7:16888389-16890390(-)
Zm00001d039890::3:18010953-18012954(-)
Zm00001d004554::2:117607067-117609068(-)
Zm00001d053556::4:233909925-233911926(+)
Zm00001d030764::1:158951514-158953515(+)
Zm00001d026637::10:149252503-149254504(-)
Zm00001d006479::2:209567514-209569515(-)
Zm00001d048050::9:148901654-148903655(+)
Zm00001d048386::9:155337896-155339897(-)
Zm00001d036682::6:97482012-97484013(-)
Zm00001d053334::4:226590163-226592164(-)
Zm00001d015500::5:94102683-94104684(+)
Zm00001d024209::10:56567177-56569178(+)
Zm00001d036961::6:107435297-107437298(+)
Zm00001d019375::7:30723491-30725492(-)
Zm00001d007289::2:226917414-226919415(+)
Zm00001d017455::5:196315656-196317657(-)
Zm00001d052766::4:200045935-200047936(-)
Zm00001d024910::10:94436593-94438594(-)
Zm00001d051755::4:168934746-168936747(+)
Zm00001d003676::2:53786614-53788615(+)
Zm00001d046511::9:93193009-93195010(+)
Zm00001d033203::1:253924342-253926343(-)
Zm00001d051510::4:160975548-160977549(-)
Zm00001d030864::1:164077219-164079220(-)
Zm00001d025309::10:113728172-113730173(+)
Zm00001d008826::8:21795220-21797221(-)
Zm00001d047605::9:136919887-136921888(+)
Zm00001d040577::3:50991632-50993633(+)
Zm00001d020374::7:110021724-110023725(+)
Zm00001d005419::2:173367074-173369075(-)
Zm00001d010145::8:101315097-101317098(+)
Zm00001d041592::3:128765767-128767768(+)
Zm00001d027784::1:13437298-13439299(+)
Zm00001d019288::7:25853261-25855262(-)
Zm00001d023497::10:7361288-7363289(-)
Zm00001d012960::5:2378240-2380241(+)
Zm00001d026004::10:135830919-135832920(+)
Zm00001d005744::2:185664254-185666255(-)
Zm00001d031411::1:189276583-189278584(+)
Zm00001d025835::10:131401070-131403071(+)
Zm00001d045271::9:17596168-17598169(-)
Zm00001d009542::8:69437966-69439967(-)
Zm00001d006511::2:210207283-210209284(-)
Zm00001d012292::8:172026728-172028729(-)
Zm00001d010711::8:125263361-125265362(+)
Zm00001d051049::4:138717276-138719277(-)
Zm00001d031754::1:200815741-200817742(-)
Zm00001d011243::8:144384782-144386783(+)
Zm00001d021126::7:143314500-143316501(+)
Zm00001d034544::1:295926000-295928001(-)
Zm00001d052562::4:193210330-193212331(-)
Zm00001d029550::1:75795613-75797614(+)
Zm00001d026482::10:146768570-146770571(-)
Zm00001d020806::7:133444299-133446300(-)
Zm00001d032332::1:222795369-222797370(+)
Zm00001d043688::3:207418561-207420562(-)
Zm00001d030893::1:166140456-166142457(+)
Zm00001d014716::5:60306544-60308545(-)
Zm00001d032997::1:246333347-246335348(+)
Zm00001d043045::3:187257172-187259173(-)
Zm00001d020401::7:111462861-111464862(-)
Zm00001d008765::8:19525889-19527890(+)
Zm00001d012952::5:2324748-2326749(+)
Zm00001d010923::8:133671132-133673133(+)
Zm00001d008274::8:3693851-3695852(+)
Zm00001d052980::4:207106063-207108064(+)
Zm00001d029709::1:83412848-83414849(-)
Zm00001d015622::5:101915008-101917009(-)
Zm00001d016006::5:138910724-138912725(+)
Zm00001d023557::10:10163412-10165413(-)
Zm00001d015683::5:107120251-107122252(-)
Zm00001d033511::1:265215470-265217471(-)
Zm00001d046638::9:100058886-100060887(+)
Zm00001d010222::8:104663932-104665933(-)
Zm00001d050217::4:74114075-74116076(+)
Zm00001d037853::6:139797215-139799216(+)
Zm00001d009242::8:46230625-46232626(-)
Zm00001d006762::2:216190411-216192412(-)
Zm00001d032534::1:229831668-229833669(-)
Zm00001d052674::4:196902870-196904871(+)
```
