## Supplementary material for "A comprehensive map of preferentially located motifs reveals distinct proximal *cis*-regulatory elements in plants": ACTGCAC_containing_gene_set.txt

```
#Occurences of ACTGCAC between -24 and 9 (positions relative to the transcription start site)
#156 sequences with ACTGCAC in this interval
#0.60% of the sequences in promoter set with ACTGCAC (set with 25847 sequences)
Zm00001d046973::9:113653144-113655145(-)
Zm00001d050340::4:82305501-82307502(+)
Zm00001d010078::8:98488613-98490614(+)
Zm00001d015960::5:134290373-134292374(-)
Zm00001d010584::8:120905865-120907866(-)
Zm00001d040731::3:60608719-60610720(+)
Zm00001d013197::5:6196104-6198105(+)
Zm00001d048076::9:149406028-149408029(-)
Zm00001d015986::5:136920361-136922362(+)
Zm00001d010588::8:121124669-121126670(+)
Zm00001d010069::8:98184887-98186888(+)
Zm00001d034326::1:289333786-289335787(+)
Zm00001d042905::3:183566509-183568510(+)
Zm00001d014864::5:66133424-66135425(+)
Zm00001d050929::4:132105694-132107695(-)
Zm00001d008379::8:6802265-6804266(+)
Zm00001d043140::3:190026482-190028483(-)
Zm00001d012485::8:175356354-175358355(+)
Zm00001d042076::3:149723429-149725430(-)
Zm00001d025868::10:132093285-132095286(+)
Zm00001d024734::10:85618930-85620931(+)
Zm00001d009726::8:77940631-77942632(-)
Zm00001d006320::2:204490570-204492571(-)
Zm00001d037394::6:124229873-124231874(+)
Zm00001d020628::7:125508639-125510640(+)
Zm00001d014249::5:38003677-38005678(+)
Zm00001d034415::1:292331981-292333982(-)
Zm00001d024828::10:89994264-89996265(+)
Zm00001d031090::1:176660625-176662626(-)
Zm00001d012789::8:181009533-181011534(-)
Zm00001d002544::2:15090109-15092110(+)
Zm00001d019563::7:42954360-42956361(-)
Zm00001d005338::2:170018081-170020082(-)
Zm00001d034533::1:295777053-295779054(+)
Zm00001d042345::3:162346052-162348053(+)
Zm00001d012900::5:1766873-1768874(+)
Zm00001d018818::7:6249189-6251190(+)
Zm00001d013020::5:3285816-3287817(-)
Zm00001d011799::8:161723418-161725419(+)
Zm00001d036425::6:87896098-87898099(+)
Zm00001d002033::2:4806073-4808074(+)
Zm00001d037484::6:126851154-126853155(-)
Zm00001d030726::1:156046134-156048135(+)
Zm00001d044785::9:2409835-2411836(-)
Zm00001d035304::6:20285942-20287943(-)
Zm00001d038054::6:146534398-146536399(-)
Zm00001d020691::7:128617085-128619086(+)
Zm00001d020213::7:100357674-100359675(+)
Zm00001d008962::8:27582506-27584507(+)
Zm00001d006590::2:211724477-211726478(-)
Zm00001d035907::6:59430924-59432925(+)
Zm00001d018347::5:218953278-218955279(-)
Zm00001d038936::6:167316298-167318299(+)
Zm00001d026610::10:148917075-148919076(+)
Zm00001d033009::1:246830968-246832969(-)
Zm00001d005366::2:171096969-171098970(+)
Zm00001d047604::9:136912766-136914767(-)
Zm00001d037000::6:108692408-108694409(+)
Zm00001d034181::1:285862473-285864474(+)
Zm00001d023450::10:5905957-5907958(-)
Zm00001d031026::1:174113790-174115791(-)
Zm00001d021777::7:162866571-162868572(-)
Zm00001d034931::1:306056516-306058517(+)
Zm00001d022629::7:181745554-181747555(-)
Zm00001d003274::2:38556422-38558423(+)
Zm00001d012262::8:171411052-171413053(+)
Zm00001d035148::6:7037969-7039970(+)
Zm00001d029649::1:81320664-81322665(-)
Zm00001d018258::5:217526408-217528409(+)
Zm00001d029948::1:96086882-96088883(-)
Zm00001d010728::8:126074601-126076602(+)
Zm00001d019664::7:48977169-48979170(-)
Zm00001d009542::8:69437966-69439967(-)
Zm00001d030094::1:105180210-105182211(+)
Zm00001d043242::3:192882836-192884837(+)
Zm00001d037297::6:119872471-119874472(-)
Zm00001d020559::7:122253510-122255511(-)
Zm00001d039387::3:3141240-3143241(+)
Zm00001d025818::10:130619284-130621285(+)
Zm00001d016942::5:180643024-180645025(+)
Zm00001d026173::10:140303534-140305535(+)
Zm00001d040251::3:33855709-33857710(+)
Zm00001d049939::4:54200405-54202406(-)
Zm00001d011857::8:163122374-163124375(+)
Zm00001d030214::1:113475767-113477768(+)
Zm00001d050994::4:135919984-135921985(-)
Zm00001d036351::6:85211877-85213878(+)
Zm00001d022185::7:172189924-172191925(-)
Zm00001d033732::1:272371451-272373452(+)
Zm00001d034885::1:304669908-304671909(-)
Zm00001d026438::10:145872605-145874606(+)
Zm00001d028219::1:26902175-26904176(+)
Zm00001d040572::3:50774497-50776498(+)
Zm00001d053999::4:244874302-244876303(-)
Zm00001d025325::10:114193842-114195843(-)
Zm00001d052660::4:196206247-196208248(+)
Zm00001d013445::5:11748700-11750701(+)
Zm00001d053300::4:224951941-224953942(-)
Zm00001d047742::9:140436617-140438618(+)
Zm00001d048074::9:149398154-149400155(-)
Zm00001d041735::3:135544798-135546799(+)
Zm00001d024175::10:53030959-53032960(-)
Zm00001d043328::3:196701153-196703154(-)
Zm00001d044406::3:227344236-227346237(-)
Zm00001d011357::8:148199550-148201551(-)
Zm00001d003087::2:31794015-31796016(+)
Zm00001d018199::5:216403024-216405025(+)
Zm00001d032084::1:212111922-212113923(-)
Zm00001d021736::7:161772069-161774070(-)
Zm00001d049217::4:21135791-21137792(+)
Zm00001d009686::8:75879662-75881663(-)
Zm00001d016207::5:150434630-150436631(-)
Zm00001d038190::6:151015410-151017411(+)
Zm00001d017374::5:193778240-193780241(-)
Zm00001d042453::3:168339003-168341004(+)
Zm00001d037232::6:116995998-116997999(-)
Zm00001d009555::8:70014954-70016955(+)
Zm00001d035906::6:59297790-59299791(-)
Zm00001d008229::8:1983996-1985997(-)
Zm00001d015133::5:76812917-76814918(+)
Zm00001d005169::2:162169564-162171565(-)
Zm00001d037590::6:130720798-130722799(+)
Zm00001d036735::6:99393193-99395194(-)
Zm00001d049219::4:21200832-21202833(-)
Zm00001d038682::6:162454847-162456848(+)
Zm00001d027939::1:18006229-18008230(-)
Zm00001d010703::8:125104535-125106536(-)
Zm00001d047258::9:124553598-124555599(-)
Zm00001d042344::3:162242183-162244184(+)
Zm00001d052793::4:201140709-201142710(-)
Zm00001d016758::5:175096277-175098278(-)
Zm00001d038877::6:166216213-166218214(+)
Zm00001d041598::3:129189667-129191668(-)
Zm00001d026532::10:147795158-147797159(+)
Zm00001d013318::5:8521674-8523675(+)
Zm00001d045945::9:48526204-48528205(+)
Zm00001d028745::1:45170666-45172667(-)
Zm00001d017445::5:196089933-196091934(-)
Zm00001d052258::4:185026442-185028443(-)
Zm00001d011430::8:150332855-150334856(+)
Zm00001d024307::10:63090227-63092228(+)
Zm00001d048229::9:152804317-152806318(-)
Zm00001d015123::5:76478422-76480423(-)
Zm00001d037032::6:109728097-109730098(+)
Zm00001d023811::10:22870056-22872057(-)
Zm00001d031223::1:182655506-182657507(+)
Zm00001d014470::5:49226070-49228071(+)
Zm00001d028994::1:53958766-53960767(-)
Zm00001d045394::9:20527558-20529559(+)
Zm00001d050107::4:66085046-66087047(+)
Zm00001d027478::1:6246115-6248116(-)
Zm00001d040220::3:32674548-32676549(-)
Zm00001d012849::5:1081108-1083109(+)
Zm00001d053608::4:236218014-236220015(+)
Zm00001d047531::9:134012621-134014622(+)
Zm00001d033487::1:264048933-264050934(-)
```
