## Supplementary material for "A comprehensive map of preferentially located motifs reveals distinct proximal *cis*-regulatory elements in plants": ACTGCACA_containing_gene_set.txt

```
#Occurences of ACTGCACA between -8 and 2 (positions relative to the transcription start site)
#25 sequences with ACTGCACA in this interval
#0.10% of the sequences in promoter set with ACTGCACA (set with 25847 sequences)
Zm00001d026610::10:148917075-148919076(+)
Zm00001d013020::5:3285816-3287817(-)
Zm00001d024175::10:53030959-53032960(-)
Zm00001d031090::1:176660625-176662626(-)
Zm00001d034533::1:295777053-295779054(+)
Zm00001d050994::4:135919984-135921985(-)
Zm00001d037394::6:124229873-124231874(+)
Zm00001d038054::6:146534398-146536399(-)
Zm00001d049219::4:21200832-21202833(-)
Zm00001d014249::5:38003677-38005678(+)
Zm00001d048229::9:152804317-152806318(-)
Zm00001d035148::6:7037969-7039970(+)
Zm00001d042344::3:162242183-162244184(+)
Zm00001d027478::1:6246115-6248116(-)
Zm00001d012262::8:171411052-171413053(+)
Zm00001d010703::8:125104535-125106536(-)
Zm00001d037032::6:109728097-109730098(+)
Zm00001d036735::6:99393193-99395194(-)
Zm00001d042453::3:168339003-168341004(+)
Zm00001d028745::1:45170666-45172667(-)
Zm00001d042345::3:162346052-162348053(+)
Zm00001d049217::4:21135791-21137792(+)
Zm00001d040731::3:60608719-60610720(+)
Zm00001d016942::5:180643024-180645025(+)
Zm00001d040251::3:33855709-33857710(+)
```
