## Supplementary material for "A comprehensive map of preferentially located motifs reveals distinct proximal *cis*-regulatory elements in plants": ACTGCCGT_containing_gene_set.txt

```
#Occurences of ACTGCCGT between -24 and 109 (positions relative to the transcription start site)
#107 sequences with ACTGCCGT in this interval
#0.41% of the sequences in promoter set with ACTGCCGT (set with 25847 sequences)
Zm00001d051404::4:157213867-157215868(-)
Zm00001d048920::4:7985335-7987336(-)
Zm00001d012119::8:168441498-168443499(+)
Zm00001d046628::9:99612783-99614784(-)
Zm00001d013477::5:12475678-12477679(+)
Zm00001d049087::4:15612076-15614077(+)
Zm00001d045230::9:16629244-16631245(+)
Zm00001d043259::3:193665912-193667913(-)
Zm00001d009110::8:37006676-37008677(-)
Zm00001d009771::8:80432377-80434378(+)
Zm00001d038500::6:158639867-158641868(-)
Zm00001d015227::5:80074456-80076457(-)
Zm00001d051563::4:162872447-162874448(+)
Zm00001d001993::2:4072421-4074422(-)
Zm00001d028775::1:46183119-46185120(-)
Zm00001d026079::10:137924427-137926428(+)
Zm00001d002615::2:16789702-16791703(-)
Zm00001d013997::5:27908876-27910877(-)
Zm00001d029138::1:60181123-60183124(+)
Zm00001d042398::3:164492603-164494604(-)
Zm00001d036532::6:91305567-91307568(-)
Zm00001d018004::5:211776830-211778831(-)
Zm00001d053805::4:241443115-241445116(-)
Zm00001d042724::3:178239616-178241617(-)
Zm00001d029595::1:78347452-78349453(+)
Zm00001d026070::10:137670983-137672984(-)
Zm00001d005866::2:191184676-191186677(-)
Zm00001d039407::3:3612505-3614506(+)
Zm00001d034717::1:300606138-300608139(+)
Zm00001d037199::6:115492736-115494737(+)
Zm00001d020882::7:135399974-135401975(-)
Zm00001d045272::9:17595345-17597346(+)
Zm00001d028240::1:27694324-27696325(+)
Zm00001d006657::2:213697447-213699448(+)
Zm00001d045573::9:27023870-27025871(+)
Zm00001d050347::4:82703661-82705662(-)
Zm00001d033965::1:279762170-279764171(+)
Zm00001d015985::5:136804207-136806208(+)
Zm00001d020921::7:136607677-136609678(+)
Zm00001d053862::4:242523142-242525143(-)
Zm00001d002980::2:28750921-28752922(-)
Zm00001d006320::2:204490570-204492571(-)
Zm00001d021713::7:161084502-161086503(-)
Zm00001d030864::1:164077219-164079220(-)
Zm00001d006663::2:213803843-213805844(+)
Zm00001d011653::8:157573557-157575558(-)
Zm00001d013859::5:23080312-23082313(+)
Zm00001d008640::8:15536097-15538098(+)
Zm00001d025075::10:102774118-102776119(-)
Zm00001d025952::10:134583095-134585096(+)
Zm00001d046485::9:92003164-92005165(+)
Zm00001d007021::2:220333382-220335383(+)
Zm00001d002661::2:18645454-18647455(+)
Zm00001d024587::10:79464454-79466455(+)
Zm00001d043502::3:202068887-202070888(+)
Zm00001d033985::1:280281416-280283417(+)
Zm00001d013420::5:10936199-10938200(+)
Zm00001d022565::7:180090153-180092154(+)
Zm00001d008648::8:15871974-15873975(-)
Zm00001d033941::1:279274447-279276448(+)
Zm00001d021172::7:144962371-144964372(+)
Zm00001d013056::5:3925135-3927136(+)
Zm00001d052149::4:181230787-181232788(-)
Zm00001d043352::3:197455143-197457144(-)
Zm00001d039616::3:9142169-9144170(+)
Zm00001d016581::5:168222186-168224187(+)
Zm00001d031040::1:174747198-174749199(-)
Zm00001d046372::9:84922330-84924331(-)
Zm00001d038304::6:154055556-154057557(-)
Zm00001d017100::5:185362858-185364859(-)
Zm00001d038848::6:165800843-165802844(-)
Zm00001d032249::1:218795393-218797394(-)
Zm00001d008284::8:3997470-3999471(-)
Zm00001d033289::1:257657006-257659007(-)
Zm00001d003017::2:29550667-29552668(+)
Zm00001d037035::6:109839546-109841547(-)
Zm00001d033649::1:269618489-269620490(-)
Zm00001d043307::3:195681488-195683489(-)
Zm00001d005173::2:162280769-162282770(-)
Zm00001d010476::8:117145339-117147340(+)
Zm00001d020572::7:122820290-122822291(+)
Zm00001d015581::5:99288085-99290086(-)
Zm00001d049129::4:16984454-16986455(-)
Zm00001d011698::8:159082622-159084623(-)
Zm00001d045342::9:19220627-19222628(+)
Zm00001d051529::4:161598437-161600438(-)
Zm00001d043707::3:207956424-207958425(+)
Zm00001d013840::5:22107827-22109828(-)
Zm00001d028554::1:38997857-38999858(-)
Zm00001d042683::3:176800133-176802134(-)
Zm00001d034729::1:300853979-300855980(-)
Zm00001d036451::6:89029264-89031265(+)
Zm00001d020008::7:85224708-85226709(-)
Zm00001d005027::2:154616230-154618231(+)
Zm00001d002614::2:16776671-16778672(-)
Zm00001d050833::4:125338608-125340609(-)
Zm00001d028654::1:41843434-41845435(+)
Zm00001d011288::8:145977512-145979513(+)
Zm00001d018034::5:212542155-212544156(+)
Zm00001d038224::6:151974267-151976268(+)
Zm00001d044243::3:222862586-222864587(-)
Zm00001d010185::8:103320400-103322401(-)
Zm00001d029540::1:75402840-75404841(+)
Zm00001d025024::10:100208615-100210616(+)
Zm00001d036402::6:86955263-86957264(-)
Zm00001d018219::5:216821799-216823800(+)
Zm00001d047389::9:128561601-128563602(-)
```
