## Supplementary material for "A comprehensive map of preferentially located motifs reveals distinct proximal *cis*-regulatory elements in plants": ACTGCGAG_containing_gene_set.txt

```
#Occurences of ACTGCGAG between 18 and 65 (positions relative to the transcription start site)
#73 sequences with ACTGCGAG in this interval
#0.28% of the sequences in promoter set with ACTGCGAG (set with 25847 sequences)
Zm00001d041710::3:134443487-134445488(+)
Zm00001d002548::2:15191620-15193621(-)
Zm00001d012360::8:172998871-173000872(-)
Zm00001d010700::8:124960171-124962172(+)
Zm00001d038625::6:161166931-161168932(-)
Zm00001d030010::1:98965268-98967269(+)
Zm00001d045405::9:20787182-20789183(-)
Zm00001d042982::3:185776700-185778701(+)
Zm00001d040008::3:22784788-22786789(-)
Zm00001d036909::6:106150244-106152245(-)
Zm00001d029968::1:96902491-96904492(-)
Zm00001d020772::7:131854050-131856051(+)
Zm00001d029601::1:78655616-78657617(-)
Zm00001d006135::2:199534932-199536933(-)
Zm00001d052994::4:207994734-207996735(+)
Zm00001d033511::1:265215470-265217471(-)
Zm00001d004414::2:110344500-110346501(-)
Zm00001d039395::3:3338358-3340359(-)
Zm00001d028631::1:41459124-41461125(-)
Zm00001d005769::2:187452050-187454051(-)
Zm00001d008601::8:14158561-14160562(-)
Zm00001d002640::2:17709376-17711377(+)
Zm00001d023824::10:23508834-23510835(-)
Zm00001d011154::8:140937252-140939253(+)
Zm00001d028218::1:26899203-26901204(-)
Zm00001d028751::1:45507392-45509393(+)
Zm00001d052675::4:196961979-196963980(+)
Zm00001d037582::6:130517606-130519607(+)
Zm00001d040614::3:54004817-54006818(-)
Zm00001d019165::7:19788849-19790850(-)
Zm00001d052044::4:177334756-177336757(+)
Zm00001d031040::1:174747198-174749199(-)
Zm00001d053594::4:235783708-235785709(-)
Zm00001d039425::3:3942150-3944151(+)
Zm00001d034433::1:292903592-292905593(+)
Zm00001d032686::1:234434967-234436968(-)
Zm00001d018333::5:218600873-218602874(-)
Zm00001d042107::3:150852151-150854152(+)
Zm00001d049256::4:23086940-23088941(-)
Zm00001d004139::2:85803001-85805002(-)
Zm00001d019059::7:14391800-14393801(+)
Zm00001d008874::8:23542041-23544042(+)
Zm00001d014173::5:34985629-34987630(-)
Zm00001d054013::4:245160665-245162666(+)
Zm00001d012556::8:176580217-176582218(-)
Zm00001d052277::4:185650633-185652634(+)
Zm00001d043683::3:207239395-207241396(-)
Zm00001d015744::5:115567160-115569161(+)
Zm00001d022041::7:168433936-168435937(-)
Zm00001d006493::2:209820730-209822731(+)
Zm00001d032055::1:210912368-210914369(+)
Zm00001d032454::1:227225678-227227679(-)
Zm00001d022371::7:176260883-176262884(+)
Zm00001d024510::10:74934615-74936616(-)
Zm00001d014779::5:62837797-62839798(-)
Zm00001d045514::9:25081413-25083414(+)
Zm00001d050717::4:118683207-118685208(-)
Zm00001d052964::4:206414798-206416799(-)
Zm00001d024241::10:59152880-59154881(+)
Zm00001d051121::4:144438242-144440243(+)
Zm00001d043682::3:207224683-207226684(-)
Zm00001d026543::10:147948064-147950065(+)
Zm00001d012811::5:686653-688654(+)
Zm00001d031988::1:208838939-208840940(-)
Zm00001d006257::2:202908533-202910534(+)
Zm00001d022159::7:171434434-171436435(+)
Zm00001d053127::4:214700594-214702595(+)
Zm00001d011963::8:165265220-165267221(+)
Zm00001d033909::1:278286092-278288093(+)
Zm00001d003059::2:30715695-30717696(-)
Zm00001d025845::10:131471222-131473223(+)
Zm00001d042996::3:186189103-186191104(+)
Zm00001d013863::5:23268199-23270200(-)
```
