## Supplementary material for "A comprehensive map of preferentially located motifs reveals distinct proximal *cis*-regulatory elements in plants": ACTGGCGA_containing_gene_set.txt

```
#Occurences of ACTGGCGA between 56 and 126 (positions relative to the transcription start site)
#73 sequences with ACTGGCGA in this interval
#0.28% of the sequences in promoter set with ACTGGCGA (set with 25847 sequences)
Zm00001d050884::4:128318733-128320734(+)
Zm00001d048321::9:154478581-154480582(+)
Zm00001d021071::7:142140470-142142471(+)
Zm00001d032572::1:230962836-230964837(-)
Zm00001d026560::10:148127949-148129950(+)
Zm00001d046600::9:98186442-98188443(+)
Zm00001d016393::5:160627446-160629447(+)
Zm00001d043312::3:196044661-196046662(+)
Zm00001d043059::3:187821011-187823012(+)
Zm00001d034119::1:284492252-284494253(-)
Zm00001d054069::4:245855544-245857545(+)
Zm00001d028889::1:49801018-49803019(+)
Zm00001d033415::1:262540441-262542442(+)
Zm00001d042142::3:153380672-153382673(+)
Zm00001d008333::8:5561483-5563484(+)
Zm00001d002332::2:10495872-10497873(-)
Zm00001d033025::1:247655824-247657825(-)
Zm00001d003367::2:41653010-41655011(+)
Zm00001d045043::9:10917349-10919350(-)
Zm00001d047898::9:144742004-144744005(+)
Zm00001d025021::10:100007743-100009744(-)
Zm00001d027324::1:2958001-2960002(+)
Zm00001d004125::2:84494386-84496387(+)
Zm00001d040677::3:57357503-57359504(-)
Zm00001d017865::5:209129005-209131006(-)
Zm00001d051712::4:167787550-167789551(-)
Zm00001d033862::1:276521483-276523484(-)
Zm00001d002039::2:4869504-4871505(-)
Zm00001d011984::8:165888558-165890559(-)
Zm00001d033526::1:265609651-265611652(+)
Zm00001d037962::6:143656038-143658039(+)
Zm00001d041491::3:123766757-123768758(-)
Zm00001d011766::8:161197326-161199327(-)
Zm00001d017658::5:203310376-203312377(+)
Zm00001d036280::6:81596432-81598433(+)
Zm00001d024036::10:38793859-38795860(+)
Zm00001d031561::1:194338193-194340194(+)
Zm00001d029980::1:97330265-97332266(+)
Zm00001d049455::4:30756667-30758668(-)
Zm00001d017868::5:209153383-209155384(-)
Zm00001d006229::2:202370304-202372305(+)
Zm00001d006929::2:219599459-219601460(+)
Zm00001d003017::2:29550667-29552668(+)
Zm00001d003436::2:44363365-44365366(-)
Zm00001d053873::4:242642385-242644386(+)
Zm00001d011707::8:159314121-159316122(+)
Zm00001d049077::4:14985677-14987678(+)
Zm00001d049351::4:27708639-27710640(+)
Zm00001d026180::10:140447744-140449745(+)
Zm00001d052364::4:188298797-188300798(+)
Zm00001d031187::1:181635594-181637595(-)
Zm00001d033662::1:269966975-269968976(+)
Zm00001d002362::2:10895417-10897418(+)
Zm00001d047732::9:140183284-140185285(-)
Zm00001d029604::1:78768580-78770581(+)
Zm00001d037985::6:144392482-144394483(-)
Zm00001d014562::5:53270668-53272669(+)
Zm00001d043283::3:194333800-194335801(+)
Zm00001d050199::4:73084962-73086963(-)
Zm00001d030774::1:159111113-159113114(+)
Zm00001d016185::5:148957469-148959470(-)
Zm00001d025773::10:129106909-129108910(+)
Zm00001d046948::9:112327824-112329825(+)
Zm00001d029149::1:60529678-60531679(+)
Zm00001d033541::1:266472502-266474503(-)
Zm00001d011773::8:161291376-161293377(+)
Zm00001d007157::2:223445783-223447784(+)
Zm00001d014309::5:40500250-40502251(+)
Zm00001d013980::5:27083407-27085408(+)
Zm00001d045353::9:19415379-19417380(+)
Zm00001d047438::9:130089389-130091390(+)
Zm00001d036855::6:104129436-104131437(-)
Zm00001d024518::10:75759190-75761191(+)
```
