## Supplementary material for "A comprehensive map of preferentially located motifs reveals distinct proximal *cis*-regulatory elements in plants": ACTGGCT_containing_gene_set.txt

```
#Occurences of ACTGGCT between -5 and 22 (positions relative to the transcription start site)
#89 sequences with ACTGGCT in this interval
#0.34% of the sequences in promoter set with ACTGGCT (set with 25847 sequences)
Zm00001d052705::4:198265912-198267913(+)
Zm00001d015145::5:76944097-76946098(+)
Zm00001d047474::9:131324123-131326124(-)
Zm00001d049986::4:57080034-57082035(+)
Zm00001d009830::8:84171990-84173991(-)
Zm00001d027764::1:13060011-13062012(-)
Zm00001d014055::5:30843832-30845833(+)
Zm00001d035348::6:22764431-22766432(-)
Zm00001d032418::1:225912303-225914304(+)
Zm00001d005769::2:187452050-187454051(-)
Zm00001d032266::1:219771631-219773632(-)
Zm00001d044796::9:2565447-2567448(-)
Zm00001d044498::3:229748093-229750094(-)
Zm00001d044730::9:649401-651402(-)
Zm00001d029717::1:83805138-83807139(-)
Zm00001d017651::5:203213400-203215401(+)
Zm00001d010038::8:96489503-96491504(+)
Zm00001d046996::9:114522343-114524344(-)
Zm00001d013065::5:4128088-4130089(-)
Zm00001d039946::3:20166023-20168024(+)
Zm00001d038290::6:153558066-153560067(-)
Zm00001d032328::1:222607774-222609775(-)
Zm00001d010037::8:96480636-96482637(-)
Zm00001d053395::4:229174008-229176009(-)
Zm00001d053878::4:242755824-242757825(+)
Zm00001d016972::5:181709328-181711329(-)
Zm00001d024952::10:96592178-96594179(-)
Zm00001d029896::1:92895528-92897529(+)
Zm00001d050717::4:118683207-118685208(-)
Zm00001d028670::1:42453726-42455727(+)
Zm00001d012888::5:1610576-1612577(+)
Zm00001d001902::2:2631859-2633860(+)
Zm00001d014160::5:34608919-34610920(-)
Zm00001d049226::4:21694745-21696746(-)
Zm00001d023725::10:17280366-17282367(+)
Zm00001d010193::8:103474207-103476208(-)
Zm00001d021526::7:155155639-155157640(-)
Zm00001d017751::5:205888440-205890441(+)
Zm00001d044043::3:217613934-217615935(+)
Zm00001d006036::2:195895794-195897795(-)
Zm00001d018390::5:219922789-219924790(+)
Zm00001d045277::9:17747271-17749272(+)
Zm00001d030485::1:136737213-136739214(+)
Zm00001d004094::2:82436317-82438318(-)
Zm00001d007037::2:220618243-220620244(-)
Zm00001d048997::4:12001827-12003828(+)
Zm00001d052964::4:206414798-206416799(-)
Zm00001d022407::7:176992218-176994219(-)
Zm00001d037025::6:109438304-109440305(+)
Zm00001d007184::2:224060478-224062479(+)
Zm00001d032332::1:222795369-222797370(+)
Zm00001d042756::3:179002691-179004692(-)
Zm00001d021736::7:161772069-161774070(-)
Zm00001d041434::3:119232913-119234914(-)
Zm00001d036403::6:86963092-86965093(-)
Zm00001d042985::3:185844953-185846954(-)
Zm00001d035166::6:7477607-7479608(+)
Zm00001d044702::3:235282776-235284777(+)
Zm00001d018983::7:11822230-11824231(-)
Zm00001d047439::9:130109368-130111369(-)
Zm00001d023621::10:12500514-12502515(+)
Zm00001d051564::4:162886257-162888258(-)
Zm00001d015374::5:87031002-87033003(-)
Zm00001d003493::2:46026128-46028129(-)
Zm00001d027367::1:3805842-3807843(+)
Zm00001d039192::6:172235914-172237915(+)
Zm00001d038594::6:160661172-160663173(+)
Zm00001d012544::8:176424205-176426206(-)
Zm00001d048732::4:4468100-4470101(+)
Zm00001d030829::1:162067576-162069577(+)
Zm00001d029729::1:84331305-84333306(+)
Zm00001d039452::3:4735873-4737874(+)
Zm00001d028062::1:21860073-21862074(-)
Zm00001d035285::6:19338568-19340569(+)
Zm00001d043524::3:202717153-202719154(-)
Zm00001d017268::5:191152173-191154174(-)
Zm00001d002999::2:29173792-29175793(+)
Zm00001d014608::5:55118883-55120884(+)
Zm00001d042638::3:174856263-174858264(+)
Zm00001d026241::10:141727503-141729504(-)
Zm00001d036024::6:66751187-66753188(+)
Zm00001d051193::4:148028953-148030954(+)
Zm00001d036483::6:90180483-90182484(-)
Zm00001d005568::2:178758616-178760617(-)
Zm00001d029736::1:84586576-84588577(-)
Zm00001d047483::9:131739973-131741974(+)
Zm00001d025081::10:102857032-102859033(-)
Zm00001d004959::2:150681491-150683492(+)
Zm00001d033040::1:248302497-248304498(+)
```
