## Supplementary material for "A comprehensive map of preferentially located motifs reveals distinct proximal *cis*-regulatory elements in plants": ACTTAC_containing_gene_set.txt

```
#Occurences of ACTTAC between -364 and -355 (positions relative to the transcription start site)
#126 sequences with ACTTAC in this interval
#0.49% of the sequences in promoter set with ACTTAC (set with 25847 sequences)
Zm00001d010732::8:126281451-126283452(+)
Zm00001d006869::2:218300886-218302887(-)
Zm00001d040577::3:50991632-50993633(+)
Zm00001d031074::1:175995507-175997508(-)
Zm00001d050217::4:74114075-74116076(+)
Zm00001d025154::10:106791189-106793190(+)
Zm00001d025309::10:113728172-113730173(+)
Zm00001d050934::4:132599859-132601860(-)
Zm00001d030703::1:154502524-154504525(+)
Zm00001d035519::6:30811244-30813245(-)
Zm00001d028120::1:23433997-23435998(-)
Zm00001d024823::10:89624721-89626722(+)
Zm00001d010119::8:99979784-99981785(+)
Zm00001d030764::1:158951514-158953515(+)
Zm00001d031411::1:189276583-189278584(+)
Zm00001d032535::1:229849009-229851010(-)
Zm00001d028062::1:21860073-21862074(-)
Zm00001d026637::10:149252503-149254504(-)
Zm00001d035270::6:18833883-18835884(+)
Zm00001d038517::6:159101186-159103187(-)
Zm00001d051755::4:168934746-168936747(+)
Zm00001d043339::3:197023009-197025010(+)
Zm00001d010145::8:101315097-101317098(+)
Zm00001d040416::3:42375309-42377310(-)
Zm00001d011220::8:143294356-143296357(-)
Zm00001d009242::8:46230625-46232626(-)
Zm00001d031024::1:174051788-174053789(-)
Zm00001d006835::2:217599701-217601702(-)
Zm00001d005744::2:185664254-185666255(-)
Zm00001d023497::10:7361288-7363289(-)
Zm00001d025574::10:122790288-122792289(+)
Zm00001d036682::6:97482012-97484013(-)
Zm00001d038691::6:162622648-162624649(+)
Zm00001d030867::1:164150911-164152912(-)
Zm00001d021438::7:152290297-152292298(+)
Zm00001d023617::10:12277611-12279612(-)
Zm00001d044180::3:221250420-221252421(-)
Zm00001d045654::9:31225655-31227656(-)
Zm00001d038651::6:161808128-161810129(+)
Zm00001d008430::8:8613456-8615457(-)
Zm00001d044339::3:225455208-225457209(+)
Zm00001d007289::2:226917414-226919415(+)
Zm00001d018952::7:10370372-10372373(+)
Zm00001d014648::5:57180432-57182433(+)
Zm00001d008198::8:955504-957505(+)
Zm00001d028323::1:30657300-30659301(-)
Zm00001d019941::7:78277340-78279341(+)
Zm00001d027824::1:14584039-14586040(+)
Zm00001d033203::1:253924342-253926343(-)
Zm00001d003027::2:29755676-29757677(+)
Zm00001d045321::9:18927230-18929231(-)
Zm00001d035666::6:40033183-40035184(-)
Zm00001d045304::9:18539670-18541671(+)
Zm00001d003100::2:32062442-32064443(+)
Zm00001d052552::4:192879075-192881076(-)
Zm00001d023473::10:6838502-6840503(-)
Zm00001d008271::8:3623071-3625072(+)
Zm00001d022150::7:171312059-171314060(-)
Zm00001d041327::3:112395984-112397985(+)
Zm00001d034810::1:302658931-302660932(+)
Zm00001d028872::1:49272971-49274972(+)
Zm00001d036556::6:91869430-91871431(+)
Zm00001d042091::3:150529055-150531056(+)
Zm00001d029709::1:83412848-83414849(-)
Zm00001d015683::5:107120251-107122252(-)
Zm00001d015244::5:80935137-80937138(+)
Zm00001d035244::6:16778843-16780844(-)
Zm00001d038198::6:151371441-151373442(-)
Zm00001d009564::8:70525627-70527628(-)
Zm00001d002533::2:14890004-14892005(+)
Zm00001d047975::9:146831871-146833872(-)
Zm00001d006806::2:217105637-217107638(+)
Zm00001d052674::4:196902870-196904871(+)
Zm00001d042089::3:150291114-150293115(+)
Zm00001d049823::4:46593898-46595899(+)
Zm00001d052801::4:201399230-201401231(+)
Zm00001d040673::3:57204359-57206360(-)
Zm00001d022269::7:174016120-174018121(+)
Zm00001d038504::6:158801660-158803661(-)
Zm00001d032534::1:229831668-229833669(-)
Zm00001d013823::5:21441615-21443616(-)
Zm00001d037853::6:139797215-139799216(+)
Zm00001d010105::8:99266978-99268979(+)
Zm00001d005419::2:173367074-173369075(-)
Zm00001d019105::7:16888389-16890390(-)
Zm00001d053678::4:238896999-238899000(+)
Zm00001d045825::9:41792288-41794289(+)
Zm00001d024278::10:61397693-61399694(-)
Zm00001d019760::7:57498785-57500786(-)
Zm00001d046638::9:100058886-100060887(+)
Zm00001d029647::1:80975707-80977708(-)
Zm00001d029064::1:56909929-56911930(+)
Zm00001d039890::3:18010953-18012954(-)
Zm00001d020806::7:133444299-133446300(-)
Zm00001d048701::4:3515696-3517697(-)
Zm00001d020353::7:108634041-108636042(-)
Zm00001d026482::10:146768570-146770571(-)
Zm00001d009789::8:81397278-81399279(+)
Zm00001d011001::8:136347723-136349724(+)
Zm00001d027784::1:13437298-13439299(+)
Zm00001d016797::5:176179254-176181255(+)
Zm00001d044971::9:8640390-8642391(+)
Zm00001d045424::9:21656810-21658811(+)
Zm00001d024209::10:56567177-56569178(+)
Zm00001d049091::4:15752497-15754498(+)
Zm00001d035245::6:16781518-16783519(-)
Zm00001d024459::10:71758541-71760542(+)
Zm00001d046511::9:93193009-93195010(+)
Zm00001d023747::10:18440248-18442249(+)
Zm00001d052980::4:207106063-207108064(+)
Zm00001d043688::3:207418561-207420562(-)
Zm00001d052781::4:200736413-200738414(+)
Zm00001d040684::3:58036959-58038960(+)
Zm00001d021189::7:145423489-145425490(+)
Zm00001d019439::7:33879128-33881129(-)
Zm00001d047899::9:144753052-144755053(-)
Zm00001d007896::2:241902114-241904115(+)
Zm00001d015622::5:101915008-101917009(-)
Zm00001d046241::9:75990387-75992388(+)
Zm00001d033426::1:262666212-262668213(+)
Zm00001d038623::6:161123355-161125356(-)
Zm00001d021636::7:158766199-158768200(-)
Zm00001d047772::9:141399951-141401952(-)
Zm00001d010102::8:99200840-99202841(-)
Zm00001d007332::2:228913328-228915329(+)
Zm00001d048386::9:155337896-155339897(-)
```
