## Supplementary material for "A comprehensive map of preferentially located motifs reveals distinct proximal *cis*-regulatory elements in plants": ACTTATA_containing_gene_set.txt

```
#Occurences of ACTTATA between -29 and -24 (positions relative to the transcription start site)
#85 sequences with ACTTATA in this interval
#0.33% of the sequences in promoter set with ACTTATA (set with 25847 sequences)
Zm00001d047135::9:119576564-119578565(+)
Zm00001d028399::1:33546070-33548071(-)
Zm00001d044605::3:233293017-233295018(-)
Zm00001d011101::8:139027675-139029676(+)
Zm00001d040196::3:31700170-31702171(+)
Zm00001d005798::2:189022244-189024245(+)
Zm00001d035561::6:33194649-33196650(-)
Zm00001d033579::1:267653811-267655812(-)
Zm00001d002614::2:16776671-16778672(-)
Zm00001d018903::7:8799520-8801521(-)
Zm00001d012296::8:172055626-172057627(-)
Zm00001d038843::6:165653658-165655659(+)
Zm00001d044117::3:219798020-219800021(-)
Zm00001d027541::1:7882858-7884859(-)
Zm00001d004417::2:110448811-110450812(-)
Zm00001d022630::7:181796664-181798665(+)
Zm00001d026056::10:137260071-137262072(-)
Zm00001d030548::1:143162034-143164035(+)
Zm00001d003760::2:57804795-57806796(-)
Zm00001d002132::2:6436811-6438812(-)
Zm00001d030303::1:121007888-121009889(-)
Zm00001d027680::1:11015364-11017365(-)
Zm00001d030409::1:130344970-130346971(-)
Zm00001d025519::10:121059527-121061528(+)
Zm00001d009292::8:52708608-52710609(-)
Zm00001d002029::2:4669562-4671563(-)
Zm00001d051701::4:167171351-167173352(-)
Zm00001d049666::4:39267329-39269330(+)
Zm00001d051172::4:147110960-147112961(+)
Zm00001d001927::2:3062257-3064258(-)
Zm00001d040602::3:52751947-52753948(-)
Zm00001d010212::8:104217666-104219667(+)
Zm00001d047146::9:120061879-120063880(-)
Zm00001d032875::1:241221597-241223598(-)
Zm00001d026268::10:142397523-142399524(+)
Zm00001d052963::4:206409115-206411116(+)
Zm00001d047147::9:120086506-120088507(-)
Zm00001d034063::1:282860137-282862138(-)
Zm00001d007175::2:223831133-223833134(-)
Zm00001d032326::1:222591156-222593157(+)
Zm00001d028986::1:53582823-53584824(-)
Zm00001d042430::3:167004720-167006721(-)
Zm00001d023392::10:4510590-4512591(-)
Zm00001d025754::10:128450028-128452029(+)
Zm00001d029162::1:60868395-60870396(-)
Zm00001d029886::1:92223592-92225593(-)
Zm00001d038791::6:164383993-164385994(+)
Zm00001d041511::3:125032808-125034809(-)
Zm00001d003712::2:55893318-55895319(+)
Zm00001d021736::7:161772069-161774070(-)
Zm00001d013885::5:23776124-23778125(-)
Zm00001d032084::1:212111922-212113923(-)
Zm00001d024286::10:61734677-61736678(-)
Zm00001d052910::4:204476479-204478480(+)
Zm00001d047142::9:119871221-119873222(-)
Zm00001d050580::4:102251408-102253409(-)
Zm00001d048402::9:155632804-155634805(-)
Zm00001d047223::9:122807161-122809162(-)
Zm00001d029827::1:89016082-89018083(-)
Zm00001d035028::6:2259506-2261507(-)
Zm00001d029391::1:68664081-68666082(+)
Zm00001d020960::7:137939011-137941012(-)
Zm00001d047091::9:118282055-118284056(+)
Zm00001d017493::5:197520264-197522265(+)
Zm00001d008548::8:12671897-12673898(-)
Zm00001d027524::1:7400057-7402058(+)
Zm00001d039453::3:4751665-4753666(-)
Zm00001d036155::6:74847902-74849903(+)
Zm00001d036990::6:108472890-108474891(+)
Zm00001d003186::2:35032149-35034150(-)
Zm00001d047559::9:135497128-135499129(+)
Zm00001d041509::3:124926740-124928741(-)
Zm00001d017079::5:184658250-184660251(+)
Zm00001d005629::2:181230925-181232926(+)
Zm00001d049873::4:49845679-49847680(-)
Zm00001d006268::2:203285950-203287951(-)
Zm00001d026135::10:139375100-139377101(-)
Zm00001d003544::2:47664061-47666062(-)
Zm00001d004315::2:102692875-102694876(-)
Zm00001d001820::2:1440946-1442947(-)
Zm00001d047620::9:137231200-137233201(-)
Zm00001d006760::2:216129801-216131802(-)
Zm00001d053108::4:214199069-214201070(-)
Zm00001d024410::10:69482148-69484149(+)
Zm00001d022114::7:170603760-170605761(-)
```
