## Supplementary material for "A comprehensive map of preferentially located motifs reveals distinct proximal *cis*-regulatory elements in plants": ACTTGA_containing_gene_set.txt

```
#Occurences of ACTTGA between -867 and -865 (positions relative to the transcription start site)
#74 sequences with ACTTGA in this interval
#0.29% of the sequences in promoter set with ACTTGA (set with 25847 sequences)
Zm00001d020806::7:133444299-133446300(-)
Zm00001d018952::7:10370372-10372373(+)
Zm00001d007289::2:226917414-226919415(+)
Zm00001d021644::7:158952286-158954287(-)
Zm00001d045424::9:21656810-21658811(+)
Zm00001d029446::1:70974350-70976351(-)
Zm00001d033533::1:266060817-266062818(-)
Zm00001d039890::3:18010953-18012954(-)
Zm00001d034921::1:305651472-305653473(-)
Zm00001d014184::5:35432311-35434312(+)
Zm00001d030703::1:154502524-154504525(+)
Zm00001d043688::3:207418561-207420562(-)
Zm00001d002434::2:12563076-12565077(+)
Zm00001d047727::9:140056757-140058758(+)
Zm00001d031847::1:203971737-203973738(+)
Zm00001d030819::1:161753032-161755033(+)
Zm00001d006503::2:210095067-210097068(+)
Zm00001d046638::9:100058886-100060887(+)
Zm00001d024209::10:56567177-56569178(+)
Zm00001d034078::1:283454656-283456657(-)
Zm00001d026482::10:146768570-146770571(-)
Zm00001d042812::3:180957904-180959905(-)
Zm00001d032534::1:229831668-229833669(-)
Zm00001d034320::1:289182075-289184076(-)
Zm00001d033732::1:272371451-272373452(+)
Zm00001d030563::1:144319781-144321782(+)
Zm00001d037853::6:139797215-139799216(+)
Zm00001d018709::7:2893620-2895621(+)
Zm00001d006254::2:202897743-202899744(-)
Zm00001d021913::7:165810809-165812810(-)
Zm00001d029709::1:83412848-83414849(-)
Zm00001d007031::2:220438181-220440182(+)
Zm00001d046511::9:93193009-93195010(+)
Zm00001d043918::3:213828604-213830605(-)
Zm00001d006869::2:218300886-218302887(-)
Zm00001d038682::6:162454847-162456848(+)
Zm00001d032031::1:209987652-209989653(-)
Zm00001d040142::3:29088619-29090620(+)
Zm00001d012420::8:174182685-174184686(-)
Zm00001d024278::10:61397693-61399694(-)
Zm00001d014284::5:39392233-39394234(+)
Zm00001d023747::10:18440248-18442249(+)
Zm00001d053685::4:239004069-239006070(+)
Zm00001d026297::10:143164638-143166639(-)
Zm00001d015683::5:107120251-107122252(-)
Zm00001d023497::10:7361288-7363289(-)
Zm00001d031945::1:207700518-207702519(-)
Zm00001d044180::3:221250420-221252421(-)
Zm00001d036682::6:97482012-97484013(-)
Zm00001d015622::5:101915008-101917009(-)
Zm00001d021820::7:163679678-163681679(-)
Zm00001d005744::2:185664254-185666255(-)
Zm00001d004519::2:116320209-116322210(-)
Zm00001d040577::3:50991632-50993633(+)
Zm00001d013317::5:8497553-8499554(+)
Zm00001d024459::10:71758541-71760542(+)
Zm00001d007332::2:228913328-228915329(+)
Zm00001d030764::1:158951514-158953515(+)
Zm00001d048386::9:155337896-155339897(-)
Zm00001d026637::10:149252503-149254504(-)
Zm00001d029162::1:60868395-60870396(-)
Zm00001d034544::1:295926000-295928001(-)
Zm00001d010145::8:101315097-101317098(+)
Zm00001d027784::1:13437298-13439299(+)
Zm00001d010204::8:103922069-103924070(+)
Zm00001d048541::9:158172423-158174424(+)
Zm00001d011138::8:140118263-140120264(-)
Zm00001d051755::4:168934746-168936747(+)
Zm00001d033203::1:253924342-253926343(-)
Zm00001d033886::1:277478790-277480791(-)
Zm00001d020702::7:129163705-129165706(+)
Zm00001d009242::8:46230625-46232626(-)
Zm00001d042842::3:181807068-181809069(+)
Zm00001d044662::3:234296342-234298343(-)
```
