## Supplementary material for "A comprehensive map of preferentially located motifs reveals distinct proximal *cis*-regulatory elements in plants": ACTTGCTA_containing_gene_set.txt

```
#Occurences of ACTTGCTA between -721 and -655 (positions relative to the transcription start site)
#74 sequences with ACTTGCTA in this interval
#0.29% of the sequences in promoter set with ACTTGCTA (set with 25847 sequences)
Zm00001d003372::2:41977801-41979802(+)
Zm00001d041597::3:129187384-129189385(-)
Zm00001d027512::1:7152067-7154068(-)
Zm00001d043854::3:212110833-212112834(+)
Zm00001d001967::2:3610482-3612483(+)
Zm00001d044348::3:225602885-225604886(-)
Zm00001d006751::2:215861876-215863877(-)
Zm00001d033293::1:257843174-257845175(+)
Zm00001d010094::8:99104236-99106237(+)
Zm00001d044823::9:3926773-3928774(-)
Zm00001d025682::10:126117094-126119095(+)
Zm00001d015491::5:93189593-93191594(+)
Zm00001d038964::6:167837951-167839952(-)
Zm00001d007967::2:244318175-244320176(-)
Zm00001d005164::2:161932206-161934207(-)
Zm00001d032608::1:231933762-231935763(-)
Zm00001d049835::4:47108729-47110730(-)
Zm00001d053086::4:213021700-213023701(-)
Zm00001d026170::10:140282737-140284738(-)
Zm00001d021482::7:153390074-153392075(-)
Zm00001d025618::10:124149305-124151306(+)
Zm00001d036868::6:105063318-105065319(+)
Zm00001d031208::1:182117698-182119699(+)
Zm00001d040543::3:48847439-48849440(+)
Zm00001d053119::4:214494901-214496902(-)
Zm00001d046948::9:112327824-112329825(+)
Zm00001d018756::7:4288551-4290552(+)
Zm00001d021646::7:158969189-158971190(-)
Zm00001d031767::1:201193049-201195050(-)
Zm00001d032194::1:216641839-216643840(+)
Zm00001d009326::8:56106195-56108196(+)
Zm00001d036437::6:88367494-88369495(+)
Zm00001d011756::8:160817021-160819022(+)
Zm00001d010985::8:135927139-135929140(+)
Zm00001d019342::7:28743787-28745788(+)
Zm00001d044303::3:224641370-224643371(-)
Zm00001d024861::10:91048214-91050215(-)
Zm00001d043768::3:209502413-209504414(-)
Zm00001d017598::5:201222743-201224744(+)
Zm00001d029319::1:65850088-65852089(-)
Zm00001d025616::10:124035756-124037757(+)
Zm00001d042639::3:174893107-174895108(-)
Zm00001d016149::5:147043666-147045667(-)
Zm00001d053210::4:220294735-220296736(-)
Zm00001d011658::8:157720672-157722673(+)
Zm00001d013059::5:3980860-3982861(-)
Zm00001d014564::5:53468268-53470269(+)
Zm00001d017375::5:193825605-193827606(+)
Zm00001d003759::2:57800194-57802195(+)
Zm00001d046241::9:75990387-75992388(+)
Zm00001d045556::9:26653441-26655442(-)
Zm00001d011874::8:163449095-163451096(-)
Zm00001d021571::7:156433997-156435998(+)
Zm00001d053220::4:220718201-220720202(-)
Zm00001d049633::4:38174731-38176732(+)
Zm00001d018746::7:4068718-4070719(-)
Zm00001d007768::2:239282689-239284690(+)
Zm00001d003109::2:32533656-32535657(+)
Zm00001d047355::9:127409501-127411502(+)
Zm00001d023242::10:1293871-1295872(-)
Zm00001d046531::9:94216710-94218711(-)
Zm00001d011138::8:140118263-140120264(-)
Zm00001d010711::8:125263361-125265362(+)
Zm00001d042189::3:155484558-155486559(+)
Zm00001d049026::4:12971885-12973886(-)
Zm00001d053964::4:244384253-244386254(+)
Zm00001d041682::3:133074124-133076125(+)
Zm00001d017193::5:188498763-188500764(-)
Zm00001d052143::4:180849497-180851498(+)
Zm00001d030777::1:159290163-159292164(+)
Zm00001d046317::9:80082403-80084404(+)
Zm00001d017380::5:193889542-193891543(-)
Zm00001d038871::6:166174055-166176056(+)
Zm00001d011747::8:160681163-160683164(-)
```
