## Supplementary material for "A comprehensive map of preferentially located motifs reveals distinct proximal *cis*-regulatory elements in plants": ACTTGGAG_containing_gene_set.txt

```
#Occurences of ACTTGGAG between 186 and 286 (positions relative to the transcription start site)
#98 sequences with ACTTGGAG in this interval
#0.38% of the sequences in promoter set with ACTTGGAG (set with 25847 sequences)
Zm00001d027794::1:13673368-13675369(-)
Zm00001d044441::3:228210350-228212351(+)
Zm00001d052769::4:200155641-200157642(+)
Zm00001d044117::3:219798020-219800021(-)
Zm00001d033645::1:269524607-269526608(+)
Zm00001d002474::2:13568801-13570802(+)
Zm00001d009748::8:79515670-79517671(-)
Zm00001d035748::6:44948550-44950551(+)
Zm00001d050054::4:62650900-62652901(+)
Zm00001d013351::5:9202367-9204368(-)
Zm00001d015820::5:123889756-123891757(-)
Zm00001d003812::2:60527614-60529615(+)
Zm00001d016239::5:152163149-152165150(-)
Zm00001d025495::10:120570137-120572138(-)
Zm00001d023594::10:11310761-11312762(+)
Zm00001d052826::4:202039340-202041341(-)
Zm00001d004779::2:138656755-138658756(-)
Zm00001d048343::9:154796209-154798210(-)
Zm00001d018458::5:221163733-221165734(+)
Zm00001d024535::10:76865250-76867251(+)
Zm00001d050515::4:95606730-95608731(+)
Zm00001d032210::1:217243549-217245550(+)
Zm00001d042861::3:182284095-182286096(+)
Zm00001d049974::4:56334589-56336590(+)
Zm00001d007551::2:234556725-234558726(-)
Zm00001d042041::3:148346191-148348192(-)
Zm00001d031606::1:196103197-196105198(-)
Zm00001d012451::8:174779386-174781387(+)
Zm00001d033553::1:266984609-266986610(-)
Zm00001d025141::10:106320737-106322738(-)
Zm00001d020210::7:100351412-100353413(-)
Zm00001d041785::3:138020742-138022743(+)
Zm00001d046192::9:71207139-71209140(+)
Zm00001d035996::6:65190824-65192825(-)
Zm00001d017797::5:207005090-207007091(+)
Zm00001d051702::4:167215730-167217731(+)
Zm00001d041868::3:141616724-141618725(-)
Zm00001d002405::2:12047408-12049409(-)
Zm00001d027514::1:7182678-7184679(-)
Zm00001d030017::1:99826947-99828948(+)
Zm00001d012791::8:181044291-181046292(-)
Zm00001d036879::6:105513747-105515748(+)
Zm00001d025724::10:127576664-127578665(+)
Zm00001d052688::4:197447765-197449766(+)
Zm00001d019994::7:83693572-83695573(+)
Zm00001d012540::8:176398529-176400530(+)
Zm00001d052763::4:199997077-199999078(-)
Zm00001d041870::3:141619079-141621080(+)
Zm00001d019306::7:26933222-26935223(+)
Zm00001d010632::8:122512376-122514377(+)
Zm00001d048376::9:155260166-155262167(-)
Zm00001d029797::1:87443166-87445167(-)
Zm00001d050928::4:132054126-132056127(+)
Zm00001d015474::5:92118694-92120695(-)
Zm00001d007215::2:224901478-224903479(-)
Zm00001d049071::4:14759126-14761127(+)
Zm00001d042952::3:184730599-184732600(-)
Zm00001d047502::9:132767828-132769829(+)
Zm00001d029595::1:78347452-78349453(+)
Zm00001d022573::7:180145937-180147938(-)
Zm00001d004934::2:149555355-149557356(-)
Zm00001d010222::8:104663932-104665933(-)
Zm00001d026185::10:140534733-140536734(+)
Zm00001d024498::10:74315943-74317944(-)
Zm00001d038228::6:152041827-152043828(+)
Zm00001d009740::8:78862806-78864807(+)
Zm00001d051930::4:174759644-174761645(+)
Zm00001d046533::9:94354998-94356999(+)
Zm00001d021692::7:160353116-160355117(-)
Zm00001d040431::3:43185978-43187979(+)
Zm00001d032875::1:241221597-241223598(-)
Zm00001d002473::2:13525757-13527758(+)
Zm00001d011009::8:136545844-136547845(+)
Zm00001d006521::2:210457796-210459797(-)
Zm00001d017905::5:209874942-209876943(+)
Zm00001d047464::9:130953668-130955669(+)
Zm00001d004041::2:78482121-78484122(+)
Zm00001d046385::9:86531589-86533590(+)
Zm00001d015890::5:129557071-129559072(-)
Zm00001d007965::2:244299632-244301633(+)
Zm00001d020561::7:122326403-122328404(+)
Zm00001d012886::5:1607172-1609173(-)
Zm00001d021566::7:156221316-156223317(-)
Zm00001d019548::7:41817223-41819224(+)
Zm00001d020667::7:127323883-127325884(-)
Zm00001d035206::6:9897526-9899527(+)
Zm00001d018847::7:7291598-7293599(+)
Zm00001d044550::3:231460690-231462691(-)
Zm00001d047133::9:119497981-119499982(+)
Zm00001d014478::5:49668620-49670621(+)
Zm00001d052288::4:186084801-186086802(+)
Zm00001d018814::7:5970318-5972319(+)
Zm00001d020997::7:139828503-139830504(+)
Zm00001d034401::1:291868075-291870076(-)
Zm00001d019312::7:27243031-27245032(-)
Zm00001d053732::4:240029995-240031996(-)
Zm00001d018724::7:3137750-3139751(-)
Zm00001d002658::2:18548914-18550915(+)
```
