## Supplementary material for "A comprehensive map of preferentially located motifs reveals distinct proximal *cis*-regulatory elements in plants": ACTTGT_containing_gene_set.txt

```
#Occurences of ACTTGT between -797 and -796 (positions relative to the transcription start site)
#80 sequences with ACTTGT in this interval
#0.31% of the sequences in promoter set with ACTTGT (set with 25847 sequences)
Zm00001d046511::9:93193009-93195010(+)
Zm00001d039890::3:18010953-18012954(-)
Zm00001d023469::10:6641181-6643182(-)
Zm00001d040577::3:50991632-50993633(+)
Zm00001d047166::9:120525020-120527021(-)
Zm00001d051755::4:168934746-168936747(+)
Zm00001d010119::8:99979784-99981785(+)
Zm00001d049224::4:21642545-21644546(+)
Zm00001d015244::5:80935137-80937138(+)
Zm00001d043688::3:207418561-207420562(-)
Zm00001d036682::6:97482012-97484013(-)
Zm00001d006869::2:218300886-218302887(-)
Zm00001d010102::8:99200840-99202841(-)
Zm00001d036553::6:91849157-91851158(+)
Zm00001d015622::5:101915008-101917009(-)
Zm00001d019105::7:16888389-16890390(-)
Zm00001d026637::10:149252503-149254504(-)
Zm00001d019844::7:68699671-68701672(-)
Zm00001d013797::5:20417864-20419865(-)
Zm00001d010105::8:99266978-99268979(+)
Zm00001d025861::10:131795575-131797576(+)
Zm00001d023497::10:7361288-7363289(-)
Zm00001d050217::4:74114075-74116076(+)
Zm00001d028692::1:43334355-43336356(-)
Zm00001d029709::1:83412848-83414849(-)
Zm00001d007289::2:226917414-226919415(+)
Zm00001d026305::10:143262593-143264594(+)
Zm00001d034387::1:291612750-291614751(-)
Zm00001d044180::3:221250420-221252421(-)
Zm00001d023747::10:18440248-18442249(+)
Zm00001d030051::1:102214186-102216187(+)
Zm00001d006614::2:212641693-212643694(-)
Zm00001d007471::2:232433237-232435238(+)
Zm00001d052980::4:207106063-207108064(+)
Zm00001d034517::1:295584109-295586110(+)
Zm00001d030764::1:158951514-158953515(+)
Zm00001d031986::1:208754375-208756376(-)
Zm00001d046638::9:100058886-100060887(+)
Zm00001d023304::10:2557407-2559408(+)
Zm00001d037853::6:139797215-139799216(+)
Zm00001d020806::7:133444299-133446300(-)
Zm00001d024691::10:83695363-83697364(+)
Zm00001d010145::8:101315097-101317098(+)
Zm00001d045424::9:21656810-21658811(+)
Zm00001d053234::4:221212967-221214968(-)
Zm00001d042164::3:154316375-154318376(+)
Zm00001d029319::1:65850088-65852089(-)
Zm00001d024209::10:56567177-56569178(+)
Zm00001d004078::2:80768258-80770259(+)
Zm00001d005419::2:173367074-173369075(-)
Zm00001d018761::7:4476600-4478601(-)
Zm00001d018952::7:10370372-10372373(+)
Zm00001d007896::2:241902114-241904115(+)
Zm00001d029039::1:55704461-55706462(-)
Zm00001d005744::2:185664254-185666255(-)
Zm00001d029408::1:69294359-69296360(+)
Zm00001d033203::1:253924342-253926343(-)
Zm00001d051026::4:137443004-137445005(+)
Zm00001d002590::2:16294114-16296115(-)
Zm00001d015683::5:107120251-107122252(-)
Zm00001d044701::3:235254040-235256041(+)
Zm00001d007962::2:244255606-244257607(-)
Zm00001d009242::8:46230625-46232626(-)
Zm00001d026482::10:146768570-146770571(-)
Zm00001d013737::5:18925264-18927265(-)
Zm00001d051539::4:161857951-161859952(+)
Zm00001d050728::4:118952533-118954534(-)
Zm00001d031411::1:189276583-189278584(+)
Zm00001d009569::8:71080825-71082826(-)
Zm00001d032534::1:229831668-229833669(-)
Zm00001d003928::2:69380247-69382248(+)
Zm00001d024459::10:71758541-71760542(+)
Zm00001d007332::2:228913328-228915329(+)
Zm00001d027784::1:13437298-13439299(+)
Zm00001d001979::2:3826067-3828068(-)
Zm00001d053195::4:219201951-219203952(+)
Zm00001d025309::10:113728172-113730173(+)
Zm00001d024278::10:61397693-61399694(-)
Zm00001d052674::4:196902870-196904871(+)
Zm00001d047015::9:115396214-115398215(+)
```
