## Supplementary material for "A comprehensive map of preferentially located motifs reveals distinct proximal *cis*-regulatory elements in plants": ACTTTCCC_containing_gene_set.txt

```
#Occurences of ACTTTCCC between -72 and 32 (positions relative to the transcription start site)
#91 sequences with ACTTTCCC in this interval
#0.35% of the sequences in promoter set with ACTTTCCC (set with 25847 sequences)
Zm00001d040274::3:35348910-35350911(+)
Zm00001d016131::5:145817957-145819958(-)
Zm00001d013595::5:15087994-15089995(+)
Zm00001d040725::3:60283843-60285844(+)
Zm00001d006084::2:197716771-197718772(-)
Zm00001d022573::7:180145937-180147938(-)
Zm00001d050935::4:132602847-132604848(+)
Zm00001d020764::7:131561430-131563431(-)
Zm00001d023664::10:14447033-14449034(+)
Zm00001d047354::9:127350490-127352491(-)
Zm00001d021908::7:165766136-165768137(+)
Zm00001d018072::5:213778781-213780782(-)
Zm00001d021075::7:142284999-142287000(+)
Zm00001d010037::8:96480636-96482637(-)
Zm00001d045475::9:23612888-23614889(+)
Zm00001d015096::5:75295811-75297812(-)
Zm00001d035207::6:9904566-9906567(-)
Zm00001d033815::1:274391779-274393780(+)
Zm00001d030598::1:147513472-147515473(+)
Zm00001d012327::8:172498596-172500597(+)
Zm00001d030550::1:143284376-143286377(-)
Zm00001d014830::5:64712921-64714922(+)
Zm00001d044197::3:221728186-221730187(+)
Zm00001d017650::5:203138482-203140483(+)
Zm00001d043243::3:192961484-192963485(+)
Zm00001d034254::1:288023049-288025050(+)
Zm00001d036773::6:100237953-100239954(-)
Zm00001d031505::1:192254651-192256652(-)
Zm00001d041267::3:109163073-109165074(-)
Zm00001d026642::10:149277321-149279322(+)
Zm00001d046602::9:98267621-98269622(+)
Zm00001d006667::2:213888258-213890259(+)
Zm00001d026176::10:140368847-140370848(+)
Zm00001d043364::3:197722315-197724316(+)
Zm00001d043049::3:187418003-187420004(+)
Zm00001d024488::10:73842635-73844636(-)
Zm00001d042258::3:157657383-157659384(+)
Zm00001d025808::10:130147991-130149992(-)
Zm00001d021947::7:166782036-166784037(-)
Zm00001d003017::2:29550667-29552668(+)
Zm00001d039213::6:172669645-172671646(+)
Zm00001d043560::3:203833393-203835394(-)
Zm00001d050463::4:90420460-90422461(-)
Zm00001d006922::2:219452267-219454268(-)
Zm00001d031898::1:205923712-205925713(+)
Zm00001d019980::7:81722483-81724484(-)
Zm00001d046397::9:87185643-87187644(-)
Zm00001d023843::10:24290268-24292269(-)
Zm00001d003774::2:58489544-58491545(-)
Zm00001d037412::6:124826213-124828214(-)
Zm00001d028264::1:28567174-28569175(+)
Zm00001d007315::2:227631834-227633835(-)
Zm00001d015097::5:75306879-75308880(+)
Zm00001d032994::1:246218391-246220392(-)
Zm00001d039085::6:169717146-169719147(+)
Zm00001d037463::6:126051118-126053119(-)
Zm00001d010489::8:117529915-117531916(+)
Zm00001d013934::5:25186699-25188700(-)
Zm00001d032178::1:215895404-215897405(+)
Zm00001d030558::1:143987801-143989802(-)
Zm00001d012605::8:177083150-177085151(+)
Zm00001d034863::1:304074009-304076010(-)
Zm00001d029487::1:72826817-72828818(+)
Zm00001d020524::7:120913182-120915183(-)
Zm00001d003750::2:57480606-57482607(-)
Zm00001d048191::9:152145999-152148000(-)
Zm00001d024135::10:48707113-48709114(-)
Zm00001d005059::2:156640767-156642768(+)
Zm00001d014911::5:67877186-67879187(-)
Zm00001d001877::2:2219844-2221845(+)
Zm00001d021890::7:165494214-165496215(+)
Zm00001d048839::4:6206616-6208617(-)
Zm00001d016993::5:182193582-182195583(-)
Zm00001d027757::1:12712564-12714565(+)
Zm00001d016031::5:140467666-140469667(+)
Zm00001d045136::9:13997047-13999048(+)
Zm00001d043238::3:192748403-192750404(+)
Zm00001d041504::3:124538796-124540797(+)
Zm00001d021915::7:165860338-165862339(+)
Zm00001d044542::3:231347408-231349409(+)
Zm00001d005431::2:173736462-173738463(+)
Zm00001d023781::10:19953881-19955882(-)
Zm00001d053853::4:242212722-242214723(+)
Zm00001d025812::10:130258738-130260739(-)
Zm00001d006702::2:214691350-214693351(-)
Zm00001d005282::2:167646638-167648639(+)
Zm00001d049913::4:52246970-52248971(+)
Zm00001d035468::6:28124385-28126386(-)
Zm00001d041634::3:130578505-130580506(-)
Zm00001d005190::2:163040925-163042926(-)
Zm00001d028522::1:38044418-38046419(+)
```
