## Supplementary material for "A comprehensive map of preferentially located motifs reveals distinct proximal *cis*-regulatory elements in plants": ACTTTT_containing_gene_set.txt

```
#Occurences of ACTTTT between -646 and -643 (positions relative to the transcription start site)
#153 sequences with ACTTTT in this interval
#0.59% of the sequences in promoter set with ACTTTT (set with 25847 sequences)
Zm00001d046033::9:57289747-57291748(+)
Zm00001d013588::5:14945958-14947959(-)
Zm00001d016409::5:161320784-161322785(-)
Zm00001d005744::2:185664254-185666255(-)
Zm00001d050610::4:104013686-104015687(-)
Zm00001d024910::10:94436593-94438594(-)
Zm00001d041682::3:133074124-133076125(+)
Zm00001d009374::8:60776835-60778836(+)
Zm00001d027509::1:7070925-7072926(+)
Zm00001d027871::1:16009757-16011758(-)
Zm00001d047256::9:124513061-124515062(+)
Zm00001d035465::6:28061604-28063605(-)
Zm00001d012924::5:2007203-2009204(-)
Zm00001d046005::9:53470410-53472411(+)
Zm00001d024677::10:83364608-83366609(+)
Zm00001d037853::6:139797215-139799216(+)
Zm00001d005419::2:173367074-173369075(-)
Zm00001d029709::1:83412848-83414849(-)
Zm00001d034734::1:300968798-300970799(-)
Zm00001d049647::4:38603548-38605549(-)
Zm00001d052273::4:185524023-185526024(+)
Zm00001d010765::8:127352294-127354295(+)
Zm00001d025861::10:131795575-131797576(+)
Zm00001d021516::7:154839898-154841899(-)
Zm00001d024459::10:71758541-71760542(+)
Zm00001d049544::4:34205410-34207411(+)
Zm00001d037277::6:119163809-119165810(+)
Zm00001d034544::1:295926000-295928001(-)
Zm00001d051755::4:168934746-168936747(+)
Zm00001d052980::4:207106063-207108064(+)
Zm00001d021695::7:160395178-160397179(+)
Zm00001d011108::8:139156926-139158927(-)
Zm00001d008240::8:2335572-2337573(+)
Zm00001d020970::7:138209634-138211635(-)
Zm00001d006869::2:218300886-218302887(-)
Zm00001d008827::8:21833399-21835400(+)
Zm00001d032534::1:229831668-229833669(-)
Zm00001d038287::6:153411031-153413032(+)
Zm00001d044497::3:229718838-229720839(-)
Zm00001d002373::2:11327657-11329658(+)
Zm00001d048386::9:155337896-155339897(-)
Zm00001d027784::1:13437298-13439299(+)
Zm00001d053906::4:243380672-243382673(+)
Zm00001d044180::3:221250420-221252421(-)
Zm00001d004852::2:144674548-144676549(-)
Zm00001d034222::1:287046765-287048766(-)
Zm00001d023497::10:7361288-7363289(-)
Zm00001d009756::8:79843900-79845901(-)
Zm00001d029418::1:69734323-69736324(-)
Zm00001d010927::8:133816572-133818573(+)
Zm00001d029258::1:63926817-63928818(+)
Zm00001d010923::8:133671132-133673133(+)
Zm00001d047690::9:139369412-139371413(+)
Zm00001d026482::10:146768570-146770571(-)
Zm00001d053762::4:240648179-240650180(+)
Zm00001d015622::5:101915008-101917009(-)
Zm00001d028333::1:31062340-31064341(-)
Zm00001d007289::2:226917414-226919415(+)
Zm00001d005779::2:188004206-188006207(+)
Zm00001d010711::8:125263361-125265362(+)
Zm00001d025309::10:113728172-113730173(+)
Zm00001d019105::7:16888389-16890390(-)
Zm00001d051244::4:150199532-150201533(-)
Zm00001d050217::4:74114075-74116076(+)
Zm00001d052674::4:196902870-196904871(+)
Zm00001d005114::2:159063354-159065355(-)
Zm00001d025027::10:100380191-100382192(+)
Zm00001d048150::9:150971792-150973793(+)
Zm00001d026331::10:143630750-143632751(+)
Zm00001d007102::2:222326107-222328108(-)
Zm00001d052709::4:198299455-198301456(+)
Zm00001d046638::9:100058886-100060887(+)
Zm00001d016364::5:159328279-159330280(-)
Zm00001d021019::7:140535129-140537130(-)
Zm00001d011496::8:152421267-152423268(-)
Zm00001d025358::10:115500083-115502084(+)
Zm00001d015683::5:107120251-107122252(-)
Zm00001d009222::8:44268940-44270941(-)
Zm00001d030529::1:142029471-142031472(+)
Zm00001d030764::1:158951514-158953515(+)
Zm00001d008765::8:19525889-19527890(+)
Zm00001d019363::7:29847523-29849524(+)
Zm00001d045667::9:32538109-32540110(+)
Zm00001d024209::10:56567177-56569178(+)
Zm00001d003179::2:34708890-34710891(+)
Zm00001d018952::7:10370372-10372373(+)
Zm00001d052850::4:202490766-202492767(-)
Zm00001d009515::8:68504858-68506859(+)
Zm00001d029142::1:60337273-60339274(-)
Zm00001d014894::5:67114874-67116875(+)
Zm00001d023747::10:18440248-18442249(+)
Zm00001d026671::10:149706304-149708305(-)
Zm00001d036682::6:97482012-97484013(-)
Zm00001d052421::4:189654755-189656756(-)
Zm00001d010145::8:101315097-101317098(+)
Zm00001d017033::5:183227684-183229685(+)
Zm00001d037528::6:128145893-128147894(+)
Zm00001d021224::7:146510183-146512184(-)
Zm00001d020806::7:133444299-133446300(-)
Zm00001d039890::3:18010953-18012954(-)
Zm00001d027447::1:5500143-5502144(-)
Zm00001d047605::9:136919887-136921888(+)
Zm00001d039044::6:169165537-169167538(+)
Zm00001d015968::5:134790892-134792893(+)
Zm00001d015244::5:80935137-80937138(+)
Zm00001d030703::1:154502524-154504525(+)
Zm00001d048359::9:154973725-154975726(+)
Zm00001d053569::4:234843662-234845663(+)
Zm00001d027887::1:16746365-16748366(-)
Zm00001d026637::10:149252503-149254504(-)
Zm00001d005818::2:189669573-189671574(-)
Zm00001d007332::2:228913328-228915329(+)
Zm00001d024278::10:61397693-61399694(-)
Zm00001d043589::3:204485652-204487653(+)
Zm00001d028153::1:24327397-24329398(+)
Zm00001d028093::1:22740420-22742421(-)
Zm00001d043688::3:207418561-207420562(-)
Zm00001d028188::1:25766511-25768512(-)
Zm00001d051510::4:160975548-160977549(-)
Zm00001d009242::8:46230625-46232626(-)
Zm00001d004486::2:114662091-114664092(+)
Zm00001d011419::8:149987537-149989538(+)
Zm00001d004090::2:81701383-81703384(-)
Zm00001d037693::6:134211471-134213472(+)
Zm00001d006517::2:210346249-210348250(+)
Zm00001d031411::1:189276583-189278584(+)
Zm00001d052830::4:202076604-202078605(+)
Zm00001d025571::10:122636448-122638449(+)
Zm00001d026238::10:141685360-141687361(-)
Zm00001d003524::2:46659664-46661665(-)
Zm00001d028951::1:52647742-52649743(-)
Zm00001d034829::1:303244920-303246921(-)
Zm00001d006891::2:218606186-218608187(-)
Zm00001d040106::3:27800430-27802431(-)
Zm00001d030753::1:158206200-158208201(+)
Zm00001d013746::5:19170412-19172413(+)
Zm00001d031830::1:203042891-203044892(-)
Zm00001d003100::2:32062442-32064443(+)
Zm00001d017552::5:199377564-199379565(+)
Zm00001d045945::9:48526204-48528205(+)
Zm00001d046511::9:93193009-93195010(+)
Zm00001d022017::7:168162103-168164104(-)
Zm00001d007441::2:231762643-231764644(+)
Zm00001d012348::8:172806528-172808529(+)
Zm00001d045424::9:21656810-21658811(+)
Zm00001d022444::7:177857641-177859642(+)
Zm00001d015500::5:94102683-94104684(+)
Zm00001d009548::8:69754139-69756140(+)
Zm00001d033203::1:253924342-253926343(-)
Zm00001d005024::2:154435772-154437773(-)
Zm00001d037225::6:116561420-116563421(-)
Zm00001d040577::3:50991632-50993633(+)
Zm00001d053235::4:221439007-221441008(-)
```
