## Supplementary material for "A comprehensive map of preferentially located motifs reveals distinct proximal *cis*-regulatory elements in plants": AGAAAAA_containing_gene_set.txt

```
#Occurences of AGAAAAA between -130 and -128 (positions relative to the transcription start site)
#118 sequences with AGAAAAA in this interval
#0.46% of the sequences in promoter set with AGAAAAA (set with 25847 sequences)
Zm00001d020806::7:133444299-133446300(-)
Zm00001d026482::10:146768570-146770571(-)
Zm00001d044859::9:5608184-5610185(-)
Zm00001d036682::6:97482012-97484013(-)
Zm00001d048045::9:148685253-148687254(+)
Zm00001d004209::2:91717493-91719494(-)
Zm00001d003059::2:30715695-30717696(-)
Zm00001d048386::9:155337896-155339897(-)
Zm00001d028012::1:20298848-20300849(+)
Zm00001d015741::5:115208866-115210867(-)
Zm00001d010923::8:133671132-133673133(+)
Zm00001d046511::9:93193009-93195010(+)
Zm00001d034223::1:287065868-287067869(-)
Zm00001d027729::1:12341787-12343788(-)
Zm00001d052980::4:207106063-207108064(+)
Zm00001d009242::8:46230625-46232626(-)
Zm00001d034222::1:287046765-287048766(-)
Zm00001d015622::5:101915008-101917009(-)
Zm00001d022354::7:176067647-176069648(+)
Zm00001d005159::2:161854849-161856850(-)
Zm00001d010145::8:101315097-101317098(+)
Zm00001d014896::5:67132891-67134892(-)
Zm00001d022150::7:171312059-171314060(-)
Zm00001d027784::1:13437298-13439299(+)
Zm00001d005744::2:185664254-185666255(-)
Zm00001d018952::7:10370372-10372373(+)
Zm00001d050217::4:74114075-74116076(+)
Zm00001d029084::1:57445045-57447046(+)
Zm00001d040577::3:50991632-50993633(+)
Zm00001d038928::6:167160957-167162958(-)
Zm00001d053767::4:240713410-240715411(+)
Zm00001d007289::2:226917414-226919415(+)
Zm00001d039174::6:171787144-171789145(-)
Zm00001d015244::5:80935137-80937138(+)
Zm00001d048031::9:148425799-148427800(+)
Zm00001d045550::9:26531077-26533078(-)
Zm00001d052830::4:202076604-202078605(+)
Zm00001d047085::9:117778378-117780379(+)
Zm00001d005024::2:154435772-154437773(-)
Zm00001d034544::1:295926000-295928001(-)
Zm00001d043688::3:207418561-207420562(-)
Zm00001d051820::4:170835483-170837484(-)
Zm00001d020420::7:112921993-112923994(-)
Zm00001d033402::1:261931258-261933259(-)
Zm00001d014832::5:64751325-64753326(-)
Zm00001d042772::3:179268206-179270207(-)
Zm00001d030764::1:158951514-158953515(+)
Zm00001d019375::7:30723491-30725492(-)
Zm00001d023497::10:7361288-7363289(-)
Zm00001d017207::5:188931575-188933576(+)
Zm00001d044765::9:1840681-1842682(-)
Zm00001d037275::6:119097564-119099565(-)
Zm00001d029126::1:59134180-59136181(-)
Zm00001d050851::4:126984290-126986291(-)
Zm00001d015934::5:132638943-132640944(-)
Zm00001d016914::5:179739522-179741523(-)
Zm00001d044180::3:221250420-221252421(-)
Zm00001d024910::10:94436593-94438594(-)
Zm00001d010066::8:98051687-98053688(+)
Zm00001d025309::10:113728172-113730173(+)
Zm00001d050934::4:132599859-132601860(-)
Zm00001d019105::7:16888389-16890390(-)
Zm00001d047882::9:144139498-144141499(-)
Zm00001d051755::4:168934746-168936747(+)
Zm00001d037853::6:139797215-139799216(+)
Zm00001d028905::1:50441715-50443716(+)
Zm00001d015776::5:118457729-118459730(+)
Zm00001d002950::2:27927834-27929835(+)
Zm00001d017429::5:195835470-195837471(-)
Zm00001d051510::4:160975548-160977549(-)
Zm00001d034003::1:280810592-280812593(-)
Zm00001d030703::1:154502524-154504525(+)
Zm00001d048687::4:3253297-3255298(+)
Zm00001d044641::3:233848581-233850582(+)
Zm00001d008765::8:19525889-19527890(+)
Zm00001d052027::4:176839503-176841504(+)
Zm00001d029709::1:83412848-83414849(-)
Zm00001d033180::1:253160990-253162991(+)
Zm00001d034485::1:294246051-294248052(+)
Zm00001d038993::6:168345386-168347387(-)
Zm00001d046638::9:100058886-100060887(+)
Zm00001d044035::3:217299641-217301642(-)
Zm00001d044127::3:219921855-219923856(-)
Zm00001d024209::10:56567177-56569178(+)
Zm00001d048553::9:158557908-158559909(+)
Zm00001d007332::2:228913328-228915329(+)
Zm00001d023747::10:18440248-18442249(+)
Zm00001d044865::9:5838914-5840915(+)
Zm00001d036489::6:90383834-90385835(+)
Zm00001d015500::5:94102683-94104684(+)
Zm00001d005419::2:173367074-173369075(-)
Zm00001d030952::1:168644570-168646571(+)
Zm00001d026411::10:145352969-145354970(-)
Zm00001d039890::3:18010953-18012954(-)
Zm00001d026637::10:149252503-149254504(-)
Zm00001d052674::4:196902870-196904871(+)
Zm00001d016322::5:157109516-157111517(+)
Zm00001d026408::10:145330802-145332803(+)
Zm00001d020487::7:118585286-118587287(+)
Zm00001d033203::1:253924342-253926343(-)
Zm00001d031411::1:189276583-189278584(+)
Zm00001d045424::9:21656810-21658811(+)
Zm00001d022260::7:173858273-173860274(-)
Zm00001d015981::5:136451441-136453442(+)
Zm00001d047605::9:136919887-136921888(+)
Zm00001d024278::10:61397693-61399694(-)
Zm00001d003034::2:30046888-30048889(+)
Zm00001d011610::8:155819508-155821509(-)
Zm00001d003100::2:32062442-32064443(+)
Zm00001d032534::1:229831668-229833669(-)
Zm00001d011805::8:161839232-161841233(-)
Zm00001d006869::2:218300886-218302887(-)
Zm00001d029745::1:85096478-85098479(+)
Zm00001d015627::5:102008834-102010835(-)
Zm00001d015683::5:107120251-107122252(-)
Zm00001d021453::7:152603583-152605584(+)
Zm00001d038667::6:162266728-162268729(+)
Zm00001d024459::10:71758541-71760542(+)
```
