## Supplementary material for "A comprehensive map of preferentially located motifs reveals distinct proximal *cis*-regulatory elements in plants": AGAAAAAC_containing_gene_set.txt

```
#Occurences of AGAAAAAC between -363 and -273 (positions relative to the transcription start site)
#263 sequences with AGAAAAAC in this interval
#1.02% of the sequences in promoter set with AGAAAAAC (set with 25847 sequences)
Zm00001d009936::8:90587428-90589429(+)
Zm00001d016854::5:178386171-178388172(+)
Zm00001d025633::10:124661703-124663704(-)
Zm00001d017507::5:197862911-197864912(+)
Zm00001d005240::2:165398470-165400471(-)
Zm00001d006130::2:199411967-199413968(-)
Zm00001d024203::10:55738486-55740487(+)
Zm00001d038011::6:145088906-145090907(-)
Zm00001d032775::1:237879012-237881013(+)
Zm00001d037140::6:113748314-113750315(-)
Zm00001d012270::8:171654065-171656066(-)
Zm00001d001819::2:1437987-1439988(-)
Zm00001d031454::1:190653220-190655221(-)
Zm00001d042642::3:175095495-175097496(-)
Zm00001d017685::5:204196430-204198431(-)
Zm00001d033155::1:252389477-252391478(-)
Zm00001d023560::10:10222056-10224057(-)
Zm00001d020896::7:135820263-135822264(-)
Zm00001d044469::3:229014560-229016561(-)
Zm00001d046581::9:96896244-96898245(-)
Zm00001d018189::5:216091553-216093554(+)
Zm00001d008403::8:7618211-7620212(+)
Zm00001d052961::4:206357861-206359862(-)
Zm00001d034529::1:295711500-295713501(+)
Zm00001d046767::9:104959692-104961693(-)
Zm00001d012645::8:177773886-177775887(-)
Zm00001d029752::1:85473333-85475334(+)
Zm00001d018463::5:221322203-221324204(+)
Zm00001d013156::5:5549524-5551525(+)
Zm00001d034595::1:297416389-297418390(+)
Zm00001d002992::2:28969123-28971124(+)
Zm00001d051808::4:170142132-170144133(-)
Zm00001d041906::3:142779543-142781544(+)
Zm00001d027234::1:119238-121239(-)
Zm00001d009798::8:81980173-81982174(+)
Zm00001d013703::5:18045607-18047608(+)
Zm00001d046406::9:87614683-87616684(+)
Zm00001d020510::7:119791765-119793766(+)
Zm00001d043536::3:203124266-203126267(+)
Zm00001d012660::8:178112979-178114980(-)
Zm00001d044436::3:228052211-228054212(+)
Zm00001d003310::2:39702301-39704302(-)
Zm00001d017807::5:207374137-207376138(+)
Zm00001d044359::3:225989947-225991948(+)
Zm00001d005334::2:169842172-169844173(-)
Zm00001d029159::1:60849337-60851338(+)
Zm00001d018432::5:220720564-220722565(+)
Zm00001d044280::3:223970688-223972689(-)
Zm00001d024521::10:75867322-75869323(-)
Zm00001d035092::6:4889896-4891897(+)
Zm00001d032439::1:226421202-226423203(+)
Zm00001d006688::2:214470963-214472964(+)
Zm00001d037790::6:137854885-137856886(+)
Zm00001d017141::5:186723254-186725255(-)
Zm00001d045212::9:16246782-16248783(-)
Zm00001d046352::9:82892576-82894577(-)
Zm00001d046454::9:90622237-90624238(-)
Zm00001d028352::1:31682216-31684217(+)
Zm00001d016031::5:140467666-140469667(+)
Zm00001d025564::10:122406226-122408227(-)
Zm00001d017880::5:209497211-209499212(+)
Zm00001d014594::5:54557655-54559656(-)
Zm00001d035151::6:7065261-7067262(-)
Zm00001d028535::1:38514675-38516676(+)
Zm00001d036655::6:96563081-96565082(+)
Zm00001d019343::7:28783536-28785537(+)
Zm00001d014626::5:56460203-56462204(-)
Zm00001d008462::8:9352248-9354249(-)
Zm00001d037318::6:120778724-120780725(-)
Zm00001d021914::7:165810265-165812266(+)
Zm00001d047015::9:115396214-115398215(+)
Zm00001d045430::9:21880427-21882428(-)
Zm00001d010818::8:128728226-128730227(-)
Zm00001d011257::8:144716854-144718855(+)
Zm00001d028349::1:31557165-31559166(-)
Zm00001d031593::1:195670764-195672765(+)
Zm00001d035405::6:24549504-24551505(-)
Zm00001d053576::4:235108054-235110055(-)
Zm00001d036546::6:91579669-91581670(+)
Zm00001d033404::1:262055599-262057600(+)
Zm00001d004083::2:80847839-80849840(+)
Zm00001d032957::1:244727136-244729137(-)
Zm00001d012736::8:179524897-179526898(-)
Zm00001d034012::1:281140417-281142418(-)
Zm00001d042092::3:150543190-150545191(+)
Zm00001d008512::8:11125513-11127514(-)
Zm00001d033951::1:279387830-279389831(-)
Zm00001d048541::9:158172423-158174424(+)
Zm00001d001973::2:3731657-3733658(-)
Zm00001d014513::5:51112697-51114698(+)
Zm00001d003724::2:56541292-56543293(-)
Zm00001d010456::8:116073796-116075797(-)
Zm00001d046972::9:113645496-113647497(-)
Zm00001d007881::2:241666029-241668030(+)
Zm00001d027512::1:7152067-7154068(-)
Zm00001d013795::5:20368256-20370257(+)
Zm00001d049074::4:14852141-14854142(-)
Zm00001d018274::5:217742212-217744213(+)
Zm00001d053284::4:224050862-224052863(-)
Zm00001d011166::8:141520611-141522612(-)
Zm00001d024909::10:94432994-94434995(-)
Zm00001d022625::7:181489597-181491598(+)
Zm00001d017145::5:186846821-186848822(-)
Zm00001d044079::3:218446019-218448020(-)
Zm00001d012939::5:2237913-2239914(-)
Zm00001d031026::1:174113790-174115791(-)
Zm00001d048763::4:5138005-5140006(+)
Zm00001d039990::3:22048175-22050176(-)
Zm00001d023725::10:17280366-17282367(+)
Zm00001d010454::8:115912987-115914988(+)
Zm00001d015887::5:129133117-129135118(+)
Zm00001d022600::7:180835275-180837276(+)
Zm00001d048270::9:153516123-153518124(+)
Zm00001d002325::2:10324429-10326430(-)
Zm00001d034600::1:297591731-297593732(+)
Zm00001d046742::9:104061669-104063670(+)
Zm00001d047970::9:146681315-146683316(+)
Zm00001d027694::1:11297990-11299991(+)
Zm00001d041055::3:93412186-93414187(-)
Zm00001d048060::9:149096657-149098658(-)
Zm00001d007811::2:240139018-240141019(+)
Zm00001d039045::6:169172257-169174258(+)
Zm00001d017093::5:185231437-185233438(+)
Zm00001d031612::1:196177449-196179450(-)
Zm00001d004999::2:153093675-153095676(-)
Zm00001d006253::2:202865950-202867951(-)
Zm00001d047184::9:121270160-121272161(-)
Zm00001d049636::4:38210805-38212806(-)
Zm00001d033473::1:263682197-263684198(-)
Zm00001d006641::2:213270966-213272967(-)
Zm00001d040150::3:29238716-29240717(+)
Zm00001d013958::5:26240910-26242911(-)
Zm00001d002436::2:12636376-12638377(+)
Zm00001d044792::9:2511212-2513213(+)
Zm00001d030550::1:143284376-143286377(-)
Zm00001d031258::1:184112950-184114951(-)
Zm00001d017503::5:197735033-197737034(-)
Zm00001d046717::9:103222534-103224535(-)
Zm00001d053374::4:228204542-228206543(+)
Zm00001d043444::3:200351332-200353333(+)
Zm00001d043362::3:197711034-197713035(-)
Zm00001d052538::4:192574667-192576668(-)
Zm00001d041957::3:145606792-145608793(-)
Zm00001d042965::3:185087244-185089245(-)
Zm00001d049712::4:41055000-41057001(+)
Zm00001d025566::10:122508297-122510298(+)
Zm00001d011611::8:155858694-155860695(+)
Zm00001d048652::4:2635009-2637010(-)
Zm00001d012805::5:374833-376834(+)
Zm00001d025784::10:129515198-129517199(+)
Zm00001d040378::3:40798110-40800111(-)
Zm00001d015324::5:84505206-84507207(+)
Zm00001d022335::7:175634852-175636853(-)
Zm00001d025690::10:126323116-126325117(-)
Zm00001d033588::1:267932932-267934933(-)
Zm00001d008367::8:6511207-6513208(+)
Zm00001d013455::5:12053775-12055776(+)
Zm00001d034005::1:280994913-280996914(+)
Zm00001d047180::9:121086576-121088577(-)
Zm00001d036747::6:99736982-99738983(+)
Zm00001d044122::3:219869155-219871156(-)
Zm00001d039219::6:173067765-173069766(+)
Zm00001d015203::5:79212790-79214791(+)
Zm00001d038087::6:147377663-147379664(+)
Zm00001d010569::8:120642027-120644028(-)
Zm00001d043728::3:208558020-208560021(-)
Zm00001d025824::10:130915480-130917481(+)
Zm00001d021741::7:161989391-161991392(+)
Zm00001d033603::1:268380424-268382425(+)
Zm00001d051026::4:137443004-137445005(+)
Zm00001d025629::10:124638035-124640036(-)
Zm00001d023969::10:32588479-32590480(-)
Zm00001d053930::4:243753226-243755227(+)
Zm00001d008683::8:17119765-17121766(-)
Zm00001d037404::6:124629611-124631612(+)
Zm00001d018309::5:218241912-218243913(-)
Zm00001d029132::1:59748778-59750779(+)
Zm00001d011831::8:162259857-162261858(-)
Zm00001d006252::2:202857608-202859609(+)
Zm00001d017323::5:192696440-192698441(+)
Zm00001d050220::4:74511679-74513680(-)
Zm00001d019593::7:45246712-45248713(-)
Zm00001d016504::5:165131005-165133006(+)
Zm00001d008534::8:11992682-11994683(+)
Zm00001d028604::1:40560325-40562326(+)
Zm00001d049190::4:19775642-19777643(-)
Zm00001d036844::6:103615150-103617151(-)
Zm00001d005283::2:167666683-167668684(-)
Zm00001d019453::7:34423523-34425524(-)
Zm00001d010974::8:135541706-135543707(-)
Zm00001d044420::3:227510791-227512792(-)
Zm00001d036748::6:99745297-99747298(-)
Zm00001d020418::7:112716514-112718515(-)
Zm00001d039085::6:169717146-169719147(+)
Zm00001d008987::8:28719143-28721144(+)
Zm00001d044727::9:588364-590365(+)
Zm00001d022427::7:177447933-177449934(+)
Zm00001d053776::4:240874977-240876978(-)
Zm00001d003850::2:62446754-62448755(+)
Zm00001d045041::9:10857393-10859394(+)
Zm00001d040670::3:57105637-57107638(+)
Zm00001d015410::5:89048093-89050094(+)
Zm00001d009981::8:93298779-93300780(+)
Zm00001d034125::1:284550891-284552892(-)
Zm00001d011553::8:154360132-154362133(-)
Zm00001d044267::3:223385660-223387661(-)
Zm00001d018009::5:211947302-211949303(-)
Zm00001d041743::3:135684739-135686740(-)
Zm00001d042615::3:173799141-173801142(-)
Zm00001d036079::6:70986539-70988540(+)
Zm00001d018255::5:217466490-217468491(-)
Zm00001d034151::1:285172972-285174973(-)
Zm00001d008789::8:20265034-20267035(-)
Zm00001d052248::4:184731039-184733040(-)
Zm00001d052307::4:186604658-186606659(-)
Zm00001d036062::6:69646542-69648543(-)
Zm00001d021419::7:151684559-151686560(-)
Zm00001d020747::7:131059824-131061825(+)
Zm00001d015944::5:133073852-133075853(-)
Zm00001d041601::3:129399670-129401671(+)
Zm00001d009780::8:80728756-80730757(+)
Zm00001d024861::10:91048214-91050215(-)
Zm00001d024606::10:80155120-80157121(+)
Zm00001d012947::5:2308569-2310570(-)
Zm00001d033539::1:266421318-266423319(-)
Zm00001d010811::8:128622831-128624832(-)
Zm00001d005205::2:163513862-163515863(-)
Zm00001d037052::6:110618468-110620469(+)
Zm00001d036340::6:84775205-84777206(+)
Zm00001d049351::4:27708639-27710640(+)
Zm00001d011258::8:144730763-144732764(+)
Zm00001d051932::4:174798676-174800677(+)
Zm00001d035337::6:22135533-22137534(-)
Zm00001d037733::6:135557116-135559117(+)
Zm00001d027973::1:18906430-18908431(+)
Zm00001d042685::3:176830252-176832253(-)
Zm00001d029118::1:58539500-58541501(-)
Zm00001d019976::7:81479074-81481075(+)
Zm00001d008398::8:7244995-7246996(+)
Zm00001d021500::7:154160178-154162179(+)
Zm00001d024662::10:82548704-82550705(+)
Zm00001d017047::5:183748869-183750870(-)
Zm00001d038267::6:152764048-152766049(+)
Zm00001d032837::1:239717426-239719427(+)
Zm00001d021728::7:161520993-161522994(+)
Zm00001d007424::2:231423588-231425589(+)
Zm00001d026630::10:149186426-149188427(+)
Zm00001d050455::4:89655349-89657350(-)
Zm00001d034220::1:287007350-287009351(-)
Zm00001d015495::5:93671619-93673620(+)
Zm00001d017470::5:196856756-196858757(-)
Zm00001d025789::10:129683291-129685292(-)
Zm00001d009240::8:45901172-45903173(+)
Zm00001d038397::6:156318536-156320537(-)
Zm00001d011789::8:161624363-161626364(-)
Zm00001d011874::8:163449095-163451096(-)
Zm00001d027679::1:10993676-10995677(-)
Zm00001d035056::6:3357157-3359158(-)
Zm00001d009740::8:78862806-78864807(+)
Zm00001d005925::2:192996470-192998471(-)
Zm00001d047880::9:144117556-144119557(+)
Zm00001d022106::7:170514624-170516625(+)
Zm00001d044110::3:219544851-219546852(-)
```
