## Supplementary material for "A comprehensive map of preferentially located motifs reveals distinct proximal *cis*-regulatory elements in plants": AGAAAAT_containing_gene_set.txt

```
#Occurences of AGAAAAT between -304 and -301 (positions relative to the transcription start site)
#100 sequences with AGAAAAT in this interval
#0.39% of the sequences in promoter set with AGAAAAT (set with 25847 sequences)
Zm00001d043945::3:214383010-214385011(+)
Zm00001d052744::4:199503462-199505463(-)
Zm00001d029231::1:63233872-63235873(-)
Zm00001d050217::4:74114075-74116076(+)
Zm00001d017802::5:207146921-207148922(-)
Zm00001d022150::7:171312059-171314060(-)
Zm00001d046638::9:100058886-100060887(+)
Zm00001d052980::4:207106063-207108064(+)
Zm00001d027337::1:3222922-3224923(+)
Zm00001d024278::10:61397693-61399694(-)
Zm00001d030764::1:158951514-158953515(+)
Zm00001d018952::7:10370372-10372373(+)
Zm00001d031651::1:197395053-197397054(-)
Zm00001d053764::4:240670397-240672398(-)
Zm00001d034872::1:304431850-304433851(-)
Zm00001d027784::1:13437298-13439299(+)
Zm00001d015622::5:101915008-101917009(-)
Zm00001d033203::1:253924342-253926343(-)
Zm00001d037159::6:114251754-114253755(+)
Zm00001d026482::10:146768570-146770571(-)
Zm00001d035444::6:25698204-25700205(+)
Zm00001d005744::2:185664254-185666255(-)
Zm00001d053835::4:242113974-242115975(+)
Zm00001d010145::8:101315097-101317098(+)
Zm00001d006869::2:218300886-218302887(-)
Zm00001d048774::4:5282536-5284537(+)
Zm00001d023747::10:18440248-18442249(+)
Zm00001d037853::6:139797215-139799216(+)
Zm00001d051755::4:168934746-168936747(+)
Zm00001d046399::9:87278795-87280796(-)
Zm00001d016640::5:170982145-170984146(-)
Zm00001d024209::10:56567177-56569178(+)
Zm00001d023497::10:7361288-7363289(-)
Zm00001d013648::5:16159466-16161467(-)
Zm00001d010791::8:127886652-127888653(-)
Zm00001d043688::3:207418561-207420562(-)
Zm00001d019105::7:16888389-16890390(-)
Zm00001d007332::2:228913328-228915329(+)
Zm00001d052830::4:202076604-202078605(+)
Zm00001d043799::3:210452853-210454854(+)
Zm00001d020853::7:134782766-134784767(-)
Zm00001d030703::1:154502524-154504525(+)
Zm00001d027805::1:13963783-13965784(+)
Zm00001d006454::2:208725222-208727223(+)
Zm00001d044788::9:2470428-2472429(-)
Zm00001d005024::2:154435772-154437773(-)
Zm00001d025923::10:133835881-133837882(+)
Zm00001d022188::7:172302883-172304884(+)
Zm00001d005419::2:173367074-173369075(-)
Zm00001d028701::1:43620652-43622653(-)
Zm00001d035662::6:39844281-39846282(-)
Zm00001d048386::9:155337896-155339897(-)
Zm00001d045424::9:21656810-21658811(+)
Zm00001d049664::4:39122329-39124330(-)
Zm00001d052622::4:195072178-195074179(-)
Zm00001d004672::2:129375860-129377861(-)
Zm00001d020560::7:122296120-122298121(-)
Zm00001d035829::6:53791932-53793933(+)
Zm00001d024459::10:71758541-71760542(+)
Zm00001d046511::9:93193009-93195010(+)
Zm00001d003895::2:65733774-65735775(+)
Zm00001d034544::1:295926000-295928001(-)
Zm00001d015500::5:94102683-94104684(+)
Zm00001d026240::10:141717908-141719909(-)
Zm00001d032534::1:229831668-229833669(-)
Zm00001d031411::1:189276583-189278584(+)
Zm00001d036682::6:97482012-97484013(-)
Zm00001d003100::2:32062442-32064443(+)
Zm00001d021372::7:150167030-150169031(-)
Zm00001d039160::6:171429462-171431463(-)
Zm00001d053300::4:224951941-224953942(-)
Zm00001d015683::5:107120251-107122252(-)
Zm00001d047605::9:136919887-136921888(+)
Zm00001d044146::3:220481737-220483738(-)
Zm00001d039890::3:18010953-18012954(-)
Zm00001d026637::10:149252503-149254504(-)
Zm00001d026658::10:149553364-149555365(-)
Zm00001d052698::4:197879437-197881438(+)
Zm00001d025309::10:113728172-113730173(+)
Zm00001d008765::8:19525889-19527890(+)
Zm00001d044180::3:221250420-221252421(-)
Zm00001d011896::8:164164211-164166212(-)
Zm00001d007289::2:226917414-226919415(+)
Zm00001d052674::4:196902870-196904871(+)
Zm00001d051510::4:160975548-160977549(-)
Zm00001d010923::8:133671132-133673133(+)
Zm00001d016439::5:162353269-162355270(+)
Zm00001d042090::3:150300799-150302800(-)
Zm00001d009541::8:69412605-69414606(-)
Zm00001d014175::5:34986899-34988900(+)
Zm00001d020806::7:133444299-133446300(-)
Zm00001d045864::9:44511451-44513452(-)
Zm00001d024910::10:94436593-94438594(-)
Zm00001d034222::1:287046765-287048766(-)
Zm00001d029709::1:83412848-83414849(-)
Zm00001d050934::4:132599859-132601860(-)
Zm00001d018139::5:215242675-215244676(+)
Zm00001d027801::1:13813866-13815867(+)
Zm00001d040577::3:50991632-50993633(+)
Zm00001d009242::8:46230625-46232626(-)
```
