## Supplementary material for "A comprehensive map of preferentially located motifs reveals distinct proximal *cis*-regulatory elements in plants": AGAAAG_containing_gene_set.txt

```
#Occurences of AGAAAG between 90 and 91 (positions relative to the transcription start site)
#97 sequences with AGAAAG in this interval
#0.38% of the sequences in promoter set with AGAAAG (set with 25847 sequences)
Zm00001d010145::8:101315097-101317098(+)
Zm00001d008765::8:19525889-19527890(+)
Zm00001d031411::1:189276583-189278584(+)
Zm00001d024278::10:61397693-61399694(-)
Zm00001d015683::5:107120251-107122252(-)
Zm00001d050934::4:132599859-132601860(-)
Zm00001d029238::1:63323814-63325815(+)
Zm00001d002602::2:16530979-16532980(+)
Zm00001d026637::10:149252503-149254504(-)
Zm00001d004300::2:101480268-101482269(+)
Zm00001d047613::9:137014246-137016247(-)
Zm00001d009317::8:55160047-55162048(-)
Zm00001d023747::10:18440248-18442249(+)
Zm00001d049787::4:44685301-44687302(-)
Zm00001d007202::2:224613946-224615947(+)
Zm00001d006869::2:218300886-218302887(-)
Zm00001d005419::2:173367074-173369075(-)
Zm00001d025835::10:131401070-131403071(+)
Zm00001d024209::10:56567177-56569178(+)
Zm00001d045133::9:13841691-13843692(-)
Zm00001d007332::2:228913328-228915329(+)
Zm00001d002956::2:28088573-28090574(-)
Zm00001d005297::2:168254963-168256964(+)
Zm00001d022609::7:181031084-181033085(+)
Zm00001d027477::1:6238141-6240142(-)
Zm00001d048473::9:156930702-156932703(-)
Zm00001d050217::4:74114075-74116076(+)
Zm00001d020806::7:133444299-133446300(-)
Zm00001d013407::5:10501227-10503228(+)
Zm00001d034340::1:290230540-290232541(-)
Zm00001d010923::8:133671132-133673133(+)
Zm00001d005024::2:154435772-154437773(-)
Zm00001d007289::2:226917414-226919415(+)
Zm00001d006415::2:207273684-207275685(+)
Zm00001d047811::9:142370593-142372594(-)
Zm00001d034222::1:287046765-287048766(-)
Zm00001d051510::4:160975548-160977549(-)
Zm00001d036682::6:97482012-97484013(-)
Zm00001d013302::5:8063761-8065762(+)
Zm00001d029071::1:57043774-57045775(+)
Zm00001d053639::4:238009617-238011618(-)
Zm00001d035696::6:41492113-41494114(-)
Zm00001d018952::7:10370372-10372373(+)
Zm00001d029709::1:83412848-83414849(-)
Zm00001d033203::1:253924342-253926343(-)
Zm00001d015634::5:102238801-102240802(-)
Zm00001d009545::8:69579933-69581934(+)
Zm00001d032534::1:229831668-229833669(-)
Zm00001d034544::1:295926000-295928001(-)
Zm00001d025309::10:113728172-113730173(+)
Zm00001d037853::6:139797215-139799216(+)
Zm00001d024009::10:36527237-36529238(+)
Zm00001d015244::5:80935137-80937138(+)
Zm00001d023497::10:7361288-7363289(-)
Zm00001d010795::8:128034795-128036796(-)
Zm00001d023846::10:24409754-24411755(-)
Zm00001d040577::3:50991632-50993633(+)
Zm00001d013040::5:3604823-3606824(+)
Zm00001d026482::10:146768570-146770571(-)
Zm00001d051755::4:168934746-168936747(+)
Zm00001d032131::1:213970071-213972072(+)
Zm00001d044180::3:221250420-221252421(-)
Zm00001d022150::7:171312059-171314060(-)
Zm00001d019105::7:16888389-16890390(-)
Zm00001d049165::4:18636939-18638940(+)
Zm00001d027784::1:13437298-13439299(+)
Zm00001d022010::7:167934827-167936828(-)
Zm00001d014332::5:41134035-41136036(+)
Zm00001d045424::9:21656810-21658811(+)
Zm00001d024459::10:71758541-71760542(+)
Zm00001d052830::4:202076604-202078605(+)
Zm00001d047605::9:136919887-136921888(+)
Zm00001d004805::2:140439581-140441582(+)
Zm00001d018460::5:221208369-221210370(-)
Zm00001d025836::10:131417118-131419119(-)
Zm00001d046511::9:93193009-93195010(+)
Zm00001d043688::3:207418561-207420562(-)
Zm00001d039321::3:1773006-1775007(-)
Zm00001d003100::2:32062442-32064443(+)
Zm00001d049871::4:49806931-49808932(-)
Zm00001d009242::8:46230625-46232626(-)
Zm00001d009790::8:81561246-81563247(+)
Zm00001d003058::2:30710718-30712719(-)
Zm00001d021801::7:163142878-163144879(-)
Zm00001d032954::1:244535504-244537505(-)
Zm00001d024910::10:94436593-94438594(-)
Zm00001d015622::5:101915008-101917009(-)
Zm00001d044865::9:5838914-5840915(+)
Zm00001d053446::4:231899008-231901009(+)
Zm00001d052980::4:207106063-207108064(+)
Zm00001d030764::1:158951514-158953515(+)
Zm00001d005744::2:185664254-185666255(-)
Zm00001d005106::2:158477251-158479252(+)
Zm00001d039890::3:18010953-18012954(-)
Zm00001d046638::9:100058886-100060887(+)
Zm00001d015500::5:94102683-94104684(+)
Zm00001d052674::4:196902870-196904871(+)
```
