## Supplementary material for "A comprehensive map of preferentially located motifs reveals distinct proximal *cis*-regulatory elements in plants": AGAAAGAG_containing_gene_set.txt

```
#Occurences of AGAAAGAG between -15 and 82 (positions relative to the transcription start site)
#328 sequences with AGAAAGAG in this interval
#1.27% of the sequences in promoter set with AGAAAGAG (set with 25847 sequences)
Zm00001d045804::9:40107522-40109523(-)
Zm00001d017434::5:195861503-195863504(-)
Zm00001d037980::6:144074578-144076579(+)
Zm00001d003393::2:42624901-42626902(-)
Zm00001d010684::8:124239034-124241035(+)
Zm00001d020960::7:137939011-137941012(-)
Zm00001d049872::4:49837534-49839535(-)
Zm00001d048529::9:157920063-157922064(-)
Zm00001d013994::5:27808311-27810312(-)
Zm00001d034023::1:281356464-281358465(-)
Zm00001d006190::2:201039672-201041673(-)
Zm00001d048663::4:2978697-2980698(-)
Zm00001d033994::1:280603876-280605877(+)
Zm00001d020052::7:88711621-88713622(-)
Zm00001d019182::7:20584627-20586628(-)
Zm00001d049106::4:16166210-16168211(+)
Zm00001d046207::9:71958493-71960494(+)
Zm00001d026442::10:145906017-145908018(-)
Zm00001d013473::5:12409821-12411822(-)
Zm00001d035665::6:40023974-40025975(+)
Zm00001d015364::5:86328864-86330865(-)
Zm00001d015463::5:91734852-91736853(-)
Zm00001d001811::2:1329998-1331999(+)
Zm00001d021181::7:145150325-145152326(+)
Zm00001d005538::2:177984991-177986992(+)
Zm00001d022295::7:174700163-174702164(-)
Zm00001d013511::5:13211387-13213388(+)
Zm00001d005535::2:177674948-177676949(-)
Zm00001d013895::5:24087988-24089989(+)
Zm00001d049125::4:16815121-16817122(+)
Zm00001d010066::8:98051687-98053688(+)
Zm00001d042350::3:162542485-162544486(-)
Zm00001d039576::3:8208731-8210732(-)
Zm00001d041063::3:94049995-94051996(-)
Zm00001d037000::6:108692408-108694409(+)
Zm00001d026280::10:142747357-142749358(-)
Zm00001d002019::2:4432892-4434893(-)
Zm00001d011620::8:156253508-156255509(+)
Zm00001d049717::4:41319807-41321808(+)
Zm00001d003477::2:45429848-45431849(-)
Zm00001d020623::7:125320085-125322086(+)
Zm00001d002649::2:18095238-18097239(-)
Zm00001d026237::10:141675260-141677261(-)
Zm00001d052184::4:182565311-182567312(-)
Zm00001d039267::3:842241-844242(-)
Zm00001d020946::7:137471036-137473037(+)
Zm00001d020450::7:115282206-115284207(-)
Zm00001d012763::8:180257796-180259797(-)
Zm00001d033991::1:280550663-280552664(+)
Zm00001d013518::5:13438585-13440586(-)
Zm00001d014489::5:50000593-50002594(+)
Zm00001d012764::8:180336114-180338115(-)
Zm00001d016837::5:177874903-177876904(+)
Zm00001d014894::5:67114874-67116875(+)
Zm00001d023636::10:13164585-13166586(-)
Zm00001d023246::10:1447852-1449853(-)
Zm00001d047220::9:122715704-122717705(+)
Zm00001d045695::9:33744527-33746528(+)
Zm00001d031705::1:199014098-199016099(+)
Zm00001d043637::3:205780661-205782662(+)
Zm00001d002029::2:4669562-4671563(-)
Zm00001d013364::5:9733898-9735899(+)
Zm00001d020970::7:138209634-138211635(-)
Zm00001d040239::3:33383088-33385089(-)
Zm00001d004740::2:135153930-135155931(-)
Zm00001d013202::5:6406693-6408694(-)
Zm00001d010062::8:97858200-97860201(-)
Zm00001d053050::4:210623613-210625614(+)
Zm00001d007214::2:224896723-224898724(-)
Zm00001d048028::9:148360131-148362132(-)
Zm00001d017960::5:210913907-210915908(-)
Zm00001d004651::2:126279834-126281835(-)
Zm00001d043908::3:213533778-213535779(-)
Zm00001d014104::5:32667484-32669485(+)
Zm00001d050951::4:133225151-133227152(+)
Zm00001d031820::1:202910556-202912557(-)
Zm00001d005516::2:177071235-177073236(-)
Zm00001d032057::1:211040485-211042486(+)
Zm00001d030891::1:166011866-166013867(-)
Zm00001d042755::3:178988460-178990461(+)
Zm00001d042528::3:170878815-170880816(-)
Zm00001d018049::5:213150470-213152471(+)
Zm00001d032100::1:212821627-212823628(+)
Zm00001d025638::10:124742575-124744576(+)
Zm00001d020374::7:110021724-110023725(+)
Zm00001d014394::5:44451217-44453218(-)
Zm00001d044749::9:1149863-1151864(+)
Zm00001d010982::8:135763869-135765870(-)
Zm00001d017998::5:211659765-211661766(-)
Zm00001d016322::5:157109516-157111517(+)
Zm00001d027523::1:7393483-7395484(+)
Zm00001d009824::8:83975361-83977362(-)
Zm00001d011955::8:165134940-165136941(+)
Zm00001d041883::3:142278254-142280255(-)
Zm00001d014698::5:59826853-59828854(-)
Zm00001d029059::1:56741655-56743656(+)
Zm00001d010785::8:127751028-127753029(+)
Zm00001d012939::5:2237913-2239914(-)
Zm00001d032076::1:211710626-211712627(-)
Zm00001d023479::10:6922946-6924947(+)
Zm00001d035765::6:46352620-46354621(+)
Zm00001d023345::10:3854749-3856750(-)
Zm00001d016015::5:139706580-139708581(-)
Zm00001d050583::4:102470063-102472064(+)
Zm00001d025705::10:126878291-126880292(-)
Zm00001d032073::1:211497087-211499088(-)
Zm00001d048877::4:6902858-6904859(+)
Zm00001d015348::5:85734818-85736819(+)
Zm00001d047003::9:114946665-114948666(-)
Zm00001d005030::2:154834681-154836682(-)
Zm00001d026704::10:150494357-150496358(-)
Zm00001d028204::1:26172272-26174273(+)
Zm00001d035626::6:37497315-37499316(-)
Zm00001d018503::5:221972669-221974670(-)
Zm00001d044469::3:229014560-229016561(-)
Zm00001d029747::1:85171203-85173204(+)
Zm00001d037352::6:122518035-122520036(-)
Zm00001d044991::9:9475717-9477718(-)
Zm00001d007665::2:237160006-237162007(-)
Zm00001d040500::3:47004825-47006826(-)
Zm00001d035039::6:2918004-2920005(-)
Zm00001d037731::6:135519318-135521319(+)
Zm00001d035651::6:38680963-38682964(+)
Zm00001d029446::1:70974350-70976351(-)
Zm00001d038905::6:166760138-166762139(+)
Zm00001d020086::7:91005068-91007069(+)
Zm00001d025055::10:101884222-101886223(+)
Zm00001d002638::2:17671651-17673652(-)
Zm00001d018935::7:9650970-9652971(+)
Zm00001d011561::8:154490165-154492166(+)
Zm00001d045446::9:22323273-22325274(-)
Zm00001d002148::2:6812815-6814816(+)
Zm00001d002708::2:19919390-19921391(-)
Zm00001d040107::3:27838559-27840560(+)
Zm00001d043202::3:191441492-191443493(-)
Zm00001d002896::2:26116308-26118309(+)
Zm00001d020268::7:103431861-103433862(+)
Zm00001d045134::9:13842839-13844840(+)
Zm00001d029729::1:84331305-84333306(+)
Zm00001d043733::3:208649507-208651508(+)
Zm00001d042347::3:162373454-162375455(-)
Zm00001d041443::3:120179336-120181337(-)
Zm00001d003365::2:41646412-41648413(+)
Zm00001d005620::2:180836343-180838344(+)
Zm00001d052194::4:182773285-182775286(-)
Zm00001d031186::1:181632003-181634004(-)
Zm00001d026649::10:149383668-149385669(-)
Zm00001d028988::1:53762749-53764750(-)
Zm00001d041388::3:115344099-115346100(-)
Zm00001d048620::4:1478277-1480278(-)
Zm00001d033969::1:279883037-279885038(-)
Zm00001d047712::9:139751781-139753782(-)
Zm00001d005276::2:167095973-167097974(+)
Zm00001d043911::3:213664929-213666930(-)
Zm00001d046978::9:113852218-113854219(+)
Zm00001d049080::4:15137297-15139298(-)
Zm00001d052878::4:203189880-203191881(+)
Zm00001d034644::1:298704038-298706039(+)
Zm00001d044407::3:227366180-227368181(+)
Zm00001d003525::2:46718620-46720621(-)
Zm00001d005638::2:181613138-181615139(-)
Zm00001d053379::4:228499199-228501200(-)
Zm00001d037672::6:133578019-133580020(-)
Zm00001d032263::1:219629813-219631814(-)
Zm00001d009941::8:91092942-91094943(-)
Zm00001d016956::5:181178044-181180045(-)
Zm00001d004872::2:145669947-145671948(-)
Zm00001d011851::8:162795708-162797709(+)
Zm00001d002790::2:22707831-22709832(-)
Zm00001d020950::7:137493097-137495098(-)
Zm00001d041020::3:90718632-90720633(-)
Zm00001d007757::2:238994772-238996773(+)
Zm00001d003264::2:38334918-38336919(-)
Zm00001d011125::8:139736602-139738603(+)
Zm00001d036030::6:67329356-67331357(-)
Zm00001d042718::3:178112774-178114775(+)
Zm00001d011282::8:145687807-145689808(+)
Zm00001d025002::10:98772177-98774178(-)
Zm00001d041920::3:143648562-143650563(-)
Zm00001d027771::1:13238515-13240516(+)
Zm00001d016174::5:148433420-148435421(-)
Zm00001d024220::10:57650763-57652764(-)
Zm00001d045576::9:27089322-27091323(-)
Zm00001d017032::5:183208899-183210900(+)
Zm00001d010979::8:135745115-135747116(-)
Zm00001d020461::7:116266221-116268222(+)
Zm00001d027281::1:1611185-1613186(-)
Zm00001d028084::1:22273825-22275826(-)
Zm00001d027826::1:14611310-14613311(-)
Zm00001d048363::9:155122585-155124586(+)
Zm00001d041436::3:119391508-119393509(-)
Zm00001d035310::6:20533679-20535680(+)
Zm00001d014814::5:64069048-64071049(+)
Zm00001d003833::2:61456311-61458312(+)
Zm00001d002271::2:9186521-9188522(+)
Zm00001d026122::10:138962337-138964338(+)
Zm00001d013962::5:26408568-26410569(+)
Zm00001d024009::10:36527237-36529238(+)
Zm00001d035621::6:37470850-37472851(-)
Zm00001d037499::6:127481390-127483391(+)
Zm00001d022155::7:171389591-171391592(+)
Zm00001d018615::7:1021256-1023257(+)
Zm00001d037558::6:129535784-129537785(-)
Zm00001d002837::2:24270823-24272824(-)
Zm00001d011541::8:153971108-153973109(-)
Zm00001d030361::1:126091682-126093683(+)
Zm00001d029191::1:61663253-61665254(-)
Zm00001d028272::1:28788369-28790370(+)
Zm00001d001864::2:2065089-2067090(+)
Zm00001d006319::2:204451271-204453272(-)
Zm00001d022242::7:173473118-173475119(-)
Zm00001d029336::1:66386699-66388700(+)
Zm00001d053138::4:215586566-215588567(+)
Zm00001d034978::6:669972-671973(-)
Zm00001d048892::4:7223682-7225683(-)
Zm00001d051685::4:166705336-166707337(+)
Zm00001d049698::4:40540219-40542220(+)
Zm00001d049273::4:23996739-23998740(+)
Zm00001d027557::1:8129655-8131656(-)
Zm00001d021535::7:155277213-155279214(+)
Zm00001d038691::6:162622648-162624649(+)
Zm00001d037719::6:135117186-135119187(+)
Zm00001d002945::2:27815886-27817887(+)
Zm00001d008769::8:19566147-19568148(-)
Zm00001d047194::9:121580787-121582788(-)
Zm00001d036384::6:86339825-86341826(-)
Zm00001d006472::2:209321827-209323828(+)
Zm00001d005769::2:187452050-187454051(-)
Zm00001d014344::5:42063893-42065894(-)
Zm00001d034181::1:285862473-285864474(+)
Zm00001d045422::9:21620642-21622643(+)
Zm00001d023539::10:9371946-9373947(+)
Zm00001d012334::8:172650280-172652281(-)
Zm00001d038080::6:147040061-147042062(-)
Zm00001d047802::9:142156078-142158079(+)
Zm00001d012112::8:168389150-168391151(+)
Zm00001d043614::3:205239683-205241684(+)
Zm00001d024430::10:70586618-70588619(-)
Zm00001d018130::5:214937675-214939676(+)
Zm00001d020804::7:133410278-133412279(+)
Zm00001d045548::9:26523835-26525836(-)
Zm00001d019804::7:63166947-63168948(-)
Zm00001d006737::2:215602182-215604183(-)
Zm00001d013287::5:7897031-7899032(+)
Zm00001d042652::3:175436358-175438359(+)
Zm00001d025472::10:119896272-119898273(-)
Zm00001d034479::1:294116891-294118892(+)
Zm00001d003814::2:60684538-60686539(+)
Zm00001d048312::9:154431849-154433850(+)
Zm00001d002489::2:13848662-13850663(+)
Zm00001d031830::1:203042891-203044892(-)
Zm00001d024033::10:38575233-38577234(-)
Zm00001d039787::3:14735141-14737142(+)
Zm00001d041073::3:95278629-95280630(+)
Zm00001d035391::6:24035918-24037919(+)
Zm00001d048006::9:147800192-147802193(+)
Zm00001d034157::1:285302120-285304121(+)
Zm00001d003207::2:35925788-35927789(-)
Zm00001d017611::5:201590704-201592705(-)
Zm00001d024158::10:51132537-51134538(-)
Zm00001d002189::2:7644958-7646959(+)
Zm00001d013043::5:3628544-3630545(-)
Zm00001d039084::6:169715402-169717403(-)
Zm00001d012883::5:1586518-1588519(-)
Zm00001d026584::10:148386592-148388593(-)
Zm00001d038045::6:145987034-145989035(+)
Zm00001d006825::2:217438283-217440284(-)
Zm00001d016810::5:176925455-176927456(+)
Zm00001d019215::7:22118923-22120924(+)
Zm00001d048152::9:150997078-150999079(-)
Zm00001d051674::4:166306001-166308002(-)
Zm00001d051604::4:164201439-164203440(-)
Zm00001d038043::6:145963119-145965120(+)
Zm00001d039717::3:12895703-12897704(+)
Zm00001d032225::1:217884046-217886047(-)
Zm00001d013676::5:17048620-17050621(+)
Zm00001d040981::3:87906749-87908750(+)
Zm00001d050879::4:128118232-128120233(+)
Zm00001d017699::5:204536334-204538335(+)
Zm00001d039658::3:10932297-10934298(+)
Zm00001d030774::1:159111113-159113114(+)
Zm00001d021703::7:160759327-160761328(+)
Zm00001d004706::2:132367182-132369183(-)
Zm00001d029512::1:73970068-73972069(+)
Zm00001d019111::7:17259549-17261550(+)
Zm00001d053901::4:243358155-243360156(-)
Zm00001d042303::3:160020973-160022974(-)
Zm00001d015420::5:89296401-89298402(+)
Zm00001d038346::6:154924880-154926881(-)
Zm00001d052699::4:198048252-198050253(-)
Zm00001d019696::7:51333777-51335778(+)
Zm00001d005147::2:161042609-161044610(-)
Zm00001d032480::1:228065811-228067812(-)
Zm00001d024194::10:54969718-54971719(+)
Zm00001d042709::3:177761382-177763383(+)
Zm00001d053907::4:243384475-243386476(-)
Zm00001d020178::7:97699854-97701855(-)
Zm00001d012544::8:176424205-176426206(-)
Zm00001d043303::3:195202916-195204917(-)
Zm00001d007089::2:221966336-221968337(-)
Zm00001d023344::10:3854747-3856748(-)
Zm00001d016545::5:166779753-166781754(+)
Zm00001d012991::5:2866870-2868871(-)
Zm00001d054076::4:245966686-245968687(-)
Zm00001d035383::6:23858912-23860913(-)
Zm00001d014977::5:70833336-70835337(-)
Zm00001d046824::9:107367356-107369357(+)
Zm00001d049654::4:38851372-38853373(-)
Zm00001d025021::10:100007743-100009744(-)
Zm00001d017712::5:204964093-204966094(+)
Zm00001d043298::3:194976909-194978910(+)
Zm00001d045027::9:10606320-10608321(+)
Zm00001d031540::1:193697134-193699135(+)
Zm00001d045293::9:18060756-18062757(+)
Zm00001d053863::4:242525652-242527653(-)
Zm00001d037100::6:112266217-112268218(+)
Zm00001d001966::2:3611382-3613383(-)
Zm00001d019481::7:36305178-36307179(+)
Zm00001d009033::8:30863164-30865165(+)
Zm00001d023756::10:18979828-18981829(+)
Zm00001d019218::7:22316707-22318708(-)
Zm00001d018438::5:220889824-220891825(-)
Zm00001d036416::6:87487092-87489093(-)
Zm00001d040003::3:22542260-22544261(+)
Zm00001d041175::3:102200245-102202246(+)
Zm00001d022492::7:178727480-178729481(+)
Zm00001d046394::9:86908648-86910649(-)
Zm00001d012511::8:175844550-175846551(+)
```
