## Supplementary material for "A comprehensive map of preferentially located motifs reveals distinct proximal *cis*-regulatory elements in plants": AGAAGAAA_containing_gene_set.txt

```
#Occurences of AGAAGAAA between -53 and -1 (positions relative to the transcription start site)
#201 sequences with AGAAGAAA in this interval
#0.78% of the sequences in promoter set with AGAAGAAA (set with 25847 sequences)
Zm00001d050334::4:81950155-81952156(+)
Zm00001d020086::7:91005068-91007069(+)
Zm00001d031814::1:202670341-202672342(-)
Zm00001d045581::9:27257062-27259063(+)
Zm00001d020541::7:121683585-121685586(+)
Zm00001d022493::7:178738581-178740582(-)
Zm00001d041932::3:144159203-144161204(-)
Zm00001d050179::4:71072493-71074494(-)
Zm00001d021444::7:152347350-152349351(+)
Zm00001d032480::1:228065811-228067812(-)
Zm00001d009910::8:89036229-89038230(-)
Zm00001d002775::2:22292496-22294497(+)
Zm00001d039368::3:2668638-2670639(-)
Zm00001d047619::9:137223903-137225904(-)
Zm00001d040544::3:48920960-48922961(+)
Zm00001d014178::5:35071137-35073138(-)
Zm00001d025751::10:128385588-128387589(+)
Zm00001d012855::5:1127169-1129170(-)
Zm00001d012575::8:176833788-176835789(+)
Zm00001d025963::10:134953701-134955702(+)
Zm00001d022048::7:168848427-168850428(+)
Zm00001d007447::2:231961634-231963635(+)
Zm00001d029112::1:58369465-58371466(-)
Zm00001d040793::3:66277564-66279565(-)
Zm00001d035702::6:41782622-41784623(-)
Zm00001d045079::9:11801739-11803740(-)
Zm00001d006106::2:198197054-198199055(+)
Zm00001d029860::1:90869364-90871365(-)
Zm00001d022334::7:175625196-175627197(+)
Zm00001d042178::3:155179204-155181205(-)
Zm00001d010120::8:100002920-100004921(-)
Zm00001d028401::1:33645926-33647927(+)
Zm00001d037916::6:141929514-141931515(+)
Zm00001d029397::1:68932858-68934859(+)
Zm00001d005060::2:156700996-156702997(+)
Zm00001d017918::5:210085326-210087327(+)
Zm00001d042045::3:148459856-148461857(-)
Zm00001d035605::6:36428453-36430454(-)
Zm00001d009994::8:93781683-93783684(-)
Zm00001d009771::8:80432377-80434378(+)
Zm00001d046739::9:103949389-103951390(-)
Zm00001d032883::1:241397143-241399144(-)
Zm00001d017895::5:209708033-209710034(+)
Zm00001d052685::4:197409340-197411341(-)
Zm00001d007884::2:241686482-241688483(+)
Zm00001d033941::1:279274447-279276448(+)
Zm00001d030916::1:167093458-167095459(-)
Zm00001d052878::4:203189880-203191881(+)
Zm00001d021853::7:164536549-164538550(+)
Zm00001d039418::3:3843916-3845917(-)
Zm00001d013630::5:15862293-15864294(+)
Zm00001d022551::7:179883174-179885175(+)
Zm00001d011799::8:161723418-161725419(+)
Zm00001d041244::3:107893493-107895494(-)
Zm00001d021382::7:150552752-150554753(-)
Zm00001d014616::5:55834206-55836207(+)
Zm00001d022240::7:173420643-173422644(-)
Zm00001d040971::3:86001481-86003482(-)
Zm00001d025436::10:118677610-118679611(+)
Zm00001d021802::7:163155487-163157488(-)
Zm00001d045386::9:20256560-20258561(-)
Zm00001d029071::1:57043774-57045775(+)
Zm00001d037778::6:137350722-137352723(-)
Zm00001d005163::2:161911611-161913612(+)
Zm00001d049714::4:41266858-41268859(-)
Zm00001d032282::1:220212222-220214223(+)
Zm00001d052753::4:199816093-199818094(+)
Zm00001d037414::6:124898646-124900647(+)
Zm00001d053065::4:211837047-211839048(+)
Zm00001d031424::1:189598932-189600933(-)
Zm00001d011506::8:152780870-152782871(+)
Zm00001d024222::10:58032892-58034893(+)
Zm00001d044662::3:234296342-234298343(-)
Zm00001d053174::4:218062049-218064050(-)
Zm00001d043767::3:209431014-209433015(+)
Zm00001d036933::6:106775767-106777768(+)
Zm00001d053698::4:239525055-239527056(+)
Zm00001d047382::9:128259780-128261781(+)
Zm00001d046751::9:104373606-104375607(+)
Zm00001d041816::3:139052602-139054603(+)
Zm00001d022185::7:172189924-172191925(-)
Zm00001d035722::6:43062358-43064359(-)
Zm00001d006533::2:210583864-210585865(+)
Zm00001d017783::5:206690259-206692260(+)
Zm00001d039931::3:19817097-19819098(+)
Zm00001d008569::8:13250096-13252097(+)
Zm00001d026696::10:150178499-150180500(+)
Zm00001d043945::3:214383010-214385011(+)
Zm00001d010824::8:128891874-128893875(+)
Zm00001d027911::1:17369744-17371745(-)
Zm00001d049136::4:17315171-17317172(-)
Zm00001d031430::1:189867411-189869412(-)
Zm00001d031263::1:184280333-184282334(+)
Zm00001d004133::2:85454323-85456324(-)
Zm00001d047632::9:137497317-137499318(-)
Zm00001d042265::3:158027180-158029181(-)
Zm00001d002822::2:23762686-23764687(+)
Zm00001d021264::7:147164546-147166547(-)
Zm00001d017946::5:210580959-210582960(-)
Zm00001d038780::6:164299029-164301030(-)
Zm00001d050810::4:124185781-124187782(+)
Zm00001d037060::6:110981601-110983602(+)
Zm00001d032588::1:231401412-231403413(-)
Zm00001d021864::7:164882790-164884791(-)
Zm00001d037230::6:116986638-116988639(-)
Zm00001d036830::6:103109611-103111612(-)
Zm00001d018375::5:219489502-219491503(-)
Zm00001d023376::10:4274342-4276343(-)
Zm00001d044048::3:217737253-217739254(+)
Zm00001d027253::1:418712-420713(+)
Zm00001d042552::3:171563045-171565046(-)
Zm00001d002424::2:12398960-12400961(+)
Zm00001d038817::6:165181778-165183779(-)
Zm00001d005495::2:175970411-175972412(-)
Zm00001d012393::8:173518069-173520070(+)
Zm00001d009669::8:75151931-75153932(-)
Zm00001d051871::4:172960445-172962446(-)
Zm00001d043803::3:210517866-210519867(+)
Zm00001d040140::3:29054668-29056669(-)
Zm00001d052354::4:187995721-187997722(-)
Zm00001d005840::2:190546432-190548433(-)
Zm00001d029109::1:58299117-58301118(-)
Zm00001d053353::4:227252382-227254383(-)
Zm00001d021849::7:164429086-164431087(-)
Zm00001d001949::2:3421677-3423678(-)
Zm00001d039717::3:12895703-12897704(+)
Zm00001d007597::2:235970615-235972616(+)
Zm00001d043039::3:187192840-187194841(-)
Zm00001d052404::4:189184152-189186153(+)
Zm00001d032003::1:209210701-209212702(-)
Zm00001d048146::9:150831767-150833768(-)
Zm00001d009180::8:41192571-41194572(+)
Zm00001d011111::8:139302007-139304008(+)
Zm00001d036833::6:103279996-103281997(-)
Zm00001d036507::6:90893173-90895174(-)
Zm00001d053555::4:233910807-233912808(-)
Zm00001d014670::5:58283489-58285490(-)
Zm00001d040147::3:29193988-29195989(-)
Zm00001d019598::7:45815169-45817170(+)
Zm00001d047831::9:142707544-142709545(+)
Zm00001d025419::10:118104418-118106419(+)
Zm00001d032308::1:221566588-221568589(+)
Zm00001d039716::3:12836100-12838101(-)
Zm00001d031145::1:179593513-179595514(-)
Zm00001d032801::1:238629455-238631456(-)
Zm00001d014783::5:62946701-62948702(+)
Zm00001d003289::2:38831775-38833776(-)
Zm00001d021546::7:155528448-155530449(-)
Zm00001d049452::4:30716755-30718756(-)
Zm00001d033738::1:272591261-272593262(+)
Zm00001d053262::4:222967765-222969766(+)
Zm00001d041926::3:143899798-143901799(+)
Zm00001d029997::1:98380616-98382617(+)
Zm00001d037416::6:124916127-124918128(+)
Zm00001d009548::8:69754139-69756140(+)
Zm00001d021057::7:141715453-141717454(+)
Zm00001d016793::5:176104296-176106297(+)
Zm00001d044451::3:228385247-228387248(-)
Zm00001d040186::3:31052007-31054008(-)
Zm00001d044377::3:226463893-226465894(-)
Zm00001d037946::6:143055433-143057434(+)
Zm00001d017887::5:209630340-209632341(+)
Zm00001d034423::1:292616598-292618599(-)
Zm00001d039287::3:1063863-1065864(-)
Zm00001d028618::1:41012870-41014871(-)
Zm00001d015012::5:72076714-72078715(+)
Zm00001d027855::1:15366342-15368343(-)
Zm00001d018971::7:11073876-11075877(+)
Zm00001d051001::4:136185578-136187579(+)
Zm00001d023752::10:18673440-18675441(-)
Zm00001d032865::1:240535639-240537640(+)
Zm00001d039588::3:8511065-8513066(-)
Zm00001d013358::5:9533869-9535870(-)
Zm00001d048655::4:2673612-2675613(-)
Zm00001d010606::8:121734345-121736346(+)
Zm00001d019092::7:15921476-15923477(-)
Zm00001d010678::8:124066683-124068684(+)
Zm00001d010931::8:133995215-133997216(-)
Zm00001d045919::9:47230618-47232619(+)
Zm00001d040934::3:80428613-80430614(+)
Zm00001d012167::8:169385904-169387905(-)
Zm00001d034258::1:288236753-288238754(-)
Zm00001d050532::4:97647441-97649442(-)
Zm00001d019510::7:38450080-38452081(-)
Zm00001d041225::3:106395924-106397925(+)
Zm00001d030282::1:118878641-118880642(-)
Zm00001d008214::8:1452771-1454772(+)
Zm00001d032748::1:237181648-237183649(-)
Zm00001d005546::2:178205965-178207966(-)
Zm00001d016347::5:158598024-158600025(-)
Zm00001d035245::6:16781518-16783519(-)
Zm00001d053108::4:214199069-214201070(-)
Zm00001d004411::2:110289530-110291531(-)
Zm00001d039731::3:13170351-13172352(-)
Zm00001d003520::2:46554081-46556082(-)
Zm00001d001877::2:2219844-2221845(+)
Zm00001d017711::5:204908755-204910756(+)
Zm00001d029079::1:57296586-57298587(+)
Zm00001d052809::4:201666169-201668170(-)
Zm00001d035558::6:33063165-33065166(-)
Zm00001d001814::2:1419258-1421259(-)
```
