## Supplementary material for "A comprehensive map of preferentially located motifs reveals distinct proximal *cis*-regulatory elements in plants": AGAAGAGA_containing_gene_set.txt

```
#Occurences of AGAAGAGA between 4 and 64 (positions relative to the transcription start site)
#344 sequences with AGAAGAGA in this interval
#1.33% of the sequences in promoter set with AGAAGAGA (set with 25847 sequences)
Zm00001d053788::4:241099086-241101087(-)
Zm00001d034896::1:305006702-305008703(+)
Zm00001d049120::4:16709103-16711104(-)
Zm00001d044902::9:6767576-6769577(-)
Zm00001d011474::8:151596395-151598396(-)
Zm00001d031850::1:204133134-204135135(-)
Zm00001d016941::5:180621116-180623117(+)
Zm00001d019346::7:28913563-28915564(-)
Zm00001d031599::1:195871912-195873913(+)
Zm00001d013505::5:12942760-12944761(+)
Zm00001d041679::3:133012824-133014825(-)
Zm00001d012175::8:169545998-169547999(+)
Zm00001d017398::5:194870344-194872345(+)
Zm00001d034915::1:305478610-305480611(+)
Zm00001d049026::4:12971885-12973886(-)
Zm00001d053307::4:225276277-225278278(-)
Zm00001d021485::7:153516103-153518104(-)
Zm00001d039513::3:6289544-6291545(-)
Zm00001d020892::7:135677771-135679772(+)
Zm00001d024030::10:38225775-38227776(+)
Zm00001d046016::9:55161230-55163231(-)
Zm00001d028866::1:48958992-48960993(-)
Zm00001d024646::10:82013733-82015734(-)
Zm00001d027354::1:3543020-3545021(+)
Zm00001d023304::10:2557407-2559408(+)
Zm00001d007620::2:236358137-236360138(+)
Zm00001d007158::2:223461479-223463480(+)
Zm00001d023838::10:23896876-23898877(-)
Zm00001d034457::1:293567009-293569010(-)
Zm00001d053775::4:240853046-240855047(-)
Zm00001d016254::5:153612865-153614866(+)
Zm00001d017502::5:197728244-197730245(-)
Zm00001d019035::7:13729123-13731124(-)
Zm00001d023344::10:3854747-3856748(-)
Zm00001d012581::8:176874177-176876178(-)
Zm00001d005656::2:182282736-182284737(+)
Zm00001d019934::7:77378845-77380846(-)
Zm00001d021135::7:143627167-143629168(-)
Zm00001d020685::7:128264155-128266156(-)
Zm00001d045692::9:33549540-33551541(+)
Zm00001d041926::3:143899798-143901799(+)
Zm00001d035634::6:37858212-37860213(-)
Zm00001d051114::4:143866112-143868113(+)
Zm00001d040431::3:43185978-43187979(+)
Zm00001d045375::9:20006582-20008583(-)
Zm00001d039368::3:2668638-2670639(-)
Zm00001d038513::6:159015418-159017419(+)
Zm00001d037917::6:141961892-141963893(+)
Zm00001d045352::9:19294922-19296923(-)
Zm00001d017144::5:186775303-186777304(-)
Zm00001d011495::8:152337569-152339570(+)
Zm00001d014553::5:52953908-52955909(+)
Zm00001d024158::10:51132537-51134538(-)
Zm00001d039470::3:5150554-5152555(+)
Zm00001d051986::4:175910945-175912946(+)
Zm00001d006116::2:199007481-199009482(-)
Zm00001d007820::2:240280716-240282717(+)
Zm00001d052953::4:206120503-206122504(-)
Zm00001d029270::1:64406551-64408552(-)
Zm00001d009383::8:61548199-61550200(+)
Zm00001d013412::5:10607649-10609650(-)
Zm00001d031322::1:185967979-185969980(-)
Zm00001d022076::7:169604628-169606629(-)
Zm00001d024723::10:85132656-85134657(-)
Zm00001d030863::1:164041666-164043667(-)
Zm00001d052543::4:192664091-192666092(-)
Zm00001d025668::10:125579486-125581487(-)
Zm00001d017712::5:204964093-204966094(+)
Zm00001d044059::3:218079180-218081181(-)
Zm00001d029372::1:67960061-67962062(+)
Zm00001d050106::4:65976463-65978464(-)
Zm00001d027276::1:1235726-1237727(-)
Zm00001d004477::2:114360709-114362710(+)
Zm00001d007016::2:220217190-220219191(-)
Zm00001d031003::1:172845818-172847819(-)
Zm00001d040526::3:48130913-48132914(-)
Zm00001d046621::9:99137063-99139064(+)
Zm00001d033792::1:273832412-273834413(-)
Zm00001d013049::5:3824609-3826610(-)
Zm00001d019432::7:33509639-33511640(-)
Zm00001d031040::1:174747198-174749199(-)
Zm00001d045052::9:11179560-11181561(+)
Zm00001d043305::3:195445933-195447934(-)
Zm00001d026084::10:138075729-138077730(+)
Zm00001d042530::3:170942959-170944960(-)
Zm00001d020748::7:131100444-131102445(+)
Zm00001d023345::10:3854749-3856750(-)
Zm00001d009465::8:65744728-65746729(+)
Zm00001d038131::6:148928303-148930304(+)
Zm00001d045096::9:12382924-12384925(+)
Zm00001d042172::3:154801632-154803633(-)
Zm00001d042662::3:175832745-175834746(-)
Zm00001d049125::4:16815121-16817122(+)
Zm00001d033511::1:265215470-265217471(-)
Zm00001d037593::6:130781227-130783228(-)
Zm00001d019642::7:47830530-47832531(-)
Zm00001d047242::9:123765635-123767636(+)
Zm00001d014110::5:32819336-32821337(-)
Zm00001d015515::5:95182389-95184390(+)
Zm00001d050298::4:79609385-79611386(-)
Zm00001d006118::2:199147428-199149429(+)
Zm00001d024605::10:80135964-80137965(+)
Zm00001d053311::4:225548561-225550562(+)
Zm00001d026194::10:140688506-140690507(-)
Zm00001d043962::3:214947505-214949506(+)
Zm00001d014786::5:63032366-63034367(-)
Zm00001d031591::1:195621220-195623221(-)
Zm00001d021864::7:164882790-164884791(-)
Zm00001d030110::1:106383114-106385115(-)
Zm00001d034745::1:301133791-301135792(-)
Zm00001d013606::5:15244634-15246635(+)
Zm00001d013546::5:14009776-14011777(+)
Zm00001d009686::8:75879662-75881663(-)
Zm00001d039919::3:19358905-19360906(-)
Zm00001d024868::10:91402490-91404491(-)
Zm00001d032253::1:219088496-219090497(+)
Zm00001d045159::9:14628388-14630389(-)
Zm00001d007078::2:221767529-221769530(+)
Zm00001d029371::1:67925888-67927889(+)
Zm00001d005503::2:176561352-176563353(+)
Zm00001d034196::1:286310391-286312392(-)
Zm00001d042706::3:177608078-177610079(+)
Zm00001d017598::5:201222743-201224744(+)
Zm00001d005426::2:173613568-173615569(-)
Zm00001d023220::10:702672-704673(-)
Zm00001d051938::4:174856217-174858218(-)
Zm00001d018794::7:5358708-5360709(-)
Zm00001d010375::8:111875034-111877035(+)
Zm00001d028664::1:42283670-42285671(-)
Zm00001d024301::10:62893559-62895560(+)
Zm00001d021299::7:148221232-148223233(+)
Zm00001d052717::4:198576249-198578250(-)
Zm00001d011223::8:143494823-143496824(+)
Zm00001d005636::2:181458358-181460359(+)
Zm00001d045517::9:25252027-25254028(-)
Zm00001d029191::1:61663253-61665254(-)
Zm00001d039647::3:10277928-10279929(+)
Zm00001d029602::1:78655578-78657579(-)
Zm00001d039539::3:7539181-7541182(-)
Zm00001d002630::2:17335899-17337900(+)
Zm00001d035762::6:46166031-46168032(-)
Zm00001d039267::3:842241-844242(-)
Zm00001d027673::1:10753641-10755642(-)
Zm00001d053108::4:214199069-214201070(-)
Zm00001d043473::3:201238822-201240823(+)
Zm00001d027542::1:7886362-7888363(-)
Zm00001d046884::9:108819097-108821098(+)
Zm00001d009522::8:68818805-68820806(-)
Zm00001d047594::9:136611618-136613619(+)
Zm00001d003751::2:57532752-57534753(+)
Zm00001d028820::1:47594520-47596521(-)
Zm00001d042560::3:171823399-171825400(-)
Zm00001d013958::5:26240910-26242911(-)
Zm00001d006319::2:204451271-204453272(-)
Zm00001d003835::2:61462611-61464612(+)
Zm00001d011255::8:144689376-144691377(+)
Zm00001d025931::10:134028523-134030524(-)
Zm00001d041951::3:144986323-144988324(-)
Zm00001d028930::1:51841299-51843300(-)
Zm00001d004620::2:122440834-122442835(+)
Zm00001d027305::1:2387517-2389518(-)
Zm00001d018443::5:220929686-220931687(+)
Zm00001d041824::3:139356201-139358202(-)
Zm00001d041405::3:117299407-117301408(-)
Zm00001d044049::3:217797998-217799999(+)
Zm00001d027322::1:2893274-2895275(+)
Zm00001d034624::1:298238397-298240398(-)
Zm00001d024410::10:69482148-69484149(+)
Zm00001d028885::1:49595828-49597829(+)
Zm00001d046805::9:106604305-106606306(-)
Zm00001d020086::7:91005068-91007069(+)
Zm00001d026144::10:139673122-139675123(-)
Zm00001d018233::5:217109612-217111613(+)
Zm00001d053839::4:242137569-242139570(+)
Zm00001d025564::10:122406226-122408227(-)
Zm00001d031059::1:175161757-175163758(-)
Zm00001d012688::8:178681962-178683963(+)
Zm00001d023596::10:11358186-11360187(-)
Zm00001d010218::8:104573157-104575158(-)
Zm00001d051823::4:171066313-171068314(+)
Zm00001d042601::3:173170011-173172012(+)
Zm00001d044540::3:231332339-231334340(-)
Zm00001d006368::2:205869307-205871308(-)
Zm00001d033303::1:258162681-258164682(+)
Zm00001d042022::3:147650406-147652407(-)
Zm00001d043963::3:215011771-215013772(-)
Zm00001d051590::4:163895801-163897802(+)
Zm00001d047489::9:132230150-132232151(+)
Zm00001d019836::7:67849862-67851863(-)
Zm00001d007623::2:236369234-236371235(+)
Zm00001d023941::10:30400499-30402500(+)
Zm00001d044729::9:642232-644233(-)
Zm00001d047074::9:117366358-117368359(+)
Zm00001d047612::9:137008283-137010284(-)
Zm00001d048100::9:150169547-150171548(-)
Zm00001d034510::1:295014138-295016139(-)
Zm00001d041392::3:115686292-115688293(+)
Zm00001d031707::1:199073201-199075202(+)
Zm00001d009731::8:78404602-78406603(+)
Zm00001d034278::1:288357519-288359520(-)
Zm00001d005764::2:187145973-187147974(+)
Zm00001d033552::1:266966428-266968429(+)
Zm00001d046406::9:87614683-87616684(+)
Zm00001d017150::5:187066099-187068100(+)
Zm00001d027330::1:3050037-3052038(+)
Zm00001d004396::2:108761762-108763763(-)
Zm00001d041607::3:129574113-129576114(-)
Zm00001d042131::3:152439750-152441751(+)
Zm00001d007585::2:235382395-235384396(+)
Zm00001d053050::4:210623613-210625614(+)
Zm00001d010625::8:122236498-122238499(+)
Zm00001d005939::2:193438749-193440750(+)
Zm00001d045527::9:25544308-25546309(+)
Zm00001d025044::10:101377478-101379479(+)
Zm00001d033629::1:269166270-269168271(+)
Zm00001d017375::5:193825605-193827606(+)
Zm00001d037847::6:139625152-139627153(+)
Zm00001d010399::8:112883871-112885872(-)
Zm00001d037492::6:127208748-127210749(+)
Zm00001d040489::3:46472063-46474064(-)
Zm00001d051608::4:164422480-164424481(+)
Zm00001d048834::4:6141753-6143754(-)
Zm00001d015291::5:82966716-82968717(-)
Zm00001d038308::6:154159747-154161748(+)
Zm00001d040527::3:48287610-48289611(-)
Zm00001d035245::6:16781518-16783519(-)
Zm00001d032055::1:210912368-210914369(+)
Zm00001d001899::2:2558316-2560317(+)
Zm00001d008305::8:4711918-4713919(+)
Zm00001d030464::1:134519507-134521508(+)
Zm00001d003044::2:30148421-30150422(-)
Zm00001d037974::6:143922666-143924667(+)
Zm00001d009984::8:93353453-93355454(+)
Zm00001d030426::1:131876821-131878822(-)
Zm00001d009619::8:73562016-73564017(+)
Zm00001d002075::2:5459457-5461458(-)
Zm00001d041979::3:146470513-146472514(+)
Zm00001d024994::10:98235254-98237255(+)
Zm00001d019796::7:62246674-62248675(-)
Zm00001d043239::3:192793524-192795525(+)
Zm00001d018419::5:220379039-220381040(-)
Zm00001d045800::9:39935806-39937807(+)
Zm00001d042993::3:186056053-186058054(-)
Zm00001d048622::4:1525317-1527318(+)
Zm00001d037249::6:117989610-117991611(-)
Zm00001d016879::5:179263785-179265786(-)
Zm00001d029699::1:83057054-83059055(+)
Zm00001d039405::3:3512199-3514200(+)
Zm00001d035445::6:25935344-25937345(-)
Zm00001d013071::5:4308948-4310949(+)
Zm00001d047941::9:145889318-145891319(+)
Zm00001d023479::10:6922946-6924947(+)
Zm00001d039252::3:561996-563997(+)
Zm00001d037916::6:141929514-141931515(+)
Zm00001d041682::3:133074124-133076125(+)
Zm00001d017602::5:201329492-201331493(+)
Zm00001d011541::8:153971108-153973109(-)
Zm00001d027447::1:5500143-5502144(-)
Zm00001d022134::7:170975933-170977934(-)
Zm00001d050277::4:78269935-78271936(+)
Zm00001d042306::3:160114593-160116594(+)
Zm00001d033319::1:258879091-258881092(-)
Zm00001d025362::10:115707352-115709353(+)
Zm00001d023784::10:20025591-20027592(-)
Zm00001d021514::7:154729253-154731254(+)
Zm00001d047174::9:120955289-120957290(+)
Zm00001d040133::3:28851589-28853590(+)
Zm00001d001856::2:1970783-1972784(-)
Zm00001d020136::7:95250564-95252565(+)
Zm00001d036177::6:75723662-75725663(+)
Zm00001d037466::6:126233678-126235679(+)
Zm00001d012005::8:166367664-166369665(+)
Zm00001d045597::9:28047254-28049255(-)
Zm00001d006457::2:208854278-208856279(-)
Zm00001d021653::7:159157202-159159203(-)
Zm00001d043392::3:198621755-198623756(+)
Zm00001d045808::9:40483207-40485208(+)
Zm00001d048569::9:159053439-159055440(-)
Zm00001d032347::1:223348969-223350970(+)
Zm00001d049464::4:31324414-31326415(+)
Zm00001d011111::8:139302007-139304008(+)
Zm00001d025380::10:116494135-116496136(+)
Zm00001d052962::4:206378673-206380674(+)
Zm00001d030786::1:159714862-159716863(+)
Zm00001d049884::4:50466211-50468212(-)
Zm00001d034555::1:296174130-296176131(+)
Zm00001d050764::4:121651403-121653404(-)
Zm00001d053124::4:214608452-214610453(-)
Zm00001d027321::1:2882038-2884039(+)
Zm00001d024014::10:36970940-36972941(+)
Zm00001d006194::2:201264518-201266519(+)
Zm00001d019443::7:34019796-34021797(+)
Zm00001d038397::6:156318536-156320537(-)
Zm00001d011578::8:154855544-154857545(-)
Zm00001d021609::7:158034748-158036749(+)
Zm00001d042915::3:183829701-183831702(+)
Zm00001d024908::10:94281319-94283320(-)
Zm00001d022526::7:179351525-179353526(-)
Zm00001d012604::8:177080142-177082143(-)
Zm00001d024204::10:55983876-55985877(+)
Zm00001d010574::8:120711989-120713990(+)
Zm00001d022449::7:177941444-177943445(+)
Zm00001d038655::6:161920382-161922383(+)
Zm00001d018336::5:218717021-218719022(-)
Zm00001d042569::3:172233022-172235023(-)
Zm00001d045294::9:18084589-18086590(+)
Zm00001d023561::10:10264452-10266453(-)
Zm00001d024421::10:70315540-70317541(-)
Zm00001d034037::1:281974085-281976086(+)
Zm00001d028585::1:40034527-40036528(+)
Zm00001d050115::4:66968741-66970742(-)
Zm00001d026636::10:149251040-149253041(-)
Zm00001d022565::7:180090153-180092154(+)
Zm00001d032911::1:242885177-242887178(-)
Zm00001d012168::8:169395839-169397840(-)
Zm00001d051882::4:173379899-173381900(-)
Zm00001d015148::5:76964142-76966143(-)
Zm00001d025103::10:104223889-104225890(-)
Zm00001d044705::3:235436667-235438668(-)
Zm00001d049100::4:16085175-16087176(-)
Zm00001d021525::7:155153065-155155066(-)
Zm00001d026370::10:144457666-144459667(-)
Zm00001d020409::7:112016708-112018709(-)
Zm00001d029803::1:87591118-87593119(-)
Zm00001d052106::4:179768341-179770342(-)
Zm00001d037511::6:127654642-127656643(-)
Zm00001d044620::3:233479060-233481061(+)
Zm00001d026456::10:146120158-146122159(+)
Zm00001d009760::8:80077476-80079477(-)
Zm00001d017568::5:199841859-199843860(-)
Zm00001d053865::4:242556533-242558534(+)
Zm00001d025869::10:132097864-132099865(+)
Zm00001d024995::10:98279660-98281661(-)
Zm00001d013484::5:12635605-12637606(-)
Zm00001d053722::4:239852805-239854806(-)
Zm00001d021237::7:146665053-146667054(+)
Zm00001d039726::3:13011398-13013399(+)
Zm00001d027757::1:12712564-12714565(+)
Zm00001d027277::1:1235834-1237835(-)
Zm00001d020631::7:125661007-125663008(-)
Zm00001d052040::4:177076512-177078513(+)
Zm00001d044470::3:229090493-229092494(+)
Zm00001d046112::9:63971532-63973533(+)
Zm00001d043202::3:191441492-191443493(-)
```
