## Supplementary material for "A comprehensive map of preferentially located motifs reveals distinct proximal *cis*-regulatory elements in plants": AGAATAAT_containing_gene_set.txt

```
#Occurences of AGAATAAT between -908 and -866 (positions relative to the transcription start site)
#80 sequences with AGAATAAT in this interval
#0.31% of the sequences in promoter set with AGAATAAT (set with 25847 sequences)
Zm00001d017115::5:185865687-185867688(+)
Zm00001d051016::4:137046060-137048061(-)
Zm00001d009211::8:43209528-43211529(-)
Zm00001d049929::4:53642834-53644835(-)
Zm00001d049649::4:38704843-38706844(+)
Zm00001d038451::6:157442373-157444374(-)
Zm00001d018041::5:212691083-212693084(+)
Zm00001d040611::3:53766344-53768345(+)
Zm00001d039708::3:12742618-12744619(-)
Zm00001d013473::5:12409821-12411822(-)
Zm00001d021904::7:165724974-165726975(+)
Zm00001d021753::7:162209914-162211915(-)
Zm00001d032359::1:223831394-223833395(-)
Zm00001d006717::2:215047967-215049968(+)
Zm00001d024439::10:70823778-70825779(+)
Zm00001d004737::2:134916229-134918230(-)
Zm00001d015895::5:129804882-129806883(+)
Zm00001d040019::3:23107630-23109631(+)
Zm00001d009632::8:73960402-73962403(-)
Zm00001d052273::4:185524023-185526024(+)
Zm00001d014945::5:69415977-69417978(+)
Zm00001d035329::6:21523570-21525571(+)
Zm00001d038576::6:160344073-160346074(+)
Zm00001d044212::3:221940740-221942741(+)
Zm00001d009216::8:44163760-44165761(-)
Zm00001d041814::3:139024316-139026317(-)
Zm00001d021529::7:155185660-155187661(-)
Zm00001d042104::3:150759618-150761619(-)
Zm00001d007517::2:233657886-233659887(-)
Zm00001d004279::2:99783141-99785142(-)
Zm00001d037332::6:121762189-121764190(+)
Zm00001d034918::1:305592843-305594844(-)
Zm00001d013824::5:21485104-21487105(+)
Zm00001d033525::1:265610428-265612429(-)
Zm00001d014830::5:64712921-64714922(+)
Zm00001d022523::7:179324610-179326611(-)
Zm00001d006780::2:216490287-216492288(+)
Zm00001d014075::5:31674478-31676479(-)
Zm00001d032557::1:230446534-230448535(-)
Zm00001d017433::5:195858641-195860642(-)
Zm00001d034734::1:300968798-300970799(-)
Zm00001d010018::8:95290032-95292033(-)
Zm00001d041476::3:122416410-122418411(-)
Zm00001d007462::2:232245782-232247783(+)
Zm00001d029598::1:78405010-78407011(-)
Zm00001d051552::4:162527932-162529933(+)
Zm00001d028964::1:53144101-53146102(+)
Zm00001d050810::4:124185781-124187782(+)
Zm00001d025519::10:121059527-121061528(+)
Zm00001d005170::2:162196828-162198829(-)
Zm00001d038520::6:159132531-159134532(+)
Zm00001d023420::10:5100058-5102059(-)
Zm00001d037528::6:128145893-128147894(+)
Zm00001d036406::6:87049480-87051481(+)
Zm00001d027673::1:10753641-10755642(-)
Zm00001d040628::3:55022320-55024321(+)
Zm00001d030437::1:133022800-133024801(-)
Zm00001d023265::10:1612204-1614205(-)
Zm00001d020306::7:105041199-105043200(+)
Zm00001d020615::7:125161150-125163151(+)
Zm00001d038022::6:145418873-145420874(-)
Zm00001d053431::4:231122619-231124620(+)
Zm00001d038081::6:147115618-147117619(+)
Zm00001d033169::1:252681284-252683285(-)
Zm00001d009472::8:66129124-66131125(+)
Zm00001d036483::6:90180483-90182484(-)
Zm00001d024771::10:87291913-87293914(-)
Zm00001d021363::7:149919581-149921582(-)
Zm00001d032942::1:244207136-244209137(+)
Zm00001d029056::1:56679970-56681971(+)
Zm00001d032441::1:226567844-226569845(-)
Zm00001d016002::5:138879244-138881245(+)
Zm00001d032209::1:217182234-217184235(-)
Zm00001d006350::2:205335931-205337932(+)
Zm00001d047881::9:144127539-144129540(-)
Zm00001d020252::7:102351608-102353609(-)
Zm00001d048366::9:155188292-155190293(+)
Zm00001d050368::4:84248346-84250347(-)
Zm00001d016406::5:161263456-161265457(-)
Zm00001d053241::4:221662712-221664713(-)
```
