## Supplementary material for "A comprehensive map of preferentially located motifs reveals distinct proximal *cis*-regulatory elements in plants": AGACAG_containing_gene_set.txt

```
#Occurences of AGACAG between -31 and 67 (positions relative to the transcription start site)
#1343 sequences with AGACAG in this interval
#5.20% of the sequences in promoter set with AGACAG (set with 25847 sequences)
Zm00001d044498::3:229748093-229750094(-)
Zm00001d045833::9:42386714-42388715(-)
Zm00001d025587::10:123298776-123300777(-)
Zm00001d048454::9:156672158-156674159(+)
Zm00001d032857::1:240402578-240404579(+)
Zm00001d017275::5:191470999-191473000(-)
Zm00001d024840::10:90385890-90387891(+)
Zm00001d053763::4:240663263-240665264(-)
Zm00001d009498::8:67477040-67479041(-)
Zm00001d032932::1:243648091-243650092(+)
Zm00001d046262::9:77159233-77161234(-)
Zm00001d019862::7:71043606-71045607(-)
Zm00001d038351::6:155007648-155009649(+)
Zm00001d010863::8:130923630-130925631(-)
Zm00001d014732::5:61075223-61077224(+)
Zm00001d040033::3:23728056-23730057(-)
Zm00001d039106::6:170129801-170131802(-)
Zm00001d030508::1:140234049-140236050(+)
Zm00001d006702::2:214691350-214693351(-)
Zm00001d008571::8:13321289-13323290(-)
Zm00001d018648::7:1659586-1661587(+)
Zm00001d052903::4:204204238-204206239(+)
Zm00001d039710::3:12750063-12752064(+)
Zm00001d052983::4:207296879-207298880(-)
Zm00001d037133::6:113547991-113549992(-)
Zm00001d006073::2:197443292-197445293(+)
Zm00001d017595::5:201206141-201208142(+)
Zm00001d035713::6:42065417-42067418(+)
Zm00001d027369::1:3840747-3842748(+)
Zm00001d027266::1:1025557-1027558(+)
Zm00001d037239::6:117466829-117468830(-)
Zm00001d039192::6:172235914-172237915(+)
Zm00001d046345::9:82057198-82059199(+)
Zm00001d051459::4:159426004-159428005(-)
Zm00001d045046::9:10970794-10972795(+)
Zm00001d010835::8:129358001-129360002(-)
Zm00001d028536::1:38526028-38528029(-)
Zm00001d039350::3:2362476-2364477(-)
Zm00001d015322::5:84499269-84501270(+)
Zm00001d028443::1:35135499-35137500(-)
Zm00001d016490::5:164549188-164551189(+)
Zm00001d002538::2:14990017-14992018(-)
Zm00001d036704::6:98153392-98155393(-)
Zm00001d048511::9:157592007-157594008(-)
Zm00001d040249::3:33801568-33803569(-)
Zm00001d004437::2:111720505-111722506(+)
Zm00001d042140::3:153223234-153225235(+)
Zm00001d030984::1:172057974-172059975(-)
Zm00001d052211::4:183368650-183370651(+)
Zm00001d002135::2:6454304-6456305(-)
Zm00001d009576::8:71474693-71476694(+)
Zm00001d031941::1:207586616-207588617(+)
Zm00001d040301::3:36562689-36564690(-)
Zm00001d051588::4:163583707-163585708(+)
Zm00001d005711::2:184173950-184175951(-)
Zm00001d007912::2:242355161-242357162(+)
Zm00001d040152::3:29275277-29277278(-)
Zm00001d015452::5:91144934-91146935(+)
Zm00001d012794::5:35120-37121(-)
Zm00001d006366::2:205741272-205743273(-)
Zm00001d032194::1:216641839-216643840(+)
Zm00001d022423::7:177359240-177361241(-)
Zm00001d018511::5:222129855-222131856(-)
Zm00001d030026::1:100612457-100614458(+)
Zm00001d052624::4:195163491-195165492(-)
Zm00001d028518::1:37966508-37968509(+)
Zm00001d002375::2:11369240-11371241(+)
Zm00001d046317::9:80082403-80084404(+)
Zm00001d024143::10:49100328-49102329(+)
Zm00001d022406::7:176975857-176977858(+)
Zm00001d023870::10:25715571-25717572(-)
Zm00001d005642::2:181733344-181735345(-)
Zm00001d043587::3:204446386-204448387(-)
Zm00001d029135::1:59950622-59952623(-)
Zm00001d007158::2:223461479-223463480(+)
Zm00001d030157::1:109413168-109415169(-)
Zm00001d006880::2:218465964-218467965(-)
Zm00001d022526::7:179351525-179353526(-)
Zm00001d016573::5:167892920-167894921(-)
Zm00001d039628::3:9467404-9469405(+)
Zm00001d025778::10:129394879-129396880(-)
Zm00001d021954::7:167038978-167040979(+)
Zm00001d034424::1:292630828-292632829(-)
Zm00001d042092::3:150543190-150545191(+)
Zm00001d035034::6:2465078-2467079(-)
Zm00001d035046::6:3078301-3080302(-)
Zm00001d003950::2:71780383-71782384(-)
Zm00001d003220::2:36510836-36512837(-)
Zm00001d020614::7:125135326-125137327(-)
Zm00001d039241::3:391758-393759(+)
Zm00001d024784::10:87975835-87977836(-)
Zm00001d024082::10:42491659-42493660(+)
Zm00001d016884::5:179286134-179288135(+)
Zm00001d006938::2:219877171-219879172(+)
Zm00001d004573::2:118670132-118672133(-)
Zm00001d045221::9:16491574-16493575(-)
Zm00001d014919::5:68358054-68360055(-)
Zm00001d020728::7:130389362-130391363(+)
Zm00001d032300::1:221081723-221083724(+)
Zm00001d006710::2:214985575-214987576(+)
Zm00001d035383::6:23858912-23860913(-)
Zm00001d029155::1:60828925-60830926(+)
Zm00001d044340::3:225467265-225469266(+)
Zm00001d014577::5:54083568-54085569(-)
Zm00001d004965::2:150851430-150853431(+)
Zm00001d051682::4:166609695-166611696(-)
Zm00001d011795::8:161713071-161715072(-)
Zm00001d052002::4:176258164-176260165(-)
Zm00001d022252::7:173658280-173660281(-)
Zm00001d012411::8:174028607-174030608(+)
Zm00001d033368::1:260618247-260620248(+)
Zm00001d016799::5:176196744-176198745(-)
Zm00001d017544::5:199135209-199137210(+)
Zm00001d030333::1:122965354-122967355(-)
Zm00001d022524::7:179330731-179332732(+)
Zm00001d035086::6:4489467-4491468(-)
Zm00001d012034::8:166859543-166861544(+)
Zm00001d002422::2:12318101-12320102(-)
Zm00001d002026::2:4637493-4639494(+)
Zm00001d038786::6:164348672-164350673(-)
Zm00001d019164::7:19782425-19784426(-)
Zm00001d034789::1:302353544-302355545(-)
Zm00001d037306::6:120229072-120231073(-)
Zm00001d023249::10:1463859-1465860(-)
Zm00001d024066::10:41087384-41089385(-)
Zm00001d002418::2:12279869-12281870(+)
Zm00001d041067::3:94630876-94632877(+)
Zm00001d040665::3:57043374-57045375(+)
Zm00001d032063::1:211137463-211139464(+)
Zm00001d030362::1:126245728-126247729(-)
Zm00001d041418::3:118359049-118361050(+)
Zm00001d042123::3:151902139-151904140(-)
Zm00001d047433::9:129860471-129862472(+)
Zm00001d016000::5:138560924-138562925(+)
Zm00001d008704::8:17456028-17458029(-)
Zm00001d039650::3:10538092-10540093(+)
Zm00001d002593::2:16315931-16317932(+)
Zm00001d011887::8:163952934-163954935(-)
Zm00001d046775::9:105382233-105384234(-)
Zm00001d036469::6:89404147-89406148(-)
Zm00001d014719::5:60375916-60377917(-)
Zm00001d009112::8:37144375-37146376(-)
Zm00001d021817::7:163567083-163569084(-)
Zm00001d040315::3:37692103-37694104(+)
Zm00001d037029::6:109568452-109570453(-)
Zm00001d019450::7:34350037-34352038(-)
Zm00001d044618::3:233469325-233471326(+)
Zm00001d048017::9:148118346-148120347(+)
Zm00001d033897::1:277821663-277823664(+)
Zm00001d011658::8:157720672-157722673(+)
Zm00001d031738::1:200302254-200304255(+)
Zm00001d014773::5:62638383-62640384(+)
Zm00001d031856::1:204247667-204249668(-)
Zm00001d040348::3:39313335-39315336(+)
Zm00001d054016::4:245192706-245194707(-)
Zm00001d035721::6:42945397-42947398(+)
Zm00001d011504::8:152694680-152696681(+)
Zm00001d035501::6:29607697-29609698(-)
Zm00001d034175::1:285708545-285710546(-)
Zm00001d041375::3:114714823-114716824(-)
Zm00001d002746::2:21331597-21333598(+)
Zm00001d015133::5:76812917-76814918(+)
Zm00001d024302::10:62902661-62904662(-)
Zm00001d012661::8:178200612-178202613(-)
Zm00001d007960::2:244114214-244116215(-)
Zm00001d021467::7:152924720-152926721(+)
Zm00001d053250::4:222236721-222238722(+)
Zm00001d046960::9:113233796-113235797(+)
Zm00001d031753::1:200739306-200741307(-)
Zm00001d026459::10:146247514-146249515(+)
Zm00001d010040::8:96549253-96551254(+)
Zm00001d025180::10:108002927-108004928(-)
Zm00001d006389::2:206395913-206397914(+)
Zm00001d002244::2:8759586-8761587(-)
Zm00001d018075::5:213813798-213815799(+)
Zm00001d041599::3:129321290-129323291(-)
Zm00001d030760::1:158445783-158447784(-)
Zm00001d046126::9:65018360-65020361(-)
Zm00001d037553::6:129191272-129193273(-)
Zm00001d003123::2:32957927-32959928(+)
Zm00001d050469::4:90880549-90882550(-)
Zm00001d017236::5:190015145-190017146(-)
Zm00001d049932::4:53772769-53774770(+)
Zm00001d013612::5:15367721-15369722(-)
Zm00001d033480::1:263887151-263889152(-)
Zm00001d002580::2:15979337-15981338(-)
Zm00001d027710::1:11714388-11716389(+)
Zm00001d025285::10:112587325-112589326(-)
Zm00001d026368::10:144425936-144427937(-)
Zm00001d045387::9:20376744-20378745(+)
Zm00001d017420::5:195395433-195397434(-)
Zm00001d025818::10:130619284-130621285(+)
Zm00001d046181::9:69839392-69841393(+)
Zm00001d037407::6:124698485-124700486(-)
Zm00001d035952::6:61736983-61738984(-)
Zm00001d049528::4:33288471-33290472(-)
Zm00001d029794::1:87313478-87315479(+)
Zm00001d053382::4:228568389-228570390(-)
Zm00001d027921::1:17696100-17698101(+)
Zm00001d013367::5:9837584-9839585(-)
Zm00001d012581::8:176874177-176876178(-)
Zm00001d025476::10:120023075-120025076(-)
Zm00001d025073::10:102554378-102556379(-)
Zm00001d023680::10:15093861-15095862(+)
Zm00001d003730::2:56683406-56685407(-)
Zm00001d016411::5:161329934-161331935(-)
Zm00001d048623::4:1531321-1533322(+)
Zm00001d019059::7:14391800-14393801(+)
Zm00001d022192::7:172472427-172474428(+)
Zm00001d017990::5:211548552-211550553(+)
Zm00001d025106::10:104545017-104547018(-)
Zm00001d036409::6:87176958-87178959(-)
Zm00001d019805::7:63197450-63199451(-)
Zm00001d021378::7:150321456-150323457(+)
Zm00001d013920::5:24853439-24855440(-)
Zm00001d042924::3:184020412-184022413(-)
Zm00001d016008::5:139146154-139148155(+)
Zm00001d034948::1:306475130-306477131(+)
Zm00001d043571::3:204242875-204244876(-)
Zm00001d029416::1:69617803-69619804(+)
Zm00001d005502::2:176552136-176554137(+)
Zm00001d034571::1:296595376-296597377(+)
Zm00001d033858::1:276069050-276071051(-)
Zm00001d038577::6:160385063-160387064(+)
Zm00001d053604::4:236136978-236138979(+)
Zm00001d036887::6:105641106-105643107(+)
Zm00001d006205::2:201771690-201773691(+)
Zm00001d015695::5:108301255-108303256(-)
Zm00001d012697::8:178789265-178791266(+)
Zm00001d019256::7:24209570-24211571(+)
Zm00001d030323::1:122202391-122204392(-)
Zm00001d050109::4:66242869-66244870(+)
Zm00001d002054::2:5038736-5040737(-)
Zm00001d012501::8:175523388-175525389(+)
Zm00001d019947::7:78816955-78818956(+)
Zm00001d001917::2:2906262-2908263(+)
Zm00001d044285::3:224211351-224213352(+)
Zm00001d049168::4:18890362-18892363(+)
Zm00001d013703::5:18045607-18047608(+)
Zm00001d017473::5:196997249-196999250(-)
Zm00001d037237::6:117263488-117265489(-)
Zm00001d043543::3:203423839-203425840(+)
Zm00001d040003::3:22542260-22544261(+)
Zm00001d032987::1:245833788-245835789(-)
Zm00001d040162::3:29758391-29760392(+)
Zm00001d029785::1:86768799-86770800(+)
Zm00001d040263::3:34651167-34653168(+)
Zm00001d027711::1:11724609-11726610(-)
Zm00001d005851::2:190883101-190885102(+)
Zm00001d033334::1:259335354-259337355(-)
Zm00001d006320::2:204490570-204492571(-)
Zm00001d029856::1:90493193-90495194(+)
Zm00001d010018::8:95290032-95292033(-)
Zm00001d017689::5:204313021-204315022(-)
Zm00001d053930::4:243753226-243755227(+)
Zm00001d045210::9:16190274-16192275(-)
Zm00001d037599::6:131073667-131075668(+)
Zm00001d048029::9:148364035-148366036(+)
Zm00001d053928::4:243720007-243722008(-)
Zm00001d042979::3:185654451-185656452(-)
Zm00001d049252::4:22935100-22937101(-)
Zm00001d028818::1:47564545-47566546(+)
Zm00001d006657::2:213697447-213699448(+)
Zm00001d025871::10:132192357-132194358(+)
Zm00001d043479::3:201469282-201471283(-)
Zm00001d041714::3:134683949-134685950(+)
Zm00001d022401::7:176818316-176820317(+)
Zm00001d035747::6:44779302-44781303(+)
Zm00001d040735::3:60816483-60818484(+)
Zm00001d043799::3:210452853-210454854(+)
Zm00001d035623::6:37476279-37478280(-)
Zm00001d021863::7:164876764-164878765(+)
Zm00001d045581::9:27257062-27259063(+)
Zm00001d030613::1:148634895-148636896(-)
Zm00001d005313::2:169266487-169268488(+)
Zm00001d033605::1:268440888-268442889(+)
Zm00001d009560::8:70127459-70129460(+)
Zm00001d038135::6:149154211-149156212(+)
Zm00001d026289::10:142961293-142963294(-)
Zm00001d006862::2:218062813-218064814(-)
Zm00001d039181::6:172039147-172041148(-)
Zm00001d046569::9:96327388-96329389(-)
Zm00001d024343::10:65879413-65881414(+)
Zm00001d047094::9:118433470-118435471(+)
Zm00001d021538::7:155393465-155395466(+)
Zm00001d034650::1:298816281-298818282(-)
Zm00001d039394::3:3272806-3274807(+)
Zm00001d010534::8:119589150-119591151(+)
Zm00001d049452::4:30716755-30718756(-)
Zm00001d028813::1:47397077-47399078(+)
Zm00001d017660::5:203347577-203349578(-)
Zm00001d053104::4:213976619-213978620(-)
Zm00001d006884::2:218535974-218537975(-)
Zm00001d052386::4:188891079-188893080(-)
Zm00001d027304::1:2296592-2298593(+)
Zm00001d039774::3:14505327-14507328(+)
Zm00001d050967::4:134076760-134078761(-)
Zm00001d038046::6:145998092-146000093(-)
Zm00001d026026::10:136308671-136310672(-)
Zm00001d050484::4:92590960-92592961(+)
Zm00001d035166::6:7477607-7479608(+)
Zm00001d053891::4:243141779-243143780(+)
Zm00001d012144::8:168866631-168868632(-)
Zm00001d007471::2:232433237-232435238(+)
Zm00001d022474::7:178335279-178337280(-)
Zm00001d024053::10:40248981-40250982(+)
Zm00001d008923::8:25309282-25311283(+)
Zm00001d030593::1:147223111-147225112(-)
Zm00001d044640::3:233815308-233817309(+)
Zm00001d012511::8:175844550-175846551(+)
Zm00001d051525::4:161349193-161351194(-)
Zm00001d053819::4:241715541-241717542(-)
Zm00001d041973::3:146287690-146289691(-)
Zm00001d008734::8:18248529-18250530(-)
Zm00001d043395::3:198679291-198681292(-)
Zm00001d039252::3:561996-563997(+)
Zm00001d003173::2:34478842-34480843(+)
Zm00001d040968::3:85424859-85426860(+)
Zm00001d005008::2:153455900-153457901(+)
Zm00001d026079::10:137924427-137926428(+)
Zm00001d040192::3:31625907-31627908(+)
Zm00001d039764::3:14221935-14223936(-)
Zm00001d015195::5:78925044-78927045(-)
Zm00001d013522::5:13534265-13536266(+)
Zm00001d018443::5:220929686-220931687(+)
Zm00001d027281::1:1611185-1613186(-)
Zm00001d045231::9:16726710-16728711(+)
Zm00001d040562::3:49902173-49904174(-)
Zm00001d024677::10:83364608-83366609(+)
Zm00001d032668::1:233715307-233717308(+)
Zm00001d018241::5:217266497-217268498(-)
Zm00001d011286::8:145834883-145836884(-)
Zm00001d015202::5:79026343-79028344(+)
Zm00001d008528::8:11884879-11886880(-)
Zm00001d015785::5:119226333-119228334(-)
Zm00001d039029::6:168921178-168923179(-)
Zm00001d027904::1:17184975-17186976(+)
Zm00001d017714::5:205054708-205056709(+)
Zm00001d013417::5:10816292-10818293(+)
Zm00001d010675::8:123943096-123945097(+)
Zm00001d044057::3:218074224-218076225(-)
Zm00001d002684::2:19207227-19209228(+)
Zm00001d019091::7:15906559-15908560(+)
Zm00001d050371::4:84600402-84602403(-)
Zm00001d052005::4:176267847-176269848(-)
Zm00001d019310::7:26978526-26980527(+)
Zm00001d012693::8:178733704-178735705(-)
Zm00001d046096::9:63008799-63010800(+)
Zm00001d039926::3:19723162-19725163(+)
Zm00001d005396::2:172255489-172257490(-)
Zm00001d022117::7:170769941-170771942(-)
Zm00001d018242::5:217266242-217268243(+)
Zm00001d031470::1:191267475-191269476(-)
Zm00001d029733::1:84359345-84361346(-)
Zm00001d044061::3:218241291-218243292(-)
Zm00001d044533::3:231104783-231106784(-)
Zm00001d032327::1:222600776-222602777(-)
Zm00001d038208::6:151702041-151704042(+)
Zm00001d051806::4:170129961-170131962(+)
Zm00001d040590::3:51910705-51912706(-)
Zm00001d025008::10:99431759-99433760(-)
Zm00001d015780::5:118861081-118863082(-)
Zm00001d026402::10:145301296-145303297(+)
Zm00001d017238::5:190044523-190046524(-)
Zm00001d006614::2:212641693-212643694(-)
Zm00001d010578::8:120775588-120777589(-)
Zm00001d018022::5:212226879-212228880(-)
Zm00001d029719::1:84024254-84026255(+)
Zm00001d023520::10:8640669-8642670(+)
Zm00001d038574::6:160179056-160181057(-)
Zm00001d042178::3:155179204-155181205(-)
Zm00001d043202::3:191441492-191443493(-)
Zm00001d031267::1:184396069-184398070(+)
Zm00001d003409::2:43569181-43571182(-)
Zm00001d008572::8:13324125-13326126(-)
Zm00001d022239::7:173400505-173402506(-)
Zm00001d020185::7:98451241-98453242(-)
Zm00001d027982::1:19311446-19313447(+)
Zm00001d046500::9:92757999-92760000(-)
Zm00001d026273::10:142621886-142623887(-)
Zm00001d025588::10:123301850-123303851(-)
Zm00001d011880::8:163864704-163866705(-)
Zm00001d042329::3:161492700-161494701(-)
Zm00001d038258::6:152496972-152498973(-)
Zm00001d042213::3:156309937-156311938(-)
Zm00001d049812::4:45790276-45792277(-)
Zm00001d040656::3:56764827-56766828(+)
Zm00001d020861::7:134916936-134918937(-)
Zm00001d004198::2:91036688-91038689(+)
Zm00001d044649::3:234052711-234054712(+)
Zm00001d028569::1:39407968-39409969(-)
Zm00001d042281::3:158678571-158680572(+)
Zm00001d007196::2:224442193-224444194(+)
Zm00001d037790::6:137854885-137856886(+)
Zm00001d030218::1:113761779-113763780(+)
Zm00001d031934::1:207282973-207284974(-)
Zm00001d040035::3:23937287-23939288(-)
Zm00001d047236::9:123542292-123544293(-)
Zm00001d002456::2:13190812-13192813(+)
Zm00001d019358::7:29588805-29590806(+)
Zm00001d042276::3:158609154-158611155(+)
Zm00001d009341::8:57436529-57438530(+)
Zm00001d047530::9:133993439-133995440(+)
Zm00001d011040::8:137244879-137246880(-)
Zm00001d018981::7:11771724-11773725(+)
Zm00001d008260::8:3370470-3372471(+)
Zm00001d036878::6:105490363-105492364(+)
Zm00001d021935::7:166374745-166376746(+)
Zm00001d020867::7:135062648-135064649(+)
Zm00001d012109::8:168376631-168378632(+)
Zm00001d053953::4:244170914-244172915(+)
Zm00001d040344::3:39044335-39046336(+)
Zm00001d033244::1:255747289-255749290(+)
Zm00001d042598::3:173089113-173091114(+)
Zm00001d031988::1:208838939-208840940(-)
Zm00001d033388::1:261273484-261275485(-)
Zm00001d010904::8:132850141-132852142(-)
Zm00001d031329::1:186199010-186201011(-)
Zm00001d014123::5:33201489-33203490(+)
Zm00001d039006::6:168657071-168659072(+)
Zm00001d053790::4:241132398-241134399(-)
Zm00001d008986::8:28670002-28672003(-)
Zm00001d043839::3:211458558-211460559(-)
Zm00001d026200::10:140834005-140836006(+)
Zm00001d006160::2:200079879-200081880(+)
Zm00001d051948::4:175088424-175090425(-)
Zm00001d012073::8:167670334-167672335(+)
Zm00001d020826::7:133996191-133998192(+)
Zm00001d021590::7:157355957-157357958(+)
Zm00001d015359::5:86224766-86226767(-)
Zm00001d053370::4:227857189-227859190(-)
Zm00001d010445::8:115435108-115437109(-)
Zm00001d002530::2:14788273-14790274(+)
Zm00001d019899::7:73734627-73736628(-)
Zm00001d003784::2:59229239-59231240(-)
Zm00001d041353::3:114013418-114015419(-)
Zm00001d052835::4:202204743-202206744(+)
Zm00001d031345::1:186943717-186945718(+)
Zm00001d004366::2:106629899-106631900(-)
Zm00001d048531::9:157942145-157944146(-)
Zm00001d038520::6:159132531-159134532(+)
Zm00001d037103::6:112379020-112381021(+)
Zm00001d037305::6:120189184-120191185(+)
Zm00001d005038::2:155401985-155403986(+)
Zm00001d017754::5:205939713-205941714(-)
Zm00001d046635::9:99969698-99971699(-)
Zm00001d047967::9:146609839-146611840(+)
Zm00001d011597::8:155444915-155446916(-)
Zm00001d019978::7:81508816-81510817(-)
Zm00001d002654::2:18319505-18321506(-)
Zm00001d012074::8:167681977-167683978(-)
Zm00001d051896::4:173896585-173898586(-)
Zm00001d033552::1:266966428-266968429(+)
Zm00001d006166::2:200271052-200273053(+)
Zm00001d029234::1:63279668-63281669(-)
Zm00001d012573::8:176818965-176820966(-)
Zm00001d032605::1:231867719-231869720(-)
Zm00001d022260::7:173858273-173860274(-)
Zm00001d021087::7:142492768-142494769(-)
Zm00001d025939::10:134163968-134165969(-)
Zm00001d029389::1:68589382-68591383(-)
Zm00001d052201::4:183185807-183187808(-)
Zm00001d032069::1:211228316-211230317(+)
Zm00001d029865::1:90967543-90969544(-)
Zm00001d041747::3:135814856-135816857(-)
Zm00001d026056::10:137260071-137262072(-)
Zm00001d017905::5:209874942-209876943(+)
Zm00001d035874::6:58029422-58031423(-)
Zm00001d034594::1:297405753-297407754(+)
Zm00001d022513::7:179171457-179173458(-)
Zm00001d003598::2:49331406-49333407(+)
Zm00001d010682::8:124163447-124165448(+)
Zm00001d013216::5:6642020-6644021(+)
Zm00001d052093::4:179373570-179375571(+)
Zm00001d043860::3:212355287-212357288(-)
Zm00001d026490::10:146952612-146954613(+)
Zm00001d024307::10:63090227-63092228(+)
Zm00001d035845::6:55458328-55460329(+)
Zm00001d028760::1:45799345-45801346(+)
Zm00001d042049::3:148587890-148589891(-)
Zm00001d034119::1:284492252-284494253(-)
Zm00001d018891::7:8493803-8495804(-)
Zm00001d042487::3:169311484-169313485(-)
Zm00001d006030::2:195704940-195706941(+)
Zm00001d025789::10:129683291-129685292(-)
Zm00001d043096::3:189144499-189146500(+)
Zm00001d029956::1:96452209-96454210(-)
Zm00001d053916::4:243628837-243630838(-)
Zm00001d034276::1:288333880-288335881(-)
Zm00001d048771::4:5257009-5259010(+)
Zm00001d036454::6:89081028-89083029(+)
Zm00001d007755::2:238905926-238907927(+)
Zm00001d017168::5:187803676-187805677(+)
Zm00001d028144::1:24013573-24015574(-)
Zm00001d032359::1:223831394-223833395(-)
Zm00001d033717::1:272125126-272127127(-)
Zm00001d018501::5:221877894-221879895(-)
Zm00001d005598::2:180233587-180235588(-)
Zm00001d005899::2:192212608-192214609(+)
Zm00001d012913::5:1900364-1902365(-)
Zm00001d008178::8:555924-557925(+)
Zm00001d023532::10:8926797-8928798(-)
Zm00001d017170::5:187820399-187822400(-)
Zm00001d002951::2:27939470-27941471(-)
Zm00001d023339::10:3663212-3665213(+)
Zm00001d033267::1:256578528-256580529(-)
Zm00001d016606::5:169940259-169942260(+)
Zm00001d052996::4:208002405-208004406(-)
Zm00001d005040::2:155440698-155442699(-)
Zm00001d025774::10:129134981-129136982(-)
Zm00001d004898::2:147707277-147709278(-)
Zm00001d033744::1:272664881-272666882(+)
Zm00001d032268::1:219848704-219850705(+)
Zm00001d005426::2:173613568-173615569(-)
Zm00001d002640::2:17709376-17711377(+)
Zm00001d039477::3:5332976-5334977(-)
Zm00001d020201::7:98883785-98885786(-)
Zm00001d038304::6:154055556-154057557(-)
Zm00001d007214::2:224896723-224898724(-)
Zm00001d010752::8:126881888-126883889(-)
Zm00001d011831::8:162259857-162261858(-)
Zm00001d042233::3:157021429-157023430(-)
Zm00001d049442::4:30463674-30465675(+)
Zm00001d038720::6:163339559-163341560(-)
Zm00001d025830::10:131236503-131238504(-)
Zm00001d002964::2:28240797-28242798(-)
Zm00001d012743::8:179560897-179562898(+)
Zm00001d022231::7:173286506-173288507(-)
Zm00001d020344::7:108006348-108008349(+)
Zm00001d052527::4:192217639-192219640(+)
Zm00001d021204::7:146018309-146020310(+)
Zm00001d050768::4:121765172-121767173(+)
Zm00001d021245::7:146808238-146810239(+)
Zm00001d023636::10:13164585-13166586(-)
Zm00001d027510::1:7079386-7081387(-)
Zm00001d026445::10:145968788-145970789(+)
Zm00001d025931::10:134028523-134030524(-)
Zm00001d015599::5:100239386-100241387(+)
Zm00001d013750::5:19221126-19223127(+)
Zm00001d029462::1:71849069-71851070(-)
Zm00001d032176::1:215603280-215605281(-)
Zm00001d011086::8:138466233-138468234(+)
Zm00001d027623::1:9257553-9259554(-)
Zm00001d048654::4:2641588-2643589(-)
Zm00001d051227::4:149230562-149232563(-)
Zm00001d021707::7:160894581-160896582(+)
Zm00001d037607::6:131559916-131561917(+)
Zm00001d037966::6:143775849-143777850(+)
Zm00001d009954::8:92229572-92231573(-)
Zm00001d031575::1:195065777-195067778(+)
Zm00001d013310::5:8297661-8299662(-)
Zm00001d031690::1:198660319-198662320(-)
Zm00001d023695::10:15882282-15884283(-)
Zm00001d013406::5:10495907-10497908(+)
Zm00001d010625::8:122236498-122238499(+)
Zm00001d008340::8:5792694-5794695(-)
Zm00001d022367::7:176184095-176186096(+)
Zm00001d039013::6:168704547-168706548(+)
Zm00001d006041::2:196149561-196151562(+)
Zm00001d001918::2:2922529-2924530(-)
Zm00001d044920::9:7242923-7244924(+)
Zm00001d015007::5:72028237-72030238(+)
Zm00001d038728::6:163409833-163411834(+)
Zm00001d041208::3:105544307-105546308(+)
Zm00001d042481::3:169067761-169069762(+)
Zm00001d040145::3:29131248-29133249(+)
Zm00001d039222::6:173163509-173165510(-)
Zm00001d021237::7:146665053-146667054(+)
Zm00001d045554::9:26631399-26633400(+)
Zm00001d049929::4:53642834-53644835(-)
Zm00001d032699::1:235106427-235108428(-)
Zm00001d029680::1:82522280-82524281(+)
Zm00001d053423::4:230877704-230879705(-)
Zm00001d019792::7:62165326-62167327(+)
Zm00001d033935::1:279075785-279077786(+)
Zm00001d033116::1:250585515-250587516(-)
Zm00001d022120::7:170790969-170792970(-)
Zm00001d008630::8:15269951-15271952(-)
Zm00001d009765::8:80240110-80242111(-)
Zm00001d034166::1:285628480-285630481(+)
Zm00001d051479::4:160032323-160034324(+)
Zm00001d016099::5:144519944-144521945(+)
Zm00001d005785::2:188373752-188375753(+)
Zm00001d021486::7:153557426-153559427(-)
Zm00001d016559::5:167469115-167471116(+)
Zm00001d051633::4:165251345-165253346(+)
Zm00001d011796::8:161722280-161724281(-)
Zm00001d026307::10:143306988-143308989(-)
Zm00001d024492::10:74050878-74052879(+)
Zm00001d024197::10:55003593-55005594(-)
Zm00001d033496::1:264462735-264464736(-)
Zm00001d052785::4:200792860-200794861(-)
Zm00001d048046::9:148723788-148725789(-)
Zm00001d025373::10:115985900-115987901(-)
Zm00001d012160::8:169180663-169182664(-)
Zm00001d031346::1:187012324-187014325(+)
Zm00001d026472::10:146561320-146563321(+)
Zm00001d045052::9:11179560-11181561(+)
Zm00001d037562::6:129547829-129549830(-)
Zm00001d005538::2:177984991-177986992(+)
Zm00001d015274::5:82399536-82401537(+)
Zm00001d048248::9:153140662-153142663(+)
Zm00001d053874::4:242692084-242694085(+)
Zm00001d002384::2:11632808-11634809(+)
Zm00001d025664::10:125370970-125372971(-)
Zm00001d010576::8:120763018-120765019(+)
Zm00001d006820::2:217259054-217261055(-)
Zm00001d032979::1:245558764-245560765(+)
Zm00001d024605::10:80135964-80137965(+)
Zm00001d023634::10:12906191-12908192(-)
Zm00001d038345::6:154903106-154905107(+)
Zm00001d033037::1:248196410-248198411(+)
Zm00001d035180::6:8224601-8226602(+)
Zm00001d048826::4:6035650-6037651(-)
Zm00001d022181::7:172078601-172080602(-)
Zm00001d005732::2:185156830-185158831(+)
Zm00001d014794::5:63459170-63461171(+)
Zm00001d022588::7:180438178-180440179(-)
Zm00001d012284::8:171861217-171863218(+)
Zm00001d051320::4:153921221-153923222(-)
Zm00001d007975::2:244370770-244372771(-)
Zm00001d013606::5:15244634-15246635(+)
Zm00001d042706::3:177608078-177610079(+)
Zm00001d035261::6:18141020-18143021(-)
Zm00001d004484::2:114599952-114601953(-)
Zm00001d044614::3:233441313-233443314(+)
Zm00001d004581::2:119531341-119533342(+)
Zm00001d004020::2:76077021-76079022(-)
Zm00001d034729::1:300853979-300855980(-)
Zm00001d052050::4:177655298-177657299(-)
Zm00001d016950::5:180965587-180967588(+)
Zm00001d003690::2:54514340-54516341(+)
Zm00001d034852::1:303813755-303815756(-)
Zm00001d029754::1:85560337-85562338(-)
Zm00001d049790::4:44842120-44844121(+)
Zm00001d036880::6:105525860-105527861(-)
Zm00001d045519::9:25256175-25258176(+)
Zm00001d022391::7:176627515-176629516(-)
Zm00001d024113::10:46410878-46412879(+)
Zm00001d019397::7:31780823-31782824(+)
Zm00001d040534::3:48545428-48547429(-)
Zm00001d028556::1:39084793-39086794(-)
Zm00001d054111::4:246925527-246927528(+)
Zm00001d017601::5:201312133-201314134(+)
Zm00001d026269::10:142407448-142409449(-)
Zm00001d027572::1:8300846-8302847(+)
Zm00001d010546::8:120087331-120089332(-)
Zm00001d048025::9:148338810-148340811(+)
Zm00001d012103::8:168305703-168307704(-)
Zm00001d031384::1:187953326-187955327(-)
Zm00001d019994::7:83693572-83695573(+)
Zm00001d047611::9:136990260-136992261(+)
Zm00001d024338::10:65516889-65518890(+)
Zm00001d034961::1:306879593-306881594(+)
Zm00001d039207::6:172512895-172514896(-)
Zm00001d053663::4:238375506-238377507(+)
Zm00001d033545::1:266573256-266575257(-)
Zm00001d043439::3:199906896-199908897(+)
Zm00001d025610::10:123857562-123859563(+)
Zm00001d039678::3:11695123-11697124(+)
Zm00001d017459::5:196470861-196472862(+)
Zm00001d010403::8:113063227-113065228(-)
Zm00001d053861::4:242510881-242512882(+)
Zm00001d051119::4:144249357-144251358(-)
Zm00001d009575::8:71475717-71477718(-)
Zm00001d038087::6:147377663-147379664(+)
Zm00001d047401::9:128892005-128894006(+)
Zm00001d029787::1:86782759-86784760(+)
Zm00001d046363::9:84128814-84130815(+)
Zm00001d003715::2:56139555-56141556(+)
Zm00001d039956::3:20570933-20572934(-)
Zm00001d053747::4:240383297-240385298(+)
Zm00001d038128::6:148815555-148817556(-)
Zm00001d003494::2:46045992-46047993(-)
Zm00001d008760::8:19342701-19344702(-)
Zm00001d032239::1:218498654-218500655(+)
Zm00001d041056::3:93522980-93524981(-)
Zm00001d016956::5:181178044-181180045(-)
Zm00001d046510::9:93176438-93178439(-)
Zm00001d003174::2:34500384-34502385(+)
Zm00001d029397::1:68932858-68934859(+)
Zm00001d048516::9:157655539-157657540(-)
Zm00001d029768::1:86266371-86268372(-)
Zm00001d008176::8:334770-336771(-)
Zm00001d010409::8:113366756-113368757(+)
Zm00001d048119::9:150474323-150476324(+)
Zm00001d053311::4:225548561-225550562(+)
Zm00001d017242::5:190098890-190100891(-)
Zm00001d037343::6:122136128-122138129(-)
Zm00001d032116::1:213644429-213646430(-)
Zm00001d018720::7:3083297-3085298(-)
Zm00001d020371::7:109929365-109931366(-)
Zm00001d053702::4:239550233-239552234(+)
Zm00001d048412::9:155817917-155819918(+)
Zm00001d016397::5:160957740-160959741(-)
Zm00001d037596::6:130911820-130913821(-)
Zm00001d037079::6:111617109-111619110(+)
Zm00001d027486::1:6313132-6315133(-)
Zm00001d040161::3:29758376-29760377(+)
Zm00001d013090::5:4578713-4580714(-)
Zm00001d035829::6:53791932-53793933(+)
Zm00001d018436::5:220840893-220842894(+)
Zm00001d031545::1:193835179-193837180(-)
Zm00001d029625::1:80180574-80182575(-)
Zm00001d032145::1:214388046-214390047(-)
Zm00001d043194::3:191219967-191221968(-)
Zm00001d026575::10:148248157-148250158(+)
Zm00001d036148::6:74550075-74552076(-)
Zm00001d026704::10:150494357-150496358(-)
Zm00001d007709::2:237907935-237909936(-)
Zm00001d027581::1:8370649-8372650(+)
Zm00001d014785::5:63014958-63016959(+)
Zm00001d035886::6:58445353-58447354(+)
Zm00001d054071::4:245921557-245923558(+)
Zm00001d019398::7:31997684-31999685(+)
Zm00001d051911::4:174425907-174427908(+)
Zm00001d050017::4:59927928-59929929(+)
Zm00001d046853::9:108409586-108411587(+)
Zm00001d033367::1:260531062-260533063(+)
Zm00001d028713::1:44008128-44010129(+)
Zm00001d036195::6:76703315-76705316(+)
Zm00001d015984::5:136645822-136647823(+)
Zm00001d047636::9:137785561-137787562(+)
Zm00001d037316::6:120705375-120707376(-)
Zm00001d012285::8:171872470-171874471(-)
Zm00001d052961::4:206357861-206359862(-)
Zm00001d030832::1:162230218-162232219(+)
Zm00001d010870::8:131544253-131546254(-)
Zm00001d040571::3:50762484-50764485(+)
Zm00001d051617::4:164902488-164904489(-)
Zm00001d029449::1:71315554-71317555(+)
Zm00001d026421::10:145449296-145451297(+)
Zm00001d002005::2:4234034-4236035(-)
Zm00001d042357::3:163187183-163189184(+)
Zm00001d037056::6:110795089-110797090(+)
Zm00001d027527::1:7459037-7461038(-)
Zm00001d024468::10:72231952-72233953(-)
Zm00001d017669::5:203593030-203595031(+)
Zm00001d012729::8:179417073-179419074(-)
Zm00001d029579::1:77558340-77560341(+)
Zm00001d028572::1:39464072-39466073(-)
Zm00001d044652::3:234078452-234080453(+)
Zm00001d009241::8:46218969-46220970(-)
Zm00001d047074::9:117366358-117368359(+)
Zm00001d010241::8:105684100-105686101(+)
Zm00001d044211::3:221914857-221916858(+)
Zm00001d028605::1:40562566-40564567(+)
Zm00001d014107::5:32765003-32767004(+)
Zm00001d025446::10:118859425-118861426(-)
Zm00001d034830::1:303250057-303252058(-)
Zm00001d017563::5:199682271-199684272(+)
Zm00001d006491::2:209794026-209796027(+)
Zm00001d022195::7:172629127-172631128(-)
Zm00001d008201::8:990627-992628(-)
Zm00001d021669::7:159605086-159607087(-)
Zm00001d051063::4:140060682-140062683(+)
Zm00001d036361::6:85716204-85718205(+)
Zm00001d049511::4:32893609-32895610(-)
Zm00001d008305::8:4711918-4713919(+)
Zm00001d037334::6:121923730-121925731(-)
Zm00001d028218::1:26899203-26901204(-)
Zm00001d045509::9:25031837-25033838(-)
Zm00001d051033::4:137846012-137848013(-)
Zm00001d034344::1:290271271-290273272(-)
Zm00001d048514::9:157622799-157624800(+)
Zm00001d034048::1:282390466-282392467(+)
Zm00001d038920::6:166931632-166933633(+)
Zm00001d002499::2:14099661-14101662(-)
Zm00001d015320::5:84429667-84431668(+)
Zm00001d044216::3:222088541-222090542(+)
Zm00001d038996::6:168447792-168449793(-)
Zm00001d005450::2:174562317-174564318(+)
Zm00001d026652::10:149397062-149399063(-)
Zm00001d008640::8:15536097-15538098(+)
Zm00001d031819::1:202908378-202910379(-)
Zm00001d028571::1:39423303-39425304(-)
Zm00001d028181::1:25713584-25715585(+)
Zm00001d007758::2:239010826-239012827(-)
Zm00001d028005::1:20026184-20028185(-)
Zm00001d047387::9:128436525-128438526(+)
Zm00001d029300::1:65437869-65439870(+)
Zm00001d032272::1:219878882-219880883(-)
Zm00001d053348::4:227076837-227078838(+)
Zm00001d011029::8:137058298-137060299(-)
Zm00001d030222::1:114073242-114075243(-)
Zm00001d046973::9:113653144-113655145(-)
Zm00001d006360::2:205699400-205701401(-)
Zm00001d018595::7:178779-180780(+)
Zm00001d034030::1:281611399-281613400(+)
Zm00001d034491::1:294503264-294505265(-)
Zm00001d045132::9:13786659-13788660(+)
Zm00001d041951::3:144986323-144988324(-)
Zm00001d004659::2:127005481-127007482(-)
Zm00001d052306::4:186582717-186584718(+)
Zm00001d052033::4:176967640-176969641(+)
Zm00001d026118::10:138862164-138864165(-)
Zm00001d013546::5:14009776-14011777(+)
Zm00001d021351::7:149697212-149699213(-)
Zm00001d050163::4:69982292-69984293(-)
Zm00001d029442::1:70785450-70787451(-)
Zm00001d043361::3:197705376-197707377(+)
Zm00001d032326::1:222591156-222593157(+)
Zm00001d014876::5:66779461-66781462(-)
Zm00001d017776::5:206390300-206392301(-)
Zm00001d028180::1:25631014-25633015(+)
Zm00001d002844::2:24432565-24434566(+)
Zm00001d019221::7:22478357-22480358(+)
Zm00001d019897::7:73560573-73562574(+)
Zm00001d006454::2:208725222-208727223(+)
Zm00001d052392::4:188989885-188991886(-)
Zm00001d032843::1:239899754-239901755(+)
Zm00001d008928::8:25788455-25790456(+)
Zm00001d001939::2:3190566-3192567(+)
Zm00001d005495::2:175970411-175972412(-)
Zm00001d002356::2:10763901-10765902(+)
Zm00001d041637::3:130717929-130719930(-)
Zm00001d017568::5:199841859-199843860(-)
Zm00001d023701::10:16194733-16196734(-)
Zm00001d049605::4:37184669-37186670(+)
Zm00001d014993::5:71289173-71291174(-)
Zm00001d016735::5:174691939-174693940(-)
Zm00001d030732::1:156421142-156423143(-)
Zm00001d047015::9:115396214-115398215(+)
Zm00001d053903::4:243368050-243370051(-)
Zm00001d002705::2:19820179-19822180(-)
Zm00001d039391::3:3172495-3174496(-)
Zm00001d011178::8:142043022-142045023(-)
Zm00001d044593::3:232905738-232907739(-)
Zm00001d029341::1:66636798-66638799(-)
Zm00001d033579::1:267653811-267655812(-)
Zm00001d006309::2:204242412-204244413(+)
Zm00001d020675::7:127685670-127687671(+)
Zm00001d013125::5:5149981-5151982(+)
Zm00001d013254::5:7157896-7159897(-)
Zm00001d034263::1:288273760-288275761(+)
Zm00001d048372::9:155234401-155236402(-)
Zm00001d035820::6:53197947-53199948(+)
Zm00001d003524::2:46659664-46661665(-)
Zm00001d036735::6:99393193-99395194(-)
Zm00001d044855::9:5312901-5314902(-)
Zm00001d032847::1:239930389-239932390(+)
Zm00001d049470::4:31444964-31446965(+)
Zm00001d047072::9:117271415-117273416(+)
Zm00001d020544::7:121752666-121754667(-)
Zm00001d036233::6:78371972-78373973(+)
Zm00001d036593::6:93919164-93921165(+)
Zm00001d021779::7:162882040-162884041(-)
Zm00001d034194::1:286262494-286264495(+)
Zm00001d011041::8:137261691-137263692(-)
Zm00001d053894::4:243183085-243185086(+)
Zm00001d003109::2:32533656-32535657(+)
Zm00001d024521::10:75867322-75869323(-)
Zm00001d009152::8:39849491-39851492(-)
Zm00001d009132::8:38689609-38691610(-)
Zm00001d023579::10:10647900-10649901(+)
Zm00001d007094::2:222132136-222134137(+)
Zm00001d004167::2:88552333-88554334(-)
Zm00001d043822::3:210977571-210979572(+)
Zm00001d019795::7:62191094-62193095(-)
Zm00001d003788::2:59380750-59382751(+)
Zm00001d021645::7:158957503-158959504(+)
Zm00001d046554::9:95767077-95769078(-)
Zm00001d014187::5:35494120-35496121(+)
Zm00001d008612::8:14471087-14473088(-)
Zm00001d039534::3:7456870-7458871(-)
Zm00001d053962::4:244373469-244375470(+)
Zm00001d036875::6:105408186-105410187(-)
Zm00001d028265::1:28607778-28609779(+)
Zm00001d024951::10:96576476-96578477(+)
Zm00001d010428::8:114565537-114567538(+)
Zm00001d016922::5:180075553-180077554(-)
Zm00001d051262::4:151030228-151032229(-)
Zm00001d053393::4:229054940-229056941(+)
Zm00001d036388::6:86356405-86358406(-)
Zm00001d016161::5:147917344-147919345(-)
Zm00001d042460::3:168473810-168475811(+)
Zm00001d018056::5:213280597-213282598(-)
Zm00001d024872::10:91599641-91601642(-)
Zm00001d047186::9:121313286-121315287(+)
Zm00001d037164::6:114575316-114577317(+)
Zm00001d022114::7:170603760-170605761(-)
Zm00001d046555::9:95834366-95836367(-)
Zm00001d040842::3:70153287-70155288(-)
Zm00001d012838::5:978942-980943(+)
Zm00001d050577::4:101828003-101830004(-)
Zm00001d044452::3:228393842-228395843(-)
Zm00001d022314::7:175013304-175015305(-)
Zm00001d022225::7:173086924-173088925(-)
Zm00001d007553::2:234648995-234650996(-)
Zm00001d017233::5:189974513-189976514(+)
Zm00001d013830::5:21882078-21884079(+)
Zm00001d026070::10:137670983-137672984(-)
Zm00001d050339::4:82298632-82300633(+)
Zm00001d013218::5:6655094-6657095(-)
Zm00001d045054::9:11186592-11188593(+)
Zm00001d052840::4:202384372-202386373(+)
Zm00001d014925::5:68747019-68749020(+)
Zm00001d017049::5:183890729-183892730(-)
Zm00001d030091::1:105040736-105042737(-)
Zm00001d021391::7:150694320-150696321(-)
Zm00001d040311::3:37412254-37414255(-)
Zm00001d013594::5:15047309-15049310(+)
Zm00001d023683::10:15307057-15309058(-)
Zm00001d008970::8:27767371-27769372(-)
Zm00001d033004::1:246678738-246680739(-)
Zm00001d002871::2:25175932-25177933(-)
Zm00001d045146::9:14234169-14236170(-)
Zm00001d007575::2:235080324-235082325(-)
Zm00001d003590::2:49128413-49130414(-)
Zm00001d021843::7:164341815-164343816(+)
Zm00001d001799::2:1086480-1088481(-)
Zm00001d047920::9:145446322-145448323(+)
Zm00001d004764::2:137385915-137387916(+)
Zm00001d028712::1:43997610-43999611(+)
Zm00001d038617::6:160996437-160998438(-)
Zm00001d033105::1:250319187-250321188(+)
Zm00001d033535::1:266246468-266248469(+)
Zm00001d022528::7:179409892-179411893(+)
Zm00001d020277::7:103967901-103969902(+)
Zm00001d028711::1:43910756-43912757(-)
Zm00001d013206::5:6550973-6552974(+)
Zm00001d039726::3:13011398-13013399(+)
Zm00001d032439::1:226421202-226423203(+)
Zm00001d051554::4:162653096-162655097(+)
Zm00001d008766::8:19533582-19535583(+)
Zm00001d039674::3:11577103-11579104(-)
Zm00001d048450::9:156646720-156648721(-)
Zm00001d009011::8:30113563-30115564(-)
Zm00001d048545::9:158370373-158372374(+)
Zm00001d043789::3:210249289-210251290(+)
Zm00001d014689::5:59190058-59192059(+)
Zm00001d015754::5:116592513-116594514(+)
Zm00001d051435::4:158472633-158474634(-)
Zm00001d018951::7:10358630-10360631(+)
Zm00001d029908::1:93695925-93697926(-)
Zm00001d013031::5:3487431-3489432(-)
Zm00001d047285::9:125450630-125452631(+)
Zm00001d016803::5:176576838-176578839(+)
Zm00001d015139::5:76854557-76856558(+)
Zm00001d007462::2:232245782-232247783(+)
Zm00001d046626::9:99597055-99599056(+)
Zm00001d042253::3:157458050-157460051(+)
Zm00001d016496::5:164801205-164803206(-)
Zm00001d006331::2:204899587-204901588(+)
Zm00001d020148::7:95796910-95798911(+)
Zm00001d008322::8:5170718-5172719(+)
Zm00001d041991::3:146850536-146852537(-)
Zm00001d016885::5:179318579-179320580(+)
Zm00001d003034::2:30046888-30048889(+)
Zm00001d006410::2:206977756-206979757(-)
Zm00001d017176::5:188031422-188033423(+)
Zm00001d007229::2:225213406-225215407(-)
Zm00001d031696::1:198746581-198748582(+)
Zm00001d023700::10:16134903-16136904(-)
Zm00001d036855::6:104129436-104131437(-)
Zm00001d037162::6:114525524-114527525(-)
Zm00001d036678::6:97432787-97434788(-)
Zm00001d043051::3:187587760-187589761(+)
Zm00001d004497::2:115227569-115229570(-)
Zm00001d019325::7:27935922-27937923(+)
Zm00001d029129::1:59405303-59407304(+)
Zm00001d019342::7:28743787-28745788(+)
Zm00001d002649::2:18095238-18097239(-)
Zm00001d006453::2:208712796-208714797(-)
Zm00001d017360::5:193615222-193617223(+)
Zm00001d030739::1:157125006-157127007(-)
Zm00001d012085::8:167853904-167855905(-)
Zm00001d013282::5:7811055-7813056(-)
Zm00001d027276::1:1235726-1237727(-)
Zm00001d007386::2:230448704-230450705(-)
Zm00001d044951::9:8119330-8121331(-)
Zm00001d011848::8:162675642-162677643(+)
Zm00001d002533::2:14890004-14892005(+)
Zm00001d018573::5:223567466-223569467(+)
Zm00001d004997::2:153086701-153088702(-)
Zm00001d053447::4:231904496-231906497(+)
Zm00001d022081::7:169726401-169728402(+)
Zm00001d024860::10:91021538-91023539(-)
Zm00001d037843::6:139459539-139461540(-)
Zm00001d042258::3:157657383-157659384(+)
Zm00001d028297::1:29511867-29513868(+)
Zm00001d034529::1:295711500-295713501(+)
Zm00001d018261::5:217573559-217575560(+)
Zm00001d044430::3:227743941-227745942(+)
Zm00001d031430::1:189867411-189869412(-)
Zm00001d005958::2:193819829-193821830(-)
Zm00001d025556::10:122312734-122314735(-)
Zm00001d018696::7:2700881-2702882(-)
Zm00001d034985::6:801344-803345(-)
Zm00001d045072::9:11561819-11563820(-)
Zm00001d031629::1:196886506-196888507(+)
Zm00001d048187::9:152023771-152025772(-)
Zm00001d041833::3:139766540-139768541(+)
Zm00001d030421::1:131300421-131302422(-)
Zm00001d043215::3:192102845-192104846(-)
Zm00001d013527::5:13632960-13634961(-)
Zm00001d020612::7:125095496-125097497(+)
Zm00001d004510::2:115890605-115892606(-)
Zm00001d047483::9:131739973-131741974(+)
Zm00001d028568::1:39392497-39394498(+)
Zm00001d037420::6:124954336-124956337(+)
Zm00001d024704::10:84211784-84213785(-)
Zm00001d051924::4:174705214-174707215(+)
Zm00001d046974::9:113784063-113786064(-)
Zm00001d020879::7:135268396-135270397(-)
Zm00001d032428::1:226103489-226105490(-)
Zm00001d038017::6:145296174-145298175(-)
Zm00001d044554::3:231665471-231667472(+)
Zm00001d008963::8:27590980-27592981(+)
Zm00001d044418::3:227498377-227500378(+)
Zm00001d047306::9:126191779-126193780(+)
Zm00001d024320::10:64372842-64374843(+)
Zm00001d035496::6:29546435-29548436(+)
Zm00001d020392::7:111022896-111024897(-)
Zm00001d028770::1:46014153-46016154(-)
Zm00001d049699::4:40550373-40552374(-)
Zm00001d029254::1:63863651-63865652(-)
Zm00001d027588::1:8550887-8552888(+)
Zm00001d015927::5:131802659-131804660(-)
Zm00001d017206::5:188879946-188881947(-)
Zm00001d040443::3:43582457-43584458(-)
Zm00001d040639::3:55589616-55591617(+)
Zm00001d039189::6:172191072-172193073(+)
Zm00001d051550::4:162309626-162311627(-)
Zm00001d040019::3:23107630-23109631(+)
Zm00001d033825::1:274884287-274886288(+)
Zm00001d015462::5:91661069-91663070(+)
Zm00001d052851::4:202583488-202585489(+)
Zm00001d011427::8:150234439-150236440(+)
Zm00001d046276::9:77506224-77508225(+)
Zm00001d006881::2:218465264-218467265(+)
Zm00001d053897::4:243334190-243336191(+)
Zm00001d028986::1:53582823-53584824(-)
Zm00001d042042::3:148436385-148438386(-)
Zm00001d019498::7:37888487-37890488(-)
Zm00001d003958::2:72210921-72212922(-)
Zm00001d021021::7:140566900-140568901(-)
Zm00001d002330::2:10459027-10461028(+)
Zm00001d026258::10:142161798-142163799(-)
Zm00001d004138::2:85737185-85739186(-)
Zm00001d013486::5:12644640-12646641(+)
Zm00001d033850::1:275838309-275840310(+)
Zm00001d007951::2:243953366-243955367(-)
Zm00001d036663::6:97053118-97055119(-)
Zm00001d012195::8:169911980-169913981(+)
Zm00001d034039::1:282005244-282007245(-)
Zm00001d020213::7:100357674-100359675(+)
Zm00001d048020::9:148176765-148178766(+)
Zm00001d040398::3:41309568-41311569(-)
Zm00001d021999::7:167779854-167781855(+)
Zm00001d020444::7:114908036-114910037(-)
Zm00001d044634::3:233674969-233676970(-)
Zm00001d002917::2:26417249-26419250(+)
Zm00001d048547::9:158518667-158520668(-)
Zm00001d047131::9:119483188-119485189(-)
Zm00001d048031::9:148425799-148427800(+)
Zm00001d012159::8:169173291-169175292(-)
Zm00001d050526::4:96800457-96802458(+)
Zm00001d050936::4:132622865-132624866(+)
Zm00001d051478::4:160007766-160009767(-)
Zm00001d002991::2:28957254-28959255(-)
Zm00001d041504::3:124538796-124540797(+)
Zm00001d022438::7:177701400-177703401(+)
Zm00001d049798::4:45042329-45044330(-)
Zm00001d005769::2:187452050-187454051(-)
Zm00001d036126::6:73722356-73724357(+)
Zm00001d005383::2:171798097-171800098(+)
Zm00001d005157::2:161593317-161595318(-)
Zm00001d048413::9:155823545-155825546(+)
Zm00001d054043::4:245467882-245469883(+)
Zm00001d042133::3:152708349-152710350(+)
Zm00001d007207::2:224752499-224754500(+)
Zm00001d003457::2:44954297-44956298(-)
Zm00001d053118::4:214486442-214488443(-)
Zm00001d004933::2:149547054-149549055(+)
Zm00001d008303::8:4670025-4672026(-)
Zm00001d043784::3:210168195-210170196(+)
Zm00001d013934::5:25186699-25188700(-)
Zm00001d047747::9:140740063-140742064(-)
Zm00001d033895::1:277648483-277650484(+)
Zm00001d038857::6:165912798-165914799(-)
Zm00001d005114::2:159063354-159065355(-)
Zm00001d023382::10:4321298-4323299(+)
Zm00001d030526::1:141704233-141706234(+)
Zm00001d020869::7:135114822-135116823(-)
Zm00001d005874::2:191438138-191440139(-)
Zm00001d033780::1:273605868-273607869(+)
Zm00001d038916::6:166886783-166888784(+)
Zm00001d021285::7:147854362-147856363(-)
Zm00001d052701::4:198082568-198084569(-)
Zm00001d037194::6:115258992-115260993(+)
Zm00001d016915::5:179754100-179756101(+)
Zm00001d026047::10:136893225-136895226(-)
Zm00001d012805::5:374833-376834(+)
Zm00001d028008::1:20136447-20138448(-)
Zm00001d039901::3:18650124-18652125(-)
Zm00001d051676::4:166362429-166364430(-)
Zm00001d043348::3:197330233-197332234(+)
Zm00001d017247::5:190236909-190238910(-)
Zm00001d016786::5:175962072-175964073(-)
Zm00001d048193::9:152170173-152172174(-)
Zm00001d049525::4:33184909-33186910(+)
Zm00001d033764::1:272996104-272998105(+)
Zm00001d027277::1:1235834-1237835(-)
Zm00001d008390::8:7119012-7121013(+)
Zm00001d019968::7:81059868-81061869(-)
Zm00001d036879::6:105513747-105515748(+)
Zm00001d047712::9:139751781-139753782(-)
Zm00001d053594::4:235783708-235785709(-)
Zm00001d043337::3:197012308-197014309(+)
Zm00001d052962::4:206378673-206380674(+)
Zm00001d021635::7:158746877-158748878(+)
Zm00001d038051::6:146433182-146435183(+)
Zm00001d037118::6:112976908-112978909(+)
Zm00001d039109::6:170148131-170150132(-)
Zm00001d019259::7:24361665-24363666(+)
Zm00001d042609::3:173457216-173459217(+)
Zm00001d017820::5:207736114-207738115(-)
Zm00001d048050::9:148901654-148903655(+)
Zm00001d026457::10:146225821-146227822(-)
Zm00001d045533::9:25737812-25739813(+)
Zm00001d018907::7:8967954-8969955(+)
Zm00001d017398::5:194870344-194872345(+)
Zm00001d050174::4:70780381-70782382(+)
Zm00001d033859::1:276080741-276082742(-)
Zm00001d005636::2:181458358-181460359(+)
Zm00001d033366::1:260530787-260532788(-)
Zm00001d038935::6:167251890-167253891(+)
Zm00001d037497::6:127267590-127269591(+)
Zm00001d013366::5:9825298-9827299(+)
Zm00001d051431::4:158379956-158381957(-)
Zm00001d020511::7:119797331-119799332(+)
Zm00001d028216::1:26769664-26771665(+)
Zm00001d017602::5:201329492-201331493(+)
Zm00001d034164::1:285583983-285585984(+)
Zm00001d020997::7:139828503-139830504(+)
Zm00001d052249::4:184732218-184734219(+)
Zm00001d044389::3:226829290-226831291(+)
Zm00001d008954::8:26903833-26905834(-)
Zm00001d031351::1:187066392-187068393(-)
Zm00001d019518::7:39336331-39338332(+)
Zm00001d006644::2:213303099-213305100(+)
Zm00001d052953::4:206120503-206122504(-)
Zm00001d009541::8:69412605-69414606(-)
Zm00001d053080::4:212689286-212691287(-)
Zm00001d043787::3:210235543-210237544(+)
Zm00001d015469::5:91972041-91974042(+)
Zm00001d042478::3:169007334-169009335(-)
Zm00001d018098::5:214144195-214146196(+)
Zm00001d035258::6:17773815-17775816(+)
Zm00001d026463::10:146322519-146324520(+)
Zm00001d042506::3:170089236-170091237(+)
Zm00001d041175::3:102200245-102202246(+)
Zm00001d015887::5:129133117-129135118(+)
Zm00001d012799::5:91037-93038(+)
Zm00001d005359::2:170961366-170963367(-)
Zm00001d039196::6:172333360-172335361(-)
Zm00001d045627::9:29262740-29264741(-)
Zm00001d049083::4:15486389-15488390(-)
Zm00001d024958::10:96868583-96870584(-)
Zm00001d049870::4:49703259-49705260(-)
Zm00001d044692::3:235012777-235014778(-)
Zm00001d018021::5:212223643-212225644(-)
Zm00001d016406::5:161263456-161265457(-)
Zm00001d026520::10:147479758-147481759(+)
Zm00001d031428::1:189810944-189812945(-)
Zm00001d001865::2:2079168-2081169(-)
Zm00001d004739::2:135105980-135107981(+)
Zm00001d035783::6:48487778-48489779(+)
Zm00001d025738::10:127962521-127964522(-)
Zm00001d002429::2:12490915-12492916(+)
Zm00001d024779::10:87525564-87527565(+)
Zm00001d004335::2:104171846-104173847(-)
Zm00001d019219::7:22319819-22321820(-)
Zm00001d015090::5:75182844-75184845(+)
Zm00001d020309::7:105203642-105205643(-)
Zm00001d039529::3:7304441-7306442(-)
Zm00001d025218::10:109659000-109661001(-)
Zm00001d019351::7:29361036-29363037(+)
Zm00001d040407::3:41704669-41706670(+)
Zm00001d052254::4:184818899-184820900(+)
Zm00001d034813::1:302790228-302792229(+)
Zm00001d022280::7:174356331-174358332(+)
Zm00001d006113::2:198796910-198798911(+)
Zm00001d032552::1:230243409-230245410(-)
Zm00001d015398::5:88330133-88332134(-)
Zm00001d008173::8:178284-180285(-)
Zm00001d053932::4:243770530-243772531(-)
Zm00001d020960::7:137939011-137941012(-)
Zm00001d002675::2:19010393-19012394(+)
Zm00001d034394::1:291814338-291816339(+)
Zm00001d024755::10:86463325-86465326(+)
Zm00001d034793::1:302373334-302375335(-)
Zm00001d042482::3:169074349-169076350(-)
Zm00001d024384::10:68307088-68309089(-)
Zm00001d024393::10:68594247-68596248(-)
Zm00001d015629::5:102082334-102084335(+)
Zm00001d034689::1:300062484-300064485(-)
Zm00001d034926::1:305710788-305712789(-)
Zm00001d031986::1:208754375-208756376(-)
Zm00001d031654::1:197508468-197510469(+)
Zm00001d044183::3:221294055-221296056(-)
Zm00001d035535::6:31586337-31588338(+)
Zm00001d035651::6:38680963-38682964(+)
Zm00001d034931::1:306056516-306058517(+)
Zm00001d026010::10:135894887-135896888(+)
Zm00001d042918::3:183918813-183920814(-)
Zm00001d040002::3:22473993-22475994(+)
Zm00001d050873::4:127917851-127919852(-)
Zm00001d030603::1:147915606-147917607(-)
Zm00001d049260::4:23479723-23481724(-)
Zm00001d048988::4:11644981-11646982(+)
Zm00001d015485::5:93097230-93099231(-)
Zm00001d052310::4:186762338-186764339(-)
Zm00001d013582::5:14846270-14848271(+)
Zm00001d040835::3:68990251-68992252(+)
Zm00001d049676::4:39723194-39725195(+)
Zm00001d042567::3:172182689-172184690(+)
Zm00001d032737::1:236902505-236904506(-)
Zm00001d017550::5:199317899-199319900(+)
Zm00001d046369::9:84814522-84816523(+)
Zm00001d041496::3:124140292-124142293(+)
Zm00001d021761::7:162528558-162530559(-)
Zm00001d009801::8:82093597-82095598(+)
Zm00001d044374::3:226364556-226366557(-)
Zm00001d040127::3:28627266-28629267(-)
Zm00001d034836::1:303453290-303455291(+)
Zm00001d043036::3:187096313-187098314(-)
Zm00001d038513::6:159015418-159017419(+)
Zm00001d053189::4:218980924-218982925(-)
Zm00001d006236::2:202588297-202590298(-)
Zm00001d048065::9:149246648-149248649(+)
Zm00001d032441::1:226567844-226569845(-)
Zm00001d036608::6:94230153-94232154(+)
Zm00001d053643::4:238103165-238105166(-)
Zm00001d041484::3:123248651-123250652(-)
Zm00001d009123::8:37793647-37795648(-)
Zm00001d023537::10:9328602-9330603(+)
Zm00001d053728::4:239933519-239935520(-)
Zm00001d048621::4:1518371-1520372(+)
Zm00001d019029::7:13462475-13464476(+)
Zm00001d051889::4:173802434-173804435(-)
Zm00001d043066::3:188055408-188057409(-)
Zm00001d003159::2:33996132-33998133(+)
Zm00001d031929::1:207104696-207106697(-)
Zm00001d041354::3:114021949-114023950(-)
Zm00001d004831::2:142069781-142071782(-)
Zm00001d027407::1:4601413-4603414(-)
Zm00001d016856::5:178413193-178415194(+)
Zm00001d024667::10:82868182-82870183(+)
Zm00001d047386::9:128430901-128432902(+)
Zm00001d013095::5:4684054-4686055(-)
Zm00001d018902::7:8762349-8764350(-)
Zm00001d051586::4:163480479-163482480(+)
Zm00001d030674::1:152394095-152396096(-)
Zm00001d024715::10:84705719-84707720(-)
Zm00001d040705::3:59358504-59360505(+)
Zm00001d052911::4:204485344-204487345(-)
Zm00001d038658::6:161944469-161946470(+)
Zm00001d010982::8:135763869-135765870(-)
Zm00001d015744::5:115567160-115569161(+)
Zm00001d017381::5:193890800-193892801(+)
Zm00001d051744::4:168627925-168629926(-)
Zm00001d037028::6:109546394-109548395(+)
Zm00001d007773::2:239373888-239375889(+)
Zm00001d030061::1:102708537-102710538(+)
Zm00001d012409::8:173996673-173998674(-)
Zm00001d001864::2:2065089-2067090(+)
Zm00001d041265::3:109141086-109143087(-)
Zm00001d006158::2:200054375-200056376(-)
Zm00001d050470::4:91091438-91093439(-)
Zm00001d028511::1:37593979-37595980(-)
Zm00001d052408::4:189243474-189245475(-)
Zm00001d002266::2:9165894-9167895(+)
Zm00001d021950::7:166913231-166915232(+)
Zm00001d036369::6:85888371-85890372(-)
Zm00001d013549::5:14082475-14084476(+)
Zm00001d037640::6:132633466-132635467(-)
Zm00001d039315::3:1532324-1534325(+)
Zm00001d026185::10:140534733-140536734(+)
Zm00001d040431::3:43185978-43187979(+)
Zm00001d048415::9:155896500-155898501(-)
Zm00001d008396::8:7203387-7205388(+)
Zm00001d028185::1:25740707-25742708(-)
Zm00001d053374::4:228204542-228206543(+)
Zm00001d026374::10:144612829-144614830(-)
Zm00001d031612::1:196177449-196179450(-)
Zm00001d050714::4:117909193-117911194(+)
Zm00001d013065::5:4128088-4130089(-)
Zm00001d047596::9:136687357-136689358(-)
Zm00001d047534::9:134036845-134038846(-)
Zm00001d045521::9:25318791-25320792(-)
Zm00001d043383::3:198350193-198352194(-)
Zm00001d021394::7:150889608-150891609(+)
Zm00001d048707::4:3788564-3790565(-)
Zm00001d014758::5:61806170-61808171(+)
Zm00001d041119::3:98748157-98750158(+)
Zm00001d042827::3:181263197-181265198(+)
Zm00001d013331::5:8807564-8809565(-)
Zm00001d033961::1:279744285-279746286(-)
Zm00001d013113::5:4875256-4877257(+)
Zm00001d048083::9:149632015-149634016(-)
Zm00001d047441::9:130331049-130333050(+)
Zm00001d005516::2:177071235-177073236(-)
Zm00001d015575::5:98922585-98924586(-)
Zm00001d003500::2:46122263-46124264(-)
Zm00001d038811::6:164915339-164917340(-)
Zm00001d051974::4:175664754-175666755(+)
Zm00001d029958::1:96462489-96464490(+)
Zm00001d034442::1:293094174-293096175(-)
Zm00001d038730::6:163426475-163428476(-)
Zm00001d034405::1:292045250-292047251(-)
Zm00001d004706::2:132367182-132369183(-)
Zm00001d011259::8:144790363-144792364(+)
Zm00001d005252::2:165863014-165865015(+)
Zm00001d029089::1:57480906-57482907(+)
Zm00001d049320::4:26179198-26181199(+)
Zm00001d032497::1:228418153-228420154(-)
Zm00001d047119::9:119266876-119268877(-)
Zm00001d021350::7:149679268-149681269(+)
Zm00001d034937::1:306106384-306108385(-)
Zm00001d051927::4:174742814-174744815(+)
Zm00001d022428::7:177464615-177466616(-)
Zm00001d003638::2:51304426-51306427(-)
Zm00001d034624::1:298238397-298240398(-)
Zm00001d018431::5:220636502-220638503(-)
Zm00001d032279::1:220043310-220045311(-)
Zm00001d022132::7:170946835-170948836(+)
Zm00001d033240::1:255508508-255510509(+)
Zm00001d039338::3:2051783-2053784(-)
Zm00001d054011::4:245095436-245097437(-)
Zm00001d030712::1:155195122-155197123(+)
Zm00001d019697::7:51725596-51727597(+)
Zm00001d003259::2:38121302-38123303(-)
Zm00001d025519::10:121059527-121061528(+)
Zm00001d050285::4:78792180-78794181(-)
Zm00001d043513::3:202366912-202368913(+)
Zm00001d045577::9:27177518-27179519(+)
Zm00001d034932::1:306079342-306081343(-)
Zm00001d005248::2:165632496-165634497(+)
Zm00001d008685::8:17127245-17129246(-)
Zm00001d028619::1:41015493-41017494(+)
Zm00001d047581::9:136330235-136332236(-)
```
