## Supplementary material for "A comprehensive map of preferentially located motifs reveals distinct proximal *cis*-regulatory elements in plants": AGACAGAG_containing_gene_set.txt

```
#Occurences of AGACAGAG between 0 and 116 (positions relative to the transcription start site)
#261 sequences with AGACAGAG in this interval
#1.01% of the sequences in promoter set with AGACAGAG (set with 25847 sequences)
Zm00001d025218::10:109659000-109661001(-)
Zm00001d021891::7:165503664-165505665(+)
Zm00001d042979::3:185654451-185656452(-)
Zm00001d017398::5:194870344-194872345(+)
Zm00001d050714::4:117909193-117911194(+)
Zm00001d027623::1:9257553-9259554(-)
Zm00001d007964::2:244272517-244274518(+)
Zm00001d039391::3:3172495-3174496(-)
Zm00001d042140::3:153223234-153225235(+)
Zm00001d054016::4:245192706-245194707(-)
Zm00001d007755::2:238905926-238907927(+)
Zm00001d039650::3:10538092-10540093(+)
Zm00001d034932::1:306079342-306081343(-)
Zm00001d032979::1:245558764-245560765(+)
Zm00001d050873::4:127917851-127919852(-)
Zm00001d008322::8:5170718-5172719(+)
Zm00001d008928::8:25788455-25790456(+)
Zm00001d029234::1:63279668-63281669(-)
Zm00001d020175::7:97540384-97542385(+)
Zm00001d019968::7:81059868-81061869(-)
Zm00001d026463::10:146322519-146324520(+)
Zm00001d010010::8:95005753-95007754(+)
Zm00001d034424::1:292630828-292632829(-)
Zm00001d045387::9:20376744-20378745(+)
Zm00001d010863::8:130923630-130925631(-)
Zm00001d005038::2:155401985-155403986(+)
Zm00001d015320::5:84429667-84431668(+)
Zm00001d024532::10:76734030-76736031(-)
Zm00001d014564::5:53468268-53470269(+)
Zm00001d003789::2:59383410-59385411(+)
Zm00001d044699::3:235222663-235224664(-)
Zm00001d049571::4:35619155-35621156(+)
Zm00001d045566::9:26898363-26900364(-)
Zm00001d020614::7:125135326-125137327(-)
Zm00001d039267::3:842241-844242(-)
Zm00001d021123::7:143284296-143286297(+)
Zm00001d052033::4:176967640-176969641(+)
Zm00001d033159::1:252527914-252529915(-)
Zm00001d015925::5:131709749-131711750(+)
Zm00001d007882::2:241674982-241676983(-)
Zm00001d052318::4:187008984-187010985(+)
Zm00001d011029::8:137058298-137060299(-)
Zm00001d023233::10:985143-987144(-)
Zm00001d005784::2:188226500-188228501(-)
Zm00001d016152::5:147343308-147345309(-)
Zm00001d033105::1:250319187-250321188(+)
Zm00001d034836::1:303453290-303455291(+)
Zm00001d046960::9:113233796-113235797(+)
Zm00001d027879::1:16415317-16417318(-)
Zm00001d011259::8:144790363-144792364(+)
Zm00001d029392::1:68667221-68669222(+)
Zm00001d045295::9:18160389-18162390(-)
Zm00001d051788::4:169864037-169866038(-)
Zm00001d034405::1:292045250-292047251(-)
Zm00001d025180::10:108002927-108004928(-)
Zm00001d034565::1:296471587-296473588(-)
Zm00001d034985::6:801344-803345(-)
Zm00001d051617::4:164902488-164904489(-)
Zm00001d004707::2:132464818-132466819(-)
Zm00001d034650::1:298816281-298818282(-)
Zm00001d031738::1:200302254-200304255(+)
Zm00001d027874::1:16041501-16043502(-)
Zm00001d022260::7:173858273-173860274(-)
Zm00001d012195::8:169911980-169913981(+)
Zm00001d033982::1:280039906-280041907(-)
Zm00001d016884::5:179286134-179288135(+)
Zm00001d039471::3:5156286-5158287(+)
Zm00001d053641::4:238087083-238089084(-)
Zm00001d005964::2:194056367-194058368(+)
Zm00001d004020::2:76077021-76079022(-)
Zm00001d036704::6:98153392-98155393(-)
Zm00001d041991::3:146850536-146852537(-)
Zm00001d039196::6:172333360-172335361(-)
Zm00001d022438::7:177701400-177703401(+)
Zm00001d028382::1:32783418-32785419(-)
Zm00001d020227::7:101009335-101011336(-)
Zm00001d048248::9:153140662-153142663(+)
Zm00001d052835::4:202204743-202206744(+)
Zm00001d052168::4:181568114-181570115(-)
Zm00001d008749::8:18953332-18955333(-)
Zm00001d007575::2:235080324-235082325(-)
Zm00001d019795::7:62191094-62193095(-)
Zm00001d020261::7:102774312-102776313(-)
Zm00001d036678::6:97432787-97434788(-)
Zm00001d031651::1:197395053-197397054(-)
Zm00001d041418::3:118359049-118361050(+)
Zm00001d017660::5:203347577-203349578(-)
Zm00001d026118::10:138862164-138864165(-)
Zm00001d040002::3:22473993-22475994(+)
Zm00001d052851::4:202583488-202585489(+)
Zm00001d045072::9:11561819-11563820(-)
Zm00001d053207::4:219935858-219937859(+)
Zm00001d052911::4:204485344-204487345(-)
Zm00001d040152::3:29275277-29277278(-)
Zm00001d012913::5:1900364-1902365(-)
Zm00001d002082::2:5637778-5639779(-)
Zm00001d036790::6:100947892-100949893(-)
Zm00001d026289::10:142961293-142963294(-)
Zm00001d050959::4:133500923-133502924(+)
Zm00001d046719::9:103329025-103331026(-)
Zm00001d007597::2:235970615-235972616(+)
Zm00001d036674::6:97247447-97249448(+)
Zm00001d017233::5:189974513-189976514(+)
Zm00001d043036::3:187096313-187098314(-)
Zm00001d002463::2:13304783-13306784(+)
Zm00001d017571::5:199955868-199957869(-)
Zm00001d006853::2:217835529-217837530(+)
Zm00001d019345::7:28906023-28908024(-)
Zm00001d051018::4:137142199-137144200(-)
Zm00001d035046::6:3078301-3080302(-)
Zm00001d052333::4:187331559-187333560(-)
Zm00001d017420::5:195395433-195397434(-)
Zm00001d018888::7:8364281-8366282(-)
Zm00001d002285::2:9591237-9593238(-)
Zm00001d002052::2:5020842-5022843(-)
Zm00001d032298::1:220969834-220971835(+)
Zm00001d021879::7:165313933-165315934(+)
Zm00001d019358::7:29588805-29590806(+)
Zm00001d037118::6:112976908-112978909(+)
Zm00001d017555::5:199468575-199470576(+)
Zm00001d023870::10:25715571-25717572(-)
Zm00001d023658::10:13787807-13789808(+)
Zm00001d018730::7:3300878-3302879(+)
Zm00001d026560::10:148127949-148129950(+)
Zm00001d017570::5:199881769-199883770(-)
Zm00001d002654::2:18319505-18321506(-)
Zm00001d022513::7:179171457-179173458(-)
Zm00001d043784::3:210168195-210170196(+)
Zm00001d051952::4:175172295-175174296(+)
Zm00001d033037::1:248196410-248198411(+)
Zm00001d027423::1:4914184-4916185(-)
Zm00001d032327::1:222600776-222602777(-)
Zm00001d040590::3:51910705-51912706(-)
Zm00001d049135::4:17280446-17282447(+)
Zm00001d003524::2:46659664-46661665(-)
Zm00001d005874::2:191438138-191440139(-)
Zm00001d031177::1:181307065-181309066(-)
Zm00001d036735::6:99393193-99395194(-)
Zm00001d013216::5:6642020-6644021(+)
Zm00001d039174::6:171787144-171789145(-)
Zm00001d049798::4:45042329-45044330(-)
Zm00001d048270::9:153516123-153518124(+)
Zm00001d010682::8:124163447-124165448(+)
Zm00001d046973::9:113653144-113655145(-)
Zm00001d017927::5:210211564-210213565(-)
Zm00001d014765::5:62284482-62286483(-)
Zm00001d044389::3:226829290-226831291(+)
Zm00001d002842::2:24285035-24287036(+)
Zm00001d039453::3:4751665-4753666(-)
Zm00001d043348::3:197330233-197332234(+)
Zm00001d022225::7:173086924-173088925(-)
Zm00001d052306::4:186582717-186584718(+)
Zm00001d020686::7:128316191-128318192(-)
Zm00001d042042::3:148436385-148438386(-)
Zm00001d010870::8:131544253-131546254(-)
Zm00001d013606::5:15244634-15246635(+)
Zm00001d013642::5:16099499-16101500(+)
Zm00001d050109::4:66242869-66244870(+)
Zm00001d053932::4:243770530-243772531(-)
Zm00001d051589::4:163592143-163594144(-)
Zm00001d051033::4:137846012-137848013(-)
Zm00001d039222::6:173163509-173165510(-)
Zm00001d011958::8:165204929-165206930(-)
Zm00001d049748::4:42987436-42989437(+)
Zm00001d042258::3:157657383-157659384(+)
Zm00001d046510::9:93176438-93178439(-)
Zm00001d019351::7:29361036-29363037(+)
Zm00001d021645::7:158957503-158959504(+)
Zm00001d017049::5:183890729-183892730(-)
Zm00001d002377::2:11420295-11422296(+)
Zm00001d008640::8:15536097-15538098(+)
Zm00001d039726::3:13011398-13013399(+)
Zm00001d011041::8:137261691-137263692(-)
Zm00001d015629::5:102082334-102084335(+)
Zm00001d002675::2:19010393-19012394(+)
Zm00001d012284::8:171861217-171863218(+)
Zm00001d008959::8:27399860-27401861(+)
Zm00001d030603::1:147915606-147917607(-)
Zm00001d026200::10:140834005-140836006(+)
Zm00001d036727::6:99180266-99182267(+)
Zm00001d037316::6:120705375-120707376(-)
Zm00001d023700::10:16134903-16136904(-)
Zm00001d023537::10:9328602-9330603(+)
Zm00001d029956::1:96452209-96454210(-)
Zm00001d054011::4:245095436-245097437(-)
Zm00001d005598::2:180233587-180235588(-)
Zm00001d047581::9:136330235-136332236(-)
Zm00001d015485::5:93097230-93099231(-)
Zm00001d053963::4:244381635-244383636(-)
Zm00001d020277::7:103967901-103969902(+)
Zm00001d002580::2:15979337-15981338(-)
Zm00001d025931::10:134028523-134030524(-)
Zm00001d011086::8:138466233-138468234(+)
Zm00001d015927::5:131802659-131804660(-)
Zm00001d044533::3:231104783-231106784(-)
Zm00001d016885::5:179318579-179320580(+)
Zm00001d018201::5:216453306-216455307(-)
Zm00001d006320::2:204490570-204492571(-)
Zm00001d051911::4:174425907-174427908(+)
Zm00001d048575::9:159514919-159516920(-)
Zm00001d033605::1:268440888-268442889(+)
Zm00001d032668::1:233715307-233717308(+)
Zm00001d048771::4:5257009-5259010(+)
Zm00001d049210::4:20787561-20789562(+)
Zm00001d035070::6:3734787-3736788(-)
Zm00001d039071::6:169542106-169544107(-)
Zm00001d053382::4:228568389-228570390(-)
Zm00001d042141::3:153353328-153355329(+)
Zm00001d038916::6:166886783-166888784(+)
Zm00001d037966::6:143775849-143777850(+)
Zm00001d046555::9:95834366-95836367(-)
Zm00001d030218::1:113761779-113763780(+)
Zm00001d015195::5:78925044-78927045(-)
Zm00001d014187::5:35494120-35496121(+)
Zm00001d012933::5:2193474-2195475(+)
Zm00001d022391::7:176627515-176629516(-)
Zm00001d003715::2:56139555-56141556(+)
Zm00001d004412::2:110312122-110314123(-)
Zm00001d021845::7:164384354-164386355(-)
Zm00001d038864::6:166061435-166063436(+)
Zm00001d048707::4:3788564-3790565(-)
Zm00001d024677::10:83364608-83366609(+)
Zm00001d043878::3:212690544-212692545(-)
Zm00001d023225::10:827897-829898(-)
Zm00001d013113::5:4875256-4877257(+)
Zm00001d051948::4:175088424-175090425(-)
Zm00001d052953::4:206120503-206122504(-)
Zm00001d031520::1:192674220-192676221(+)
Zm00001d048372::9:155234401-155236402(-)
Zm00001d008630::8:15269951-15271952(-)
Zm00001d034537::1:295853326-295855327(+)
Zm00001d041175::3:102200245-102202246(+)
Zm00001d035501::6:29607697-29609698(-)
Zm00001d004138::2:85737185-85739186(-)
Zm00001d038935::6:167251890-167253891(+)
Zm00001d017724::5:205291254-205293255(-)
Zm00001d009765::8:80240110-80242111(-)
Zm00001d048516::9:157655539-157657540(-)
Zm00001d034961::1:306879593-306881594(+)
Zm00001d048099::9:150156791-150158792(-)
Zm00001d033709::1:271943134-271945135(-)
Zm00001d040820::3:67934189-67936190(-)
Zm00001d034926::1:305710788-305712789(-)
Zm00001d030613::1:148634895-148636896(-)
Zm00001d017516::5:198492473-198494474(-)
Zm00001d052093::4:179373570-179375571(+)
Zm00001d040431::3:43185978-43187979(+)
Zm00001d043051::3:187587760-187589761(+)
Zm00001d039477::3:5332976-5334977(-)
Zm00001d006454::2:208725222-208727223(+)
Zm00001d023636::10:13164585-13166586(-)
Zm00001d007951::2:243953366-243955367(-)
Zm00001d026590::10:148532290-148534291(-)
Zm00001d034731::1:300941899-300943900(-)
Zm00001d039674::3:11577103-11579104(-)
Zm00001d016621::5:170398483-170400484(+)
Zm00001d037672::6:133578019-133580020(-)
Zm00001d024951::10:96576476-96578477(+)
Zm00001d048654::4:2641588-2643589(-)
Zm00001d053594::4:235783708-235785709(-)
Zm00001d009541::8:69412605-69414606(-)
```
