## Supplementary material for "A comprehensive map of preferentially located motifs reveals distinct proximal *cis*-regulatory elements in plants": AGACAGCA_containing_gene_set.txt

```
#Occurences of AGACAGCA between 11 and 24 (positions relative to the transcription start site)
#29 sequences with AGACAGCA in this interval
#0.11% of the sequences in promoter set with AGACAGCA (set with 25847 sequences)
Zm00001d017754::5:205939713-205941714(-)
Zm00001d053382::4:228568389-228570390(-)
Zm00001d031346::1:187012324-187014325(+)
Zm00001d053393::4:229054940-229056941(+)
Zm00001d053374::4:228204542-228206543(+)
Zm00001d004366::2:106629899-106631900(-)
Zm00001d041067::3:94630876-94632877(+)
Zm00001d006158::2:200054375-200056376(-)
Zm00001d029442::1:70785450-70787451(-)
Zm00001d039901::3:18650124-18652125(-)
Zm00001d031345::1:186943717-186945718(+)
Zm00001d019256::7:24209570-24211571(+)
Zm00001d042487::3:169311484-169313485(-)
Zm00001d013830::5:21882078-21884079(+)
Zm00001d052840::4:202384372-202386373(+)
Zm00001d018951::7:10358630-10360631(+)
Zm00001d002135::2:6454304-6456305(-)
Zm00001d031629::1:196886506-196888507(+)
Zm00001d022114::7:170603760-170605761(-)
Zm00001d031575::1:195065777-195067778(+)
Zm00001d048193::9:152170173-152172174(-)
Zm00001d040656::3:56764827-56766828(+)
Zm00001d051320::4:153921221-153923222(-)
Zm00001d010409::8:113366756-113368757(+)
Zm00001d017602::5:201329492-201331493(+)
Zm00001d030333::1:122965354-122967355(-)
Zm00001d033579::1:267653811-267655812(-)
Zm00001d004581::2:119531341-119533342(+)
Zm00001d030421::1:131300421-131302422(-)
```
