## Supplementary material for "A comprehensive map of preferentially located motifs reveals distinct proximal *cis*-regulatory elements in plants": AGACAT_containing_gene_set.txt

```
#Occurences of AGACAT between -956 and -954 (positions relative to the transcription start site)
#81 sequences with AGACAT in this interval
#0.31% of the sequences in promoter set with AGACAT (set with 25847 sequences)
Zm00001d051020::4:137300232-137302233(-)
Zm00001d035542::6:31732631-31734632(-)
Zm00001d050424::4:87202469-87204470(+)
Zm00001d010904::8:132850141-132852142(-)
Zm00001d039612::3:9081229-9083230(-)
Zm00001d023596::10:11358186-11360187(-)
Zm00001d024278::10:61397693-61399694(-)
Zm00001d046638::9:100058886-100060887(+)
Zm00001d005760::2:186873335-186875336(-)
Zm00001d034544::1:295926000-295928001(-)
Zm00001d030703::1:154502524-154504525(+)
Zm00001d052980::4:207106063-207108064(+)
Zm00001d015622::5:101915008-101917009(-)
Zm00001d033203::1:253924342-253926343(-)
Zm00001d051510::4:160975548-160977549(-)
Zm00001d032048::1:210737490-210739491(+)
Zm00001d048076::9:149406028-149408029(-)
Zm00001d031411::1:189276583-189278584(+)
Zm00001d021320::7:148799420-148801421(+)
Zm00001d006869::2:218300886-218302887(-)
Zm00001d040145::3:29131248-29133249(+)
Zm00001d025309::10:113728172-113730173(+)
Zm00001d007289::2:226917414-226919415(+)
Zm00001d027784::1:13437298-13439299(+)
Zm00001d054071::4:245921557-245923558(+)
Zm00001d034222::1:287046765-287048766(-)
Zm00001d020838::7:134389126-134391127(+)
Zm00001d040577::3:50991632-50993633(+)
Zm00001d043688::3:207418561-207420562(-)
Zm00001d029709::1:83412848-83414849(-)
Zm00001d015500::5:94102683-94104684(+)
Zm00001d047605::9:136919887-136921888(+)
Zm00001d035833::6:54113312-54115313(-)
Zm00001d011258::8:144730763-144732764(+)
Zm00001d045424::9:21656810-21658811(+)
Zm00001d020806::7:133444299-133446300(-)
Zm00001d014184::5:35432311-35434312(+)
Zm00001d052830::4:202076604-202078605(+)
Zm00001d009242::8:46230625-46232626(-)
Zm00001d048386::9:155337896-155339897(-)
Zm00001d015244::5:80935137-80937138(+)
Zm00001d008789::8:20265034-20267035(-)
Zm00001d010240::8:105683574-105685575(-)
Zm00001d008765::8:19525889-19527890(+)
Zm00001d005024::2:154435772-154437773(-)
Zm00001d043879::3:212718364-212720365(+)
Zm00001d005744::2:185664254-185666255(-)
Zm00001d032534::1:229831668-229833669(-)
Zm00001d039973::3:21310261-21312262(+)
Zm00001d052674::4:196902870-196904871(+)
Zm00001d010923::8:133671132-133673133(+)
Zm00001d018952::7:10370372-10372373(+)
Zm00001d026482::10:146768570-146770571(-)
Zm00001d026604::10:148805100-148807101(+)
Zm00001d004839::2:143073364-143075365(+)
Zm00001d019105::7:16888389-16890390(-)
Zm00001d016897::5:179614135-179616136(+)
Zm00001d046511::9:93193009-93195010(+)
Zm00001d044313::3:224982512-224984513(+)
Zm00001d044180::3:221250420-221252421(-)
Zm00001d036682::6:97482012-97484013(-)
Zm00001d015683::5:107120251-107122252(-)
Zm00001d014927::5:68757426-68759427(-)
Zm00001d024910::10:94436593-94438594(-)
Zm00001d049052::4:14012166-14014167(-)
Zm00001d021486::7:153557426-153559427(-)
Zm00001d010625::8:122236498-122238499(+)
Zm00001d050217::4:74114075-74116076(+)
Zm00001d040582::3:51540615-51542616(+)
Zm00001d051755::4:168934746-168936747(+)
Zm00001d010902::8:132641231-132643232(+)
Zm00001d023747::10:18440248-18442249(+)
Zm00001d024459::10:71758541-71760542(+)
Zm00001d044869::9:5918599-5920600(-)
Zm00001d043374::3:198029196-198031197(+)
Zm00001d039890::3:18010953-18012954(-)
Zm00001d023497::10:7361288-7363289(-)
Zm00001d048836::4:6154987-6156988(-)
Zm00001d005419::2:173367074-173369075(-)
Zm00001d010145::8:101315097-101317098(+)
Zm00001d037853::6:139797215-139799216(+)
```
