## Supplementary material for "A comprehensive map of preferentially located motifs reveals distinct proximal *cis*-regulatory elements in plants": AGACCCAC_containing_gene_set.txt

```
#Occurences of AGACCCAC between -87 and 26 (positions relative to the transcription start site)
#113 sequences with AGACCCAC in this interval
#0.44% of the sequences in promoter set with AGACCCAC (set with 25847 sequences)
Zm00001d007366::2:229779164-229781165(-)
Zm00001d015065::5:73937250-73939251(-)
Zm00001d035254::6:17431243-17433244(+)
Zm00001d034491::1:294503264-294505265(-)
Zm00001d047835::9:142832488-142834489(-)
Zm00001d034252::1:287998505-288000506(+)
Zm00001d002485::2:13756954-13758955(-)
Zm00001d031524::1:192827296-192829297(-)
Zm00001d040036::3:23965861-23967862(-)
Zm00001d006002::2:195072761-195074762(-)
Zm00001d037004::6:108804079-108806080(+)
Zm00001d026301::10:143208876-143210877(-)
Zm00001d008357::8:6177968-6179969(-)
Zm00001d028807::1:46965396-46967397(-)
Zm00001d024776::10:87349335-87351336(+)
Zm00001d032096::1:212542988-212544989(+)
Zm00001d019553::7:42066790-42068791(-)
Zm00001d021045::7:141092540-141094541(-)
Zm00001d013924::5:24953709-24955710(-)
Zm00001d015458::5:91322208-91324209(+)
Zm00001d027545::1:7997314-7999315(-)
Zm00001d037215::6:116229223-116231224(-)
Zm00001d009660::8:74954525-74956526(-)
Zm00001d044121::3:219829325-219831326(+)
Zm00001d033252::1:256134769-256136770(+)
Zm00001d046443::9:90210549-90212550(+)
Zm00001d004363::2:106490767-106492768(+)
Zm00001d032379::1:224579108-224581109(+)
Zm00001d007309::2:227409830-227411831(+)
Zm00001d041954::3:145312753-145314754(-)
Zm00001d034203::1:286721367-286723368(+)
Zm00001d053041::4:210316441-210318442(+)
Zm00001d021536::7:155287161-155289162(-)
Zm00001d027939::1:18006229-18008230(-)
Zm00001d006151::2:199816446-199818447(+)
Zm00001d004159::2:87749745-87751746(-)
Zm00001d043192::3:191171402-191173403(+)
Zm00001d044276::3:223715119-223717120(-)
Zm00001d002089::2:5800030-5802031(-)
Zm00001d009605::8:72859663-72861664(+)
Zm00001d050666::4:113567635-113569636(+)
Zm00001d026427::10:145648802-145650803(+)
Zm00001d047462::9:130896230-130898231(+)
Zm00001d038859::6:165985535-165987536(+)
Zm00001d028946::1:52497929-52499930(+)
Zm00001d027403::1:4498950-4500951(-)
Zm00001d044201::3:221790237-221792238(+)
Zm00001d044033::3:217278739-217280740(+)
Zm00001d054013::4:245160665-245162666(+)
Zm00001d050368::4:84248346-84250347(-)
Zm00001d020696::7:128925326-128927327(+)
Zm00001d004318::2:102952925-102954926(-)
Zm00001d021362::7:149909893-149911894(+)
Zm00001d032577::1:231131109-231133110(-)
Zm00001d008728::8:17969104-17971105(-)
Zm00001d033857::1:276047006-276049007(-)
Zm00001d005976::2:194514023-194516024(+)
Zm00001d034843::1:303646181-303648182(+)
Zm00001d021586::7:157209491-157211492(+)
Zm00001d013496::5:12778538-12780539(+)
Zm00001d014732::5:61075223-61077224(+)
Zm00001d049615::4:37682672-37684673(+)
Zm00001d023720::10:16778278-16780279(+)
Zm00001d020908::7:136236938-136238939(+)
Zm00001d017790::5:206948555-206950556(+)
Zm00001d041472::3:122366455-122368456(+)
Zm00001d037272::6:118966544-118968545(-)
Zm00001d011366::8:148710826-148712827(-)
Zm00001d013061::5:4060902-4062903(+)
Zm00001d045371::9:19940258-19942259(-)
Zm00001d033421::1:262588795-262590796(-)
Zm00001d051165::4:146827386-146829387(-)
Zm00001d030663::1:151768162-151770163(-)
Zm00001d020792::7:132839198-132841199(-)
Zm00001d011413::8:149843418-149845419(+)
Zm00001d045607::9:28661748-28663749(+)
Zm00001d008700::8:17398364-17400365(-)
Zm00001d031275::1:184815628-184817629(+)
Zm00001d024857::10:90989978-90991979(+)
Zm00001d024393::10:68594247-68596248(-)
Zm00001d040163::3:29844985-29846986(+)
Zm00001d027312::1:2772553-2774554(+)
Zm00001d042218::3:156525549-156527550(+)
Zm00001d018438::5:220889824-220891825(-)
Zm00001d002739::2:21113077-21115078(-)
Zm00001d031049::1:174843563-174845564(-)
Zm00001d003169::2:34344365-34346366(-)
Zm00001d014462::5:48438468-48440469(+)
Zm00001d051001::4:136185578-136187579(+)
Zm00001d003509::2:46240966-46242967(+)
Zm00001d044987::9:9409064-9411065(+)
Zm00001d019230::7:23052960-23054961(+)
Zm00001d023370::10:4188408-4190409(+)
Zm00001d026549::10:148014644-148016645(-)
Zm00001d052468::4:190670286-190672287(-)
Zm00001d046235::9:74049434-74051435(+)
Zm00001d043815::3:210953797-210955798(-)
Zm00001d048147::9:150851944-150853945(+)
Zm00001d022028::7:168278182-168280183(-)
Zm00001d018768::7:4700671-4702672(-)
Zm00001d049627::4:38063658-38065659(+)
Zm00001d026439::10:145880912-145882913(+)
Zm00001d046468::9:91387041-91389042(-)
Zm00001d045603::9:28434711-28436712(+)
Zm00001d035076::6:3926743-3928744(+)
Zm00001d009244::8:46789407-46791408(-)
Zm00001d050696::4:116414431-116416432(-)
Zm00001d043960::3:214927526-214929527(+)
Zm00001d015086::5:74955844-74957845(-)
Zm00001d036933::6:106775767-106777768(+)
Zm00001d002857::2:24832712-24834713(+)
Zm00001d013567::5:14440615-14442616(+)
Zm00001d020853::7:134782766-134784767(-)
```
