## Supplementary material for "A comprehensive map of preferentially located motifs reveals distinct proximal *cis*-regulatory elements in plants": AGACCTGT_containing_gene_set.txt

```
#Occurences of AGACCTGT between -13 and 11 (positions relative to the transcription start site)
#29 sequences with AGACCTGT in this interval
#0.11% of the sequences in promoter set with AGACCTGT (set with 25847 sequences)
Zm00001d031262::1:184234391-184236392(-)
Zm00001d048267::9:153478807-153480808(+)
Zm00001d017570::5:199881769-199883770(-)
Zm00001d004535::2:116868869-116870870(+)
Zm00001d038867::6:166101998-166103999(+)
Zm00001d004785::2:139097736-139099737(+)
Zm00001d022383::7:176509272-176511273(+)
Zm00001d041805::3:138835205-138837206(-)
Zm00001d038358::6:155285023-155287024(-)
Zm00001d024934::10:95626777-95628778(-)
Zm00001d053839::4:242137569-242139570(+)
Zm00001d012937::5:2226952-2228953(+)
Zm00001d038042::6:145952674-145954675(+)
Zm00001d049313::4:26003517-26005518(-)
Zm00001d034594::1:297405753-297407754(+)
Zm00001d025929::10:133923197-133925198(-)
Zm00001d048229::9:152804317-152806318(-)
Zm00001d014398::5:44467819-44469820(-)
Zm00001d008683::8:17119765-17121766(-)
Zm00001d015555::5:97408028-97410029(-)
Zm00001d029159::1:60849337-60851338(+)
Zm00001d033557::1:267116277-267118278(+)
Zm00001d047926::9:145563804-145565805(+)
Zm00001d023801::10:22204929-22206930(-)
Zm00001d040708::3:59521323-59523324(-)
Zm00001d015324::5:84505206-84507207(+)
Zm00001d013523::5:13549809-13551810(-)
Zm00001d045289::9:18026251-18028252(+)
Zm00001d044450::3:228360788-228362789(-)
```
