## Supplementary material for "A comprehensive map of preferentially located motifs reveals distinct proximal *cis*-regulatory elements in plants": AGACGACA_containing_gene_set.txt

```
#Occurences of AGACGACA between -56 and 68 (positions relative to the transcription start site)
#149 sequences with AGACGACA in this interval
#0.58% of the sequences in promoter set with AGACGACA (set with 25847 sequences)
Zm00001d014184::5:35432311-35434312(+)
Zm00001d046533::9:94354998-94356999(+)
Zm00001d024265::10:60016806-60018807(-)
Zm00001d044759::9:1550722-1552723(+)
Zm00001d030891::1:166011866-166013867(-)
Zm00001d050754::4:121059422-121061423(+)
Zm00001d003676::2:53786614-53788615(+)
Zm00001d014275::5:38928195-38930196(+)
Zm00001d009359::8:59317616-59319617(+)
Zm00001d028509::1:37474355-37476356(+)
Zm00001d020386::7:110674964-110676965(+)
Zm00001d051018::4:137142199-137144200(-)
Zm00001d011397::8:149487188-149489189(+)
Zm00001d048653::4:2636475-2638476(-)
Zm00001d012289::8:171914604-171916605(+)
Zm00001d039732::3:13178061-13180062(-)
Zm00001d033164::1:252585085-252587086(-)
Zm00001d012537::8:176327110-176329111(-)
Zm00001d050615::4:104781108-104783109(+)
Zm00001d009863::8:85720086-85722087(+)
Zm00001d031648::1:197354923-197356924(-)
Zm00001d029270::1:64406551-64408552(-)
Zm00001d031003::1:172845818-172847819(-)
Zm00001d032332::1:222795369-222797370(+)
Zm00001d043444::3:200351332-200353333(+)
Zm00001d006051::2:196575093-196577094(-)
Zm00001d016234::5:151511641-151513642(-)
Zm00001d050224::4:74612690-74614691(+)
Zm00001d019037::7:13820197-13822198(-)
Zm00001d033139::1:251924624-251926625(-)
Zm00001d019758::7:56866711-56868712(-)
Zm00001d045462::9:23110817-23112818(-)
Zm00001d034255::1:288029084-288031085(+)
Zm00001d027369::1:3840747-3842748(+)
Zm00001d022259::7:173849475-173851476(+)
Zm00001d003776::2:58874831-58876832(+)
Zm00001d052865::4:202870273-202872274(+)
Zm00001d006906::2:219166447-219168448(+)
Zm00001d032083::1:212102877-212104878(+)
Zm00001d008428::8:8450119-8452120(-)
Zm00001d024596::10:79838087-79840088(-)
Zm00001d007197::2:224457673-224459674(-)
Zm00001d006137::2:199595075-199597076(+)
Zm00001d032971::1:245050824-245052825(+)
Zm00001d027472::1:6161109-6163110(-)
Zm00001d049736::4:42109893-42111894(-)
Zm00001d010403::8:113063227-113065228(-)
Zm00001d013258::5:7191648-7193649(+)
Zm00001d050757::4:121107793-121109794(-)
Zm00001d049178::4:19298846-19300847(-)
Zm00001d043511::3:202353508-202355509(+)
Zm00001d024291::10:62298885-62300886(+)
Zm00001d052556::4:192917261-192919262(-)
Zm00001d011029::8:137058298-137060299(-)
Zm00001d035695::6:41476311-41478312(-)
Zm00001d028277::1:28934880-28936881(+)
Zm00001d022043::7:168533101-168535102(+)
Zm00001d006834::2:217588143-217590144(+)
Zm00001d027509::1:7070925-7072926(+)
Zm00001d040501::3:47105618-47107619(-)
Zm00001d034161::1:285415946-285417947(+)
Zm00001d044329::3:225332848-225334849(+)
Zm00001d047142::9:119871221-119873222(-)
Zm00001d030031::1:100834602-100836603(+)
Zm00001d051389::4:156897140-156899141(-)
Zm00001d023817::10:23344533-23346534(-)
Zm00001d018077::5:213822974-213824975(+)
Zm00001d023543::10:9586838-9588839(-)
Zm00001d013608::5:15297709-15299710(+)
Zm00001d027470::1:6032481-6034482(-)
Zm00001d031134::1:179001493-179003494(-)
Zm00001d045304::9:18539670-18541671(+)
Zm00001d046934::9:111764678-111766679(+)
Zm00001d040005::3:22636487-22638488(+)
Zm00001d049905::4:51612646-51614647(-)
Zm00001d048222::9:152678184-152680185(+)
Zm00001d049054::4:14032117-14034118(+)
Zm00001d011799::8:161723418-161725419(+)
Zm00001d042328::3:161429315-161431316(+)
Zm00001d027486::1:6313132-6315133(-)
Zm00001d009733::8:78508394-78510395(+)
Zm00001d003367::2:41653010-41655011(+)
Zm00001d034133::1:284750824-284752825(+)
Zm00001d019766::7:58224459-58226460(-)
Zm00001d018776::7:4980430-4982431(-)
Zm00001d044630::3:233619183-233621184(+)
Zm00001d032768::1:237681084-237683085(+)
Zm00001d043363::3:197712500-197714501(-)
Zm00001d033647::1:269554719-269556720(+)
Zm00001d031345::1:186943717-186945718(+)
Zm00001d035076::6:3926743-3928744(+)
Zm00001d027938::1:17998242-18000243(+)
Zm00001d048223::9:152678209-152680210(+)
Zm00001d002046::2:4934391-4936392(+)
Zm00001d040093::3:27326793-27328794(+)
Zm00001d013669::5:16905366-16907367(-)
Zm00001d027757::1:12712564-12714565(+)
Zm00001d044659::3:234240322-234242323(-)
Zm00001d051838::4:171771683-171773684(-)
Zm00001d002385::2:11635050-11637051(+)
Zm00001d028739::1:44834974-44836975(+)
Zm00001d007892::2:241886529-241888530(+)
Zm00001d049210::4:20787561-20789562(+)
Zm00001d033984::1:280163248-280165249(-)
Zm00001d004541::2:117121213-117123214(-)
Zm00001d005251::2:165784774-165786775(+)
Zm00001d044465::3:228902335-228904336(+)
Zm00001d009552::8:70004555-70006556(+)
Zm00001d042691::3:177201910-177203911(-)
Zm00001d032772::1:237781946-237783947(+)
Zm00001d026347::10:143967134-143969135(+)
Zm00001d035605::6:36428453-36430454(-)
Zm00001d030967::1:169608779-169610780(-)
Zm00001d033937::1:279123051-279125052(+)
Zm00001d039785::3:14612934-14614935(+)
Zm00001d052690::4:197458389-197460390(+)
Zm00001d050400::4:85965505-85967506(+)
Zm00001d003053::2:30539541-30541542(+)
Zm00001d035632::6:37850277-37852278(-)
Zm00001d006447::2:208475590-208477591(+)
Zm00001d040097::3:27389621-27391622(-)
Zm00001d047635::9:137670491-137672492(-)
Zm00001d045257::9:17238789-17240790(-)
Zm00001d016615::5:170195790-170197791(+)
Zm00001d024662::10:82548704-82550705(+)
Zm00001d022366::7:176179442-176181443(-)
Zm00001d005876::2:191470963-191472964(-)
Zm00001d027267::1:1030285-1032286(+)
Zm00001d019110::7:17239258-17241259(+)
Zm00001d044266::3:223368507-223370508(+)
Zm00001d026051::10:137107247-137109248(-)
Zm00001d020063::7:89581750-89583751(-)
Zm00001d028534::1:38456628-38458629(-)
Zm00001d053334::4:226590163-226592164(-)
Zm00001d015977::5:135999545-136001546(-)
Zm00001d016351::5:158834170-158836171(-)
Zm00001d034880::1:304584857-304586858(+)
Zm00001d046942::9:111971023-111973024(-)
Zm00001d031187::1:181635594-181637595(-)
Zm00001d050658::4:112867635-112869636(+)
Zm00001d007205::2:224665210-224667211(+)
Zm00001d037272::6:118966544-118968545(-)
Zm00001d010763::8:127327613-127329614(-)
Zm00001d027475::1:6161109-6163110(-)
Zm00001d031346::1:187012324-187014325(+)
Zm00001d011220::8:143294356-143296357(-)
Zm00001d035737::6:44303714-44305715(-)
Zm00001d009925::8:89566707-89568708(-)
Zm00001d021215::7:146380166-146382167(-)
```
