## Supplementary material for "A comprehensive map of preferentially located motifs reveals distinct proximal *cis*-regulatory elements in plants": AGACGAG_containing_gene_set.txt

```
#Occurences of AGACGAG between -6 and 132 (positions relative to the transcription start site)
#1098 sequences with AGACGAG in this interval
#4.25% of the sequences in promoter set with AGACGAG (set with 25847 sequences)
Zm00001d013632::5:15875266-15877267(-)
Zm00001d013217::5:6645234-6647235(+)
Zm00001d014391::5:44424122-44426123(+)
Zm00001d005072::2:157227982-157229983(-)
Zm00001d016491::5:164554050-164556051(+)
Zm00001d010009::8:94992380-94994381(-)
Zm00001d002538::2:14990017-14992018(-)
Zm00001d003193::2:35242116-35244117(+)
Zm00001d034796::1:302376984-302378985(+)
Zm00001d051500::4:160467488-160469489(+)
Zm00001d010385::8:112505266-112507267(+)
Zm00001d021341::7:149328022-149330023(-)
Zm00001d045564::9:26889256-26891257(+)
Zm00001d040010::3:22852731-22854732(+)
Zm00001d042192::3:155539393-155541394(+)
Zm00001d036175::6:75712439-75714440(+)
Zm00001d043843::3:211668830-211670831(-)
Zm00001d008341::8:5820831-5822832(+)
Zm00001d017727::5:205306259-205308260(-)
Zm00001d018758::7:4401077-4403078(+)
Zm00001d015152::5:77109723-77111724(+)
Zm00001d051529::4:161598437-161600438(-)
Zm00001d016873::5:178971029-178973030(-)
Zm00001d050074::4:64156655-64158656(-)
Zm00001d007871::2:241394454-241396455(+)
Zm00001d032188::1:216278793-216280794(+)
Zm00001d046910::9:110075615-110077616(-)
Zm00001d032450::1:226916941-226918942(+)
Zm00001d013534::5:13781540-13783541(-)
Zm00001d027845::1:15012449-15014450(+)
Zm00001d014340::5:41566353-41568354(-)
Zm00001d045183::9:15347247-15349248(+)
Zm00001d016814::5:177041673-177043674(-)
Zm00001d030423::1:131312724-131314725(+)
Zm00001d046679::9:102102282-102104283(+)
Zm00001d030127::1:107765145-107767146(-)
Zm00001d020727::7:130344304-130346305(+)
Zm00001d006344::2:205087494-205089495(-)
Zm00001d044059::3:218079180-218081181(-)
Zm00001d025712::10:127005540-127007541(-)
Zm00001d021306::7:148360279-148362280(+)
Zm00001d005783::2:188162034-188164035(+)
Zm00001d045872::9:44949907-44951908(-)
Zm00001d053610::4:236308928-236310929(-)
Zm00001d048802::4:5761780-5763781(+)
Zm00001d014659::5:57821225-57823226(-)
Zm00001d033606::1:268493268-268495269(+)
Zm00001d007962::2:244255606-244257607(-)
Zm00001d036313::6:83935699-83937700(+)
Zm00001d018377::5:219512428-219514429(+)
Zm00001d003512::2:46300510-46302511(-)
Zm00001d045973::9:51049384-51051385(-)
Zm00001d006923::2:219458699-219460700(-)
Zm00001d031937::1:207437027-207439028(+)
Zm00001d006736::2:215593615-215595616(+)
Zm00001d030841::1:162682641-162684642(+)
Zm00001d026554::10:148040544-148042545(+)
Zm00001d035616::6:37233677-37235678(+)
Zm00001d046714::9:103117196-103119197(+)
Zm00001d048689::4:3333217-3335218(+)
Zm00001d017424::5:195712406-195714407(+)
Zm00001d038855::6:165906156-165908157(-)
Zm00001d036784::6:100804021-100806022(+)
Zm00001d044366::3:226305649-226307650(-)
Zm00001d012284::8:171861217-171863218(+)
Zm00001d033588::1:267932932-267934933(-)
Zm00001d003157::2:33984282-33986283(-)
Zm00001d051211::4:148715129-148717130(+)
Zm00001d007698::2:237631849-237633850(-)
Zm00001d016378::5:160069436-160071437(+)
Zm00001d025453::10:119067681-119069682(-)
Zm00001d045927::9:47485675-47487676(+)
Zm00001d029266::1:64352532-64354533(+)
Zm00001d050300::4:79807821-79809822(-)
Zm00001d051544::4:162021246-162023247(-)
Zm00001d035089::6:4737565-4739566(-)
Zm00001d004931::2:149355344-149357345(-)
Zm00001d048883::4:6972987-6974988(-)
Zm00001d002375::2:11369240-11371241(+)
Zm00001d014436::5:46813571-46815572(+)
Zm00001d036640::6:95975748-95977749(+)
Zm00001d017668::5:203514792-203516793(+)
Zm00001d005649::2:181906630-181908631(+)
Zm00001d043103::3:189309324-189311325(-)
Zm00001d054085::4:246128077-246130078(+)
Zm00001d041839::3:140022102-140024103(+)
Zm00001d008852::8:22557902-22559903(-)
Zm00001d018416::5:220303358-220305359(-)
Zm00001d039852::3:16640492-16642493(-)
Zm00001d018799::7:5407913-5409914(-)
Zm00001d015777::5:118462213-118464214(+)
Zm00001d006142::2:199693710-199695711(+)
Zm00001d046553::9:95753866-95755867(+)
Zm00001d012770::8:180493312-180495313(-)
Zm00001d007775::2:239393433-239395434(-)
Zm00001d037381::6:123782457-123784458(+)
Zm00001d011948::8:164918992-164920993(-)
Zm00001d013933::5:25179422-25181423(-)
Zm00001d034399::1:291823834-291825835(+)
Zm00001d034616::1:297861775-297863776(+)
Zm00001d040148::3:29233261-29235262(-)
Zm00001d023542::10:9510346-9512347(-)
Zm00001d021947::7:166782036-166784037(-)
Zm00001d015377::5:87066285-87068286(+)
Zm00001d008552::8:12746299-12748300(+)
Zm00001d032172::1:215550245-215552246(+)
Zm00001d008314::8:4969038-4971039(-)
Zm00001d002387::2:11644969-11646970(+)
Zm00001d031074::1:175995507-175997508(-)
Zm00001d036206::6:77086152-77088153(-)
Zm00001d034968::6:384965-386966(-)
Zm00001d016854::5:178386171-178388172(+)
Zm00001d007107::2:222400894-222402895(-)
Zm00001d021683::7:159948706-159950707(+)
Zm00001d046740::9:103967847-103969848(+)
Zm00001d026485::10:146871438-146873439(+)
Zm00001d034761::1:301516794-301518795(-)
Zm00001d037024::6:109436073-109438074(+)
Zm00001d026698::10:150318512-150320513(-)
Zm00001d030690::1:153222373-153224374(+)
Zm00001d003756::2:57733239-57735240(-)
Zm00001d037316::6:120705375-120707376(-)
Zm00001d037784::6:137678989-137680990(+)
Zm00001d010692::8:124710590-124712591(-)
Zm00001d007158::2:223461479-223463480(+)
Zm00001d043851::3:212033474-212035475(+)
Zm00001d049365::4:27944903-27946904(-)
Zm00001d013785::5:20153484-20155485(+)
Zm00001d005347::2:170391083-170393084(-)
Zm00001d051389::4:156897140-156899141(-)
Zm00001d006368::2:205869307-205871308(-)
Zm00001d038358::6:155285023-155287024(-)
Zm00001d038995::6:168418477-168420478(+)
Zm00001d047481::9:131628831-131630832(+)
Zm00001d053608::4:236218014-236220015(+)
Zm00001d015062::5:73839986-73841987(-)
Zm00001d009813::8:82663080-82665081(+)
Zm00001d038542::6:159650407-159652408(-)
Zm00001d035984::6:64657825-64659826(+)
Zm00001d027805::1:13963783-13965784(+)
Zm00001d043879::3:212718364-212720365(+)
Zm00001d035007::6:1588710-1590711(-)
Zm00001d045326::9:19058952-19060953(+)
Zm00001d027659::1:10347612-10349613(+)
Zm00001d025860::10:131693640-131695641(-)
Zm00001d007824::2:240329403-240331404(-)
Zm00001d009572::8:71294890-71296891(-)
Zm00001d024952::10:96592178-96594179(-)
Zm00001d051438::4:158510086-158512087(+)
Zm00001d014792::5:63352980-63354981(-)
Zm00001d034022::1:281350626-281352627(-)
Zm00001d047480::9:131565260-131567261(-)
Zm00001d020205::7:99147457-99149458(+)
Zm00001d018014::5:212116987-212118988(-)
Zm00001d038910::6:166849456-166851457(-)
Zm00001d035030::6:2400989-2402990(+)
Zm00001d039256::3:628926-630927(-)
Zm00001d020544::7:121752666-121754667(-)
Zm00001d004347::2:105345726-105347727(-)
Zm00001d041757::3:136131786-136133787(+)
Zm00001d037484::6:126851154-126853155(-)
Zm00001d037633::6:132486980-132488981(-)
Zm00001d047687::9:139352121-139354122(+)
Zm00001d019473::7:35501428-35503429(+)
Zm00001d010639::8:122779321-122781322(+)
Zm00001d011510::8:152918254-152920255(+)
Zm00001d047814::9:142499548-142501549(-)
Zm00001d031958::1:208009221-208011222(+)
Zm00001d051849::4:172201951-172203952(-)
Zm00001d030401::1:129740864-129742865(-)
Zm00001d012505::8:175578005-175580006(-)
Zm00001d008863::8:23099976-23101977(-)
Zm00001d048857::4:6478629-6480630(+)
Zm00001d051589::4:163592143-163594144(-)
Zm00001d019917::7:75452645-75454646(-)
Zm00001d041744::3:135687681-135689682(-)
Zm00001d009667::8:75124416-75126417(-)
Zm00001d021610::7:158047860-158049861(-)
Zm00001d054080::4:246033444-246035445(+)
Zm00001d037521::6:128038237-128040238(+)
Zm00001d008974::8:27987293-27989294(-)
Zm00001d021894::7:165556157-165558158(-)
Zm00001d028773::1:46154909-46156910(+)
Zm00001d027416::1:4842183-4844184(-)
Zm00001d005645::2:181817130-181819131(+)
Zm00001d049692::4:40463804-40465805(-)
Zm00001d008731::8:17976427-17978428(-)
Zm00001d007070::2:221399578-221401579(-)
Zm00001d028601::1:40427258-40429259(+)
Zm00001d051840::4:171939330-171941331(+)
Zm00001d015477::5:92668104-92670105(+)
Zm00001d033054::1:248754049-248756050(-)
Zm00001d040163::3:29844985-29846986(+)
Zm00001d011433::8:150400848-150402849(+)
Zm00001d038612::6:160908768-160910769(+)
Zm00001d018496::5:221802444-221804445(+)
Zm00001d019447::7:34299666-34301667(+)
Zm00001d040414::3:42232119-42234120(+)
Zm00001d041282::3:110291926-110293927(-)
Zm00001d012984::5:2826480-2828481(+)
Zm00001d005850::2:190825712-190827713(+)
Zm00001d024966::10:97207770-97209771(-)
Zm00001d008427::8:8428351-8430352(+)
Zm00001d030777::1:159290163-159292164(+)
Zm00001d013692::5:17659516-17661517(+)
Zm00001d053234::4:221212967-221214968(-)
Zm00001d023431::10:5426972-5428973(-)
Zm00001d033244::1:255747289-255749290(+)
Zm00001d045617::9:28908069-28910070(+)
Zm00001d016531::5:166567490-166569491(-)
Zm00001d017307::5:192251458-192253459(-)
Zm00001d045644::9:30773600-30775601(+)
Zm00001d014995::5:71412257-71414258(-)
Zm00001d042212::3:156137506-156139507(-)
Zm00001d051948::4:175088424-175090425(-)
Zm00001d014278::5:39064903-39066904(+)
Zm00001d039768::3:14320986-14322987(+)
Zm00001d018006::5:211894318-211896319(+)
Zm00001d047042::9:116426243-116428244(+)
Zm00001d013100::5:4704405-4706406(+)
Zm00001d034630::1:298525820-298527821(+)
Zm00001d049621::4:37863281-37865282(+)
Zm00001d022584::7:180335686-180337687(+)
Zm00001d028980::1:53450358-53452359(+)
Zm00001d036853::6:103953919-103955920(+)
Zm00001d028936::1:52173113-52175114(-)
Zm00001d006900::2:219017357-219019358(-)
Zm00001d029177::1:61039995-61041996(+)
Zm00001d039904::3:18860312-18862313(+)
Zm00001d029976::1:97208068-97210069(+)
Zm00001d012017::8:166557681-166559682(-)
Zm00001d044649::3:234052711-234054712(+)
Zm00001d039471::3:5156286-5158287(+)
Zm00001d044802::9:2789080-2791081(-)
Zm00001d032671::1:233742576-233744577(+)
Zm00001d009023::8:30570816-30572817(+)
Zm00001d005764::2:187145973-187147974(+)
Zm00001d039617::3:9161435-9163436(-)
Zm00001d048665::4:2982717-2984718(+)
Zm00001d045650::9:31085531-31087532(+)
Zm00001d034258::1:288236753-288238754(-)
Zm00001d018818::7:6249189-6251190(+)
Zm00001d049336::4:27047126-27049127(+)
Zm00001d023698::10:16005836-16007837(-)
Zm00001d033999::1:280695762-280697763(+)
Zm00001d023994::10:35173330-35175331(+)
Zm00001d017539::5:199055690-199057691(+)
Zm00001d019106::7:16898118-16900119(+)
Zm00001d039596::3:8648212-8650213(+)
Zm00001d024456::10:71728067-71730068(-)
Zm00001d007937::2:243432682-243434683(-)
Zm00001d018637::7:1404544-1406545(+)
Zm00001d047429::9:129737077-129739078(+)
Zm00001d050514::4:95581183-95583184(-)
Zm00001d023580::10:10652242-10654243(+)
Zm00001d029738::1:84666005-84668006(-)
Zm00001d038547::6:159738102-159740103(-)
Zm00001d039194::6:172323730-172325731(-)
Zm00001d038209::6:151720207-151722208(-)
Zm00001d045684::9:33189010-33191011(+)
Zm00001d006562::2:210987169-210989170(-)
Zm00001d035162::6:7400714-7402715(+)
Zm00001d009954::8:92229572-92231573(-)
Zm00001d040185::3:31041266-31043267(+)
Zm00001d002629::2:17325157-17327158(+)
Zm00001d016456::5:162969951-162971952(-)
Zm00001d043140::3:190026482-190028483(-)
Zm00001d026589::10:148510792-148512793(-)
Zm00001d013758::5:19596121-19598122(+)
Zm00001d024047::10:39663039-39665040(+)
Zm00001d048614::4:1309316-1311317(-)
Zm00001d008531::8:11937535-11939536(-)
Zm00001d047898::9:144742004-144744005(+)
Zm00001d011183::8:142218719-142220720(-)
Zm00001d008950::8:26734010-26736011(+)
Zm00001d041506::3:124674489-124676490(-)
Zm00001d007709::2:237907935-237909936(-)
Zm00001d026577::10:148264796-148266797(-)
Zm00001d005653::2:182136350-182138351(+)
Zm00001d018600::7:470484-472485(+)
Zm00001d018336::5:218717021-218719022(-)
Zm00001d012832::5:957709-959710(-)
Zm00001d008795::8:20658518-20660519(+)
Zm00001d002871::2:25175932-25177933(-)
Zm00001d028308::1:29984460-29986461(+)
Zm00001d031163::1:180295181-180297182(-)
Zm00001d010159::8:102417139-102419140(-)
Zm00001d049753::4:43109068-43111069(+)
Zm00001d050371::4:84600402-84602403(-)
Zm00001d053665::4:238454887-238456888(-)
Zm00001d028608::1:40711507-40713508(+)
Zm00001d040571::3:50762484-50764485(+)
Zm00001d031316::1:185881665-185883666(-)
Zm00001d002163::2:6964523-6966524(-)
Zm00001d018435::5:220829978-220831979(-)
Zm00001d024594::10:79725496-79727497(+)
Zm00001d017718::5:205086608-205088609(+)
Zm00001d017351::5:193498868-193500869(-)
Zm00001d011251::8:144601137-144603138(-)
Zm00001d014411::5:45062825-45064826(-)
Zm00001d012763::8:180257796-180259797(-)
Zm00001d039931::3:19817097-19819098(+)
Zm00001d010970::8:135472199-135474200(+)
Zm00001d019759::7:57090700-57092701(-)
Zm00001d010863::8:130923630-130925631(-)
Zm00001d040040::3:24349718-24351719(-)
Zm00001d024928::10:95472846-95474847(-)
Zm00001d040400::3:41339119-41341120(-)
Zm00001d051686::4:166710379-166712380(+)
Zm00001d003890::2:65463207-65465208(-)
Zm00001d014808::5:63880713-63882714(+)
Zm00001d039039::6:169029274-169031275(-)
Zm00001d019834::7:67745911-67747912(-)
Zm00001d029531::1:75100659-75102660(-)
Zm00001d033108::1:250346745-250348746(-)
Zm00001d027478::1:6246115-6248116(-)
Zm00001d048460::9:156717794-156719795(+)
Zm00001d008549::8:12679527-12681528(+)
Zm00001d029668::1:81912357-81914358(+)
Zm00001d052936::4:205476642-205478643(-)
Zm00001d011347::8:147395631-147397632(-)
Zm00001d020307::7:105077118-105079119(+)
Zm00001d032843::1:239899754-239901755(+)
Zm00001d034064::1:282936155-282938156(+)
Zm00001d035763::6:46339382-46341383(+)
Zm00001d037602::6:131215573-131217574(+)
Zm00001d046294::9:78793908-78795909(-)
Zm00001d027520::1:7354808-7356809(+)
Zm00001d037884::6:141023876-141025877(-)
Zm00001d028536::1:38526028-38528029(-)
Zm00001d023741::10:18405844-18407845(-)
Zm00001d038784::6:164331416-164333417(+)
Zm00001d002489::2:13848662-13850663(+)
Zm00001d002323::2:10216750-10218751(-)
Zm00001d034380::1:291354913-291356914(+)
Zm00001d033620::1:269014328-269016329(-)
Zm00001d038661::6:161977152-161979153(-)
Zm00001d020869::7:135114822-135116823(-)
Zm00001d038558::6:159805461-159807462(-)
Zm00001d030061::1:102708537-102710538(+)
Zm00001d020684::7:128254651-128256652(+)
Zm00001d049266::4:23697244-23699245(-)
Zm00001d051509::4:160959675-160961676(+)
Zm00001d013956::5:26130523-26132524(+)
Zm00001d042778::3:179404115-179406116(-)
Zm00001d002128::2:6408018-6410019(+)
Zm00001d007850::2:240884324-240886325(+)
Zm00001d011477::8:151685402-151687403(+)
Zm00001d037722::6:135231296-135233297(-)
Zm00001d015243::5:80684738-80686739(-)
Zm00001d012158::8:169116560-169118561(+)
Zm00001d014235::5:37520371-37522372(+)
Zm00001d033511::1:265215470-265217471(-)
Zm00001d050259::4:77085586-77087587(+)
Zm00001d023693::10:15734297-15736298(-)
Zm00001d009097::8:35962417-35964418(+)
Zm00001d018233::5:217109612-217111613(+)
Zm00001d028366::1:32273659-32275660(-)
Zm00001d006565::2:211026780-211028781(+)
Zm00001d021006::7:140182125-140184126(-)
Zm00001d045158::9:14622188-14624189(+)
Zm00001d035603::6:36125270-36127271(-)
Zm00001d036490::6:90467361-90469362(+)
Zm00001d016722::5:174156475-174158476(-)
Zm00001d014344::5:42063893-42065894(-)
Zm00001d012787::8:180932189-180934190(+)
Zm00001d043600::3:204847789-204849790(-)
Zm00001d026675::10:149744348-149746349(+)
Zm00001d018787::7:5216199-5218200(-)
Zm00001d050274::4:77878056-77880057(-)
Zm00001d028055::1:21776053-21778054(-)
Zm00001d050947::4:133089021-133091022(+)
Zm00001d022333::7:175621101-175623102(+)
Zm00001d033457::1:263194441-263196442(-)
Zm00001d010399::8:112883871-112885872(-)
Zm00001d047245::9:123895102-123897103(+)
Zm00001d050107::4:66085046-66087047(+)
Zm00001d048317::9:154457709-154459710(+)
Zm00001d003297::2:39115233-39117234(-)
Zm00001d045683::9:33178842-33180843(+)
Zm00001d022485::7:178564632-178566633(+)
Zm00001d003173::2:34478842-34480843(+)
Zm00001d022286::7:174481493-174483494(-)
Zm00001d005964::2:194056367-194058368(+)
Zm00001d010030::8:96116339-96118340(+)
Zm00001d038599::6:160733231-160735232(+)
Zm00001d016837::5:177874903-177876904(+)
Zm00001d008529::8:11902398-11904399(+)
Zm00001d015410::5:89048093-89050094(+)
Zm00001d047028::9:115825449-115827450(-)
Zm00001d033370::1:260835991-260837992(+)
Zm00001d032845::1:239924665-239926666(+)
Zm00001d021363::7:149919581-149921582(-)
Zm00001d035776::6:48038883-48040884(+)
Zm00001d016128::5:145730552-145732553(+)
Zm00001d032548::1:230201489-230203490(+)
Zm00001d037388::6:124174264-124176265(-)
Zm00001d044629::3:233607211-233609212(+)
Zm00001d005228::2:164597389-164599390(-)
Zm00001d044524::3:230865786-230867787(-)
Zm00001d025218::10:109659000-109661001(-)
Zm00001d039012::6:168705445-168707446(-)
Zm00001d045215::9:16401464-16403465(+)
Zm00001d023218::10:687733-689734(+)
Zm00001d043954::3:214764654-214766655(-)
Zm00001d026647::10:149363797-149365798(-)
Zm00001d039041::6:169127163-169129164(+)
Zm00001d017296::5:192041111-192043112(+)
Zm00001d038747::6:163791410-163793411(+)
Zm00001d045340::9:19217941-19219942(-)
Zm00001d043428::3:199523841-199525842(+)
Zm00001d038076::6:146989680-146991681(-)
Zm00001d009377::8:61078829-61080830(-)
Zm00001d045557::9:26660743-26662744(-)
Zm00001d025640::10:124763821-124765822(-)
Zm00001d036337::6:84756470-84758471(-)
Zm00001d051008::4:136490977-136492978(-)
Zm00001d022434::7:177649175-177651176(-)
Zm00001d049024::4:12949862-12951863(+)
Zm00001d006358::2:205686410-205688411(+)
Zm00001d003501::2:46133640-46135641(-)
Zm00001d042596::3:173078426-173080427(-)
Zm00001d023796::10:21486810-21488811(+)
Zm00001d042615::3:173799141-173801142(-)
Zm00001d001945::2:3365771-3367772(+)
Zm00001d032142::1:214313418-214315419(+)
Zm00001d047025::9:115707467-115709468(+)
Zm00001d006734::2:215484597-215486598(+)
Zm00001d002455::2:13191691-13193692(-)
Zm00001d018618::7:1146522-1148523(+)
Zm00001d018093::5:214079238-214081239(+)
Zm00001d048622::4:1525317-1527318(+)
Zm00001d039616::3:9142169-9144170(+)
Zm00001d034515::1:295335998-295337999(-)
Zm00001d037746::6:136205881-136207882(-)
Zm00001d007108::2:222400868-222402869(-)
Zm00001d005339::2:170021698-170023699(+)
Zm00001d024595::10:79812005-79814006(+)
Zm00001d006215::2:202054394-202056395(+)
Zm00001d048204::9:152403240-152405241(+)
Zm00001d049821::4:46285315-46287316(+)
Zm00001d010795::8:128034795-128036796(-)
Zm00001d006938::2:219877171-219879172(+)
Zm00001d053688::4:239043308-239045309(+)
Zm00001d051180::4:147450122-147452123(-)
Zm00001d048134::9:150641657-150643658(-)
Zm00001d016892::5:179478118-179480119(-)
Zm00001d022338::7:175726669-175728670(-)
Zm00001d053093::4:213330352-213332353(-)
Zm00001d039383::3:3075921-3077922(+)
Zm00001d008491::8:10206589-10208590(-)
Zm00001d011160::8:141327144-141329145(+)
Zm00001d016528::5:166521392-166523393(+)
Zm00001d028750::1:45289575-45291576(-)
Zm00001d051247::4:150385047-150387048(-)
Zm00001d026401::10:145258863-145260864(+)
Zm00001d017860::5:209063969-209065970(+)
Zm00001d005062::2:156886821-156888822(-)
Zm00001d032293::1:220709902-220711903(+)
Zm00001d014423::5:46044976-46046977(-)
Zm00001d026515::10:147454885-147456886(+)
Zm00001d015251::5:81359356-81361357(+)
Zm00001d043414::3:199054445-199056446(-)
Zm00001d023279::10:2031413-2033414(+)
Zm00001d031740::1:200315014-200317015(-)
Zm00001d006517::2:210346249-210348250(+)
Zm00001d053266::4:223200578-223202579(+)
Zm00001d011604::8:155669321-155671322(+)
Zm00001d052468::4:190670286-190672287(-)
Zm00001d018266::5:217647072-217649073(-)
Zm00001d004948::2:150117647-150119648(+)
Zm00001d035014::6:1841768-1843769(-)
Zm00001d048741::4:4795006-4797007(+)
Zm00001d052880::4:203193633-203195634(+)
Zm00001d017298::5:192063472-192065473(-)
Zm00001d015744::5:115567160-115569161(+)
Zm00001d034346::1:290282155-290284156(-)
Zm00001d052831::4:202126465-202128466(+)
Zm00001d007783::2:239504503-239506504(-)
Zm00001d033106::1:250323857-250325858(-)
Zm00001d012887::5:1611361-1613362(-)
Zm00001d035762::6:46166031-46168032(-)
Zm00001d028020::1:20531770-20533771(+)
Zm00001d005642::2:181733344-181735345(-)
Zm00001d038835::6:165524776-165526777(+)
Zm00001d039416::3:3824770-3826771(-)
Zm00001d027293::1:2033653-2035654(-)
Zm00001d051090::4:141735703-141737704(+)
Zm00001d045251::9:17052617-17054618(+)
Zm00001d018542::5:222665925-222667926(+)
Zm00001d042049::3:148587890-148589891(-)
Zm00001d012601::8:177055146-177057147(+)
Zm00001d034278::1:288357519-288359520(-)
Zm00001d025971::10:135001989-135003990(+)
Zm00001d042685::3:176830252-176832253(-)
Zm00001d046581::9:96896244-96898245(-)
Zm00001d026540::10:147925054-147927055(-)
Zm00001d013603::5:15172512-15174513(-)
Zm00001d013470::5:12391740-12393741(-)
Zm00001d018147::5:215513150-215515151(+)
Zm00001d015485::5:93097230-93099231(-)
Zm00001d020821::7:133930170-133932171(-)
Zm00001d008596::8:13972322-13974323(-)
Zm00001d013755::5:19468478-19470479(-)
Zm00001d005313::2:169266487-169268488(+)
Zm00001d039588::3:8511065-8513066(-)
Zm00001d033240::1:255508508-255510509(+)
Zm00001d011177::8:141849419-141851420(-)
Zm00001d007180::2:223920420-223922421(+)
Zm00001d027386::1:4125890-4127891(-)
Zm00001d028712::1:43997610-43999611(+)
Zm00001d049835::4:47108729-47110730(-)
Zm00001d044422::3:227570594-227572595(+)
Zm00001d011920::8:164594143-164596144(+)
Zm00001d004979::2:151906566-151908567(-)
Zm00001d003632::2:51111250-51113251(-)
Zm00001d032331::1:222707689-222709690(-)
Zm00001d038005::6:144870280-144872281(+)
Zm00001d011622::8:156377230-156379231(-)
Zm00001d018328::5:218512689-218514690(+)
Zm00001d036968::6:107785719-107787720(-)
Zm00001d018276::5:217786745-217788746(-)
Zm00001d009771::8:80432377-80434378(+)
Zm00001d042347::3:162373454-162375455(-)
Zm00001d047951::9:146060576-146062577(+)
Zm00001d031312::1:185849314-185851315(+)
Zm00001d049724::4:41539976-41541977(-)
Zm00001d012623::8:177319611-177321612(+)
Zm00001d046611::9:98770980-98772981(+)
Zm00001d004140::2:86044277-86046278(-)
Zm00001d034360::1:290677314-290679315(-)
Zm00001d021197::7:145651200-145653201(-)
Zm00001d011346::8:147385368-147387369(-)
Zm00001d037786::6:137823535-137825536(+)
Zm00001d031580::1:195293790-195295791(-)
Zm00001d002411::2:12161504-12163505(+)
Zm00001d018410::5:220246758-220248759(-)
Zm00001d017847::5:208644300-208646301(+)
Zm00001d046875::9:108657169-108659170(+)
Zm00001d013544::5:13967615-13969616(+)
Zm00001d039260::3:748757-750758(+)
Zm00001d018525::5:222480825-222482826(-)
Zm00001d023762::10:19192586-19194587(-)
Zm00001d027707::1:11595159-11597160(-)
Zm00001d046761::9:104741197-104743198(-)
Zm00001d030191::1:112127310-112129311(-)
Zm00001d002340::2:10596820-10598821(+)
Zm00001d001881::2:2308132-2310133(+)
Zm00001d011602::8:155603753-155605754(+)
Zm00001d042850::3:182055980-182057981(+)
Zm00001d003864::2:63707738-63709739(+)
Zm00001d008736::8:18455246-18457247(+)
Zm00001d009450::8:64914962-64916963(-)
Zm00001d031308::1:185837654-185839655(+)
Zm00001d023791::10:20564836-20566837(+)
Zm00001d034237::1:287537231-287539232(-)
Zm00001d024712::10:84559153-84561154(-)
Zm00001d037993::6:144579497-144581498(+)
Zm00001d030305::1:121210310-121212311(+)
Zm00001d039167::6:171657999-171660000(+)
Zm00001d047030::9:115984261-115986262(-)
Zm00001d013629::5:15855038-15857039(+)
Zm00001d021286::7:147953475-147955476(-)
Zm00001d036736::6:99404791-99406792(+)
Zm00001d030675::1:152404846-152406847(-)
Zm00001d025733::10:127887201-127889202(-)
Zm00001d028443::1:35135499-35137500(-)
Zm00001d044662::3:234296342-234298343(-)
Zm00001d048899::4:7357996-7359997(-)
Zm00001d005472::2:175348235-175350236(+)
Zm00001d044262::3:223301009-223303010(-)
Zm00001d039221::6:173158716-173160717(+)
Zm00001d046383::9:86014672-86016673(-)
Zm00001d016388::5:160389753-160391754(+)
Zm00001d022498::7:178839219-178841220(+)
Zm00001d033278::1:257222103-257224104(+)
Zm00001d006924::2:219458699-219460700(-)
Zm00001d027633::1:9546124-9548125(+)
Zm00001d018677::7:2376808-2378809(-)
Zm00001d023900::10:27172645-27174646(+)
Zm00001d030169::1:110060062-110062063(+)
Zm00001d024171::10:52669207-52671208(-)
Zm00001d046476::9:91655306-91657307(+)
Zm00001d046654::9:100656570-100658571(+)
Zm00001d043144::3:190103475-190105476(-)
Zm00001d044527::3:230902988-230904989(-)
Zm00001d014811::5:63968220-63970221(-)
Zm00001d031847::1:203971737-203973738(+)
Zm00001d044132::3:220051423-220053424(-)
Zm00001d006193::2:201256776-201258777(-)
Zm00001d037742::6:136090801-136092802(-)
Zm00001d047976::9:146834361-146836362(+)
Zm00001d011778::8:161412978-161414979(-)
Zm00001d036010::6:65517981-65519982(+)
Zm00001d035254::6:17431243-17433244(+)
Zm00001d017842::5:208579334-208581335(-)
Zm00001d005538::2:177984991-177986992(+)
Zm00001d048862::4:6619535-6621536(-)
Zm00001d021347::7:149588682-149590683(-)
Zm00001d027399::1:4400811-4402812(+)
Zm00001d044329::3:225332848-225334849(+)
Zm00001d050816::4:124418118-124420119(+)
Zm00001d025010::10:99544431-99546432(-)
Zm00001d034487::1:294255301-294257302(+)
Zm00001d010850::8:130349842-130351843(+)
Zm00001d028780::1:46201132-46203133(-)
Zm00001d006147::2:199724519-199726520(+)
Zm00001d018573::5:223567466-223569467(+)
Zm00001d039717::3:12895703-12897704(+)
Zm00001d048073::9:149384794-149386795(+)
Zm00001d052303::4:186502976-186504977(-)
Zm00001d050191::4:72037965-72039966(+)
Zm00001d053195::4:219201951-219203952(+)
Zm00001d052624::4:195163491-195165492(-)
Zm00001d018443::5:220929686-220931687(+)
Zm00001d031248::1:183598034-183600035(+)
Zm00001d012240::8:170776308-170778309(+)
Zm00001d033493::1:264222648-264224649(+)
Zm00001d003213::2:36139920-36141921(-)
Zm00001d023249::10:1463859-1465860(-)
Zm00001d002570::2:15640086-15642087(+)
Zm00001d011277::8:145549188-145551189(+)
Zm00001d020943::7:137369995-137371996(-)
Zm00001d047526::9:133633550-133635551(-)
Zm00001d012909::5:1882358-1884359(-)
Zm00001d013716::5:18308305-18310306(-)
Zm00001d012287::8:171912991-171914992(-)
Zm00001d032573::1:230981618-230983619(-)
Zm00001d006933::2:219652710-219654711(-)
Zm00001d033708::1:271822951-271824952(-)
Zm00001d034239::1:287587287-287589288(+)
Zm00001d043845::3:211900263-211902264(+)
Zm00001d019450::7:34350037-34352038(-)
Zm00001d021192::7:145449388-145451389(-)
Zm00001d023378::10:4287376-4289377(+)
Zm00001d017071::5:184384250-184386251(+)
Zm00001d042267::3:158103159-158105160(-)
Zm00001d051588::4:163583707-163585708(+)
Zm00001d033994::1:280603876-280605877(+)
Zm00001d024093::10:43776703-43778704(-)
Zm00001d049857::4:48662142-48664143(-)
Zm00001d034528::1:295705724-295707725(+)
Zm00001d038409::6:156613577-156615578(-)
Zm00001d044407::3:227366180-227368181(+)
Zm00001d016166::5:148215424-148217425(-)
Zm00001d025016::10:99814295-99816296(+)
Zm00001d009473::8:66141819-66143820(+)
Zm00001d034834::1:303355185-303357186(+)
Zm00001d002434::2:12563076-12565077(+)
Zm00001d045282::9:17929224-17931225(+)
Zm00001d032526::1:229500134-229502135(+)
Zm00001d049886::4:50575446-50577447(+)
Zm00001d043864::3:212471545-212473546(-)
Zm00001d029878::1:91623769-91625770(+)
Zm00001d035820::6:53197947-53199948(+)
Zm00001d010656::8:123105930-123107931(-)
Zm00001d023494::10:7345541-7347542(-)
Zm00001d029651::1:81337096-81339097(+)
Zm00001d040721::3:59869030-59871031(-)
Zm00001d045154::9:14549295-14551296(+)
Zm00001d040033::3:23728056-23730057(-)
Zm00001d035605::6:36428453-36430454(-)
Zm00001d026311::10:143364294-143366295(+)
Zm00001d005573::2:178932919-178934920(-)
Zm00001d016787::5:175973417-175975418(-)
Zm00001d036918::6:106379234-106381235(-)
Zm00001d020277::7:103967901-103969902(+)
Zm00001d050324::4:81456632-81458633(+)
Zm00001d025589::10:123307476-123309477(-)
Zm00001d028091::1:22634911-22636912(+)
Zm00001d014962::5:70344561-70346562(+)
Zm00001d026702::10:150487042-150489043(+)
Zm00001d044757::9:1441281-1443282(+)
Zm00001d048943::4:10213126-10215127(+)
Zm00001d029318::1:65785674-65787675(-)
Zm00001d039519::3:6566915-6568916(-)
Zm00001d041234::3:107223105-107225106(-)
Zm00001d030230::1:114679438-114681439(-)
Zm00001d010586::8:121034462-121036463(-)
Zm00001d031326::1:186062169-186064170(-)
Zm00001d018649::7:1670083-1672084(+)
Zm00001d029258::1:63926817-63928818(+)
Zm00001d022303::7:174796399-174798400(-)
Zm00001d015203::5:79212790-79214791(+)
Zm00001d028698::1:43446280-43448281(-)
Zm00001d049049::4:13892327-13894328(-)
Zm00001d026567::10:148174425-148176426(+)
Zm00001d032847::1:239930389-239932390(+)
Zm00001d014189::5:35715360-35717361(+)
Zm00001d039879::3:17383968-17385969(-)
Zm00001d005099::2:158133365-158135366(+)
Zm00001d050184::4:71446477-71448478(+)
Zm00001d014331::5:41117126-41119127(+)
Zm00001d049095::4:15930545-15932546(+)
Zm00001d029297::1:65307157-65309158(+)
Zm00001d036981::6:108200767-108202768(+)
Zm00001d037717::6:135064148-135066149(-)
Zm00001d024450::10:71427455-71429456(+)
Zm00001d052409::4:189312256-189314257(-)
Zm00001d025905::10:133423196-133425197(+)
Zm00001d013066::5:4145701-4147702(+)
Zm00001d032950::1:244488384-244490385(+)
Zm00001d032999::1:246353566-246355567(+)
Zm00001d014680::5:58718500-58720501(-)
Zm00001d040515::3:47729873-47731874(+)
Zm00001d012337::8:172698248-172700249(+)
Zm00001d026047::10:136893225-136895226(-)
Zm00001d009965::8:92685678-92687679(-)
Zm00001d052022::4:176748185-176750186(-)
Zm00001d004023::2:76330602-76332603(-)
Zm00001d027329::1:3030492-3032493(+)
Zm00001d012640::8:177651900-177653901(+)
Zm00001d025781::10:129472433-129474434(+)
Zm00001d002735::2:20726729-20728730(-)
Zm00001d002803::2:23173535-23175536(-)
Zm00001d040084::3:26930028-26932029(+)
Zm00001d044340::3:225467265-225469266(+)
Zm00001d039040::6:169029159-169031160(+)
Zm00001d011706::8:159304873-159306874(+)
Zm00001d018515::5:222301961-222303962(-)
Zm00001d027540::1:7879414-7881415(-)
Zm00001d049933::4:53890669-53892670(-)
Zm00001d053680::4:238936166-238938167(+)
Zm00001d012522::8:176044666-176046667(+)
Zm00001d024390::10:68464494-68466495(-)
Zm00001d031542::1:193751694-193753695(+)
Zm00001d017571::5:199955868-199957869(-)
Zm00001d018962::7:10830065-10832066(+)
Zm00001d027485::1:6306210-6308211(+)
Zm00001d052758::4:199901730-199903731(-)
Zm00001d014927::5:68757426-68759427(-)
Zm00001d018824::7:6510770-6512771(-)
Zm00001d043101::3:189201101-189203102(+)
Zm00001d008923::8:25309282-25311283(+)
Zm00001d002314::2:10146939-10148940(+)
Zm00001d019528::7:40384584-40386585(+)
Zm00001d037308::6:120274886-120276887(-)
Zm00001d037675::6:133722001-133724002(+)
Zm00001d019243::7:23658541-23660542(-)
Zm00001d016198::5:150305223-150307224(-)
Zm00001d010113::8:99706678-99708679(-)
Zm00001d017114::5:185793290-185795291(-)
Zm00001d026585::10:148394854-148396855(-)
Zm00001d001780::2:716776-718777(-)
Zm00001d010048::8:96822010-96824011(+)
Zm00001d002382::2:11624584-11626585(+)
Zm00001d035400::6:24392564-24394565(-)
Zm00001d009948::8:91819384-91821385(-)
Zm00001d040666::3:57050382-57052383(+)
Zm00001d006158::2:200054375-200056376(-)
Zm00001d026607::10:148909279-148911280(-)
Zm00001d010520::8:118975141-118977142(+)
Zm00001d028955::1:52848681-52850682(+)
Zm00001d023559::10:10217197-10219198(-)
Zm00001d042780::3:179451813-179453814(-)
Zm00001d026165::10:140168158-140170159(+)
Zm00001d006680::2:214125630-214127631(+)
Zm00001d046569::9:96327388-96329389(-)
Zm00001d030069::1:103285775-103287776(-)
Zm00001d013779::5:19943254-19945255(-)
Zm00001d028579::1:39754958-39756959(-)
Zm00001d049234::4:22026503-22028504(-)
Zm00001d039169::6:171664174-171666175(-)
Zm00001d028229::1:27300298-27302299(+)
Zm00001d004463::2:113525421-113527422(+)
Zm00001d043963::3:215011771-215013772(-)
Zm00001d023210::10:219883-221884(-)
Zm00001d037972::6:143909984-143911985(+)
Zm00001d013573::5:14540239-14542240(-)
Zm00001d009591::8:72046046-72048047(+)
Zm00001d002296::2:9729873-9731874(-)
Zm00001d051499::4:160464911-160466912(-)
Zm00001d006670::2:213907667-213909668(-)
Zm00001d038958::6:167643405-167645406(+)
Zm00001d032332::1:222795369-222797370(+)
Zm00001d010628::8:122250531-122252532(+)
Zm00001d023492::10:7310765-7312766(-)
Zm00001d050913::4:130436438-130438439(-)
Zm00001d038020::6:145387022-145389023(+)
Zm00001d047612::9:137008283-137010284(-)
Zm00001d003993::2:74152574-74154575(+)
Zm00001d013828::5:21544881-21546882(+)
Zm00001d025027::10:100380191-100382192(+)
Zm00001d026463::10:146322519-146324520(+)
Zm00001d008944::8:26437486-26439487(+)
Zm00001d047517::9:133209254-133211255(+)
Zm00001d010529::8:119422526-119424527(-)
Zm00001d037377::6:123595348-123597349(-)
Zm00001d018724::7:3137750-3139751(-)
Zm00001d015932::5:132597502-132599503(+)
Zm00001d049092::4:15806387-15808388(-)
Zm00001d012846::5:1069925-1071926(+)
Zm00001d042582::3:172729277-172731278(+)
Zm00001d009552::8:70004555-70006556(+)
Zm00001d039006::6:168657071-168659072(+)
Zm00001d051829::4:171479734-171481735(+)
Zm00001d025752::10:128395388-128397389(-)
Zm00001d032533::1:229829636-229831637(-)
Zm00001d007874::2:241464693-241466694(+)
Zm00001d002991::2:28957254-28959255(-)
Zm00001d021974::7:167392406-167394407(-)
Zm00001d031092::1:176875392-176877393(-)
Zm00001d027851::1:15177391-15179392(-)
Zm00001d053283::4:223932079-223934080(+)
Zm00001d013836::5:21982891-21984892(-)
Zm00001d006663::2:213803843-213805844(+)
Zm00001d028260::1:28171416-28173417(-)
Zm00001d044601::3:233153080-233155081(-)
Zm00001d002737::2:20917427-20919428(+)
Zm00001d001772::2:475503-477504(-)
Zm00001d042884::3:182851432-182853433(-)
Zm00001d009928::8:90094183-90096184(+)
Zm00001d029053::1:56219972-56221973(-)
Zm00001d002830::2:24149687-24151688(-)
Zm00001d023640::10:13341078-13343079(-)
Zm00001d030843::1:162768971-162770972(-)
Zm00001d020445::7:114906245-114908246(+)
Zm00001d051936::4:174851457-174853458(-)
Zm00001d030893::1:166140456-166142457(+)
Zm00001d029515::1:74093972-74095973(+)
Zm00001d045635::9:30189471-30191472(+)
Zm00001d022300::7:174754555-174756556(-)
Zm00001d024037::10:38848554-38850555(-)
Zm00001d018340::5:218860409-218862410(+)
Zm00001d026366::10:144421272-144423273(-)
Zm00001d020892::7:135677771-135679772(+)
Zm00001d011732::8:160222780-160224781(-)
Zm00001d043060::3:187830022-187832023(-)
Zm00001d022156::7:171398567-171400568(+)
Zm00001d042272::3:158447163-158449164(-)
Zm00001d007806::2:240009391-240011392(-)
Zm00001d004300::2:101480268-101482269(+)
Zm00001d032501::1:228552654-228554655(-)
Zm00001d051824::4:171072608-171074609(-)
Zm00001d022518::7:179278893-179280894(+)
Zm00001d045295::9:18160389-18162390(-)
Zm00001d028397::1:33439464-33441465(+)
Zm00001d024860::10:91021538-91023539(-)
Zm00001d025827::10:131079188-131081189(+)
Zm00001d043837::3:211321477-211323478(-)
Zm00001d052698::4:197879437-197881438(+)
Zm00001d053236::4:221552257-221554258(+)
Zm00001d003762::2:57855060-57857061(-)
Zm00001d048098::9:150143054-150145055(-)
Zm00001d003641::2:51371433-51373434(-)
Zm00001d025933::10:134108315-134110316(+)
Zm00001d002725::2:20510892-20512893(+)
Zm00001d002439::2:12649896-12651897(-)
Zm00001d010679::8:124097735-124099736(+)
Zm00001d013320::5:8628268-8630269(-)
Zm00001d045618::9:28913401-28915402(-)
Zm00001d017284::5:191688980-191690981(+)
Zm00001d009719::8:77727900-77729901(-)
Zm00001d047412::9:129397088-129399089(-)
Zm00001d049348::4:27373988-27375989(-)
Zm00001d004784::2:139071282-139073283(+)
Zm00001d007157::2:223445783-223447784(+)
Zm00001d008820::8:21654023-21656024(-)
Zm00001d030891::1:166011866-166013867(-)
Zm00001d008351::8:6137610-6139611(-)
Zm00001d049502::4:32643339-32645340(+)
Zm00001d004875::2:145688380-145690381(-)
Zm00001d028949::1:52587486-52589487(-)
Zm00001d048079::9:149451662-149453663(-)
Zm00001d028114::1:23263704-23265705(+)
Zm00001d031637::1:197051848-197053849(-)
Zm00001d017353::5:193511132-193513133(-)
Zm00001d031436::1:190174691-190176692(+)
Zm00001d011005::8:136503298-136505299(+)
Zm00001d033223::1:255084122-255086123(+)
Zm00001d047638::9:137809128-137811129(-)
Zm00001d017944::5:210533550-210535551(+)
Zm00001d046194::9:71350164-71352165(-)
Zm00001d048568::9:159038131-159040132(+)
Zm00001d019527::7:40267357-40269358(-)
Zm00001d027468::1:5942254-5944255(+)
Zm00001d052668::4:196537438-196539439(-)
Zm00001d047755::9:140925560-140927561(-)
Zm00001d039613::3:9086349-9088350(-)
Zm00001d007929::2:243168317-243170318(+)
Zm00001d008752::8:19005581-19007582(-)
Zm00001d051114::4:143866112-143868113(+)
Zm00001d046959::9:113106007-113108008(-)
Zm00001d002145::2:6740070-6742071(+)
Zm00001d025020::10:99998008-100000009(-)
Zm00001d049239::4:22370273-22372274(+)
Zm00001d020441::7:114583964-114585965(-)
Zm00001d039394::3:3272806-3274807(+)
Zm00001d051448::4:159029587-159031588(+)
Zm00001d051830::4:171486405-171488406(-)
Zm00001d040341::3:38860862-38862863(+)
Zm00001d038936::6:167316298-167318299(+)
Zm00001d031688::1:198648077-198650078(+)
Zm00001d025705::10:126878291-126880292(-)
Zm00001d041598::3:129189667-129191668(-)
Zm00001d032775::1:237879012-237881013(+)
Zm00001d029887::1:92232177-92234178(-)
Zm00001d036356::6:85553809-85555810(+)
Zm00001d024861::10:91048214-91050215(-)
Zm00001d032681::1:234077558-234079559(-)
Zm00001d005366::2:171096969-171098970(+)
Zm00001d051115::4:143896786-143898787(-)
Zm00001d033375::1:261031210-261033211(-)
Zm00001d024321::10:64379075-64381076(-)
Zm00001d036883::6:105565893-105567894(-)
Zm00001d045024::9:10464483-10466484(-)
Zm00001d012652::8:177981884-177983885(+)
Zm00001d012911::5:1890549-1892550(-)
Zm00001d052357::4:188107488-188109489(-)
Zm00001d044465::3:228902335-228904336(+)
Zm00001d011155::8:140999743-141001744(-)
Zm00001d028252::1:28050852-28052853(+)
Zm00001d035053::6:3270220-3272221(+)
Zm00001d036334::6:84734594-84736595(+)
Zm00001d017036::5:183326773-183328774(+)
Zm00001d021287::7:147964756-147966757(-)
Zm00001d009708::8:77016835-77018836(-)
Zm00001d010920::8:133485739-133487740(-)
Zm00001d007095::2:222189661-222191662(-)
Zm00001d053839::4:242137569-242139570(+)
Zm00001d024155::10:50390926-50392927(+)
Zm00001d041385::3:115253600-115255601(-)
Zm00001d038311::6:154177960-154179961(-)
Zm00001d026267::10:142379793-142381794(-)
Zm00001d026391::10:144994059-144996060(-)
Zm00001d009539::8:69388510-69390511(+)
Zm00001d006722::2:215283365-215285366(-)
Zm00001d003174::2:34500384-34502385(+)
Zm00001d040348::3:39313335-39315336(+)
Zm00001d013202::5:6406693-6408694(-)
Zm00001d031013::1:173394674-173396675(+)
Zm00001d051927::4:174742814-174744815(+)
Zm00001d043691::3:207539794-207541795(+)
Zm00001d029667::1:81892878-81894879(+)
Zm00001d032610::1:232016817-232018818(-)
Zm00001d011830::8:162248257-162250258(+)
Zm00001d019132::7:18526518-18528519(-)
Zm00001d013043::5:3628544-3630545(-)
Zm00001d020568::7:122584613-122586614(+)
Zm00001d037605::6:131421062-131423063(-)
Zm00001d024440::10:70864678-70866679(+)
Zm00001d010525::8:119255294-119257295(+)
Zm00001d014695::5:59684480-59686481(+)
Zm00001d016060::5:142151456-142153457(+)
Zm00001d002369::2:11160718-11162719(+)
Zm00001d020726::7:130299853-130301854(-)
Zm00001d051901::4:173982035-173984036(+)
Zm00001d032045::1:210459754-210461755(-)
Zm00001d037317::6:120726272-120728273(-)
Zm00001d024273::10:60913572-60915573(+)
Zm00001d027306::1:2467039-2469040(-)
Zm00001d037547::6:128951005-128953006(+)
Zm00001d027309::1:2635333-2637334(-)
Zm00001d028139::1:23962272-23964273(-)
Zm00001d033504::1:264698627-264700628(-)
Zm00001d008206::8:1107201-1109202(+)
Zm00001d002447::2:12904600-12906601(-)
Zm00001d022016::7:168058204-168060205(-)
Zm00001d030051::1:102214186-102216187(+)
Zm00001d026438::10:145872605-145874606(+)
Zm00001d021873::7:165214927-165216928(+)
Zm00001d020055::7:89023220-89025221(+)
Zm00001d002090::2:5814417-5816418(-)
Zm00001d017845::5:208601873-208603874(+)
Zm00001d044050::3:217849185-217851186(+)
Zm00001d025822::10:130716741-130718742(+)
Zm00001d020947::7:137484953-137486954(-)
Zm00001d026039::10:136637720-136639721(+)
Zm00001d043655::3:206108379-206110380(+)
Zm00001d041569::3:127518143-127520144(-)
Zm00001d031352::1:187075964-187077965(-)
Zm00001d025043::10:101213978-101215979(-)
Zm00001d052411::4:189323155-189325156(-)
Zm00001d051025::4:137431201-137433202(-)
Zm00001d043083::3:188691573-188693574(-)
Zm00001d050604::4:103420200-103422201(+)
Zm00001d045098::9:12437429-12439430(+)
Zm00001d053935::4:243871082-243873083(+)
Zm00001d052306::4:186582717-186584718(+)
Zm00001d048122::9:150490113-150492114(+)
Zm00001d049831::4:46816324-46818325(+)
Zm00001d007173::2:223822678-223824679(-)
Zm00001d005760::2:186873335-186875336(-)
Zm00001d046528::9:94131792-94133793(+)
Zm00001d045435::9:22147448-22149449(+)
Zm00001d031851::1:204138310-204140311(-)
Zm00001d011746::8:160669977-160671978(+)
Zm00001d034966::6:293584-295585(+)
Zm00001d052307::4:186604658-186606659(-)
Zm00001d035313::6:20659971-20661972(+)
Zm00001d038817::6:165181778-165183779(-)
Zm00001d014850::5:65525774-65527775(-)
Zm00001d044406::3:227344236-227346237(-)
Zm00001d015618::5:101497508-101499509(-)
Zm00001d001828::2:1546859-1548860(+)
Zm00001d015181::5:78504127-78506128(+)
Zm00001d037668::6:133553603-133555604(+)
Zm00001d048409::9:155782552-155784553(-)
Zm00001d042029::3:147843010-147845011(-)
Zm00001d030665::1:151873152-151875153(+)
Zm00001d049507::4:32697703-32699704(-)
Zm00001d025798::10:129875660-129877661(+)
Zm00001d039372::3:2736394-2738395(+)
Zm00001d029697::1:83035394-83037395(+)
Zm00001d013041::5:3617912-3619913(-)
Zm00001d046836::9:107999230-108001231(+)
Zm00001d019510::7:38450080-38452081(-)
Zm00001d031415::1:189357130-189359131(+)
Zm00001d042600::3:173132341-173134342(+)
Zm00001d029988::1:97705721-97707722(-)
Zm00001d037627::6:132316196-132318197(+)
Zm00001d045556::9:26653441-26655442(-)
Zm00001d051893::4:173859444-173861445(+)
Zm00001d048284::9:153883349-153885350(-)
Zm00001d014005::5:28296125-28298126(+)
Zm00001d046068::9:61127615-61129616(+)
Zm00001d046898::9:109490931-109492932(-)
Zm00001d025048::10:101582055-101584056(-)
Zm00001d047177::9:121018003-121020004(-)
Zm00001d017798::5:207064703-207066704(+)
Zm00001d024186::10:54191887-54193888(+)
Zm00001d045948::9:48991064-48993065(+)
Zm00001d013830::5:21882078-21884079(+)
Zm00001d014998::5:71508938-71510939(-)
Zm00001d021181::7:145150325-145152326(+)
Zm00001d043614::3:205239683-205241684(+)
Zm00001d012404::8:173910865-173912866(+)
Zm00001d004537::2:116929534-116931535(-)
Zm00001d044500::3:229929156-229931157(-)
Zm00001d052978::4:207026760-207028761(+)
Zm00001d053242::4:221665640-221667641(-)
Zm00001d010536::8:119695327-119697328(-)
Zm00001d002085::2:5763600-5765601(+)
Zm00001d004198::2:91036688-91038689(+)
Zm00001d014895::5:67127164-67129165(-)
Zm00001d049801::4:45073434-45075435(+)
Zm00001d025126::10:105631562-105633563(+)
Zm00001d044079::3:218446019-218448020(-)
Zm00001d042580::3:172645303-172647304(-)
Zm00001d038380::6:155929992-155931993(-)
Zm00001d048081::9:149597432-149599433(+)
Zm00001d038550::6:159759837-159761838(-)
Zm00001d017793::5:206968630-206970631(-)
Zm00001d052003::4:176259589-176261590(+)
Zm00001d040573::3:50776041-50778042(+)
Zm00001d015905::5:130029845-130031846(-)
Zm00001d037971::6:143884094-143886095(+)
Zm00001d012203::8:170032393-170034394(+)
Zm00001d046555::9:95834366-95836367(-)
Zm00001d052736::4:199344166-199346167(-)
Zm00001d053416::4:230823227-230825228(-)
Zm00001d025066::10:102405481-102407482(-)
Zm00001d048222::9:152678184-152680185(+)
Zm00001d046254::9:76889502-76891503(+)
Zm00001d034894::1:304954815-304956816(+)
Zm00001d019081::7:15565790-15567791(+)
Zm00001d036875::6:105408186-105410187(-)
Zm00001d021421::7:151711715-151713716(-)
Zm00001d020222::7:100723702-100725703(-)
Zm00001d051902::4:173993867-173995868(-)
Zm00001d052721::4:198785690-198787691(+)
Zm00001d024953::10:96658367-96660368(-)
Zm00001d007501::2:233358980-233360981(-)
Zm00001d023867::10:25581478-25583479(+)
Zm00001d038908::6:166805725-166807726(-)
Zm00001d054052::4:245602174-245604175(+)
Zm00001d050935::4:132602847-132604848(+)
Zm00001d011467::8:151279411-151281412(+)
Zm00001d033287::1:257634996-257636997(+)
Zm00001d017130::5:186475047-186477048(+)
Zm00001d032556::1:230438638-230440639(+)
Zm00001d003358::2:41526846-41528847(+)
Zm00001d031587::1:195532650-195534651(-)
Zm00001d004366::2:106629899-106631900(-)
Zm00001d043293::3:194805523-194807524(+)
Zm00001d008631::8:15270720-15272721(+)
Zm00001d052886::4:203406371-203408372(+)
Zm00001d005060::2:156700996-156702997(+)
Zm00001d021646::7:158969189-158971190(-)
Zm00001d002424::2:12398960-12400961(+)
Zm00001d002888::2:25867411-25869412(+)
Zm00001d035283::6:19227283-19229284(+)
Zm00001d014202::5:36413941-36415942(+)
Zm00001d013094::5:4674960-4676961(+)
Zm00001d017941::5:210496672-210498673(+)
Zm00001d012251::8:171030904-171032905(+)
Zm00001d019681::7:50681068-50683069(+)
Zm00001d043146::3:190106562-190108563(+)
Zm00001d031442::1:190254478-190256479(-)
Zm00001d018009::5:211947302-211949303(-)
Zm00001d008700::8:17398364-17400365(-)
Zm00001d001909::2:2777724-2779725(+)
Zm00001d048535::9:157968283-157970284(-)
Zm00001d002992::2:28969123-28971124(+)
Zm00001d034856::1:303908034-303910035(-)
Zm00001d022113::7:170585789-170587790(+)
Zm00001d012231::8:170531365-170533366(+)
Zm00001d022260::7:173858273-173860274(-)
```
