## Supplementary material for "A comprehensive map of preferentially located motifs reveals distinct proximal *cis*-regulatory elements in plants": AGACGAGC_containing_gene_set.txt

```
#Occurences of AGACGAGC between 18 and 164 (positions relative to the transcription start site)
#233 sequences with AGACGAGC in this interval
#0.90% of the sequences in promoter set with AGACGAGC (set with 25847 sequences)
Zm00001d028904::1:50354365-50356366(+)
Zm00001d029697::1:83035394-83037395(+)
Zm00001d010795::8:128034795-128036796(-)
Zm00001d038542::6:159650407-159652408(-)
Zm00001d004948::2:150117647-150119648(+)
Zm00001d017284::5:191688980-191690981(+)
Zm00001d011160::8:141327144-141329145(+)
Zm00001d024456::10:71728067-71730068(-)
Zm00001d023994::10:35173330-35175331(+)
Zm00001d007158::2:223461479-223463480(+)
Zm00001d008950::8:26734010-26736011(+)
Zm00001d023796::10:21486810-21488811(+)
Zm00001d006734::2:215484597-215486598(+)
Zm00001d046294::9:78793908-78795909(-)
Zm00001d021104::7:142846097-142848098(-)
Zm00001d049365::4:27944903-27946904(-)
Zm00001d019473::7:35501428-35503429(+)
Zm00001d003203::2:35544601-35546602(-)
Zm00001d038587::6:160562719-160564720(-)
Zm00001d002439::2:12649896-12651897(-)
Zm00001d033465::1:263443780-263445781(+)
Zm00001d011510::8:152918254-152920255(+)
Zm00001d036972::6:108029026-108031027(-)
Zm00001d048359::9:154973725-154975726(+)
Zm00001d003501::2:46133640-46135641(-)
Zm00001d037746::6:136205881-136207882(-)
Zm00001d024861::10:91048214-91050215(-)
Zm00001d037786::6:137823535-137825536(+)
Zm00001d002145::2:6740070-6742071(+)
Zm00001d037602::6:131215573-131217574(+)
Zm00001d010228::8:104783146-104785147(-)
Zm00001d039904::3:18860312-18862313(+)
Zm00001d027740::1:12443482-12445483(-)
Zm00001d051115::4:143896786-143898787(-)
Zm00001d025066::10:102405481-102407482(-)
Zm00001d053093::4:213330352-213332353(-)
Zm00001d024966::10:97207770-97209771(-)
Zm00001d042582::3:172729277-172731278(+)
Zm00001d038209::6:151720207-151722208(-)
Zm00001d032332::1:222795369-222797370(+)
Zm00001d018009::5:211947302-211949303(-)
Zm00001d052063::4:178251741-178253742(+)
Zm00001d012380::8:173249589-173251590(-)
Zm00001d020568::7:122584613-122586614(+)
Zm00001d045326::9:19058952-19060953(+)
Zm00001d039717::3:12895703-12897704(+)
Zm00001d039169::6:171664174-171666175(-)
Zm00001d025002::10:98772177-98774178(-)
Zm00001d016166::5:148215424-148217425(-)
Zm00001d007095::2:222189661-222191662(-)
Zm00001d050445::4:88739233-88741234(-)
Zm00001d047429::9:129737077-129739078(+)
Zm00001d014680::5:58718500-58720501(-)
Zm00001d042596::3:173078426-173080427(-)
Zm00001d051499::4:160464911-160466912(-)
Zm00001d031312::1:185849314-185851315(+)
Zm00001d008341::8:5820831-5822832(+)
Zm00001d011931::8:164803055-164805056(+)
Zm00001d043851::3:212033474-212035475(+)
Zm00001d049857::4:48662142-48664143(-)
Zm00001d018340::5:218860409-218862410(+)
Zm00001d018758::7:4401077-4403078(+)
Zm00001d054085::4:246128077-246130078(+)
Zm00001d021610::7:158047860-158049861(-)
Zm00001d050324::4:81456632-81458633(+)
Zm00001d012709::8:179049386-179051387(+)
Zm00001d020544::7:121752666-121754667(-)
Zm00001d018649::7:1670083-1672084(+)
Zm00001d012203::8:170032393-170034394(+)
Zm00001d014998::5:71508938-71510939(-)
Zm00001d027416::1:4842183-4844184(-)
Zm00001d025733::10:127887201-127889202(-)
Zm00001d002803::2:23173535-23175536(-)
Zm00001d021341::7:149328022-149330023(-)
Zm00001d041506::3:124674489-124676490(-)
Zm00001d041385::3:115253600-115255601(-)
Zm00001d034399::1:291823834-291825835(+)
Zm00001d018014::5:212116987-212118988(-)
Zm00001d052003::4:176259589-176261590(+)
Zm00001d034894::1:304954815-304956816(+)
Zm00001d002411::2:12161504-12163505(+)
Zm00001d007709::2:237907935-237909936(-)
Zm00001d031847::1:203971737-203973738(+)
Zm00001d033106::1:250323857-250325858(-)
Zm00001d007501::2:233358980-233360981(-)
Zm00001d017598::5:201222743-201224744(+)
Zm00001d002085::2:5763600-5765601(+)
Zm00001d022156::7:171398567-171400568(+)
Zm00001d049703::4:40643293-40645294(+)
Zm00001d002323::2:10216750-10218751(-)
Zm00001d039039::6:169029274-169031275(-)
Zm00001d016787::5:175973417-175975418(-)
Zm00001d045948::9:48991064-48993065(+)
Zm00001d028980::1:53450358-53452359(+)
Zm00001d019243::7:23658541-23660542(-)
Zm00001d005783::2:188162034-188164035(+)
Zm00001d021421::7:151711715-151713716(-)
Zm00001d041827::3:139484293-139486294(+)
Zm00001d038688::6:162601103-162603104(+)
Zm00001d029318::1:65785674-65787675(-)
Zm00001d012231::8:170531365-170533366(+)
Zm00001d032188::1:216278793-216280794(+)
Zm00001d036206::6:77086152-77088153(-)
Zm00001d012158::8:169116560-169118561(+)
Zm00001d051247::4:150385047-150387048(-)
Zm00001d046719::9:103329025-103331026(-)
Zm00001d022260::7:173858273-173860274(-)
Zm00001d007775::2:239393433-239395434(-)
Zm00001d015152::5:77109723-77111724(+)
Zm00001d032573::1:230981618-230983619(-)
Zm00001d017668::5:203514792-203516793(+)
Zm00001d049336::4:27047126-27049127(+)
Zm00001d014344::5:42063893-42065894(-)
Zm00001d053608::4:236218014-236220015(+)
Zm00001d032610::1:232016817-232018818(-)
Zm00001d023279::10:2031413-2033414(+)
Zm00001d045644::9:30773600-30775601(+)
Zm00001d030305::1:121210310-121212311(+)
Zm00001d012017::8:166557681-166559682(-)
Zm00001d053234::4:221212967-221214968(-)
Zm00001d024440::10:70864678-70866679(+)
Zm00001d024037::10:38848554-38850555(-)
Zm00001d013095::5:4684054-4686055(-)
Zm00001d012322::8:172404858-172406859(-)
Zm00001d025144::10:106477772-106479773(+)
Zm00001d012176::8:169555854-169557855(+)
Zm00001d015777::5:118462213-118464214(+)
Zm00001d025010::10:99544431-99546432(-)
Zm00001d007108::2:222400868-222402869(-)
Zm00001d043864::3:212471545-212473546(-)
Zm00001d022333::7:175621101-175623102(+)
Zm00001d052306::4:186582717-186584718(+)
Zm00001d009023::8:30570816-30572817(+)
Zm00001d051509::4:160959675-160961676(+)
Zm00001d047801::9:142135562-142137563(+)
Zm00001d049724::4:41539976-41541977(-)
Zm00001d014140::5:34020938-34022939(-)
Zm00001d005339::2:170021698-170023699(+)
Zm00001d025827::10:131079188-131081189(+)
Zm00001d027485::1:6306210-6308211(+)
Zm00001d030777::1:159290163-159292164(+)
Zm00001d053242::4:221665640-221667641(-)
Zm00001d015618::5:101497508-101499509(-)
Zm00001d051008::4:136490977-136492978(-)
Zm00001d050107::4:66085046-66087047(+)
Zm00001d047898::9:144742004-144744005(+)
Zm00001d032142::1:214313418-214315419(+)
Zm00001d040573::3:50776041-50778042(+)
Zm00001d002455::2:13191691-13193692(-)
Zm00001d033278::1:257222103-257224104(+)
Zm00001d013830::5:21882078-21884079(+)
Zm00001d024594::10:79725496-79727497(+)
Zm00001d032172::1:215550245-215552246(+)
Zm00001d016382::5:160265802-160267803(+)
Zm00001d036870::6:105184874-105186875(-)
Zm00001d049097::4:15963722-15965723(-)
Zm00001d003157::2:33984282-33986283(-)
Zm00001d008704::8:17456028-17458029(-)
Zm00001d022300::7:174754555-174756556(-)
Zm00001d026577::10:148264796-148266797(-)
Zm00001d044500::3:229929156-229931157(-)
Zm00001d026485::10:146871438-146873439(+)
Zm00001d033588::1:267932932-267934933(-)
Zm00001d014235::5:37520371-37522372(+)
Zm00001d030843::1:162768971-162770972(-)
Zm00001d045650::9:31085531-31087532(+)
Zm00001d026540::10:147925054-147927055(-)
Zm00001d004347::2:105345726-105347727(-)
Zm00001d038547::6:159738102-159740103(-)
Zm00001d002737::2:20917427-20919428(+)
Zm00001d018618::7:1146522-1148523(+)
Zm00001d037717::6:135064148-135066149(-)
Zm00001d004463::2:113525421-113527422(+)
Zm00001d046802::9:106487272-106489273(-)
Zm00001d039383::3:3075921-3077922(+)
Zm00001d022113::7:170585789-170587790(+)
Zm00001d048665::4:2982717-2984718(+)
Zm00001d009097::8:35962417-35964418(+)
Zm00001d012030::8:166779197-166781198(+)
Zm00001d012810::5:683393-685394(+)
Zm00001d024855::10:90682204-90684205(-)
Zm00001d012059::8:167457550-167459551(-)
Zm00001d030191::1:112127310-112129311(-)
Zm00001d049831::4:46816324-46818325(+)
Zm00001d032681::1:234077558-234079559(-)
Zm00001d051544::4:162021246-162023247(-)
Zm00001d021873::7:165214927-165216928(+)
Zm00001d045340::9:19217941-19219942(-)
Zm00001d006938::2:219877171-219879172(+)
Zm00001d011898::8:164188261-164190262(+)
Zm00001d009019::8:30325026-30327027(-)
Zm00001d031352::1:187075964-187077965(-)
Zm00001d003890::2:65463207-65465208(-)
Zm00001d031187::1:181635594-181637595(-)
Zm00001d045098::9:12437429-12439430(+)
Zm00001d020408::7:111956518-111958519(+)
Zm00001d018435::5:220829978-220831979(-)
Zm00001d045557::9:26660743-26662744(-)
Zm00001d024595::10:79812005-79814006(+)
Zm00001d052219::4:183571068-183573069(-)
Zm00001d019528::7:40384584-40386585(+)
Zm00001d023580::10:10652242-10654243(+)
Zm00001d036238::6:78462488-78464489(+)
Zm00001d029738::1:84666005-84668006(-)
Zm00001d032035::1:210086686-210088687(+)
Zm00001d002629::2:17325157-17327158(+)
Zm00001d006736::2:215593615-215595616(+)
Zm00001d025873::10:132236990-132238991(+)
Zm00001d009377::8:61078829-61080830(-)
Zm00001d002296::2:9729873-9731874(-)
Zm00001d002168::2:7091557-7093558(-)
Zm00001d015025::5:72690376-72692377(+)
Zm00001d042029::3:147843010-147845011(-)
Zm00001d005305::2:168859425-168861426(+)
Zm00001d029053::1:56219972-56221973(-)
Zm00001d034194::1:286262494-286264495(+)
Zm00001d010520::8:118975141-118977142(+)
Zm00001d002387::2:11644969-11646970(+)
Zm00001d015251::5:81359356-81361357(+)
Zm00001d045618::9:28913401-28915402(-)
Zm00001d011604::8:155669321-155671322(+)
Zm00001d016198::5:150305223-150307224(-)
Zm00001d046380::9:85594207-85596208(+)
Zm00001d053610::4:236308928-236310929(-)
Zm00001d047526::9:133633550-133635551(-)
Zm00001d014411::5:45062825-45064826(-)
Zm00001d030423::1:131312724-131314725(+)
Zm00001d013094::5:4674960-4676961(+)
Zm00001d032501::1:228552654-228554655(-)
Zm00001d033108::1:250346745-250348746(-)
Zm00001d007157::2:223445783-223447784(+)
Zm00001d019246::7:23703748-23705749(-)
Zm00001d002090::2:5814417-5816418(-)
```
