## Supplementary material for "A comprehensive map of preferentially located motifs reveals distinct proximal *cis*-regulatory elements in plants": AGACGCGA_containing_gene_set.txt

```
#Occurences of AGACGCGA between 13 and 21 (positions relative to the transcription start site)
#13 sequences with AGACGCGA in this interval
#0.05% of the sequences in promoter set with AGACGCGA (set with 25847 sequences)
Zm00001d012761::8:180158449-180160450(+)
Zm00001d006480::2:209648166-209650167(-)
Zm00001d017833::5:208257588-208259589(+)
Zm00001d002725::2:20510892-20512893(+)
Zm00001d013116::5:4897633-4899634(-)
Zm00001d051887::4:173751962-173753963(+)
Zm00001d044978::9:9102416-9104417(-)
Zm00001d011041::8:137261691-137263692(-)
Zm00001d015721::5:112706394-112708395(+)
Zm00001d032144::1:214380072-214382073(-)
Zm00001d014519::5:51449116-51451117(-)
Zm00001d014594::5:54557655-54559656(-)
Zm00001d029410::1:69324255-69326256(-)
```
