## Supplementary material for "A comprehensive map of preferentially located motifs reveals distinct proximal *cis*-regulatory elements in plants": AGACGGGT_containing_gene_set.txt

```
#Occurences of AGACGGGT between -12 and 28 (positions relative to the transcription start site)
#45 sequences with AGACGGGT in this interval
#0.17% of the sequences in promoter set with AGACGGGT (set with 25847 sequences)
Zm00001d026038::10:136638407-136640408(-)
Zm00001d037603::6:131343663-131345664(+)
Zm00001d004318::2:102952925-102954926(-)
Zm00001d009659::8:74949983-74951984(-)
Zm00001d021142::7:143937348-143939349(+)
Zm00001d023843::10:24290268-24292269(-)
Zm00001d023781::10:19953881-19955882(-)
Zm00001d027404::1:4534947-4536948(-)
Zm00001d028755::1:45604510-45606511(-)
Zm00001d018259::5:217543039-217545040(-)
Zm00001d041474::3:122401803-122403804(-)
Zm00001d031524::1:192827296-192829297(-)
Zm00001d024033::10:38575233-38577234(-)
Zm00001d006151::2:199816446-199818447(+)
Zm00001d048286::9:153896760-153898761(-)
Zm00001d003213::2:36139920-36141921(-)
Zm00001d043239::3:192793524-192795525(+)
Zm00001d009858::8:85449021-85451022(-)
Zm00001d004561::2:118159896-118161897(+)
Zm00001d020792::7:132839198-132841199(-)
Zm00001d043555::3:203748686-203750687(-)
Zm00001d021721::7:161422984-161424985(+)
Zm00001d021045::7:141092540-141094541(-)
Zm00001d032577::1:231131109-231133110(-)
Zm00001d022502::7:179001211-179003212(+)
Zm00001d015600::5:100369655-100371656(-)
Zm00001d053928::4:243720007-243722008(-)
Zm00001d028635::1:41475561-41477562(-)
Zm00001d036148::6:74550075-74552076(-)
Zm00001d047797::9:142007602-142009603(-)
Zm00001d018410::5:220246758-220248759(-)
Zm00001d016469::5:163451557-163453558(-)
Zm00001d036038::6:67845371-67847372(-)
Zm00001d051165::4:146827386-146829387(-)
Zm00001d024776::10:87349335-87351336(+)
Zm00001d046443::9:90210549-90212550(+)
Zm00001d039717::3:12895703-12897704(+)
Zm00001d053783::4:240988402-240990403(+)
Zm00001d022005::7:167828272-167830273(-)
Zm00001d018912::7:9115715-9117716(+)
Zm00001d006843::2:217708463-217710464(+)
Zm00001d034843::1:303646181-303648182(+)
Zm00001d028668::1:42434220-42436221(+)
Zm00001d045371::9:19940258-19942259(-)
Zm00001d034203::1:286721367-286723368(+)
```
