## Supplementary material for "A comprehensive map of preferentially located motifs reveals distinct proximal *cis*-regulatory elements in plants": AGACTGCA_containing_gene_set.txt

```
#Occurences of AGACTGCA between -38 and 24 (positions relative to the transcription start site)
#71 sequences with AGACTGCA in this interval
#0.27% of the sequences in promoter set with AGACTGCA (set with 25847 sequences)
Zm00001d012144::8:168866631-168868632(-)
Zm00001d010638::8:122763418-122765419(+)
Zm00001d009686::8:75879662-75881663(-)
Zm00001d034931::1:306056516-306058517(+)
Zm00001d016550::5:167016181-167018182(-)
Zm00001d008251::8:2926844-2928845(+)
Zm00001d010231::8:104892136-104894137(-)
Zm00001d003119::2:32825385-32827386(-)
Zm00001d015474::5:92118694-92120695(-)
Zm00001d033698::1:271526441-271528442(+)
Zm00001d033111::1:250440804-250442805(+)
Zm00001d045114::9:13153612-13155613(+)
Zm00001d005832::2:190310811-190312812(-)
Zm00001d042453::3:168339003-168341004(+)
Zm00001d042584::3:172742602-172744603(-)
Zm00001d045696::9:33753519-33755520(-)
Zm00001d035056::6:3357157-3359158(-)
Zm00001d053262::4:222967765-222969766(+)
Zm00001d049560::4:35264972-35266973(+)
Zm00001d036608::6:94230153-94232154(+)
Zm00001d042519::3:170369357-170371358(+)
Zm00001d006374::2:206055950-206057951(+)
Zm00001d018916::7:9220710-9222711(-)
Zm00001d016758::5:175096277-175098278(-)
Zm00001d006082::2:197605611-197607612(-)
Zm00001d016378::5:160069436-160071437(+)
Zm00001d038328::6:154619736-154621737(+)
Zm00001d005736::2:185224961-185226962(+)
Zm00001d040570::3:50655647-50657648(+)
Zm00001d006588::2:211700782-211702783(-)
Zm00001d027973::1:18906430-18908431(+)
Zm00001d053079::4:212660701-212662702(-)
Zm00001d011391::8:149385617-149387618(-)
Zm00001d029359::1:67313546-67315547(-)
Zm00001d027305::1:2387517-2389518(-)
Zm00001d014098::5:32372990-32374991(-)
Zm00001d023634::10:12906191-12908192(-)
Zm00001d012197::8:169927599-169929600(-)
Zm00001d047497::9:132670931-132672932(-)
Zm00001d010584::8:120905865-120907866(-)
Zm00001d036443::6:88826789-88828790(-)
Zm00001d044467::3:228976065-228978066(+)
Zm00001d014249::5:38003677-38005678(+)
Zm00001d053999::4:244874302-244876303(-)
Zm00001d003115::2:32702872-32704873(+)
Zm00001d035680::6:40862131-40864132(+)
Zm00001d015721::5:112706394-112708395(+)
Zm00001d014732::5:61075223-61077224(+)
Zm00001d029051::1:56142494-56144495(+)
Zm00001d002348::2:10670028-10672029(+)
Zm00001d009912::8:89304010-89306011(+)
Zm00001d051520::4:161214828-161216829(-)
Zm00001d011430::8:150332855-150334856(+)
Zm00001d014729::5:60858640-60860641(+)
Zm00001d034277::1:288350165-288352166(+)
Zm00001d042662::3:175832745-175834746(-)
Zm00001d049219::4:21200832-21202833(-)
Zm00001d049217::4:21135791-21137792(+)
Zm00001d022629::7:181745554-181747555(-)
Zm00001d023627::10:12724357-12726358(-)
Zm00001d048074::9:149398154-149400155(-)
Zm00001d028795::1:46569774-46571775(+)
Zm00001d047765::9:141342555-141344556(+)
Zm00001d043242::3:192882836-192884837(+)
Zm00001d015008::5:72039408-72041409(-)
Zm00001d037394::6:124229873-124231874(+)
Zm00001d036454::6:89081028-89083029(+)
Zm00001d051870::4:172953260-172955261(-)
Zm00001d024307::10:63090227-63092228(+)
Zm00001d013484::5:12635605-12637606(-)
Zm00001d046381::9:85605208-85607209(-)
```
