## Supplementary material for "A comprehensive map of preferentially located motifs reveals distinct proximal *cis*-regulatory elements in plants": AGACTGGA_containing_gene_set.txt

```
#Occurences of AGACTGGA between -29 and 54 (positions relative to the transcription start site)
#102 sequences with AGACTGGA in this interval
#0.39% of the sequences in promoter set with AGACTGGA (set with 25847 sequences)
Zm00001d045435::9:22147448-22149449(+)
Zm00001d043251::3:193342119-193344120(+)
Zm00001d040959::3:83204842-83206843(+)
Zm00001d015613::5:101137583-101139584(+)
Zm00001d029744::1:85066568-85068569(+)
Zm00001d021086::7:142453858-142455859(-)
Zm00001d050929::4:132105694-132107695(-)
Zm00001d027401::1:4425331-4427332(-)
Zm00001d025296::10:113106693-113108694(+)
Zm00001d035208::6:9910367-9912368(-)
Zm00001d018005::5:211817413-211819414(-)
Zm00001d046344::9:82000893-82002894(-)
Zm00001d004798::2:140006963-140008964(+)
Zm00001d023760::10:19074494-19076495(+)
Zm00001d016068::5:142680973-142682974(-)
Zm00001d053221::4:220728338-220730339(-)
Zm00001d042224::3:156717420-156719421(+)
Zm00001d052566::4:193334482-193336483(-)
Zm00001d004734::2:134689198-134691199(-)
Zm00001d025914::10:133727377-133729378(+)
Zm00001d014794::5:63459170-63461171(+)
Zm00001d047559::9:135497128-135499129(+)
Zm00001d026439::10:145880912-145882913(+)
Zm00001d047778::9:141501616-141503617(-)
Zm00001d031024::1:174051788-174053789(-)
Zm00001d042335::3:161697679-161699680(-)
Zm00001d021268::7:147335995-147337996(-)
Zm00001d029270::1:64406551-64408552(-)
Zm00001d027802::1:13866601-13868602(-)
Zm00001d038204::6:151482416-151484417(-)
Zm00001d028340::1:31307090-31309091(-)
Zm00001d010196::8:103515170-103517171(-)
Zm00001d007966::2:244316435-244318436(-)
Zm00001d045635::9:30189471-30191472(+)
Zm00001d039017::6:168765981-168767982(+)
Zm00001d027276::1:1235726-1237727(-)
Zm00001d052188::4:182614600-182616601(-)
Zm00001d029769::1:86288963-86290964(-)
Zm00001d035776::6:48038883-48040884(+)
Zm00001d013377::5:10019423-10021424(-)
Zm00001d025291::10:112918309-112920310(+)
Zm00001d021903::7:165714905-165716906(+)
Zm00001d043807::3:210703908-210705909(-)
Zm00001d009201::8:42325673-42327674(+)
Zm00001d027927::1:17826090-17828091(+)
Zm00001d042158::3:154263905-154265906(+)
Zm00001d047812::9:142392902-142394903(-)
Zm00001d053107::4:214132326-214134327(-)
Zm00001d052443::4:190126111-190128112(+)
Zm00001d029782::1:86640907-86642908(-)
Zm00001d053450::4:232065798-232067799(+)
Zm00001d007788::2:239760042-239762043(+)
Zm00001d024775::10:87328342-87330343(+)
Zm00001d024478::10:73140907-73142908(-)
Zm00001d005650::2:181985810-181987811(+)
Zm00001d020794::7:132945890-132947891(+)
Zm00001d008865::8:23214489-23216490(+)
Zm00001d027510::1:7079386-7081387(-)
Zm00001d017106::5:185543348-185545349(+)
Zm00001d003525::2:46718620-46720621(-)
Zm00001d047988::9:147308603-147310604(+)
Zm00001d009873::8:86593780-86595781(+)
Zm00001d011928::8:164789397-164791398(+)
Zm00001d006559::2:210937366-210939367(-)
Zm00001d030021::1:100084100-100086101(+)
Zm00001d038377::6:155915151-155917152(+)
Zm00001d038363::6:155600689-155602690(+)
Zm00001d052696::4:197668264-197670265(-)
Zm00001d028890::1:49822867-49824868(-)
Zm00001d017387::5:194107835-194109836(-)
Zm00001d053979::4:244559594-244561595(-)
Zm00001d006203::2:201670253-201672254(+)
Zm00001d051684::4:166651709-166653710(+)
Zm00001d020383::7:110505908-110507909(+)
Zm00001d035679::6:40851336-40853337(+)
Zm00001d004383::2:107687768-107689769(+)
Zm00001d013536::5:13854818-13856819(+)
Zm00001d005826::2:189994299-189996300(-)
Zm00001d010754::8:126886863-126888864(+)
Zm00001d045014::9:10230396-10232397(-)
Zm00001d035256::6:17765345-17767346(-)
Zm00001d012736::8:179524897-179526898(-)
Zm00001d049723::4:41537386-41539387(-)
Zm00001d008338::8:5735041-5737042(+)
Zm00001d016036::5:140779240-140781241(-)
Zm00001d001896::2:2510913-2512914(-)
Zm00001d049621::4:37863281-37865282(+)
Zm00001d005739::2:185513883-185515884(+)
Zm00001d013781::5:19952286-19954287(-)
Zm00001d008627::8:15204750-15206751(-)
Zm00001d006620::2:212768253-212770254(-)
Zm00001d045784::9:38913212-38915213(+)
Zm00001d027837::1:14704039-14706040(-)
Zm00001d004172::2:89150088-89152089(+)
Zm00001d017175::5:187976773-187978774(-)
Zm00001d034340::1:290230540-290232541(-)
Zm00001d023692::10:15719037-15721038(+)
Zm00001d009827::8:84142464-84144465(-)
Zm00001d009760::8:80077476-80079477(-)
Zm00001d045046::9:10970794-10972795(+)
Zm00001d022492::7:178727480-178729481(+)
Zm00001d016512::5:165523056-165525057(-)
```
