## Supplementary material for "A comprehensive map of preferentially located motifs reveals distinct proximal *cis*-regulatory elements in plants": AGAGAA_containing_gene_set.txt

```
#Occurences of AGAGAA between -17 and 60 (positions relative to the transcription start site)
#2220 sequences with AGAGAA in this interval
#8.59% of the sequences in promoter set with AGAGAA (set with 25847 sequences)
Zm00001d040526::3:48130913-48132914(-)
Zm00001d049159::4:18424984-18426985(+)
Zm00001d042706::3:177608078-177610079(+)
Zm00001d033452::1:263057146-263059147(+)
Zm00001d007443::2:231894212-231896213(-)
Zm00001d050219::4:74333581-74335582(+)
Zm00001d020329::7:106856633-106858634(-)
Zm00001d048569::9:159053439-159055440(-)
Zm00001d025055::10:101884222-101886223(+)
Zm00001d026608::10:148911729-148913730(+)
Zm00001d030561::1:144156075-144158076(-)
Zm00001d009383::8:61548199-61550200(+)
Zm00001d049273::4:23996739-23998740(+)
Zm00001d043814::3:210937806-210939807(+)
Zm00001d051858::4:172520627-172522628(-)
Zm00001d045096::9:12382924-12384925(+)
Zm00001d039579::3:8261182-8263183(+)
Zm00001d025273::10:112123992-112125993(-)
Zm00001d009541::8:69412605-69414606(-)
Zm00001d047003::9:114946665-114948666(-)
Zm00001d018532::5:222544720-222546721(+)
Zm00001d011983::8:165871384-165873385(+)
Zm00001d045403::9:20776287-20778288(+)
Zm00001d008440::8:8698027-8700028(+)
Zm00001d026010::10:135894887-135896888(+)
Zm00001d045045::9:10949243-10951244(-)
Zm00001d047612::9:137008283-137010284(-)
Zm00001d027576::1:8331573-8333574(+)
Zm00001d010416::8:113886504-113888505(+)
Zm00001d034608::1:297747592-297749593(-)
Zm00001d047760::9:141136833-141138834(+)
Zm00001d021653::7:159157202-159159203(-)
Zm00001d028530::1:38319114-38321115(+)
Zm00001d021646::7:158969189-158971190(-)
Zm00001d032980::1:245683621-245685622(+)
Zm00001d051419::4:157826572-157828573(-)
Zm00001d004293::2:100972870-100974871(+)
Zm00001d004573::2:118670132-118672133(-)
Zm00001d038035::6:145775347-145777348(-)
Zm00001d051608::4:164422480-164424481(+)
Zm00001d047687::9:139352121-139354122(+)
Zm00001d013196::5:6194441-6196442(-)
Zm00001d021241::7:146755770-146757771(-)
Zm00001d002067::2:5289124-5291125(-)
Zm00001d023321::10:3239469-3241470(-)
Zm00001d034957::1:306781823-306783824(-)
Zm00001d021635::7:158746877-158748878(+)
Zm00001d013527::5:13632960-13634961(-)
Zm00001d003713::2:56080880-56082881(+)
Zm00001d051001::4:136185578-136187579(+)
Zm00001d029459::1:71768757-71770758(+)
Zm00001d040145::3:29131248-29133249(+)
Zm00001d012036::8:166916105-166918106(+)
Zm00001d013765::5:19664410-19666411(-)
Zm00001d012127::8:168510371-168512372(-)
Zm00001d029446::1:70974350-70976351(-)
Zm00001d039726::3:13011398-13013399(+)
Zm00001d032073::1:211497087-211499088(-)
Zm00001d036949::6:107111559-107113560(+)
Zm00001d003329::2:40272458-40274459(-)
Zm00001d014405::5:44704861-44706862(-)
Zm00001d025067::10:102432353-102434354(-)
Zm00001d005378::2:171591849-171593850(+)
Zm00001d020014::7:85626989-85628990(-)
Zm00001d020450::7:115282206-115284207(-)
Zm00001d049028::4:13011546-13013547(-)
Zm00001d050502::4:94457983-94459984(+)
Zm00001d023538::10:9345996-9347997(+)
Zm00001d012732::8:179487325-179489326(+)
Zm00001d007319::2:228320941-228322942(+)
Zm00001d053661::4:238370512-238372513(+)
Zm00001d035465::6:28061604-28063605(-)
Zm00001d031554::1:194111418-194113419(+)
Zm00001d026426::10:145640924-145642925(-)
Zm00001d017185::5:188265073-188267074(+)
Zm00001d008404::8:7741982-7743983(+)
Zm00001d030640::1:150286114-150288115(+)
Zm00001d015011::5:72063179-72065180(+)
Zm00001d012838::5:978942-980943(+)
Zm00001d054105::4:246613922-246615923(-)
Zm00001d004607::2:121535824-121537825(+)
Zm00001d013186::5:6106385-6108386(-)
Zm00001d044653::3:234084691-234086692(-)
Zm00001d044434::3:227919076-227921077(-)
Zm00001d025991::10:135572163-135574164(-)
Zm00001d041098::3:97278791-97280792(+)
Zm00001d006549::2:210785468-210787469(-)
Zm00001d047555::9:135293091-135295092(+)
Zm00001d003092::2:31876163-31878164(+)
Zm00001d001953::2:3443849-3445850(-)
Zm00001d025587::10:123298776-123300777(-)
Zm00001d050277::4:78269935-78271936(+)
Zm00001d039675::3:11577123-11579124(+)
Zm00001d052523::4:192070208-192072209(+)
Zm00001d013788::5:20196699-20198700(-)
Zm00001d047821::9:142596324-142598325(-)
Zm00001d038471::6:157963603-157965604(+)
Zm00001d016744::5:174762106-174764107(-)
Zm00001d018545::5:222766116-222768117(-)
Zm00001d006513::2:210306410-210308411(-)
Zm00001d019346::7:28913563-28915564(-)
Zm00001d037057::6:110843620-110845621(+)
Zm00001d001811::2:1329998-1331999(+)
Zm00001d035752::6:45354940-45356941(+)
Zm00001d047919::9:145366409-145368410(-)
Zm00001d018330::5:218527762-218529763(-)
Zm00001d038926::6:167145864-167147865(+)
Zm00001d015329::5:84715367-84717368(-)
Zm00001d045597::9:28047254-28049255(-)
Zm00001d009787::8:81147259-81149260(+)
Zm00001d007077::2:221758771-221760772(+)
Zm00001d046919::9:110690325-110692326(+)
Zm00001d027763::1:13050885-13052886(+)
Zm00001d034066::1:283053193-283055194(+)
Zm00001d046636::9:99973396-99975397(-)
Zm00001d042993::3:186056053-186058054(-)
Zm00001d036148::6:74550075-74552076(-)
Zm00001d019449::7:34336420-34338421(+)
Zm00001d045659::9:31472589-31474590(+)
Zm00001d046665::9:101211942-101213943(+)
Zm00001d047697::9:139472559-139474560(+)
Zm00001d003258::2:38096423-38098424(+)
Zm00001d021197::7:145651200-145653201(-)
Zm00001d048364::9:155138509-155140510(-)
Zm00001d020638::7:125917745-125919746(+)
Zm00001d007235::2:225343499-225345500(-)
Zm00001d026362::10:144249125-144251126(-)
Zm00001d016516::5:165792341-165794342(-)
Zm00001d015935::5:132679186-132681187(+)
Zm00001d007089::2:221966336-221968337(-)
Zm00001d011706::8:159304873-159306874(+)
Zm00001d034250::1:287915129-287917130(+)
Zm00001d052587::4:193769967-193771968(+)
Zm00001d031475::1:191369097-191371098(+)
Zm00001d015001::5:71765946-71767947(-)
Zm00001d016915::5:179754100-179756101(+)
Zm00001d030194::1:112585584-112587585(-)
Zm00001d010489::8:117529915-117531916(+)
Zm00001d047097::9:118530896-118532897(-)
Zm00001d043468::3:200996906-200998907(-)
Zm00001d026146::10:139752556-139754557(+)
Zm00001d012213::8:170164255-170166256(-)
Zm00001d047941::9:145889318-145891319(+)
Zm00001d033451::1:263015767-263017768(-)
Zm00001d019642::7:47830530-47832531(-)
Zm00001d038325::6:154464518-154466519(-)
Zm00001d042590::3:172914351-172916352(-)
Zm00001d028868::1:49092532-49094533(-)
Zm00001d019592::7:45127733-45129734(+)
Zm00001d032024::1:209719546-209721547(+)
Zm00001d021935::7:166374745-166376746(+)
Zm00001d037395::6:124277319-124279320(+)
Zm00001d008513::8:11206775-11208776(+)
Zm00001d006472::2:209321827-209323828(+)
Zm00001d004957::2:150612344-150614345(+)
Zm00001d023941::10:30400499-30402500(+)
Zm00001d002889::2:25912411-25914412(+)
Zm00001d042479::3:169007459-169009460(+)
Zm00001d043239::3:192793524-192795525(+)
Zm00001d011005::8:136503298-136505299(+)
Zm00001d023682::10:15274662-15276663(+)
Zm00001d042111::3:151327361-151329362(+)
Zm00001d010241::8:105684100-105686101(+)
Zm00001d027330::1:3050037-3052038(+)
Zm00001d032105::1:213135806-213137807(-)
Zm00001d048436::9:156320555-156322556(-)
Zm00001d030767::1:159023956-159025957(-)
Zm00001d028386::1:32861297-32863298(-)
Zm00001d001882::2:2329283-2331284(-)
Zm00001d016333::5:157769137-157771138(+)
Zm00001d033393::1:261680517-261682518(-)
Zm00001d038043::6:145963119-145965120(+)
Zm00001d031328::1:186085057-186087058(-)
Zm00001d028298::1:29610102-29612103(+)
Zm00001d019139::7:18800478-18802479(-)
Zm00001d010634::8:122654346-122656347(-)
Zm00001d004605::2:121421402-121423403(+)
Zm00001d001987::2:3961821-3963822(-)
Zm00001d006136::2:199541491-199543492(-)
Zm00001d013112::5:4869102-4871103(+)
Zm00001d049902::4:51435453-51437454(+)
Zm00001d010609::8:121803417-121805418(+)
Zm00001d005824::2:189867356-189869357(+)
Zm00001d017178::5:188141219-188143220(-)
Zm00001d033589::1:267976743-267978744(-)
Zm00001d035886::6:58445353-58447354(+)
Zm00001d031322::1:185967979-185969980(-)
Zm00001d030960::1:169227980-169229981(+)
Zm00001d033991::1:280550663-280552664(+)
Zm00001d043231::3:192592197-192594198(-)
Zm00001d037195::6:115303226-115305227(-)
Zm00001d046510::9:93176438-93178439(-)
Zm00001d029699::1:83057054-83059055(+)
Zm00001d045533::9:25737812-25739813(+)
Zm00001d037745::6:136198347-136200348(-)
Zm00001d053635::4:237826203-237828204(+)
Zm00001d023479::10:6922946-6924947(+)
Zm00001d019042::7:13940738-13942739(+)
Zm00001d024613::10:80363283-80365284(-)
Zm00001d017112::5:185777178-185779179(-)
Zm00001d037920::6:142002029-142004030(-)
Zm00001d029191::1:61663253-61665254(-)
Zm00001d029424::1:69910267-69912268(-)
Zm00001d040249::3:33801568-33803569(-)
Zm00001d019765::7:58176136-58178137(-)
Zm00001d044662::3:234296342-234298343(-)
Zm00001d043211::3:191818389-191820390(-)
Zm00001d012244::8:170880350-170882351(+)
Zm00001d035375::6:23620397-23622398(+)
Zm00001d038397::6:156318536-156320537(-)
Zm00001d025027::10:100380191-100382192(+)
Zm00001d018722::7:3096852-3098853(+)
Zm00001d022360::7:176106092-176108093(+)
Zm00001d035634::6:37858212-37860213(-)
Zm00001d027268::1:1036864-1038865(-)
Zm00001d010687::8:124483435-124485436(-)
Zm00001d029946::1:95960994-95962995(+)
Zm00001d010823::8:128850854-128852855(-)
Zm00001d041216::3:105945407-105947408(+)
Zm00001d033511::1:265215470-265217471(-)
Zm00001d031040::1:174747198-174749199(-)
Zm00001d021877::7:165264099-165266100(+)
Zm00001d002029::2:4669562-4671563(-)
Zm00001d044621::3:233488952-233490953(+)
Zm00001d026084::10:138075729-138077730(+)
Zm00001d007581::2:235124189-235126190(-)
Zm00001d034196::1:286310391-286312392(-)
Zm00001d010215::8:104466142-104468143(+)
Zm00001d046973::9:113653144-113655145(-)
Zm00001d018091::5:214049410-214051411(-)
Zm00001d023368::10:4190090-4192091(-)
Zm00001d044159::3:220746689-220748690(+)
Zm00001d016530::5:166553977-166555978(+)
Zm00001d053751::4:240455984-240457985(-)
Zm00001d007151::2:223363901-223365902(+)
Zm00001d041831::3:139604235-139606236(+)
Zm00001d049501::4:32638867-32640868(+)
Zm00001d005305::2:168859425-168861426(+)
Zm00001d012005::8:166367664-166369665(+)
Zm00001d053108::4:214199069-214201070(-)
Zm00001d054096::4:246452062-246454063(-)
Zm00001d038539::6:159597730-159599731(-)
Zm00001d014344::5:42063893-42065894(-)
Zm00001d037970::6:143863587-143865588(+)
Zm00001d049950::4:55128171-55130172(+)
Zm00001d002341::2:10605299-10607300(+)
Zm00001d034896::1:305006702-305008703(+)
Zm00001d007517::2:233657886-233659887(-)
Zm00001d004959::2:150681491-150683492(+)
Zm00001d010315::8:109287845-109289846(-)
Zm00001d008974::8:27987293-27989294(-)
Zm00001d029803::1:87591118-87593119(-)
Zm00001d051114::4:143866112-143868113(+)
Zm00001d038235::6:152164823-152166824(-)
Zm00001d036647::6:96207705-96209706(-)
Zm00001d013201::5:6395004-6397005(+)
Zm00001d047813::9:142471941-142473942(+)
Zm00001d033745::1:272680512-272682513(-)
Zm00001d006118::2:199147428-199149429(+)
Zm00001d040464::3:44809729-44811730(+)
Zm00001d040679::3:57628094-57630095(-)
Zm00001d028365::1:32249355-32251356(-)
Zm00001d050768::4:121765172-121767173(+)
Zm00001d012757::8:180031141-180033142(+)
Zm00001d045314::9:18799700-18801701(+)
Zm00001d028220::1:27041051-27043052(+)
Zm00001d002844::2:24432565-24434566(+)
Zm00001d012688::8:178681962-178683963(+)
Zm00001d045800::9:39935806-39937807(+)
Zm00001d050365::4:83774515-83776516(-)
Zm00001d010785::8:127751028-127753029(+)
Zm00001d010725::8:125962665-125964666(+)
Zm00001d052273::4:185524023-185526024(+)
Zm00001d049628::4:38069560-38071561(+)
Zm00001d014368::5:43192808-43194809(-)
Zm00001d003939::2:70558216-70560217(-)
Zm00001d050879::4:128118232-128120233(+)
Zm00001d013247::5:7087490-7089491(+)
Zm00001d034595::1:297416389-297418390(+)
Zm00001d050141::4:68751940-68753941(-)
Zm00001d028105::1:23021056-23023057(+)
Zm00001d042533::3:171044642-171046643(+)
Zm00001d018428::5:220583063-220585064(-)
Zm00001d028718::1:44179740-44181741(-)
Zm00001d048090::9:149910846-149912847(-)
Zm00001d034278::1:288357519-288359520(-)
Zm00001d053636::4:237930404-237932405(-)
Zm00001d010574::8:120711989-120713990(+)
Zm00001d042810::3:180850921-180852922(-)
Zm00001d053569::4:234843662-234845663(+)
Zm00001d004066::2:80056516-80058517(+)
Zm00001d022436::7:177670818-177672819(+)
Zm00001d022373::7:176270364-176272365(+)
Zm00001d044959::9:8222215-8224216(+)
Zm00001d013599::5:15120516-15122517(-)
Zm00001d045446::9:22323273-22325274(-)
Zm00001d017240::5:190053167-190055168(+)
Zm00001d016308::5:156572116-156574117(-)
Zm00001d024119::10:46969892-46971893(+)
Zm00001d011718::8:159822347-159824348(-)
Zm00001d047250::9:124046460-124048461(+)
Zm00001d040965::3:85293812-85295813(-)
Zm00001d022564::7:180084691-180086692(-)
Zm00001d022545::7:179773718-179775719(+)
Zm00001d002533::2:14890004-14892005(+)
Zm00001d051231::4:149356024-149358025(-)
Zm00001d032754::1:237451031-237453032(-)
Zm00001d046874::9:108639116-108641117(-)
Zm00001d016659::5:171611803-171613804(+)
Zm00001d032979::1:245558764-245560765(+)
Zm00001d047269::9:124898459-124900460(-)
Zm00001d010218::8:104573157-104575158(-)
Zm00001d025446::10:118859425-118861426(-)
Zm00001d028795::1:46569774-46571775(+)
Zm00001d052407::4:189229619-189231620(-)
Zm00001d008234::8:2080311-2082312(-)
Zm00001d011792::8:161704239-161706240(+)
Zm00001d051842::4:171958801-171960802(+)
Zm00001d047983::9:147139454-147141455(-)
Zm00001d046182::9:70091550-70093551(-)
Zm00001d015028::5:72768014-72770015(+)
Zm00001d027950::1:18184011-18186012(+)
Zm00001d036422::6:87790550-87792551(+)
Zm00001d008493::8:10289742-10291743(+)
Zm00001d035084::6:4343373-4345374(+)
Zm00001d021014::7:140470191-140472192(+)
Zm00001d025504::10:120751171-120753172(+)
Zm00001d006345::2:205195026-205197027(-)
Zm00001d006837::2:217665976-217667977(-)
Zm00001d029170::1:60929250-60931251(+)
Zm00001d031211::1:182339720-182341721(-)
Zm00001d038577::6:160385063-160387064(+)
Zm00001d041926::3:143899798-143901799(+)
Zm00001d038045::6:145987034-145989035(+)
Zm00001d015453::5:91151097-91153098(-)
Zm00001d041561::3:127264027-127266028(+)
Zm00001d016015::5:139706580-139708581(-)
Zm00001d036013::6:66083997-66085998(+)
Zm00001d049511::4:32893609-32895610(-)
Zm00001d033552::1:266966428-266968429(+)
Zm00001d024868::10:91402490-91404491(-)
Zm00001d015291::5:82966716-82968717(-)
Zm00001d025218::10:109659000-109661001(-)
Zm00001d021015::7:140478441-140480442(+)
Zm00001d046447::9:90279609-90281610(-)
Zm00001d029018::1:55043127-55045128(-)
Zm00001d047833::9:142782992-142784993(+)
Zm00001d047991::9:147396234-147398235(+)
Zm00001d015086::5:74955844-74957845(-)
Zm00001d021898::7:165623583-165625584(-)
Zm00001d037851::6:139759587-139761588(-)
Zm00001d021179::7:145103052-145105053(+)
Zm00001d023838::10:23896876-23898877(-)
Zm00001d042526::3:170859865-170861866(+)
Zm00001d010059::8:97532655-97534656(-)
Zm00001d016299::5:156146143-156148144(-)
Zm00001d016535::5:166639535-166641536(+)
Zm00001d005656::2:182282736-182284737(+)
Zm00001d014783::5:62946701-62948702(+)
Zm00001d003432::2:44209194-44211195(-)
Zm00001d022308::7:174903794-174905795(-)
Zm00001d045975::9:51169748-51171749(-)
Zm00001d007553::2:234648995-234650996(-)
Zm00001d036044::6:68202299-68204300(+)
Zm00001d048074::9:149398154-149400155(-)
Zm00001d013994::5:27808311-27810312(-)
Zm00001d006414::2:207260082-207262083(+)
Zm00001d004135::2:85516206-85518207(+)
Zm00001d011197::8:142731975-142733976(+)
Zm00001d013148::5:5427122-5429123(-)
Zm00001d010019::8:95345744-95347745(-)
Zm00001d034161::1:285415946-285417947(+)
Zm00001d003035::2:30051781-30053782(+)
Zm00001d017699::5:204536334-204538335(+)
Zm00001d051527::4:161518653-161520654(+)
Zm00001d003811::2:60522539-60524540(+)
Zm00001d053174::4:218062049-218064050(-)
Zm00001d018375::5:219489502-219491503(-)
Zm00001d039787::3:14735141-14737142(+)
Zm00001d011536::8:153755989-153757990(-)
Zm00001d027573::1:8311990-8313991(-)
Zm00001d014160::5:34608919-34610920(-)
Zm00001d016525::5:166466599-166468600(+)
Zm00001d048908::4:7752947-7754948(-)
Zm00001d007132::2:223008850-223010851(+)
Zm00001d018004::5:211776830-211778831(-)
Zm00001d011021::8:136978449-136980450(-)
Zm00001d002738::2:21105313-21107314(-)
Zm00001d024301::10:62893559-62895560(+)
Zm00001d030937::1:168389519-168391520(+)
Zm00001d021504::7:154244588-154246589(+)
Zm00001d039251::3:560802-562803(+)
Zm00001d032057::1:211040485-211042486(+)
Zm00001d032306::1:221454081-221456082(+)
Zm00001d017106::5:185543348-185545349(+)
Zm00001d040205::3:32010083-32012084(+)
Zm00001d049294::4:24895247-24897248(+)
Zm00001d034876::1:304511276-304513277(-)
Zm00001d021890::7:165494214-165496215(+)
Zm00001d030464::1:134519507-134521508(+)
Zm00001d042492::3:169432434-169434435(+)
Zm00001d003349::2:41031412-41033413(-)
Zm00001d031684::1:198607563-198609564(+)
Zm00001d001885::2:2463635-2465636(+)
Zm00001d036883::6:105565893-105567894(-)
Zm00001d020101::7:92057464-92059465(-)
Zm00001d034001::1:280772081-280774082(+)
Zm00001d010975::8:135643597-135645598(-)
Zm00001d001932::2:3096157-3098158(-)
Zm00001d016643::5:171037243-171039244(-)
Zm00001d016483::5:164449244-164451245(+)
Zm00001d022189::7:172319923-172321924(+)
Zm00001d048369::9:155205322-155207323(-)
Zm00001d010621::8:122089226-122091227(+)
Zm00001d040294::3:36198804-36200805(-)
Zm00001d041215::3:105824853-105826854(+)
Zm00001d048345::9:154812255-154814256(+)
Zm00001d021486::7:153557426-153559427(-)
Zm00001d008305::8:4711918-4713919(+)
Zm00001d034037::1:281974085-281976086(+)
Zm00001d006467::2:209135444-209137445(-)
Zm00001d021187::7:145304713-145306714(+)
Zm00001d020307::7:105077118-105079119(+)
Zm00001d042253::3:157458050-157460051(+)
Zm00001d005645::2:181817130-181819131(+)
Zm00001d024319::10:64271029-64273030(+)
Zm00001d050816::4:124418118-124420119(+)
Zm00001d047793::9:141892731-141894732(+)
Zm00001d053050::4:210623613-210625614(+)
Zm00001d004554::2:117607067-117609068(-)
Zm00001d017448::5:196099850-196101851(-)
Zm00001d049945::4:54606709-54608710(-)
Zm00001d044278::3:223873656-223875657(-)
Zm00001d049956::4:55419134-55421135(+)
Zm00001d027466::1:5905693-5907694(-)
Zm00001d044727::9:588364-590365(+)
Zm00001d037978::6:144036932-144038933(+)
Zm00001d012828::5:944080-946081(-)
Zm00001d008928::8:25788455-25790456(+)
Zm00001d029520::1:74270510-74272511(+)
Zm00001d035061::6:3459008-3461009(+)
Zm00001d048450::9:156646720-156648721(-)
Zm00001d014145::5:34114257-34116258(+)
Zm00001d019426::7:33138004-33140005(+)
Zm00001d043171::3:190531867-190533868(+)
Zm00001d053741::4:240163627-240165628(-)
Zm00001d002271::2:9186521-9188522(+)
Zm00001d005293::2:168004337-168006338(+)
Zm00001d005506::2:176643845-176645846(+)
Zm00001d047493::9:132376871-132378872(-)
Zm00001d011474::8:151596395-151598396(-)
Zm00001d036470::6:89407183-89409184(-)
Zm00001d029627::1:80559486-80561487(-)
Zm00001d040357::3:39653143-39655144(-)
Zm00001d018318::5:218379131-218381132(+)
Zm00001d015428::5:89614982-89616983(+)
Zm00001d039005::6:168644993-168646994(-)
Zm00001d029688::1:82830718-82832719(-)
Zm00001d010809::8:128591563-128593564(+)
Zm00001d016621::5:170398483-170400484(+)
Zm00001d031254::1:183893657-183895658(+)
Zm00001d039385::3:3107152-3109153(-)
Zm00001d028664::1:42283670-42285671(-)
Zm00001d039768::3:14320986-14322987(+)
Zm00001d037214::6:116126671-116128672(-)
Zm00001d021680::7:159838011-159840012(+)
Zm00001d035128::6:6324439-6326440(-)
Zm00001d011359::8:148359725-148361726(-)
Zm00001d007605::2:236089773-236091774(+)
Zm00001d051265::4:151153885-151155886(-)
Zm00001d018443::5:220929686-220931687(+)
Zm00001d042589::3:172880714-172882715(+)
Zm00001d049259::4:23418595-23420596(-)
Zm00001d043708::3:207960096-207962097(-)
Zm00001d027855::1:15366342-15368343(-)
Zm00001d020201::7:98883785-98885786(-)
Zm00001d009317::8:55160047-55162048(-)
Zm00001d016348::5:158777361-158779362(-)
Zm00001d048143::9:150810898-150812899(+)
Zm00001d030780::1:159381133-159383134(-)
Zm00001d043392::3:198621755-198623756(+)
Zm00001d009496::8:67225946-67227947(-)
Zm00001d005636::2:181458358-181460359(+)
Zm00001d044201::3:221790237-221792238(+)
Zm00001d012495::8:175484333-175486334(-)
Zm00001d044646::3:233920880-233922881(+)
Zm00001d043401::3:198861200-198863201(+)
Zm00001d024763::10:87100819-87102820(+)
Zm00001d023784::10:20025591-20027592(-)
Zm00001d006168::2:200355738-200357739(+)
Zm00001d029347::1:66822045-66824046(+)
Zm00001d052791::4:201053360-201055361(+)
Zm00001d049872::4:49837534-49839535(-)
Zm00001d047920::9:145446322-145448323(+)
Zm00001d019792::7:62165326-62167327(+)
Zm00001d010678::8:124066683-124068684(+)
Zm00001d026593::10:148656334-148658335(-)
Zm00001d037448::6:125644232-125646233(-)
Zm00001d046884::9:108819097-108821098(+)
Zm00001d034080::1:283560716-283562717(+)
Zm00001d015817::5:123623587-123625588(-)
Zm00001d038905::6:166760138-166762139(+)
Zm00001d035814::6:51725349-51727350(-)
Zm00001d005229::2:164674616-164676617(+)
Zm00001d030183::1:111116043-111118044(+)
Zm00001d017793::5:206968630-206970631(-)
Zm00001d051906::4:174311732-174313733(+)
Zm00001d035039::6:2918004-2920005(-)
Zm00001d005760::2:186873335-186875336(-)
Zm00001d008682::8:17117858-17119859(-)
Zm00001d032274::1:219952268-219954269(-)
Zm00001d028194::1:25925860-25927861(-)
Zm00001d024171::10:52669207-52671208(-)
Zm00001d054005::4:245030230-245032231(+)
Zm00001d027708::1:11666407-11668408(-)
Zm00001d014415::5:45482661-45484662(-)
Zm00001d034503::1:294744658-294746659(-)
Zm00001d052201::4:183185807-183187808(-)
Zm00001d011578::8:154855544-154857545(-)
Zm00001d025294::10:112971841-112973842(+)
Zm00001d001939::2:3190566-3192567(+)
Zm00001d033969::1:279883037-279885038(-)
Zm00001d003759::2:57800194-57802195(+)
Zm00001d038672::6:162347897-162349898(+)
Zm00001d031457::1:190909167-190911168(+)
Zm00001d040972::3:86814668-86816669(-)
Zm00001d009587::8:71705837-71707838(-)
Zm00001d038276::6:153100023-153102024(+)
Zm00001d021413::7:151528821-151530822(-)
Zm00001d016388::5:160389753-160391754(+)
Zm00001d014987::5:71221935-71223936(-)
Zm00001d031008::1:173139951-173141952(-)
Zm00001d050163::4:69982292-69984293(-)
Zm00001d017710::5:204815013-204817014(-)
Zm00001d002625::2:17148110-17150111(+)
Zm00001d024030::10:38225775-38227776(+)
Zm00001d039647::3:10277928-10279929(+)
Zm00001d026094::10:138305438-138307439(-)
Zm00001d042202::3:156029157-156031158(+)
Zm00001d025689::10:126294361-126296362(-)
Zm00001d028040::1:21296482-21298483(-)
Zm00001d021236::7:146663993-146665994(-)
Zm00001d035383::6:23858912-23860913(-)
Zm00001d021450::7:152446891-152448892(-)
Zm00001d014844::5:65196974-65198975(-)
Zm00001d053630::4:237400028-237402029(+)
Zm00001d021162::7:144349897-144351898(+)
Zm00001d024321::10:64379075-64381076(-)
Zm00001d023966::10:32440427-32442428(-)
Zm00001d029606::1:78908285-78910286(+)
Zm00001d030624::1:149516293-149518294(+)
Zm00001d010375::8:111875034-111877035(+)
Zm00001d014943::5:69317295-69319296(+)
Zm00001d030409::1:130344970-130346971(-)
Zm00001d025668::10:125579486-125581487(-)
Zm00001d046561::9:95971121-95973122(-)
Zm00001d047194::9:121580787-121582788(-)
Zm00001d021430::7:151967190-151969191(+)
Zm00001d020673::7:127588088-127590089(-)
Zm00001d044033::3:217278739-217280740(+)
Zm00001d020298::7:104763070-104765071(+)
Zm00001d017375::5:193825605-193827606(+)
Zm00001d006269::2:203290584-203292585(-)
Zm00001d042663::3:175912075-175914076(+)
Zm00001d004260::2:97691703-97693704(-)
Zm00001d051140::4:145568134-145570135(+)
Zm00001d025709::10:126928257-126930258(-)
Zm00001d038452::6:157514116-157516117(+)
Zm00001d007103::2:222355238-222357239(+)
Zm00001d015306::5:83957050-83959051(+)
Zm00001d028930::1:51841299-51843300(-)
Zm00001d018977::7:11463191-11465192(+)
Zm00001d013518::5:13438585-13440586(-)
Zm00001d011898::8:164188261-164190262(+)
Zm00001d006886::2:218574361-218576362(+)
Zm00001d044351::3:225658261-225660262(-)
Zm00001d043107::3:189324759-189326760(-)
Zm00001d041712::3:134637180-134639181(+)
Zm00001d052207::4:183229686-183231687(+)
Zm00001d004619::2:122405897-122407898(-)
Zm00001d037935::6:142627758-142629759(-)
Zm00001d013071::5:4308948-4310949(+)
Zm00001d044111::3:219557208-219559209(+)
Zm00001d006853::2:217835529-217837530(+)
Zm00001d023336::10:3629586-3631587(+)
Zm00001d034457::1:293567009-293569010(-)
Zm00001d007865::2:241260592-241262593(-)
Zm00001d043335::3:196983332-196985333(+)
Zm00001d038311::6:154177960-154179961(-)
Zm00001d014897::5:67138943-67140944(-)
Zm00001d052881::4:203237536-203239537(-)
Zm00001d052136::4:180606528-180608529(-)
Zm00001d037492::6:127208748-127210749(+)
Zm00001d035167::6:7492534-7494535(-)
Zm00001d030999::1:172724670-172726671(-)
Zm00001d018049::5:213150470-213152471(+)
Zm00001d016601::5:169538342-169540343(-)
Zm00001d053994::4:244797240-244799241(+)
Zm00001d041656::3:132168240-132170241(-)
Zm00001d051316::4:153366115-153368116(-)
Zm00001d002996::2:29022724-29024725(-)
Zm00001d044479::3:229346192-229348193(+)
Zm00001d037024::6:109436073-109438074(+)
Zm00001d014438::5:46918168-46920169(-)
Zm00001d004320::2:103005801-103007802(+)
Zm00001d020476::7:117753121-117755122(-)
Zm00001d040660::3:56947811-56949812(-)
Zm00001d046534::9:94412153-94414154(+)
Zm00001d049020::4:12827570-12829571(-)
Zm00001d031511::1:192367284-192369285(-)
Zm00001d037249::6:117989610-117991611(-)
Zm00001d029811::1:88032361-88034362(-)
Zm00001d028207::1:26332763-26334764(+)
Zm00001d020748::7:131100444-131102445(+)
Zm00001d013944::5:25543294-25545295(+)
Zm00001d053265::4:223200974-223202975(-)
Zm00001d034759::1:301497312-301499313(+)
Zm00001d002630::2:17335899-17337900(+)
Zm00001d021691::7:160277313-160279314(-)
Zm00001d016548::5:166952560-166954561(+)
Zm00001d033307::1:258330350-258332351(+)
Zm00001d021088::7:142495938-142497939(-)
Zm00001d051214::4:148917193-148919194(+)
Zm00001d038378::6:155921995-155923996(-)
Zm00001d021914::7:165810265-165812266(+)
Zm00001d021610::7:158047860-158049861(-)
Zm00001d052756::4:199892459-199894460(+)
Zm00001d045973::9:51049384-51051385(-)
Zm00001d053743::4:240291396-240293397(+)
Zm00001d039274::3:902020-904021(+)
Zm00001d002523::2:14723360-14725361(+)
Zm00001d003559::2:48070851-48072852(-)
Zm00001d038801::6:164735896-164737897(-)
Zm00001d045264::9:17434260-17436261(+)
Zm00001d051550::4:162309626-162311627(-)
Zm00001d016837::5:177874903-177876904(+)
Zm00001d005276::2:167095973-167097974(+)
Zm00001d032100::1:212821627-212823628(+)
Zm00001d028952::1:52680375-52682376(-)
Zm00001d006300::2:204069880-204071881(-)
Zm00001d022505::7:179054705-179056706(+)
Zm00001d005194::2:163081469-163083470(+)
Zm00001d028661::1:42129489-42131490(-)
Zm00001d051147::4:145807977-145809978(+)
Zm00001d047074::9:117366358-117368359(+)
Zm00001d016486::5:164497865-164499866(+)
Zm00001d045865::9:44686930-44688931(-)
Zm00001d052200::4:183164839-183166840(-)
Zm00001d046169::9:68818707-68820708(-)
Zm00001d002632::2:17559897-17561898(-)
Zm00001d032857::1:240402578-240404579(+)
Zm00001d029602::1:78655578-78657579(-)
Zm00001d052717::4:198576249-198578250(-)
Zm00001d014908::5:67826255-67828256(+)
Zm00001d027982::1:19311446-19313447(+)
Zm00001d010495::8:118006877-118008878(-)
Zm00001d017271::5:191260508-191262509(-)
Zm00001d002741::2:21194174-21196175(+)
Zm00001d014780::5:62841187-62843188(-)
Zm00001d004477::2:114360709-114362710(+)
Zm00001d039518::3:6552462-6554463(+)
Zm00001d047942::9:145899129-145901130(+)
Zm00001d034438::1:292988221-292990222(+)
Zm00001d003017::2:29550667-29552668(+)
Zm00001d047489::9:132230150-132232151(+)
Zm00001d052941::4:205574675-205576676(-)
Zm00001d015280::5:82595975-82597976(-)
Zm00001d006541::2:210708719-210710720(-)
Zm00001d041607::3:129574113-129576114(-)
Zm00001d039717::3:12895703-12897704(+)
Zm00001d017094::5:185235379-185237380(+)
Zm00001d005944::2:193500131-193502132(+)
Zm00001d038296::6:153615787-153617788(+)
Zm00001d004080::2:80810222-80812223(-)
Zm00001d014413::5:45149301-45151302(-)
Zm00001d016612::5:170111837-170113838(-)
Zm00001d007705::2:237878393-237880394(-)
Zm00001d044417::3:227499218-227501219(-)
Zm00001d016553::5:167130894-167132895(-)
Zm00001d046517::9:93405258-93407259(-)
Zm00001d016370::5:159619962-159621963(-)
Zm00001d037545::6:128883195-128885196(+)
Zm00001d045132::9:13786659-13788660(+)
Zm00001d010625::8:122236498-122238499(+)
Zm00001d033895::1:277648483-277650484(+)
Zm00001d037478::6:126612566-126614567(+)
Zm00001d020639::7:125929312-125931313(-)
Zm00001d020178::7:97699854-97701855(-)
Zm00001d033333::1:259323465-259325466(+)
Zm00001d014140::5:34020938-34022939(-)
Zm00001d014970::5:70577119-70579120(-)
Zm00001d036871::6:105227058-105229059(-)
Zm00001d011235::8:144134694-144136695(+)
Zm00001d052171::4:181670052-181672053(-)
Zm00001d050754::4:121059422-121061423(+)
Zm00001d023673::10:14793656-14795657(+)
Zm00001d034078::1:283454656-283456657(-)
Zm00001d053040::4:210316760-210318761(-)
Zm00001d018929::7:9551118-9553119(-)
Zm00001d018793::7:5329367-5331368(+)
Zm00001d017897::5:209718421-209720422(+)
Zm00001d020974::7:138258585-138260586(+)
Zm00001d053745::4:240321870-240323871(+)
Zm00001d003953::2:72084135-72086136(-)
Zm00001d019253::7:24095258-24097259(+)
Zm00001d017399::5:194920829-194922830(-)
Zm00001d023991::10:34953943-34955944(+)
Zm00001d041824::3:139356201-139358202(-)
Zm00001d050764::4:121651403-121653404(-)
Zm00001d004872::2:145669947-145671948(-)
Zm00001d003491::2:45889561-45891562(-)
Zm00001d034036::1:281959509-281961510(+)
Zm00001d019047::7:14101055-14103056(-)
Zm00001d042042::3:148436385-148438386(-)
Zm00001d040773::3:64818115-64820116(-)
Zm00001d021669::7:159605086-159607087(-)
Zm00001d045499::9:24601462-24603463(-)
Zm00001d027322::1:2893274-2895275(+)
Zm00001d030760::1:158445783-158447784(-)
Zm00001d052308::4:186708417-186710418(+)
Zm00001d022042::7:168494406-168496407(-)
Zm00001d050670::4:114202623-114204624(-)
Zm00001d034754::1:301378361-301380362(+)
Zm00001d046004::9:53384449-53386450(+)
Zm00001d015448::5:90857627-90859628(+)
Zm00001d046555::9:95834366-95836367(-)
Zm00001d044614::3:233441313-233443314(+)
Zm00001d046112::9:63971532-63973533(+)
Zm00001d027851::1:15177391-15179392(-)
Zm00001d046621::9:99137063-99139064(+)
Zm00001d008693::8:17303750-17305751(-)
Zm00001d021299::7:148221232-148223233(+)
Zm00001d034745::1:301133791-301135792(-)
Zm00001d018408::5:220201897-220203898(+)
Zm00001d034181::1:285862473-285864474(+)
Zm00001d022201::7:172716829-172718830(-)
Zm00001d006835::2:217599701-217601702(-)
Zm00001d040569::3:50560311-50562312(-)
Zm00001d004047::2:78780868-78782869(-)
Zm00001d001999::2:4142053-4144054(-)
Zm00001d017821::5:207746173-207748174(-)
Zm00001d048841::4:6222110-6224111(+)
Zm00001d008724::8:17876467-17878468(-)
Zm00001d022391::7:176627515-176629516(-)
Zm00001d039628::3:9467404-9469405(+)
Zm00001d046630::9:99668176-99670177(-)
Zm00001d031057::1:175079671-175081672(+)
Zm00001d014673::5:58595082-58597083(-)
Zm00001d014065::5:31259223-31261224(-)
Zm00001d053370::4:227857189-227859190(-)
Zm00001d046016::9:55161230-55163231(-)
Zm00001d010556::8:120213073-120215074(+)
Zm00001d012348::8:172806528-172808529(+)
Zm00001d034850::1:303795575-303797576(+)
Zm00001d042045::3:148459856-148461857(-)
Zm00001d038768::6:164161004-164163005(+)
Zm00001d037704::6:134494496-134496497(-)
Zm00001d004438::2:111775105-111777106(-)
Zm00001d047239::9:123664822-123666823(+)
Zm00001d045384::9:20245024-20247025(+)
Zm00001d024669::10:82925382-82927383(-)
Zm00001d038734::6:163546286-163548287(-)
Zm00001d043696::3:207630158-207632159(-)
Zm00001d006864::2:218086410-218088411(+)
Zm00001d002301::2:9770738-9772739(+)
Zm00001d016254::5:153612865-153614866(+)
Zm00001d053846::4:242172086-242174087(-)
Zm00001d013473::5:12409821-12411822(-)
Zm00001d029519::1:74247935-74249936(+)
Zm00001d026413::10:145389810-145391811(+)
Zm00001d049725::4:41545792-41547793(-)
Zm00001d020618::7:125225655-125227656(-)
Zm00001d012483::8:175341095-175343096(+)
Zm00001d048023::9:148224694-148226695(-)
Zm00001d046779::9:105677112-105679113(-)
Zm00001d038840::6:165622931-165624932(+)
Zm00001d027447::1:5500143-5502144(-)
Zm00001d048247::9:153141143-153143144(-)
Zm00001d038221::6:151941442-151943443(+)
Zm00001d038080::6:147040061-147042062(-)
Zm00001d049100::4:16085175-16087176(-)
Zm00001d050951::4:133225151-133227152(+)
Zm00001d029927::1:94682475-94684476(-)
Zm00001d039261::3:756676-758677(-)
Zm00001d007032::2:220446263-220448264(-)
Zm00001d016531::5:166567490-166569491(-)
Zm00001d044059::3:218079180-218081181(-)
Zm00001d028249::1:27989180-27991181(+)
Zm00001d047218::9:122676272-122678273(-)
Zm00001d016760::5:175170320-175172321(-)
Zm00001d049507::4:32697703-32699704(-)
Zm00001d025126::10:105631562-105633563(+)
Zm00001d015992::5:137822706-137824707(-)
Zm00001d025756::10:128578250-128580251(-)
Zm00001d014425::5:46335959-46337960(+)
Zm00001d005536::2:177662355-177664356(+)
Zm00001d020631::7:125661007-125663008(-)
Zm00001d022110::7:170565505-170567506(+)
Zm00001d012168::8:169395839-169397840(-)
Zm00001d010671::8:123806820-123808821(+)
Zm00001d049391::4:28930985-28932986(+)
Zm00001d032865::1:240535639-240537640(+)
Zm00001d010825::8:128900565-128902566(-)
Zm00001d004929::2:149266588-149268589(+)
Zm00001d027318::1:2829335-2831336(-)
Zm00001d036651::6:96425868-96427869(-)
Zm00001d048126::9:150504486-150506487(+)
Zm00001d015553::5:97236142-97238143(+)
Zm00001d048998::4:12008680-12010681(+)
Zm00001d028558::1:39097729-39099730(+)
Zm00001d029304::1:65501647-65503648(+)
Zm00001d041637::3:130717929-130719930(-)
Zm00001d047980::9:147003540-147005541(+)
Zm00001d007270::2:226306434-226308435(-)
Zm00001d042263::3:157974945-157976946(+)
Zm00001d042510::3:170148463-170150464(-)
Zm00001d011104::8:139084638-139086639(-)
Zm00001d048564::9:158837767-158839768(+)
Zm00001d052592::4:194071599-194073600(-)
Zm00001d008618::8:14745875-14747876(-)
Zm00001d033211::1:254285490-254287491(+)
Zm00001d050484::4:92590960-92592961(+)
Zm00001d025075::10:102774118-102776119(-)
Zm00001d020532::7:121219997-121221998(-)
Zm00001d027276::1:1235726-1237727(-)
Zm00001d051769::4:169019060-169021061(+)
Zm00001d044845::9:5021824-5023825(+)
Zm00001d030419::1:131262766-131264767(+)
Zm00001d004389::2:108157337-108159338(+)
Zm00001d023946::10:30979756-30981757(-)
Zm00001d051725::4:168144557-168146558(+)
Zm00001d002381::2:11534747-11536748(-)
Zm00001d040075::3:25849089-25851090(+)
Zm00001d045555::9:26649109-26651110(-)
Zm00001d051948::4:175088424-175090425(-)
Zm00001d028201::1:26040024-26042025(+)
Zm00001d014826::5:64618131-64620132(+)
Zm00001d050911::4:130236737-130238738(-)
Zm00001d048390::9:155403223-155405224(-)
Zm00001d009940::8:90900188-90902189(-)
Zm00001d040578::3:50993791-50995792(+)
Zm00001d021367::7:150064171-150066172(-)
Zm00001d034361::1:290779325-290781326(+)
Zm00001d049026::4:12971885-12973886(-)
Zm00001d043853::3:212105033-212107034(+)
Zm00001d042372::3:163613049-163615050(+)
Zm00001d036721::6:98808890-98810891(+)
Zm00001d021237::7:146665053-146667054(+)
Zm00001d053917::4:243639223-243641224(-)
Zm00001d051674::4:166306001-166308002(-)
Zm00001d053801::4:241347995-241349996(-)
Zm00001d037433::6:125275978-125277979(+)
Zm00001d020086::7:91005068-91007069(+)
Zm00001d039727::3:13020127-13022128(-)
Zm00001d035289::6:19466170-19468171(+)
Zm00001d024761::10:86600986-86602987(-)
Zm00001d017880::5:209497211-209499212(+)
Zm00001d036054::6:69181329-69183330(-)
Zm00001d015433::5:89799650-89801651(-)
Zm00001d024323::10:64611238-64613239(+)
Zm00001d049776::4:44178638-44180639(-)
Zm00001d042148::3:153593340-153595341(-)
Zm00001d047104::9:118715621-118717622(-)
Zm00001d025701::10:126777845-126779846(-)
Zm00001d008262::8:3379685-3381686(-)
Zm00001d052953::4:206120503-206122504(-)
Zm00001d005426::2:173613568-173615569(-)
Zm00001d009059::8:33808688-33810689(+)
Zm00001d039204::6:172467918-172469919(+)
Zm00001d016737::5:174725607-174727608(+)
Zm00001d048583::4:224394-226395(-)
Zm00001d048236::9:152965392-152967393(-)
Zm00001d014422::5:45955142-45957143(+)
Zm00001d007862::2:241125164-241127165(-)
Zm00001d046246::9:76272386-76274387(-)
Zm00001d043637::3:205780661-205782662(+)
Zm00001d053550::4:233716089-233718090(-)
Zm00001d050307::4:80274227-80276228(+)
Zm00001d036361::6:85716204-85718205(+)
Zm00001d027277::1:1235834-1237835(-)
Zm00001d037974::6:143922666-143924667(+)
Zm00001d025604::10:123693332-123695333(+)
Zm00001d007016::2:220217190-220219191(-)
Zm00001d017053::5:184028947-184030948(-)
Zm00001d036168::6:75654751-75656752(-)
Zm00001d022395::7:176679422-176681423(-)
Zm00001d005826::2:189994299-189996300(-)
Zm00001d012334::8:172650280-172652281(-)
Zm00001d032866::1:240594704-240596705(+)
Zm00001d041979::3:146470513-146472514(+)
Zm00001d049125::4:16815121-16817122(+)
Zm00001d020013::7:85550644-85552645(-)
Zm00001d039708::3:12742618-12744619(-)
Zm00001d025319::10:114034651-114036652(+)
Zm00001d006615::2:212636530-212638531(+)
Zm00001d017756::5:206007038-206009039(-)
Zm00001d047713::9:139757918-139759919(-)
Zm00001d044994::9:9500981-9502982(+)
Zm00001d017128::5:186380482-186382483(+)
Zm00001d019696::7:51333777-51335778(+)
Zm00001d015024::5:72676233-72678234(-)
Zm00001d017849::5:208736861-208738862(-)
Zm00001d006387::2:206362748-206364749(+)
Zm00001d025938::10:134151337-134153338(+)
Zm00001d049135::4:17280446-17282447(+)
Zm00001d031736::1:200198988-200200989(-)
Zm00001d033855::1:275954786-275956787(-)
Zm00001d026280::10:142747357-142749358(-)
Zm00001d051586::4:163480479-163482480(+)
Zm00001d022581::7:180313344-180315345(+)
Zm00001d052450::4:190308061-190310062(-)
Zm00001d040066::3:25590912-25592913(+)
Zm00001d040317::3:37800578-37802579(+)
Zm00001d006063::2:197032853-197034854(+)
Zm00001d047022::9:115600569-115602570(+)
Zm00001d039560::3:7985939-7987940(+)
Zm00001d037593::6:130781227-130783228(-)
Zm00001d024143::10:49100328-49102329(+)
Zm00001d032957::1:244727136-244729137(-)
Zm00001d030955::1:168913703-168915704(+)
Zm00001d033503::1:264686956-264688957(+)
Zm00001d047842::9:143031569-143033570(-)
Zm00001d023305::10:2591816-2593817(+)
Zm00001d009548::8:69754139-69756140(+)
Zm00001d010558::8:120338984-120340985(+)
Zm00001d028355::1:31806246-31808247(-)
Zm00001d034285::1:288481931-288483932(+)
Zm00001d034944::1:306355590-306357591(+)
Zm00001d018131::5:214947601-214949602(-)
Zm00001d037051::6:110496326-110498327(+)
Zm00001d045052::9:11179560-11181561(+)
Zm00001d011652::8:157560438-157562439(+)
Zm00001d015348::5:85734818-85736819(+)
Zm00001d005095::2:158035111-158037112(+)
Zm00001d014394::5:44451217-44453218(-)
Zm00001d003950::2:71780383-71782384(-)
Zm00001d049812::4:45790276-45792277(-)
Zm00001d015323::5:84505233-84507234(-)
Zm00001d033271::1:256836041-256838042(+)
Zm00001d044365::3:226292498-226294499(+)
Zm00001d031522::1:192745383-192747384(+)
Zm00001d025616::10:124035756-124037757(+)
Zm00001d035757::6:45725610-45727611(-)
Zm00001d006533::2:210583864-210585865(+)
Zm00001d030548::1:143162034-143164035(+)
Zm00001d026614::10:148993655-148995656(+)
Zm00001d013713::5:18282979-18284980(-)
Zm00001d043734::3:208685074-208687075(+)
Zm00001d034528::1:295705724-295707725(+)
Zm00001d052642::4:195650966-195652967(-)
Zm00001d014894::5:67114874-67116875(+)
Zm00001d031003::1:172845818-172847819(-)
Zm00001d039267::3:842241-844242(-)
Zm00001d046450::9:90495055-90497056(-)
Zm00001d006687::2:214448809-214450810(+)
Zm00001d004517::2:116131938-116133939(+)
Zm00001d019443::7:34019796-34021797(+)
Zm00001d018411::5:220245865-220247866(+)
Zm00001d006561::2:210942309-210944310(+)
Zm00001d026263::10:142345604-142347605(+)
Zm00001d022356::7:176087593-176089594(+)
Zm00001d012236::8:170637500-170639501(+)
Zm00001d042221::3:156631185-156633186(-)
Zm00001d001900::2:2561459-2563460(+)
Zm00001d025829::10:131124832-131126833(-)
Zm00001d046978::9:113852218-113854219(+)
Zm00001d038327::6:154609223-154611224(+)
Zm00001d035391::6:24035918-24037919(+)
Zm00001d017368::5:193710943-193712944(-)
Zm00001d049638::4:38429357-38431358(+)
Zm00001d024894::10:93454227-93456228(+)
Zm00001d013288::5:7913950-7915951(-)
Zm00001d029938::1:95640544-95642545(+)
Zm00001d025542::10:121762216-121764217(-)
Zm00001d043462::3:200754819-200756820(+)
Zm00001d008178::8:555924-557925(+)
Zm00001d050155::4:69593751-69595752(-)
Zm00001d045293::9:18060756-18062757(+)
Zm00001d051315::4:153335297-153337298(+)
Zm00001d051554::4:162653096-162655097(+)
Zm00001d018939::7:9872932-9874933(+)
Zm00001d044749::9:1149863-1151864(+)
Zm00001d017598::5:201222743-201224744(+)
Zm00001d023264::10:1598958-1600959(+)
Zm00001d027354::1:3543020-3545021(+)
Zm00001d011833::8:162296760-162298761(-)
Zm00001d007500::2:233343761-233345762(+)
Zm00001d008990::8:29047425-29049426(+)
Zm00001d026680::10:149775517-149777518(-)
Zm00001d007286::2:226834031-226836032(+)
Zm00001d036418::6:87643523-87645524(+)
Zm00001d032761::1:237518227-237520228(-)
Zm00001d014212::5:36780517-36782518(-)
Zm00001d027295::1:2103260-2105261(+)
Zm00001d009513::8:68450984-68452985(-)
Zm00001d032040::1:210205008-210207009(+)
Zm00001d028595::1:40236727-40238728(+)
Zm00001d024994::10:98235254-98237255(+)
Zm00001d042375::3:163747814-163749815(+)
Zm00001d018374::5:219466337-219468338(+)
Zm00001d042664::3:175919885-175921886(-)
Zm00001d014742::5:61157156-61159157(+)
Zm00001d005503::2:176561352-176563353(+)
Zm00001d022421::7:177325295-177327296(-)
Zm00001d028216::1:26769664-26771665(+)
Zm00001d028789::1:46472969-46474970(+)
Zm00001d029198::1:61906248-61908249(-)
Zm00001d013407::5:10501227-10503228(+)
Zm00001d039742::3:13588111-13590112(+)
Zm00001d037771::6:136922116-136924117(-)
Zm00001d047639::9:137836127-137838128(-)
Zm00001d013895::5:24087988-24089989(+)
Zm00001d015118::5:76329874-76331875(+)
Zm00001d024463::10:71965553-71967554(-)
Zm00001d048416::9:155898510-155900511(+)
Zm00001d044838::9:4680421-4682422(+)
Zm00001d009547::8:69711095-69713096(-)
Zm00001d045352::9:19294922-19296923(-)
Zm00001d015258::5:81745379-81747380(+)
Zm00001d042868::3:182507482-182509483(-)
Zm00001d008839::8:22131761-22133762(-)
Zm00001d048218::9:152647798-152649799(+)
Zm00001d042585::3:172748839-172750840(-)
Zm00001d015934::5:132638943-132640944(-)
Zm00001d019655::7:48317822-48319823(+)
Zm00001d048574::9:159348711-159350712(-)
Zm00001d014889::5:67034857-67036858(+)
Zm00001d040985::3:88158169-88160170(-)
Zm00001d038598::6:160692072-160694073(+)
Zm00001d012049::8:167232778-167234779(+)
Zm00001d053260::4:222929769-222931770(+)
Zm00001d041389::3:115401345-115403346(+)
Zm00001d007623::2:236369234-236371235(+)
Zm00001d034915::1:305478610-305480611(+)
Zm00001d020629::7:125591747-125593748(+)
Zm00001d033248::1:256099434-256101435(+)
Zm00001d011579::8:154887687-154889688(+)
Zm00001d033265::1:256496969-256498970(+)
Zm00001d008330::8:5452321-5454322(-)
Zm00001d053173::4:218020501-218022502(-)
Zm00001d024148::10:49666476-49668477(+)
Zm00001d043298::3:194976909-194978910(+)
Zm00001d010294::8:108099883-108101884(+)
Zm00001d010837::8:129411121-129413122(+)
Zm00001d011111::8:139302007-139304008(+)
Zm00001d001966::2:3611382-3613383(-)
Zm00001d029639::1:80882448-80884449(-)
Zm00001d018819::7:6340955-6342956(+)
Zm00001d014508::5:50799189-50801190(+)
Zm00001d012991::5:2866870-2868871(-)
Zm00001d035823::6:53471179-53473180(+)
Zm00001d020052::7:88711621-88713622(-)
Zm00001d017916::5:210060163-210062164(+)
Zm00001d037808::6:138484109-138486110(-)
Zm00001d049541::4:33819594-33821595(-)
Zm00001d024803::10:88740018-88742019(+)
Zm00001d021264::7:147164546-147166547(-)
Zm00001d045027::9:10606320-10608321(+)
Zm00001d015061::5:73803671-73805672(-)
Zm00001d030086::1:104417481-104419482(-)
Zm00001d015221::5:80019238-80021239(-)
Zm00001d050521::4:96351820-96353821(-)
Zm00001d053838::4:242131023-242133024(+)
Zm00001d026370::10:144457666-144459667(-)
Zm00001d025437::10:118679856-118681857(+)
Zm00001d017434::5:195861503-195863504(-)
Zm00001d044117::3:219798020-219800021(-)
Zm00001d005436::2:173915777-173917778(-)
Zm00001d013067::5:4210377-4212378(-)
Zm00001d052321::4:187089790-187091791(+)
Zm00001d014308::5:40497236-40499237(-)
Zm00001d016034::5:140714014-140716015(+)
Zm00001d039480::3:5490606-5492607(-)
Zm00001d013053::5:3889701-3891702(+)
Zm00001d019212::7:22083928-22085929(-)
Zm00001d053391::4:228951178-228953179(+)
Zm00001d043601::3:204890086-204892087(-)
Zm00001d024339::10:65532390-65534391(-)
Zm00001d046485::9:92003164-92005165(+)
Zm00001d007341::2:229192298-229194299(+)
Zm00001d007068::2:221317284-221319285(-)
Zm00001d033149::1:252128491-252130492(+)
Zm00001d028151::1:24298122-24300123(-)
Zm00001d039975::3:21326953-21328954(-)
Zm00001d011255::8:144689376-144691377(+)
Zm00001d034516::1:295470677-295472678(+)
Zm00001d005832::2:190310811-190312812(-)
Zm00001d053049::4:210626377-210628378(-)
Zm00001d045157::9:14567089-14569090(-)
Zm00001d010401::8:112916985-112918986(-)
Zm00001d013389::5:10252145-10254146(+)
Zm00001d032457::1:227364642-227366643(+)
Zm00001d029787::1:86782759-86784760(+)
Zm00001d010899::8:132494889-132496890(+)
Zm00001d014046::5:30557589-30559590(+)
Zm00001d004822::2:141289451-141291452(-)
Zm00001d001798::2:1080126-1082127(+)
Zm00001d033490::1:264081570-264083571(+)
Zm00001d021624::7:158322408-158324409(-)
Zm00001d003414::2:43706444-43708445(-)
Zm00001d035763::6:46339382-46341383(+)
Zm00001d019082::7:15671162-15673163(+)
Zm00001d017103::5:185449947-185451948(-)
Zm00001d020799::7:133244104-133246105(-)
Zm00001d040582::3:51540615-51542616(+)
Zm00001d007226::2:225139459-225141460(+)
Zm00001d029130::1:59444516-59446517(-)
Zm00001d046518::9:93444370-93446371(-)
Zm00001d009362::8:59516838-59518839(-)
Zm00001d051928::4:174747658-174749659(-)
Zm00001d021596::7:157697786-157699787(-)
Zm00001d013125::5:5149981-5151982(+)
Zm00001d045381::9:20208471-20210472(+)
Zm00001d051764::4:168967578-168969579(-)
Zm00001d014998::5:71508938-71510939(-)
Zm00001d014553::5:52953908-52955909(+)
Zm00001d019616::7:46379992-46381993(-)
Zm00001d042022::3:147650406-147652407(-)
Zm00001d040590::3:51910705-51912706(-)
Zm00001d023995::10:35306362-35308363(-)
Zm00001d047385::9:128356552-128358553(+)
Zm00001d005178::2:162535491-162537492(+)
Zm00001d007604::2:236078946-236080947(-)
Zm00001d021263::7:147161958-147163959(+)
Zm00001d014698::5:59826853-59828854(-)
Zm00001d004379::2:107365383-107367384(-)
Zm00001d037327::6:121368393-121370394(+)
Zm00001d020588::7:123763049-123765050(+)
Zm00001d011492::8:152170354-152172355(-)
Zm00001d043971::3:215387930-215389931(+)
Zm00001d026670::10:149703878-149705879(-)
Zm00001d038892::6:166537851-166539852(-)
Zm00001d018341::5:218871362-218873363(-)
Zm00001d004880::2:146134166-146136167(-)
Zm00001d005642::2:181733344-181735345(-)
Zm00001d012397::8:173578759-173580760(-)
Zm00001d025338::10:114699868-114701869(-)
Zm00001d025834::10:131398705-131400706(-)
Zm00001d030712::1:155195122-155197123(+)
Zm00001d004576::2:118981886-118983887(-)
Zm00001d030124::1:107459165-107461166(+)
Zm00001d009767::8:80258562-80260563(+)
Zm00001d021024::7:140754407-140756408(-)
Zm00001d032253::1:219088496-219090497(+)
Zm00001d013849::5:22607919-22609920(+)
Zm00001d017000::5:182403944-182405945(-)
Zm00001d032332::1:222795369-222797370(+)
Zm00001d052049::4:177639471-177641472(+)
Zm00001d028962::1:53029336-53031337(+)
Zm00001d019584::7:44551220-44553221(-)
Zm00001d033861::1:276365795-276367796(-)
Zm00001d040606::3:53034407-53036408(+)
Zm00001d033543::1:266534075-266536076(+)
Zm00001d043110::3:189415760-189417761(+)
Zm00001d012569::8:176785149-176787150(+)
Zm00001d008281::8:3857508-3859509(+)
Zm00001d045330::9:19099635-19101636(+)
Zm00001d002296::2:9729873-9731874(-)
Zm00001d019706::7:52666094-52668095(+)
Zm00001d044902::9:6767576-6769577(-)
Zm00001d027271::1:1072768-1074769(-)
Zm00001d004337::2:104456187-104458188(+)
Zm00001d017788::5:206879904-206881905(-)
Zm00001d019432::7:33509639-33511640(-)
Zm00001d028104::1:23022372-23024373(-)
Zm00001d032981::1:245740134-245742135(-)
Zm00001d039405::3:3512199-3514200(+)
Zm00001d051633::4:165251345-165253346(+)
Zm00001d017577::5:200294613-200296614(-)
Zm00001d027678::1:10985432-10987433(+)
Zm00001d040815::3:67777175-67779176(+)
Zm00001d011889::8:164036636-164038637(+)
Zm00001d047802::9:142156078-142158079(+)
Zm00001d012701::8:178864703-178866704(+)
Zm00001d008671::8:16751761-16753762(+)
Zm00001d033734::1:272421430-272423431(-)
Zm00001d053739::4:240116438-240118439(+)
Zm00001d040320::3:37936278-37938279(-)
Zm00001d044912::9:7023783-7025784(+)
Zm00001d030468::1:134965094-134967095(-)
Zm00001d028354::1:31749725-31751726(-)
Zm00001d017611::5:201590704-201592705(-)
Zm00001d048163::9:151226383-151228384(-)
Zm00001d040070::3:25785392-25787393(-)
Zm00001d003226::2:36781943-36783944(-)
Zm00001d029270::1:64406551-64408552(-)
Zm00001d050741::4:120385139-120387140(-)
Zm00001d012566::8:176766796-176768797(+)
Zm00001d029740::1:84850793-84852794(-)
Zm00001d012061::8:167514201-167516202(+)
Zm00001d026154::10:139927441-139929442(-)
Zm00001d043400::3:198766165-198768166(-)
Zm00001d013958::5:26240910-26242911(-)
Zm00001d005393::2:172160997-172162998(-)
Zm00001d029512::1:73970068-73972069(+)
Zm00001d013744::5:19096015-19098016(-)
Zm00001d036196::6:76726866-76728867(+)
Zm00001d001875::2:2214425-2216426(+)
Zm00001d011847::8:162650501-162652502(+)
Zm00001d046096::9:63008799-63010800(+)
Zm00001d001779::2:708100-710101(-)
Zm00001d005726::2:184844771-184846772(-)
Zm00001d023808::10:22674836-22676837(-)
Zm00001d012079::8:167760031-167762032(-)
Zm00001d048138::9:150688268-150690269(-)
Zm00001d030370::1:126796018-126798019(+)
Zm00001d011614::8:155949382-155951383(+)
Zm00001d002325::2:10324429-10326430(-)
Zm00001d009941::8:91092942-91094943(-)
Zm00001d044733::9:697999-700000(+)
Zm00001d029753::1:85504542-85506543(+)
Zm00001d003707::2:55660741-55662742(-)
Zm00001d036993::6:108512616-108514617(+)
Zm00001d024193::10:54921575-54923576(-)
Zm00001d004443::2:112232524-112234525(-)
Zm00001d040405::3:41583963-41585964(+)
Zm00001d007926::2:242921111-242923112(-)
Zm00001d028009::1:20230316-20232317(-)
Zm00001d022558::7:180011688-180013689(-)
Zm00001d020697::7:128988919-128990920(-)
Zm00001d010921::8:133541327-133543328(-)
Zm00001d024410::10:69482148-69484149(+)
Zm00001d021734::7:161666143-161668144(+)
Zm00001d017872::5:209279992-209281993(-)
Zm00001d005383::2:171798097-171800098(+)
Zm00001d006194::2:201264518-201266519(+)
Zm00001d010744::8:126509393-126511394(-)
Zm00001d028687::1:43088351-43090352(-)
Zm00001d034120::1:284493604-284495605(-)
Zm00001d038646::6:161647456-161649457(-)
Zm00001d041388::3:115344099-115346100(-)
Zm00001d023949::10:31065860-31067861(+)
Zm00001d018098::5:214144195-214146196(+)
Zm00001d026177::10:140375675-140377676(+)
Zm00001d053805::4:241443115-241445116(-)
Zm00001d005147::2:161042609-161044610(-)
Zm00001d024523::10:76002411-76004412(-)
Zm00001d026515::10:147454885-147456886(+)
Zm00001d018946::7:10195781-10197782(-)
Zm00001d042324::3:161275088-161277089(+)
Zm00001d007706::2:237887440-237889441(-)
Zm00001d042833::3:181430451-181432452(-)
Zm00001d003785::2:59314390-59316391(-)
Zm00001d019282::7:25494046-25496047(+)
Zm00001d029860::1:90869364-90871365(-)
Zm00001d013390::5:10263712-10265713(-)
Zm00001d013736::5:18917145-18919146(+)
Zm00001d008177::8:442072-444073(-)
Zm00001d025300::10:113298275-113300276(-)
Zm00001d032695::1:234907588-234909589(-)
Zm00001d002711::2:19963263-19965264(+)
Zm00001d007085::2:221920054-221922055(-)
Zm00001d018814::7:5970318-5972319(+)
Zm00001d051823::4:171066313-171068314(+)
Zm00001d011094::8:138797738-138799739(+)
Zm00001d031643::1:197131506-197133507(+)
Zm00001d045695::9:33744527-33746528(+)
Zm00001d040289::3:35908434-35910435(-)
Zm00001d012431::8:174365394-174367395(-)
Zm00001d016073::5:142993752-142995753(-)
Zm00001d049425::4:30015741-30017742(+)
Zm00001d036998::6:108625528-108627529(+)
Zm00001d034828::1:303242817-303244818(-)
Zm00001d004382::2:107684330-107686331(+)
Zm00001d044765::9:1840681-1842682(-)
Zm00001d033168::1:252673409-252675410(-)
Zm00001d006760::2:216129801-216131802(-)
Zm00001d002514::2:14446784-14448785(-)
Zm00001d019836::7:67849862-67851863(-)
Zm00001d014377::5:43564575-43566576(+)
Zm00001d029850::1:89961342-89963343(-)
Zm00001d031591::1:195621220-195623221(-)
Zm00001d052270::4:185407043-185409044(-)
Zm00001d026528::10:147620207-147622208(-)
Zm00001d024772::10:87300112-87302113(+)
Zm00001d035762::6:46166031-46168032(-)
Zm00001d042874::3:182594939-182596940(-)
Zm00001d044472::3:229107722-229109723(-)
Zm00001d023267::10:1686612-1688613(-)
Zm00001d007792::2:239795925-239797926(-)
Zm00001d011352::8:147818473-147820474(+)
Zm00001d018432::5:220720564-220722565(+)
Zm00001d012958::5:2370030-2372031(-)
Zm00001d032480::1:228065811-228067812(-)
Zm00001d054076::4:245966686-245968687(-)
Zm00001d043721::3:208297867-208299868(-)
Zm00001d040133::3:28851589-28853590(+)
Zm00001d045958::9:49770286-49772287(+)
Zm00001d005620::2:180836343-180838344(+)
Zm00001d040164::3:29857803-29859804(-)
Zm00001d013383::5:10159761-10161762(-)
Zm00001d017308::5:192383515-192385516(-)
Zm00001d039884::3:17597524-17599525(+)
Zm00001d006036::2:195895794-195897795(-)
Zm00001d002654::2:18319505-18321506(-)
Zm00001d048723::4:4217628-4219629(+)
Zm00001d034205::1:286741975-286743976(-)
Zm00001d051589::4:163592143-163594144(-)
Zm00001d031209::1:182291606-182293607(+)
Zm00001d019498::7:37888487-37890488(-)
Zm00001d038741::6:163652197-163654198(-)
Zm00001d010859::8:130745434-130747435(+)
Zm00001d030982::1:171817047-171819048(+)
Zm00001d011223::8:143494823-143496824(+)
Zm00001d011570::8:154705046-154707047(-)
Zm00001d049416::4:29866412-29868413(+)
Zm00001d052288::4:186084801-186086802(+)
Zm00001d047663::9:138534968-138536969(-)
Zm00001d019502::7:37952243-37954244(-)
Zm00001d035148::6:7037969-7039970(+)
Zm00001d010436::8:115027591-115029592(+)
Zm00001d006001::2:195050724-195052725(-)
Zm00001d053936::4:243885185-243887186(-)
Zm00001d053610::4:236308928-236310929(-)
Zm00001d009071::8:34293977-34295978(-)
Zm00001d038838::6:165586857-165588858(+)
Zm00001d037211::6:115979576-115981577(+)
Zm00001d002732::2:20705314-20707315(-)
Zm00001d021339::7:149307945-149309946(+)
Zm00001d030426::1:131876821-131878822(-)
Zm00001d035626::6:37497315-37499316(-)
Zm00001d030774::1:159111113-159113114(+)
Zm00001d045385::9:20250155-20252156(-)
Zm00001d028248::1:27968914-27970915(-)
Zm00001d048193::9:152170173-152172174(-)
Zm00001d031587::1:195532650-195534651(-)
Zm00001d042632::3:174670777-174672778(-)
Zm00001d027305::1:2387517-2389518(-)
Zm00001d038463::6:157758936-157760937(+)
Zm00001d024927::10:95366067-95368068(-)
Zm00001d004519::2:116320209-116322210(-)
Zm00001d018457::5:221161391-221163392(+)
Zm00001d011947::8:164908805-164910806(-)
Zm00001d024535::10:76865250-76867251(+)
Zm00001d019293::7:25973667-25975668(-)
Zm00001d012421::8:174230034-174232035(+)
Zm00001d027405::1:4537689-4539690(-)
Zm00001d031986::1:208754375-208756376(-)
Zm00001d002942::2:27641166-27643167(-)
Zm00001d029025::1:55177014-55179015(+)
Zm00001d008875::8:23554172-23556173(-)
Zm00001d017961::5:210932243-210934244(+)
Zm00001d012287::8:171912991-171914992(-)
Zm00001d004433::2:111478979-111480980(+)
Zm00001d035877::6:58266774-58268775(-)
Zm00001d052792::4:201123461-201125462(+)
Zm00001d048204::9:152403240-152405241(+)
Zm00001d053633::4:237650929-237652930(+)
Zm00001d010850::8:130349842-130351843(+)
Zm00001d036137::6:74135436-74137437(+)
Zm00001d013662::5:16656206-16658207(-)
Zm00001d031077::1:176191232-176193233(+)
Zm00001d040094::3:27356847-27358848(+)
Zm00001d038968::6:167938738-167940739(-)
Zm00001d002391::2:11811773-11813774(-)
Zm00001d036532::6:91305567-91307568(-)
Zm00001d036922::6:106562389-106564390(+)
Zm00001d027300::1:2240937-2242938(-)
Zm00001d013322::5:8679212-8681213(-)
Zm00001d006320::2:204490570-204492571(-)
Zm00001d036494::6:90504720-90506721(+)
Zm00001d049354::4:27738295-27740296(-)
Zm00001d019538::7:41119352-41121353(-)
Zm00001d052961::4:206357861-206359862(-)
Zm00001d010684::8:124239034-124241035(+)
Zm00001d043202::3:191441492-191443493(-)
Zm00001d017960::5:210913907-210915908(-)
Zm00001d006670::2:213907667-213909668(-)
Zm00001d051808::4:170142132-170144133(-)
Zm00001d029601::1:78655616-78657617(-)
Zm00001d041623::3:129814513-129816514(-)
Zm00001d045517::9:25252027-25254028(-)
Zm00001d047979::9:146967554-146969555(-)
Zm00001d023955::10:31667857-31669858(+)
Zm00001d048824::4:6019897-6021898(+)
Zm00001d016956::5:181178044-181180045(-)
Zm00001d030843::1:162768971-162770972(-)
Zm00001d013863::5:23268199-23270200(-)
Zm00001d026180::10:140447744-140449745(+)
Zm00001d014399::5:44468685-44470686(+)
Zm00001d046774::9:105257554-105259555(-)
Zm00001d040637::3:55363615-55365616(+)
Zm00001d021018::7:140505058-140507059(+)
Zm00001d004088::2:81497590-81499591(+)
Zm00001d003841::2:61912905-61914906(+)
Zm00001d005770::2:187677597-187679598(-)
Zm00001d008907::8:24735683-24737684(-)
Zm00001d002801::2:23081301-23083302(+)
Zm00001d011830::8:162248257-162250258(+)
Zm00001d033769::1:273101763-273103764(-)
Zm00001d026582::10:148374925-148376926(+)
Zm00001d013366::5:9825298-9827299(+)
Zm00001d003393::2:42624901-42626902(-)
Zm00001d003833::2:61456311-61458312(+)
Zm00001d026584::10:148386592-148388593(-)
Zm00001d048643::4:2533085-2535086(+)
Zm00001d011819::8:162060646-162062647(+)
Zm00001d032806::1:238891191-238893192(+)
Zm00001d047723::9:140002635-140004636(-)
Zm00001d012175::8:169545998-169547999(+)
Zm00001d050532::4:97647441-97649442(-)
Zm00001d018794::7:5358708-5360709(-)
Zm00001d039278::3:958850-960851(+)
Zm00001d044110::3:219544851-219546852(-)
Zm00001d047686::9:139337204-139339205(-)
Zm00001d024978::10:97751246-97753247(+)
Zm00001d035751::6:45348873-45350874(+)
Zm00001d016322::5:157109516-157111517(+)
Zm00001d051156::4:146399755-146401756(+)
Zm00001d030707::1:154852895-154854896(+)
Zm00001d021286::7:147953475-147955476(-)
Zm00001d017420::5:195395433-195397434(-)
Zm00001d052917::4:204740524-204742525(+)
Zm00001d036233::6:78371972-78373973(+)
Zm00001d004921::2:148708673-148710674(+)
Zm00001d020156::7:96128889-96130890(+)
Zm00001d026702::10:150487042-150489043(+)
Zm00001d020136::7:95250564-95252565(+)
Zm00001d028802::1:46831488-46833489(-)
Zm00001d048152::9:150997078-150999079(-)
Zm00001d047133::9:119497981-119499982(+)
Zm00001d021987::7:167554693-167556694(-)
Zm00001d007567::2:235019174-235021175(-)
Zm00001d048575::9:159514919-159516920(-)
Zm00001d039544::3:7803536-7805537(-)
Zm00001d048100::9:150169547-150171548(-)
Zm00001d033510::1:265092967-265094968(+)
Zm00001d034313::1:288969993-288971994(-)
Zm00001d032076::1:211710626-211712627(-)
Zm00001d051031::4:137693369-137695370(-)
Zm00001d036719::6:98773281-98775282(+)
Zm00001d040671::3:57174474-57176475(+)
Zm00001d021916::7:165869945-165871946(-)
Zm00001d032055::1:210912368-210914369(+)
Zm00001d015699::5:108850899-108852900(+)
Zm00001d004198::2:91036688-91038689(+)
Zm00001d044649::3:234052711-234054712(+)
Zm00001d007700::2:237646268-237648269(+)
Zm00001d008803::8:20913144-20915145(-)
Zm00001d033293::1:257843174-257845175(+)
Zm00001d018512::5:222154441-222156442(+)
Zm00001d027879::1:16415317-16417318(-)
Zm00001d049080::4:15137297-15139298(-)
Zm00001d008372::8:6686019-6688020(+)
Zm00001d011831::8:162259857-162261858(-)
Zm00001d052591::4:193981705-193983706(-)
Zm00001d037996::6:144726261-144728262(-)
Zm00001d050440::4:88243190-88245191(-)
Zm00001d024489::10:73936764-73938765(+)
Zm00001d018570::5:223400153-223402154(-)
Zm00001d048525::9:157787344-157789345(-)
Zm00001d026348::10:143982388-143984389(-)
Zm00001d043378::3:198204732-198206733(+)
Zm00001d012160::8:169180663-169182664(-)
Zm00001d002888::2:25867411-25869412(+)
Zm00001d019335::7:28407279-28409280(-)
Zm00001d044036::3:217332220-217334221(-)
Zm00001d018609::7:837720-839721(-)
Zm00001d011444::8:150550949-150552950(+)
Zm00001d007158::2:223461479-223463480(+)
Zm00001d009978::8:93223217-93225218(+)
Zm00001d030784::1:159581601-159583602(-)
Zm00001d048412::9:155817917-155819918(+)
Zm00001d037661::6:133295384-133297385(+)
Zm00001d039205::6:172496071-172498072(-)
Zm00001d042560::3:171823399-171825400(-)
Zm00001d040527::3:48287610-48289611(-)
Zm00001d041950::3:144976432-144978433(+)
Zm00001d041214::3:105727457-105729458(-)
Zm00001d035400::6:24392564-24394565(-)
Zm00001d006354::2:205444225-205446226(-)
Zm00001d053311::4:225548561-225550562(+)
Zm00001d030659::1:151462802-151464803(+)
Zm00001d010490::8:117573550-117575551(+)
Zm00001d046545::9:95195058-95197059(-)
Zm00001d029260::1:63986893-63988894(-)
Zm00001d046502::9:92908375-92910376(+)
Zm00001d004215::2:92152269-92154270(+)
Zm00001d006860::2:218017044-218019045(+)
Zm00001d016228::5:151142205-151144206(-)
Zm00001d036442::6:88735780-88737781(-)
Zm00001d014187::5:35494120-35496121(+)
Zm00001d006220::2:202180922-202182923(+)
Zm00001d038217::6:151822008-151824009(+)
Zm00001d048877::4:6902858-6904859(+)
Zm00001d040659::3:56854046-56856047(-)
Zm00001d008858::8:22863672-22865673(+)
Zm00001d016230::5:151216481-151218482(-)
Zm00001d049133::4:17068618-17070619(+)
Zm00001d026456::10:146120158-146122159(+)
Zm00001d041175::3:102200245-102202246(+)
Zm00001d039013::6:168704547-168706548(+)
Zm00001d011697::8:159032039-159034040(-)
Zm00001d046838::9:108224562-108226563(+)
Zm00001d038520::6:159132531-159134532(+)
Zm00001d020891::7:135619504-135621505(-)
Zm00001d020264::7:102994035-102996036(+)
Zm00001d036359::6:85627598-85629599(-)
Zm00001d043341::3:197034168-197036169(-)
Zm00001d009478::8:66706500-66708501(+)
Zm00001d028473::1:36039661-36041662(+)
Zm00001d046262::9:77159233-77161234(-)
Zm00001d018459::5:221176651-221178652(-)
Zm00001d019824::7:65876505-65878506(-)
Zm00001d025827::10:131079188-131081189(+)
Zm00001d048467::9:156835548-156837549(-)
Zm00001d047242::9:123765635-123767636(+)
Zm00001d020233::7:101485859-101487860(+)
Zm00001d029396::1:68888854-68890855(+)
Zm00001d034555::1:296174130-296176131(+)
Zm00001d036877::6:105440952-105442953(-)
Zm00001d039658::3:10932297-10934298(+)
Zm00001d008887::8:24110907-24112908(-)
Zm00001d006496::2:209836616-209838617(+)
Zm00001d043616::3:205314842-205316843(+)
Zm00001d008514::8:11253063-11255064(+)
Zm00001d049762::4:43595876-43597877(-)
Zm00001d038156::6:149730946-149732947(-)
Zm00001d013463::5:12113319-12115320(+)
Zm00001d041767::3:136603355-136605356(-)
Zm00001d034770::1:301721254-301723255(+)
Zm00001d046155::9:67852306-67854307(-)
Zm00001d039378::3:2789682-2791683(+)
Zm00001d047929::9:145589023-145591024(+)
Zm00001d032606::1:231884330-231886331(-)
Zm00001d044207::3:221904934-221906935(+)
Zm00001d020125::7:94502841-94504842(-)
Zm00001d052718::4:198623159-198625160(-)
Zm00001d052699::4:198048252-198050253(-)
Zm00001d039113::6:170248984-170250985(-)
Zm00001d007484::2:232758799-232760800(+)
Zm00001d035501::6:29607697-29609698(-)
Zm00001d043126::3:189791991-189793992(-)
Zm00001d027645::1:9883404-9885405(-)
Zm00001d004913::2:148162096-148164097(-)
Zm00001d018096::5:214118144-214120145(+)
Zm00001d030936::1:168184813-168186814(-)
Zm00001d005850::2:190825712-190827713(+)
Zm00001d047234::9:123492598-123494599(+)
Zm00001d044130::3:220027981-220029982(+)
Zm00001d004200::2:91148137-91150138(+)
Zm00001d035621::6:37470850-37472851(-)
Zm00001d006531::2:210566240-210568241(+)
Zm00001d019776::7:59513690-59515691(+)
Zm00001d053448::4:231998006-232000007(+)
Zm00001d033209::1:254191984-254193985(+)
Zm00001d016242::5:152262495-152264496(-)
Zm00001d023516::10:8544371-8546372(-)
Zm00001d044692::3:235012777-235014778(-)
Zm00001d026353::10:144155980-144157981(-)
Zm00001d030191::1:112127310-112129311(-)
Zm00001d046223::9:73062769-73064770(+)
Zm00001d033619::1:269006150-269008151(+)
Zm00001d037174::6:114787016-114789017(-)
Zm00001d014876::5:66779461-66781462(-)
Zm00001d048834::4:6141753-6143754(-)
Zm00001d044827::9:4125379-4127380(+)
Zm00001d018595::7:178779-180780(+)
Zm00001d006905::2:219136389-219138390(+)
Zm00001d041038::3:92327469-92329470(+)
Zm00001d010148::8:101478249-101480250(-)
Zm00001d046611::9:98770980-98772981(+)
Zm00001d018703::7:2762659-2764660(+)
Zm00001d047767::9:141349783-141351784(+)
Zm00001d007915::2:242377469-242379470(+)
Zm00001d028570::1:39416591-39418592(-)
Zm00001d012891::5:1630840-1632841(-)
Zm00001d051308::4:152681626-152683627(-)
Zm00001d037220::6:116369259-116371260(-)
Zm00001d048663::4:2978697-2980698(-)
Zm00001d003751::2:57532752-57534753(+)
Zm00001d021341::7:149328022-149330023(-)
Zm00001d024760::10:86573565-86575566(+)
Zm00001d031613::1:196181771-196183772(-)
Zm00001d024204::10:55983876-55985877(+)
Zm00001d024203::10:55738486-55740487(+)
Zm00001d049120::4:16709103-16711104(-)
Zm00001d024158::10:51132537-51134538(-)
Zm00001d050694::4:116193808-116195809(+)
Zm00001d007382::2:230337152-230339153(+)
Zm00001d032591::1:231448033-231450034(+)
Zm00001d005884::2:191753465-191755466(+)
Zm00001d013776::5:19900584-19902585(+)
Zm00001d012284::8:171861217-171863218(+)
Zm00001d034868::1:304303663-304305664(-)
Zm00001d047743::9:140445805-140447806(+)
Zm00001d018042::5:212710799-212712800(+)
Zm00001d036485::6:90316835-90318836(-)
Zm00001d004903::2:147882988-147884989(-)
Zm00001d014540::5:52383689-52385690(-)
Zm00001d042131::3:152439750-152441751(+)
Zm00001d034751::1:301299499-301301500(+)
Zm00001d042256::3:157559474-157561475(+)
Zm00001d015515::5:95182389-95184390(+)
Zm00001d015347::5:85615861-85617862(-)
Zm00001d041300::3:110921760-110923761(+)
Zm00001d047534::9:134036845-134038846(-)
Zm00001d032961::1:244857294-244859295(+)
Zm00001d051561::4:162766462-162768463(+)
Zm00001d026122::10:138962337-138964338(+)
Zm00001d052691::4:197464474-197466475(+)
Zm00001d027429::1:5105317-5107318(+)
Zm00001d010944::8:134428228-134430229(-)
Zm00001d024291::10:62298885-62300886(+)
Zm00001d028038::1:21185777-21187778(+)
Zm00001d030754::1:158244416-158246417(-)
Zm00001d031412::1:189289251-189291252(+)
Zm00001d038998::6:168504515-168506516(+)
Zm00001d019912::7:75332233-75334234(+)
Zm00001d043733::3:208649507-208651508(+)
Zm00001d034126::1:284603505-284605506(-)
Zm00001d036723::6:99033786-99035787(-)
Zm00001d051938::4:174856217-174858218(-)
Zm00001d031981::1:208505690-208507691(+)
Zm00001d009407::8:63276850-63278851(+)
Zm00001d047296::9:125816593-125818594(+)
Zm00001d011100::8:139022037-139024038(+)
Zm00001d001823::2:1526366-1528367(-)
Zm00001d007411::2:231128286-231130287(+)
Zm00001d007328::2:228716302-228718303(+)
Zm00001d020892::7:135677771-135679772(+)
Zm00001d037596::6:130911820-130913821(-)
Zm00001d045624::9:29080445-29082446(+)
Zm00001d011945::8:164898369-164900370(-)
Zm00001d047965::9:146539134-146541135(+)
Zm00001d009395::8:62173255-62175256(+)
Zm00001d009522::8:68818805-68820806(-)
Zm00001d021087::7:142492768-142494769(-)
Zm00001d017560::5:199612453-199614454(+)
Zm00001d014348::5:42141977-42143978(+)
Zm00001d017032::5:183208899-183210900(+)
Zm00001d011213::8:143166731-143168732(-)
Zm00001d010173::8:102964543-102966544(+)
Zm00001d006881::2:218465264-218467265(+)
Zm00001d028749::1:45269165-45271166(+)
Zm00001d036611::6:94250729-94252730(-)
Zm00001d020220::7:100661931-100663932(+)
Zm00001d012883::5:1586518-1588519(-)
Zm00001d051882::4:173379899-173381900(-)
Zm00001d031309::1:185839363-185841364(+)
Zm00001d010720::8:125868167-125870168(+)
Zm00001d033935::1:279075785-279077786(+)
Zm00001d049580::4:36015288-36017289(+)
Zm00001d025456::10:119082720-119084721(-)
Zm00001d006777::2:216439674-216441675(+)
Zm00001d012515::8:175903344-175905345(-)
Zm00001d051056::4:139234483-139236484(+)
Zm00001d043591::3:204506053-204508054(+)
Zm00001d024729::10:85511545-85513546(-)
Zm00001d013943::5:25540337-25542338(-)
Zm00001d012544::8:176424205-176426206(-)
Zm00001d051981::4:175845669-175847670(-)
Zm00001d020786::7:132646967-132648968(+)
Zm00001d031296::1:185536150-185538151(-)
Zm00001d038308::6:154159747-154161748(+)
Zm00001d027435::1:5201247-5203248(+)
Zm00001d014588::5:54444588-54446589(+)
Zm00001d008816::8:21391648-21393649(-)
Zm00001d048312::9:154431849-154433850(+)
Zm00001d017398::5:194870344-194872345(+)
Zm00001d011778::8:161412978-161414979(-)
Zm00001d014874::5:66664445-66666446(-)
Zm00001d005100::2:158156418-158158419(-)
Zm00001d006934::2:219709938-219711939(-)
Zm00001d007620::2:236358137-236360138(+)
Zm00001d024437::10:70795830-70797831(-)
Zm00001d004349::2:105719939-105721940(-)
Zm00001d049884::4:50466211-50468212(-)
Zm00001d041870::3:141619079-141621080(+)
Zm00001d004195::2:90222393-90224394(-)
Zm00001d040103::3:27623169-27625170(-)
Zm00001d022276::7:174259032-174261033(-)
Zm00001d051958::4:175319882-175321883(+)
Zm00001d015496::5:93745594-93747595(+)
Zm00001d033528::1:265770755-265772756(+)
Zm00001d049786::4:44643451-44645452(-)
Zm00001d048413::9:155823545-155825546(+)
Zm00001d053835::4:242113974-242115975(+)
Zm00001d035921::6:60327916-60329917(-)
Zm00001d011816::8:162010705-162012706(+)
Zm00001d044572::3:232034693-232036694(+)
Zm00001d024421::10:70315540-70317541(-)
Zm00001d006103::2:198176077-198178078(+)
Zm00001d027683::1:11125230-11127231(+)
Zm00001d040341::3:38860862-38862863(+)
Zm00001d038063::6:146678942-146680943(+)
Zm00001d044705::3:235436667-235438668(-)
Zm00001d015783::5:119207143-119209144(+)
Zm00001d011231::8:143883869-143885870(+)
Zm00001d034215::1:286964160-286966161(+)
Zm00001d031463::1:191084126-191086127(-)
Zm00001d050091::4:65306371-65308372(+)
Zm00001d047464::9:130953668-130955669(+)
Zm00001d020961::7:137992076-137994077(-)
Zm00001d052343::4:187578814-187580815(-)
Zm00001d003293::2:39093098-39095099(+)
Zm00001d016555::5:167242146-167244147(-)
Zm00001d044329::3:225332848-225334849(+)
Zm00001d041568::3:127513624-127515625(-)
Zm00001d020623::7:125320085-125322086(+)
Zm00001d021546::7:155528448-155530449(-)
Zm00001d019944::7:78415094-78417095(+)
Zm00001d041784::3:137966992-137968993(+)
Zm00001d017712::5:204964093-204966094(+)
Zm00001d014443::5:47273201-47275202(-)
Zm00001d013663::5:16713472-16715473(-)
Zm00001d018571::5:223497568-223499569(+)
Zm00001d032603::1:231779322-231781323(+)
Zm00001d044026::3:217193234-217195235(+)
Zm00001d002879::2:25546087-25548088(-)
Zm00001d040003::3:22542260-22544261(+)
Zm00001d014944::5:69326117-69328118(+)
Zm00001d003331::2:40360160-40362161(+)
Zm00001d038511::6:158956255-158958256(+)
Zm00001d014726::5:60842022-60844023(+)
Zm00001d045297::9:18167053-18169054(+)
Zm00001d046406::9:87614683-87616684(+)
Zm00001d028863::1:48928951-48930952(+)
Zm00001d032104::1:213132170-213134171(-)
Zm00001d014839::5:64993465-64995466(+)
Zm00001d017172::5:187958935-187960936(+)
Zm00001d040796::3:66379251-66381252(-)
Zm00001d003656::2:52525637-52527638(-)
Zm00001d029523::1:74531760-74533761(+)
Zm00001d045640::9:30402059-30404060(-)
Zm00001d042074::3:149687920-149689921(+)
Zm00001d013622::5:15692975-15694976(-)
Zm00001d004231::2:94071670-94073671(-)
Zm00001d008338::8:5735041-5737042(+)
Zm00001d028528::1:38232907-38234908(+)
Zm00001d001881::2:2308132-2310133(+)
Zm00001d017526::5:198705553-198707554(+)
Zm00001d006195::2:201275995-201277996(-)
Zm00001d037553::6:129191272-129193273(-)
Zm00001d034197::1:286351832-286353833(+)
Zm00001d011606::8:155788035-155790036(+)
Zm00001d045761::9:37447876-37449877(+)
Zm00001d029137::1:60116239-60118240(-)
Zm00001d031149::1:179743177-179745178(+)
Zm00001d013049::5:3824609-3826610(-)
Zm00001d049752::4:43100993-43102994(+)
Zm00001d025564::10:122406226-122408227(-)
Zm00001d002790::2:22707831-22709832(-)
Zm00001d009029::8:30689752-30691753(+)
Zm00001d014049::5:30730566-30732567(-)
Zm00001d047340::9:126973725-126975726(-)
Zm00001d031860::1:204432476-204434477(+)
Zm00001d037446::6:125604815-125606816(+)
Zm00001d046679::9:102102282-102104283(+)
Zm00001d052040::4:177076512-177078513(+)
Zm00001d044404::3:227293923-227295924(+)
Zm00001d021224::7:146510183-146512184(-)
Zm00001d037294::6:119712280-119714281(-)
Zm00001d010870::8:131544253-131546254(-)
Zm00001d017798::5:207064703-207066704(+)
Zm00001d029697::1:83035394-83037395(+)
Zm00001d008619::8:14789545-14791546(-)
Zm00001d026258::10:142161798-142163799(-)
Zm00001d022048::7:168848427-168850428(+)
Zm00001d001933::2:3101131-3103132(-)
Zm00001d032637::1:232699089-232701090(-)
Zm00001d049152::4:17899097-17901098(-)
Zm00001d006192::2:201118188-201120189(+)
Zm00001d026459::10:146247514-146249515(+)
Zm00001d029361::1:67441776-67443777(-)
Zm00001d017143::5:186765256-186767257(-)
Zm00001d004495::2:115166480-115168481(+)
Zm00001d043614::3:205239683-205241684(+)
Zm00001d007822::2:240320563-240322564(-)
Zm00001d007585::2:235382395-235384396(+)
Zm00001d024823::10:89624721-89626722(+)
Zm00001d020540::7:121544124-121546125(+)
Zm00001d024819::10:89563753-89565754(+)
Zm00001d048046::9:148723788-148725789(-)
Zm00001d033794::1:273844146-273846147(-)
Zm00001d026351::10:144104828-144106829(-)
Zm00001d052070::4:178526267-178528268(-)
Zm00001d047139::9:119764799-119766800(+)
Zm00001d018842::7:6973469-6975470(-)
Zm00001d020937::7:137156537-137158538(-)
Zm00001d004083::2:80847839-80849840(+)
Zm00001d021524::7:155137590-155139591(+)
Zm00001d039631::3:9565825-9567826(+)
Zm00001d016941::5:180621116-180623117(+)
Zm00001d047076::9:117518706-117520707(+)
Zm00001d033021::1:247429837-247431838(+)
Zm00001d013393::5:10320305-10322306(+)
Zm00001d043067::3:188231506-188233507(+)
Zm00001d040342::3:39029491-39031492(+)
Zm00001d035505::6:29706647-29708648(+)
Zm00001d021729::7:161581575-161583576(-)
Zm00001d005040::2:155440698-155442699(-)
Zm00001d030691::1:153355899-153357900(+)
Zm00001d010905::8:132960753-132962754(-)
Zm00001d031201::1:181970929-181972930(-)
Zm00001d003476::2:45416819-45418820(+)
Zm00001d032213::1:217291759-217293760(+)
Zm00001d003125::2:33109560-33111561(-)
Zm00001d039584::3:8454255-8456256(+)
Zm00001d017998::5:211659765-211661766(-)
Zm00001d044540::3:231332339-231334340(-)
Zm00001d050259::4:77085586-77087587(+)
Zm00001d052473::4:190793213-190795214(-)
Zm00001d013216::5:6642020-6644021(+)
Zm00001d005421::2:173377241-173379242(+)
Zm00001d040234::3:33197894-33199895(-)
Zm00001d011976::8:165535601-165537602(+)
Zm00001d048101::9:150206037-150208038(-)
Zm00001d003405::2:43287510-43289511(-)
Zm00001d023738::10:18098189-18100190(-)
Zm00001d017285::5:191697897-191699898(+)
Zm00001d027492::1:6529076-6531077(-)
Zm00001d048695::4:3428345-3430346(+)
Zm00001d048798::4:5679194-5681195(-)
Zm00001d002836::2:24264159-24266160(-)
Zm00001d035208::6:9910367-9912368(-)
Zm00001d034778::1:302097411-302099412(-)
Zm00001d040037::3:24011546-24013547(+)
Zm00001d015127::5:76606796-76608797(-)
Zm00001d007192::2:224423512-224425513(+)
Zm00001d040979::3:87677199-87679200(-)
Zm00001d004736::2:134746212-134748213(+)
Zm00001d008201::8:990627-992628(-)
Zm00001d043052::3:187591347-187593348(+)
Zm00001d012895::5:1717561-1719562(-)
Zm00001d032451::1:226931016-226933017(+)
Zm00001d007313::2:227535919-227537920(+)
Zm00001d021147::7:144106540-144108541(-)
Zm00001d011587::8:155087188-155089189(+)
Zm00001d021641::7:158893384-158895385(-)
Zm00001d017060::5:184139616-184141617(+)
Zm00001d024667::10:82868182-82870183(+)
Zm00001d008382::8:6833850-6835851(-)
Zm00001d009260::8:47912751-47914752(-)
Zm00001d015152::5:77109723-77111724(+)
Zm00001d005584::2:179531406-179533407(-)
Zm00001d045729::9:35622806-35624807(+)
Zm00001d021363::7:149919581-149921582(-)
Zm00001d049466::4:31332895-31334896(+)
Zm00001d032081::1:211945679-211947680(-)
Zm00001d038909::6:166808206-166810207(+)
Zm00001d005136::2:160518113-160520114(-)
Zm00001d038290::6:153558066-153560067(-)
Zm00001d035666::6:40033183-40035184(-)
Zm00001d041814::3:139024316-139026317(-)
Zm00001d034444::1:293189946-293191947(+)
Zm00001d010454::8:115912987-115914988(+)
Zm00001d013511::5:13211387-13213388(+)
Zm00001d014550::5:52804870-52806871(+)
Zm00001d042363::3:163298105-163300106(+)
Zm00001d037196::6:115303226-115305227(-)
Zm00001d011970::8:165338465-165340466(+)
Zm00001d036480::6:89892406-89894407(+)
Zm00001d002075::2:5459457-5461458(-)
Zm00001d014926::5:68755888-68757889(-)
Zm00001d046120::9:64628730-64630731(+)
Zm00001d048335::9:154622153-154624154(-)
Zm00001d053588::4:235514795-235516796(+)
Zm00001d021703::7:160759327-160761328(+)
Zm00001d003426::2:43981918-43983919(-)
Zm00001d043536::3:203124266-203126267(+)
Zm00001d011854::8:162925429-162927430(-)
Zm00001d048210::9:152565357-152567358(+)
Zm00001d045554::9:26631399-26633400(+)
Zm00001d011534::8:153718307-153720308(-)
Zm00001d006287::2:203641267-203643268(+)
Zm00001d052827::4:202040992-202042993(+)
Zm00001d013287::5:7897031-7899032(+)
Zm00001d017481::5:197263438-197265439(-)
Zm00001d032336::1:222974662-222976663(+)
Zm00001d034961::1:306879593-306881594(+)
Zm00001d006011::2:195245953-195247954(-)
Zm00001d021933::7:166113774-166115775(-)
Zm00001d020343::7:107888690-107890691(+)
Zm00001d049614::4:37641578-37643579(-)
Zm00001d043635::3:205771212-205773213(+)
Zm00001d021611::7:158052233-158054234(-)
Zm00001d040834::3:68849347-68851348(+)
Zm00001d041063::3:94049995-94051996(-)
Zm00001d039368::3:2668638-2670639(-)
Zm00001d022526::7:179351525-179353526(-)
Zm00001d010804::8:128352567-128354568(-)
Zm00001d035050::6:3222765-3224766(-)
Zm00001d003376::2:42144658-42146659(-)
Zm00001d019039::7:13824634-13826635(+)
Zm00001d011517::8:153166570-153168571(-)
Zm00001d016634::5:170832777-170834778(+)
Zm00001d032725::1:236242515-236244516(+)
Zm00001d031988::1:208838939-208840940(-)
Zm00001d036927::6:106659736-106661737(-)
Zm00001d022239::7:173400505-173402506(-)
Zm00001d051604::4:164201439-164203440(-)
Zm00001d025195::10:108515187-108517188(+)
Zm00001d011717::8:159814211-159816212(-)
Zm00001d020976::7:138350959-138352960(-)
Zm00001d047574::9:136087481-136089482(+)
Zm00001d014609::5:55130771-55132772(-)
Zm00001d010166::8:102645081-102647082(+)
Zm00001d053359::4:227599180-227601181(-)
Zm00001d028515::1:37926752-37928753(-)
Zm00001d040392::3:41130488-41132489(-)
Zm00001d014591::5:54538727-54540728(+)
Zm00001d029336::1:66386699-66388700(+)
Zm00001d048492::9:157095398-157097399(-)
Zm00001d012242::8:170792902-170794903(-)
Zm00001d049553::4:34693023-34695024(+)
Zm00001d035819::6:52815635-52817636(-)
Zm00001d016174::5:148433420-148435421(-)
Zm00001d016041::5:141200786-141202787(-)
Zm00001d010048::8:96822010-96824011(+)
Zm00001d006368::2:205869307-205871308(-)
Zm00001d035245::6:16781518-16783519(-)
Zm00001d029012::1:54926686-54928687(+)
Zm00001d018316::5:218336002-218338003(+)
Zm00001d054017::4:245205841-245207842(-)
Zm00001d024310::10:63445620-63447621(+)
Zm00001d002819::2:23556615-23558616(+)
Zm00001d050343::4:82486104-82488105(+)
Zm00001d014039::5:30291731-30293732(-)
Zm00001d050664::4:113003491-113005492(-)
Zm00001d029729::1:84331305-84333306(+)
Zm00001d020087::7:91031934-91033935(+)
Zm00001d036977::6:108076015-108078016(-)
Zm00001d026335::10:143750217-143752218(-)
Zm00001d028707::1:43823632-43825633(+)
Zm00001d045375::9:20006582-20008583(-)
Zm00001d017832::5:208247879-208249880(+)
Zm00001d031990::1:208933561-208935562(+)
Zm00001d052327::4:187164983-187166984(-)
Zm00001d036384::6:86339825-86341826(-)
Zm00001d016505::5:165227970-165229971(-)
Zm00001d050675::4:115075978-115077979(+)
Zm00001d028453::1:35475734-35477735(-)
Zm00001d017502::5:197728244-197730245(-)
Zm00001d004543::2:117219920-117221921(+)
Zm00001d018438::5:220889824-220891825(-)
Zm00001d010698::8:124959400-124961401(-)
Zm00001d050614::4:104563349-104565350(-)
Zm00001d023745::10:18415888-18417889(+)
Zm00001d043393::3:198636877-198638878(-)
Zm00001d023220::10:702672-704673(-)
Zm00001d041759::3:136192138-136194139(+)
Zm00001d025714::10:127165057-127167058(-)
Zm00001d049557::4:35016185-35018186(-)
Zm00001d008962::8:27582506-27584507(+)
Zm00001d032347::1:223348969-223350970(+)
Zm00001d051590::4:163895801-163897802(+)
Zm00001d034023::1:281356464-281358465(-)
Zm00001d050106::4:65976463-65978464(-)
Zm00001d018504::5:221989863-221991864(-)
Zm00001d053597::4:235910359-235912360(+)
Zm00001d018616::7:1057977-1059978(-)
Zm00001d003312::2:39758290-39760291(+)
Zm00001d013210::5:6605448-6607449(-)
Zm00001d013018::5:3239904-3241905(+)
Zm00001d038653::6:161890649-161892650(+)
Zm00001d049894::4:51235926-51237927(+)
Zm00001d017345::5:193469305-193471306(+)
Zm00001d053982::4:244575872-244577873(-)
Zm00001d040204::3:32001729-32003730(+)
Zm00001d038876::6:166213552-166215553(+)
Zm00001d032101::1:212863074-212865075(-)
Zm00001d020382::7:110505786-110507787(-)
Zm00001d003502::2:46161544-46163545(-)
Zm00001d026200::10:140834005-140836006(+)
Zm00001d043325::3:196565897-196567898(-)
Zm00001d030644::1:150484884-150486885(-)
Zm00001d004009::2:75234096-75236097(+)
Zm00001d006204::2:201766093-201768094(+)
Zm00001d049708::4:40984061-40986062(-)
Zm00001d041663::3:132593658-132595659(+)
Zm00001d003128::2:33303514-33305515(+)
Zm00001d007521::2:233714481-233716482(-)
Zm00001d047362::9:127729690-127731691(+)
Zm00001d023579::10:10647900-10649901(+)
Zm00001d024995::10:98279660-98281661(-)
Zm00001d017029::5:183174200-183176201(+)
Zm00001d029353::1:67116359-67118360(-)
Zm00001d012148::8:168936717-168938718(-)
Zm00001d012975::5:2625571-2627572(-)
Zm00001d024532::10:76734030-76736031(-)
Zm00001d050382::4:84991775-84993776(+)
Zm00001d006682::2:214230498-214232499(+)
Zm00001d002616::2:16823867-16825868(-)
Zm00001d021777::7:162866571-162868572(-)
Zm00001d037199::6:115492736-115494737(+)
Zm00001d034606::1:297651837-297653838(+)
Zm00001d020535::7:121356830-121358831(+)
Zm00001d021633::7:158633096-158635097(+)
Zm00001d031002::1:172838909-172840910(-)
Zm00001d025491::10:120495806-120497807(+)
Zm00001d012993::5:2873374-2875375(+)
Zm00001d034020::1:281334862-281336863(+)
Zm00001d020120::7:94102926-94104927(-)
Zm00001d001791::2:1022432-1024433(+)
Zm00001d032990::1:245865744-245867745(-)
Zm00001d031062::1:175257165-175259166(+)
Zm00001d003460::2:45022646-45024647(+)
Zm00001d047174::9:120955289-120957290(+)
Zm00001d002429::2:12490915-12492916(+)
Zm00001d029992::1:97988214-97990215(+)
Zm00001d037240::6:117494692-117496693(-)
Zm00001d025281::10:112503449-112505450(+)
Zm00001d028760::1:45799345-45801346(+)
Zm00001d038557::6:159797842-159799843(+)
Zm00001d009494::8:67183875-67185876(+)
Zm00001d034883::1:304653138-304655139(+)
Zm00001d015575::5:98922585-98924586(-)
Zm00001d043850::3:211985842-211987843(-)
Zm00001d053015::4:209129430-209131431(-)
Zm00001d003415::2:43719430-43721431(-)
Zm00001d004137::2:85729722-85731723(+)
Zm00001d045294::9:18084589-18086590(+)
Zm00001d021148::7:144108323-144110324(+)
Zm00001d013810::5:21181316-21183317(+)
Zm00001d033339::1:259578389-259580390(+)
Zm00001d026700::10:150352126-150354127(+)
Zm00001d029573::1:77063837-77065838(+)
Zm00001d031337::1:186586147-186588148(+)
Zm00001d007837::2:240574863-240576864(-)
Zm00001d028622::1:41161689-41163690(-)
Zm00001d040107::3:27838559-27840560(+)
Zm00001d017786::5:206751129-206753130(-)
Zm00001d006801::2:217014387-217016388(-)
Zm00001d033674::1:270726434-270728435(-)
Zm00001d009688::8:75945695-75947696(-)
Zm00001d039089::6:169786866-169788867(-)
Zm00001d030163::1:109741058-109743059(+)
Zm00001d006521::2:210457796-210459797(-)
Zm00001d033775::1:273300121-273302122(-)
Zm00001d051528::4:161584446-161586447(+)
Zm00001d017724::5:205291254-205293255(-)
Zm00001d028088::1:22598067-22600068(+)
Zm00001d049971::4:56326666-56328667(+)
Zm00001d002333::2:10499718-10501719(+)
Zm00001d009828::8:84141952-84143953(-)
Zm00001d051033::4:137846012-137848013(-)
Zm00001d018503::5:221972669-221974670(-)
Zm00001d022468::7:178221879-178223880(+)
Zm00001d034990::6:1285385-1287386(-)
Zm00001d021006::7:140182125-140184126(-)
Zm00001d021843::7:164341815-164343816(+)
Zm00001d009619::8:73562016-73564017(+)
Zm00001d042137::3:153102429-153104430(+)
Zm00001d044355::3:225695073-225697074(+)
Zm00001d045001::9:9721630-9723631(-)
Zm00001d034869::1:304308205-304310206(-)
Zm00001d048552::9:158552797-158554798(-)
Zm00001d002439::2:12649896-12651897(-)
Zm00001d019577::7:44054408-44056409(-)
Zm00001d049475::4:31538882-31540883(+)
Zm00001d008640::8:15536097-15538098(+)
Zm00001d042712::3:177901036-177903037(+)
Zm00001d025398::10:116992746-116994747(+)
Zm00001d029071::1:57043774-57045775(+)
Zm00001d036416::6:87487092-87489093(-)
Zm00001d045191::9:15656973-15658974(+)
Zm00001d014772::5:62617399-62619400(-)
Zm00001d034394::1:291814338-291816339(+)
Zm00001d004917::2:148581495-148583496(+)
Zm00001d012511::8:175844550-175846551(+)
Zm00001d028208::1:26426904-26428905(+)
Zm00001d009236::8:45789939-45791940(-)
Zm00001d035651::6:38680963-38682964(+)
Zm00001d014110::5:32819336-32821337(-)
Zm00001d025080::10:102828500-102830501(-)
Zm00001d018369::5:219411921-219413922(+)
Zm00001d001880::2:2259162-2261163(+)
Zm00001d040593::3:52123927-52125928(+)
Zm00001d028373::1:32477782-32479783(-)
Zm00001d044729::9:642232-644233(-)
Zm00001d037058::6:110878162-110880163(-)
Zm00001d035960::6:62645685-62647686(+)
Zm00001d021404::7:151346207-151348208(+)
Zm00001d036454::6:89081028-89083029(+)
Zm00001d018499::5:221866462-221868463(-)
Zm00001d027505::1:6918035-6920036(-)
Zm00001d051291::4:152000026-152002027(-)
Zm00001d041471::3:122353168-122355169(+)
Zm00001d053674::4:238697992-238699993(+)
Zm00001d046694::9:102717661-102719662(+)
Zm00001d046207::9:71958493-71960494(+)
Zm00001d038578::6:160389503-160391504(+)
Zm00001d032734::1:236582414-236584415(+)
Zm00001d017161::5:187245438-187247439(-)
Zm00001d036834::6:103293394-103295395(-)
Zm00001d044073::3:218362543-218364544(-)
Zm00001d053138::4:215586566-215588567(+)
Zm00001d017926::5:210201430-210203431(+)
Zm00001d049698::4:40540219-40542220(+)
Zm00001d004300::2:101480268-101482269(+)
Zm00001d021698::7:160627265-160629266(-)
Zm00001d028885::1:49595828-49597829(+)
Zm00001d004706::2:132367182-132369183(-)
Zm00001d006096::2:198088916-198090917(+)
Zm00001d009399::8:62581363-62583364(-)
Zm00001d044620::3:233479060-233481061(+)
Zm00001d002234::2:8462402-8464403(+)
Zm00001d029874::1:91281191-91283192(+)
Zm00001d012228::8:170457218-170459219(+)
Zm00001d012354::8:172927816-172929817(-)
Zm00001d027479::1:6250855-6252856(-)
Zm00001d021497::7:154117852-154119853(+)
Zm00001d044504::3:230038204-230040205(-)
Zm00001d053784::4:240998515-241000516(-)
Zm00001d036663::6:97053118-97055119(-)
Zm00001d002859::2:24844121-24846122(-)
Zm00001d039000::6:168517823-168519824(-)
Zm00001d033278::1:257222103-257224104(+)
Zm00001d033303::1:258162681-258164682(+)
Zm00001d051454::4:159243948-159245949(+)
Zm00001d037732::6:135530204-135532205(+)
Zm00001d034432::1:292904433-292906434(-)
Zm00001d039427::3:3984413-3986414(-)
Zm00001d014150::5:34244482-34246483(-)
Zm00001d048789::4:5573617-5575618(+)
Zm00001d030914::1:166924196-166926197(-)
Zm00001d037633::6:132486980-132488981(-)
Zm00001d050191::4:72037965-72039966(+)
Zm00001d047448::9:130418013-130420014(-)
Zm00001d045366::9:19830653-19832654(-)
Zm00001d029910::1:93742950-93744951(+)
Zm00001d041077::3:95602530-95604531(-)
Zm00001d016039::5:140925174-140927175(+)
Zm00001d052622::4:195072178-195074179(-)
Zm00001d048327::9:154536661-154538662(-)
Zm00001d005991::2:194878153-194880154(+)
Zm00001d003333::2:40553346-40555347(+)
Zm00001d041173::3:102051104-102053105(+)
Zm00001d037400::6:124493196-124495197(-)
Zm00001d045087::9:12093469-12095470(-)
Zm00001d016288::5:155703612-155705613(-)
Zm00001d017980::5:211300067-211302068(-)
Zm00001d027771::1:13238515-13240516(+)
Zm00001d031706::1:199021908-199023909(+)
Zm00001d051448::4:159029587-159031588(+)
Zm00001d007130::2:222967810-222969811(+)
Zm00001d026284::10:142765922-142767923(+)
Zm00001d005912::2:192529979-192531980(+)
Zm00001d011182::8:142212036-142214037(-)
Zm00001d009840::8:84650234-84652235(+)
Zm00001d047110::9:118914306-118916307(+)
Zm00001d052367::4:188336601-188338602(+)
Zm00001d027557::1:8129655-8131656(-)
Zm00001d019357::7:29510290-29512291(-)
Zm00001d030577::1:145542110-145544111(+)
Zm00001d041392::3:115686292-115688293(+)
Zm00001d013027::5:3455550-3457551(+)
Zm00001d016782::5:175729165-175731166(+)
Zm00001d049057::4:14129143-14131144(-)
Zm00001d002155::2:6873283-6875284(+)
Zm00001d052439::4:190082728-190084729(-)
Zm00001d030828::1:162053864-162055865(+)
Zm00001d018391::5:219931961-219933962(-)
Zm00001d042326::3:161320948-161322949(-)
Zm00001d050298::4:79609385-79611386(-)
Zm00001d018093::5:214079238-214081239(+)
Zm00001d028936::1:52173113-52175114(-)
Zm00001d006198::2:201390905-201392906(+)
Zm00001d007546::2:234414371-234416372(-)
Zm00001d038197::6:151282965-151284966(-)
Zm00001d030674::1:152394095-152396096(-)
Zm00001d005627::2:181164485-181166486(+)
Zm00001d036240::6:78615138-78617139(+)
Zm00001d001824::2:1525902-1527903(+)
Zm00001d027845::1:15012449-15014450(+)
Zm00001d011135::8:140027574-140029575(-)
Zm00001d019363::7:29847523-29849524(+)
Zm00001d041298::3:110796469-110798470(-)
Zm00001d051397::4:157100739-157102740(+)
Zm00001d048576::9:159535275-159537276(-)
Zm00001d047776::9:141487712-141489713(-)
Zm00001d048355::9:154877969-154879970(-)
Zm00001d051082::4:141315508-141317509(-)
Zm00001d049453::4:30718461-30720462(+)
Zm00001d045481::9:23994622-23996623(-)
Zm00001d009711::8:77218987-77220988(-)
Zm00001d018859::7:7554364-7556365(-)
Zm00001d048091::9:149917904-149919905(-)
Zm00001d034050::1:282498515-282500516(+)
Zm00001d005406::2:173048797-173050798(-)
Zm00001d022143::7:171092568-171094569(+)
Zm00001d049510::4:32825139-32827140(+)
Zm00001d027637::1:9643667-9645668(-)
Zm00001d008630::8:15269951-15271952(-)
Zm00001d049186::4:19701284-19703285(+)
Zm00001d036965::6:107627056-107629057(-)
Zm00001d014337::5:41300676-41302677(+)
Zm00001d031441::1:190231094-190233095(+)
Zm00001d042193::3:155548251-155550252(-)
Zm00001d006271::2:203375161-203377162(+)
Zm00001d019215::7:22118923-22120924(+)
Zm00001d049948::4:54771091-54773092(+)
Zm00001d004308::2:102152435-102154436(-)
Zm00001d042755::3:178988460-178990461(+)
Zm00001d011762::8:161009178-161011179(-)
Zm00001d016276::5:155335253-155337254(+)
Zm00001d044515::3:230679056-230681057(+)
Zm00001d003149::2:33782180-33784181(-)
Zm00001d031167::1:180403099-180405100(-)
Zm00001d052378::4:188628504-188630505(-)
Zm00001d053038::4:210202673-210204674(+)
Zm00001d045436::9:22151277-22153278(+)
Zm00001d008211::8:1300167-1302168(-)
Zm00001d018668::7:2247678-2249679(+)
Zm00001d015747::5:115889202-115891203(-)
Zm00001d036118::6:72943257-72945258(+)
Zm00001d025231::10:110224034-110226035(+)
Zm00001d029466::1:72002568-72004569(+)
Zm00001d037629::6:132324877-132326878(+)
Zm00001d053414::4:230783101-230785102(-)
Zm00001d023552::10:9849663-9851664(-)
Zm00001d049892::4:51080643-51082644(-)
Zm00001d038655::6:161920382-161922383(+)
Zm00001d011078::8:138323699-138325700(+)
Zm00001d049134::4:17163216-17165217(+)
Zm00001d049365::4:27944903-27946904(-)
Zm00001d003098::2:32023994-32025995(-)
Zm00001d016459::5:163069832-163071833(-)
Zm00001d008904::8:24562552-24564553(-)
```
