## Supplementary material for "A comprehensive map of preferentially located motifs reveals distinct proximal *cis*-regulatory elements in plants": AGAGAAAA_containing_gene_set.txt

```
#Occurences of AGAGAAAA between -302 and -299 (positions relative to the transcription start site)
#41 sequences with AGAGAAAA in this interval
#0.16% of the sequences in promoter set with AGAGAAAA (set with 25847 sequences)
Zm00001d040577::3:50991632-50993633(+)
Zm00001d052830::4:202076604-202078605(+)
Zm00001d042211::3:156126970-156128971(-)
Zm00001d005631::2:181240670-181242671(-)
Zm00001d015579::5:99074009-99076010(+)
Zm00001d018952::7:10370372-10372373(+)
Zm00001d024910::10:94436593-94438594(-)
Zm00001d015683::5:107120251-107122252(-)
Zm00001d005744::2:185664254-185666255(-)
Zm00001d007289::2:226917414-226919415(+)
Zm00001d020365::7:109592894-109594895(+)
Zm00001d010145::8:101315097-101317098(+)
Zm00001d051755::4:168934746-168936747(+)
Zm00001d002334::2:10506632-10508633(+)
Zm00001d027784::1:13437298-13439299(+)
Zm00001d017926::5:210201430-210203431(+)
Zm00001d010923::8:133671132-133673133(+)
Zm00001d050168::4:70218990-70220991(+)
Zm00001d004135::2:85516206-85518207(+)
Zm00001d029709::1:83412848-83414849(-)
Zm00001d051761::4:168964006-168966007(-)
Zm00001d008765::8:19525889-19527890(+)
Zm00001d019100::7:16650047-16652048(+)
Zm00001d029231::1:63233872-63235873(-)
Zm00001d004672::2:129375860-129377861(-)
Zm00001d015622::5:101915008-101917009(-)
Zm00001d030817::1:161682290-161684291(-)
Zm00001d015500::5:94102683-94104684(+)
Zm00001d014995::5:71412257-71414258(-)
Zm00001d051510::4:160975548-160977549(-)
Zm00001d025309::10:113728172-113730173(+)
Zm00001d052637::4:195492483-195494484(+)
Zm00001d050934::4:132599859-132601860(-)
Zm00001d005024::2:154435772-154437773(-)
Zm00001d034222::1:287046765-287048766(-)
Zm00001d044180::3:221250420-221252421(-)
Zm00001d032502::1:228678989-228680990(+)
Zm00001d047605::9:136919887-136921888(+)
Zm00001d023747::10:18440248-18442249(+)
Zm00001d003100::2:32062442-32064443(+)
Zm00001d033203::1:253924342-253926343(-)
```
