## Supplementary material for "A comprehensive map of preferentially located motifs reveals distinct proximal *cis*-regulatory elements in plants": AGAGACCG_containing_gene_set.txt

```
#Occurences of AGAGACCG between -5 and 126 (positions relative to the transcription start site)
#121 sequences with AGAGACCG in this interval
#0.47% of the sequences in promoter set with AGAGACCG (set with 25847 sequences)
Zm00001d039528::3:7291221-7293222(+)
Zm00001d012755::8:179869071-179871072(+)
Zm00001d051672::4:166296029-166298030(-)
Zm00001d022602::7:180852400-180854401(-)
Zm00001d025587::10:123298776-123300777(-)
Zm00001d020378::7:110061378-110063379(-)
Zm00001d050899::4:129066019-129068020(-)
Zm00001d042346::3:162368053-162370054(-)
Zm00001d016762::5:175216761-175218762(-)
Zm00001d044054::3:217931735-217933736(-)
Zm00001d045529::9:25598869-25600870(+)
Zm00001d008580::8:13542602-13544603(+)
Zm00001d002317::2:10178161-10180162(-)
Zm00001d016188::5:149302658-149304659(+)
Zm00001d028453::1:35475734-35477735(-)
Zm00001d034593::1:297393412-297395413(+)
Zm00001d022406::7:176975857-176977858(+)
Zm00001d011304::8:146190551-146192552(+)
Zm00001d045231::9:16726710-16728711(+)
Zm00001d013159::5:5562693-5564694(-)
Zm00001d006762::2:216190411-216192412(-)
Zm00001d042925::3:184028009-184030010(+)
Zm00001d033807::1:274295274-274297275(-)
Zm00001d053548::4:233641706-233643707(-)
Zm00001d043434::3:199758200-199760201(-)
Zm00001d012431::8:174365394-174367395(-)
Zm00001d012532::8:176202319-176204320(+)
Zm00001d036490::6:90467361-90469362(+)
Zm00001d005426::2:173613568-173615569(-)
Zm00001d024119::10:46969892-46971893(+)
Zm00001d048726::4:4310987-4312988(+)
Zm00001d020838::7:134389126-134391127(+)
Zm00001d043981::3:215537093-215539094(-)
Zm00001d027987::1:19431658-19433659(+)
Zm00001d013829::5:21833330-21835331(+)
Zm00001d014811::5:63968220-63970221(-)
Zm00001d017032::5:183208899-183210900(+)
Zm00001d003311::2:39750626-39752627(+)
Zm00001d043860::3:212355287-212357288(-)
Zm00001d053816::4:241618037-241620038(-)
Zm00001d020607::7:124670329-124672330(+)
Zm00001d040003::3:22542260-22544261(+)
Zm00001d011113::8:139370545-139372546(+)
Zm00001d019277::7:25227278-25229279(+)
Zm00001d018608::7:744303-746304(+)
Zm00001d012109::8:168376631-168378632(+)
Zm00001d038894::6:166589798-166591799(-)
Zm00001d032116::1:213644429-213646430(-)
Zm00001d029394::1:68804479-68806480(+)
Zm00001d024860::10:91021538-91023539(-)
Zm00001d003495::2:46058897-46060898(-)
Zm00001d017756::5:206007038-206009039(-)
Zm00001d017390::5:194304042-194306043(-)
Zm00001d048318::9:154461593-154463594(+)
Zm00001d037268::6:118876464-118878465(+)
Zm00001d006507::2:210171818-210173819(-)
Zm00001d028339::1:31218416-31220417(-)
Zm00001d016479::5:164244512-164246513(+)
Zm00001d019439::7:33879128-33881129(-)
Zm00001d050526::4:96800457-96802458(+)
Zm00001d004473::2:114088922-114090923(-)
Zm00001d039138::6:170945268-170947269(+)
Zm00001d012033::8:166837400-166839401(+)
Zm00001d045844::9:43308175-43310176(+)
Zm00001d016591::5:168790873-168792874(-)
Zm00001d014037::5:30112604-30114605(-)
Zm00001d040004::3:22563697-22565698(-)
Zm00001d028338::1:31189348-31191349(+)
Zm00001d006098::2:198136766-198138767(+)
Zm00001d045451::9:22639412-22641413(+)
Zm00001d013984::5:27327906-27329907(-)
Zm00001d019312::7:27243031-27245032(-)
Zm00001d037291::6:119618703-119620704(-)
Zm00001d044874::9:6094747-6096748(+)
Zm00001d033689::1:271315635-271317636(-)
Zm00001d023868::10:25599734-25601735(-)
Zm00001d017147::5:187054413-187056414(-)
Zm00001d020384::7:110531208-110533209(-)
Zm00001d030090::1:104847645-104849646(+)
Zm00001d024048::10:39711343-39713344(+)
Zm00001d052378::4:188628504-188630505(-)
Zm00001d052903::4:204204238-204206239(+)
Zm00001d001949::2:3421677-3423678(-)
Zm00001d030342::1:123467303-123469304(-)
Zm00001d042134::3:152748750-152750751(+)
Zm00001d050823::4:124724837-124726838(-)
Zm00001d010728::8:126074601-126076602(+)
Zm00001d024418::10:70189411-70191412(-)
Zm00001d039065::6:169489684-169491685(+)
Zm00001d011474::8:151596395-151598396(-)
Zm00001d043316::3:196120030-196122031(+)
Zm00001d048180::9:151799416-151801417(+)
Zm00001d011309::8:146363965-146365966(-)
Zm00001d028984::1:53529528-53531529(+)
Zm00001d002419::2:12302711-12304712(-)
Zm00001d008791::8:20366184-20368185(+)
Zm00001d041864::3:141463071-141465072(-)
Zm00001d052741::4:199480933-199482934(-)
Zm00001d005480::2:175583416-175585417(-)
Zm00001d049324::4:26331254-26333255(+)
Zm00001d027321::1:2882038-2884039(+)
Zm00001d045375::9:20006582-20008583(-)
Zm00001d032950::1:244488384-244490385(+)
Zm00001d017887::5:209630340-209632341(+)
Zm00001d043094::3:189127920-189129921(+)
Zm00001d040612::3:53861809-53863810(+)
Zm00001d039349::3:2344996-2346997(+)
Zm00001d002871::2:25175932-25177933(-)
Zm00001d021181::7:145150325-145152326(+)
Zm00001d006027::2:195570493-195572494(-)
Zm00001d022226::7:173092295-173094296(-)
Zm00001d030127::1:107765145-107767146(-)
Zm00001d044877::9:6280344-6282345(+)
Zm00001d045075::9:11754839-11756840(-)
Zm00001d021015::7:140478441-140480442(+)
Zm00001d016490::5:164549188-164551189(+)
Zm00001d015955::5:133996787-133998788(+)
Zm00001d021436::7:152283313-152285314(+)
Zm00001d046545::9:95195058-95197059(-)
Zm00001d050277::4:78269935-78271936(+)
Zm00001d040023::3:23312456-23314457(-)
```
