## Supplementary material for "A comprehensive map of preferentially located motifs reveals distinct proximal *cis*-regulatory elements in plants": AGAGACGG_containing_gene_set.txt

```
#Occurences of AGAGACGG between -29 and 71 (positions relative to the transcription start site)
#209 sequences with AGAGACGG in this interval
#0.81% of the sequences in promoter set with AGAGACGG (set with 25847 sequences)
Zm00001d050584::4:102549660-102551661(+)
Zm00001d036360::6:85711334-85713335(+)
Zm00001d001765::2:116742-118743(-)
Zm00001d044418::3:227498377-227500378(+)
Zm00001d017947::5:210667320-210669321(-)
Zm00001d014516::5:51275099-51277100(+)
Zm00001d005675::2:183068167-183070168(-)
Zm00001d042202::3:156029157-156031158(+)
Zm00001d017363::5:193674559-193676560(-)
Zm00001d026359::10:144207941-144209942(-)
Zm00001d040059::3:25410398-25412399(+)
Zm00001d017000::5:182403944-182405945(-)
Zm00001d034674::1:299552082-299554083(-)
Zm00001d013232::5:6805805-6807806(-)
Zm00001d029149::1:60529678-60531679(+)
Zm00001d005866::2:191184676-191186677(-)
Zm00001d005765::2:187204684-187206685(-)
Zm00001d039156::6:171183963-171185964(-)
Zm00001d022005::7:167828272-167830273(-)
Zm00001d040383::3:40876672-40878673(-)
Zm00001d021236::7:146663993-146665994(-)
Zm00001d039474::3:5277068-5279069(+)
Zm00001d052314::4:186828425-186830426(-)
Zm00001d020420::7:112921993-112923994(-)
Zm00001d027532::1:7557184-7559185(+)
Zm00001d049698::4:40540219-40542220(+)
Zm00001d006581::2:211472861-211474862(-)
Zm00001d022565::7:180090153-180092154(+)
Zm00001d018902::7:8762349-8764350(-)
Zm00001d034431::1:292891677-292893678(-)
Zm00001d013140::5:5360592-5362593(-)
Zm00001d038678::6:162430806-162432807(+)
Zm00001d018341::5:218871362-218873363(-)
Zm00001d047489::9:132230150-132232151(+)
Zm00001d034896::1:305006702-305008703(+)
Zm00001d036771::6:100199403-100201404(-)
Zm00001d039163::6:171546466-171548467(+)
Zm00001d014993::5:71289173-71291174(-)
Zm00001d028635::1:41475561-41477562(-)
Zm00001d046190::9:71031748-71033749(-)
Zm00001d040107::3:27838559-27840560(+)
Zm00001d003312::2:39758290-39760291(+)
Zm00001d016388::5:160389753-160391754(+)
Zm00001d044802::9:2789080-2791081(-)
Zm00001d008983::8:28567764-28569765(-)
Zm00001d012635::8:177545603-177547604(+)
Zm00001d008354::8:6150164-6152165(+)
Zm00001d032311::1:221830051-221832052(+)
Zm00001d039363::3:2612456-2614457(-)
Zm00001d010143::8:101192186-101194187(+)
Zm00001d050403::4:86238739-86240740(+)
Zm00001d041511::3:125032808-125034809(-)
Zm00001d018574::5:223577499-223579500(-)
Zm00001d003331::2:40360160-40362161(+)
Zm00001d009508::8:68047871-68049872(+)
Zm00001d025232::10:110227840-110229841(+)
Zm00001d033497::1:264500234-264502235(+)
Zm00001d030317::1:122083597-122085598(-)
Zm00001d034168::1:285651558-285653559(+)
Zm00001d016063::5:142443371-142445372(-)
Zm00001d006573::2:211256400-211258401(+)
Zm00001d030603::1:147915606-147917607(-)
Zm00001d033632::1:269306996-269308997(+)
Zm00001d048349::9:154836627-154838628(+)
Zm00001d040470::3:45288130-45290131(-)
Zm00001d030577::1:145542110-145544111(+)
Zm00001d018328::5:218512689-218514690(+)
Zm00001d016349::5:158777216-158779217(+)
Zm00001d039469::3:5144388-5146389(+)
Zm00001d052106::4:179768341-179770342(-)
Zm00001d019966::7:80963492-80965493(+)
Zm00001d025453::10:119067681-119069682(-)
Zm00001d012636::8:177552774-177554775(-)
Zm00001d045372::9:19991437-19993438(+)
Zm00001d005426::2:173613568-173615569(-)
Zm00001d022338::7:175726669-175728670(-)
Zm00001d026020::10:136230569-136232570(-)
Zm00001d046236::9:74511400-74513401(+)
Zm00001d015121::5:76469426-76471427(+)
Zm00001d002024::2:4591902-4593903(+)
Zm00001d034360::1:290677314-290679315(-)
Zm00001d033019::1:247130429-247132430(+)
Zm00001d009824::8:83975361-83977362(-)
Zm00001d011245::8:144401090-144403091(+)
Zm00001d042164::3:154316375-154318376(+)
Zm00001d051872::4:172965748-172967749(-)
Zm00001d021051::7:141404762-141406763(-)
Zm00001d030300::1:120741234-120743235(-)
Zm00001d015823::5:124223448-124225449(+)
Zm00001d053175::4:218267414-218269415(-)
Zm00001d048363::9:155122585-155124586(+)
Zm00001d029806::1:87747677-87749678(-)
Zm00001d006343::2:205079540-205081541(-)
Zm00001d046136::9:65973711-65975712(-)
Zm00001d016762::5:175216761-175218762(-)
Zm00001d012408::8:173989807-173991808(-)
Zm00001d014901::5:67367329-67369330(-)
Zm00001d020687::7:128421216-128423217(+)
Zm00001d040581::3:51338411-51340412(+)
Zm00001d027424::1:4948359-4950360(+)
Zm00001d018438::5:220889824-220891825(-)
Zm00001d018568::5:223365782-223367783(-)
Zm00001d024674::10:83250438-83252439(+)
Zm00001d047920::9:145446322-145448323(+)
Zm00001d038190::6:151015410-151017411(+)
Zm00001d043305::3:195445933-195447934(-)
Zm00001d035445::6:25935344-25937345(-)
Zm00001d033905::1:278138068-278140069(-)
Zm00001d026671::10:149706304-149708305(-)
Zm00001d031332::1:186380382-186382383(-)
Zm00001d051686::4:166710379-166712380(+)
Zm00001d012757::8:180031141-180033142(+)
Zm00001d012327::8:172498596-172500597(+)
Zm00001d049500::4:32583446-32585447(+)
Zm00001d039181::6:172039147-172041148(-)
Zm00001d027709::1:11669670-11671671(+)
Zm00001d021142::7:143937348-143939349(+)
Zm00001d013729::5:18766605-18768606(-)
Zm00001d024390::10:68464494-68466495(-)
Zm00001d045390::9:20403623-20405624(-)
Zm00001d053775::4:240853046-240855047(-)
Zm00001d018941::7:9995012-9997013(-)
Zm00001d039323::3:1842357-1844358(-)
Zm00001d039022::6:168837972-168839973(-)
Zm00001d015226::5:80069165-80071166(-)
Zm00001d028243::1:27815912-27817913(+)
Zm00001d018650::7:1692348-1694349(-)
Zm00001d033054::1:248754049-248756050(-)
Zm00001d020937::7:137156537-137158538(-)
Zm00001d026106::10:138572485-138574486(-)
Zm00001d037663::6:133424000-133426001(-)
Zm00001d009110::8:37006676-37008677(-)
Zm00001d044432::3:227772642-227774643(-)
Zm00001d033579::1:267653811-267655812(-)
Zm00001d010858::8:130733808-130735809(+)
Zm00001d028399::1:33546070-33548071(-)
Zm00001d012247::8:170937828-170939829(-)
Zm00001d042883::3:182812433-182814434(+)
Zm00001d039513::3:6289544-6291545(-)
Zm00001d001937::2:3123411-3125412(-)
Zm00001d016165::5:148098321-148100322(+)
Zm00001d029356::1:67230813-67232814(-)
Zm00001d019644::7:47866759-47868760(+)
Zm00001d043768::3:209502413-209504414(-)
Zm00001d037897::6:141445123-141447124(-)
Zm00001d052367::4:188336601-188338602(+)
Zm00001d019220::7:22371293-22373294(-)
Zm00001d024858::10:90996776-90998777(+)
Zm00001d013053::5:3889701-3891702(+)
Zm00001d036956::6:107320459-107322460(+)
Zm00001d005504::2:176565930-176567931(+)
Zm00001d013112::5:4869102-4871103(+)
Zm00001d010372::8:111683877-111685878(+)
Zm00001d012383::8:173274558-173276559(-)
Zm00001d002259::2:9088405-9090406(-)
Zm00001d025948::10:134522510-134524511(-)
Zm00001d001996::2:4126016-4128017(+)
Zm00001d053450::4:232065798-232067799(+)
Zm00001d041635::3:130626334-130628335(-)
Zm00001d007655::2:237059180-237061181(-)
Zm00001d026335::10:143750217-143752218(-)
Zm00001d050488::4:92815354-92817355(+)
Zm00001d045015::9:10286832-10288833(-)
Zm00001d011620::8:156253508-156255509(+)
Zm00001d013151::5:5454437-5456438(-)
Zm00001d028543::1:38732578-38734579(+)
Zm00001d051790::4:169877570-169879571(-)
Zm00001d015148::5:76964142-76966143(-)
Zm00001d035773::6:47323424-47325425(+)
Zm00001d017849::5:208736861-208738862(-)
Zm00001d020170::7:97036825-97038826(+)
Zm00001d010016::8:95240884-95242885(+)
Zm00001d026079::10:137924427-137926428(+)
Zm00001d046766::9:104905738-104907739(+)
Zm00001d043453::3:200465645-200467646(-)
Zm00001d042723::3:178229842-178231843(+)
Zm00001d044862::9:5720176-5722177(+)
Zm00001d035984::6:64657825-64659826(+)
Zm00001d018638::7:1412562-1414563(-)
Zm00001d005554::2:178302684-178304685(-)
Zm00001d024003::10:35841271-35843272(+)
Zm00001d034752::1:301367250-301369251(+)
Zm00001d003742::2:56992328-56994329(+)
Zm00001d021485::7:153516103-153518104(-)
Zm00001d020325::7:106759585-106761586(-)
Zm00001d033711::1:271958118-271960119(-)
Zm00001d034666::1:299211310-299213311(+)
Zm00001d039987::3:21832873-21834874(+)
Zm00001d022169::7:171695081-171697082(+)
Zm00001d009698::8:76318243-76320244(+)
Zm00001d008495::8:10373595-10375596(-)
Zm00001d002537::2:14981345-14983346(+)
Zm00001d041831::3:139604235-139606236(+)
Zm00001d035631::6:37814120-37816121(-)
Zm00001d019834::7:67745911-67747912(-)
Zm00001d042111::3:151327361-151329362(+)
Zm00001d030090::1:104847645-104849646(+)
Zm00001d008455::8:9193566-9195567(-)
Zm00001d049892::4:51080643-51082644(-)
Zm00001d045483::9:24104531-24106532(-)
Zm00001d010908::8:133038370-133040371(-)
Zm00001d052751::4:199801011-199803012(+)
Zm00001d011365::8:148695280-148697281(+)
Zm00001d011487::8:152077204-152079205(-)
Zm00001d044641::3:233848581-233850582(+)
Zm00001d022294::7:174688583-174690584(+)
Zm00001d047962::9:146352311-146354312(-)
Zm00001d019754::7:56522308-56524309(-)
Zm00001d039321::3:1773006-1775007(-)
```
