## Supplementary material for "A comprehensive map of preferentially located motifs reveals distinct proximal *cis*-regulatory elements in plants": AGAGAGAA_containing_gene_set.txt

```
#Occurences of AGAGAGAA between 26 and 46 (positions relative to the transcription start site)
#174 sequences with AGAGAGAA in this interval
#0.67% of the sequences in promoter set with AGAGAGAA (set with 25847 sequences)
Zm00001d009407::8:63276850-63278851(+)
Zm00001d042510::3:170148463-170150464(-)
Zm00001d047639::9:137836127-137838128(-)
Zm00001d035752::6:45354940-45356941(+)
Zm00001d012049::8:167232778-167234779(+)
Zm00001d029811::1:88032361-88034362(-)
Zm00001d029602::1:78655578-78657579(-)
Zm00001d002801::2:23081301-23083302(+)
Zm00001d033734::1:272421430-272423431(-)
Zm00001d041712::3:134637180-134639181(+)
Zm00001d053050::4:210623613-210625614(+)
Zm00001d017712::5:204964093-204966094(+)
Zm00001d030640::1:150286114-150288115(+)
Zm00001d038197::6:151282965-151284966(-)
Zm00001d006682::2:214230498-214232499(+)
Zm00001d024523::10:76002411-76004412(-)
Zm00001d052961::4:206357861-206359862(-)
Zm00001d024532::10:76734030-76736031(-)
Zm00001d013393::5:10320305-10322306(+)
Zm00001d045517::9:25252027-25254028(-)
Zm00001d020629::7:125591747-125593748(+)
Zm00001d046534::9:94412153-94414154(+)
Zm00001d049698::4:40540219-40542220(+)
Zm00001d030194::1:112585584-112587585(-)
Zm00001d021006::7:140182125-140184126(-)
Zm00001d010899::8:132494889-132496890(+)
Zm00001d026200::10:140834005-140836006(+)
Zm00001d026353::10:144155980-144157981(-)
Zm00001d013216::5:6642020-6644021(+)
Zm00001d011100::8:139022037-139024038(+)
Zm00001d017560::5:199612453-199614454(+)
Zm00001d018512::5:222154441-222156442(+)
Zm00001d001882::2:2329283-2331284(-)
Zm00001d020748::7:131100444-131102445(+)
Zm00001d053391::4:228951178-228953179(+)
Zm00001d019082::7:15671162-15673163(+)
Zm00001d011578::8:154855544-154857545(-)
Zm00001d047919::9:145366409-145368410(-)
Zm00001d044614::3:233441313-233443314(+)
Zm00001d005406::2:173048797-173050798(-)
Zm00001d040341::3:38860862-38862863(+)
Zm00001d028962::1:53029336-53031337(+)
Zm00001d034961::1:306879593-306881594(+)
Zm00001d051764::4:168967578-168969579(-)
Zm00001d040593::3:52123927-52125928(+)
Zm00001d047022::9:115600569-115602570(+)
Zm00001d041063::3:94049995-94051996(-)
Zm00001d038311::6:154177960-154179961(-)
Zm00001d025080::10:102828500-102830501(-)
Zm00001d041173::3:102051104-102053105(+)
Zm00001d048525::9:157787344-157789345(-)
Zm00001d049511::4:32893609-32895610(-)
Zm00001d040107::3:27838559-27840560(+)
Zm00001d042042::3:148436385-148438386(-)
Zm00001d053414::4:230783101-230785102(-)
Zm00001d023941::10:30400499-30402500(+)
Zm00001d047555::9:135293091-135295092(+)
Zm00001d003502::2:46161544-46163545(-)
Zm00001d014508::5:50799189-50801190(+)
Zm00001d048355::9:154877969-154879970(-)
Zm00001d051550::4:162309626-162311627(-)
Zm00001d018842::7:6973469-6975470(-)
Zm00001d006220::2:202180922-202182923(+)
Zm00001d026348::10:143982388-143984389(-)
Zm00001d004706::2:132367182-132369183(-)
Zm00001d010148::8:101478249-101480250(-)
Zm00001d031587::1:195532650-195534651(-)
Zm00001d034285::1:288481931-288483932(+)
Zm00001d026084::10:138075729-138077730(+)
Zm00001d013067::5:4210377-4212378(-)
Zm00001d042585::3:172748839-172750840(-)
Zm00001d005824::2:189867356-189869357(+)
Zm00001d053138::4:215586566-215588567(+)
Zm00001d012732::8:179487325-179489326(+)
Zm00001d040320::3:37936278-37938279(-)
Zm00001d008514::8:11253063-11255064(+)
Zm00001d017103::5:185449947-185451948(-)
Zm00001d047776::9:141487712-141489713(-)
Zm00001d014673::5:58595082-58597083(-)
Zm00001d010698::8:124959400-124961401(-)
Zm00001d049884::4:50466211-50468212(-)
Zm00001d007313::2:227535919-227537920(+)
Zm00001d010375::8:111875034-111877035(+)
Zm00001d028595::1:40236727-40238728(+)
Zm00001d009541::8:69412605-69414606(-)
Zm00001d005293::2:168004337-168006338(+)
Zm00001d049948::4:54771091-54773092(+)
Zm00001d012284::8:171861217-171863218(+)
Zm00001d034438::1:292988221-292990222(+)
Zm00001d004135::2:85516206-85518207(+)
Zm00001d006513::2:210306410-210308411(-)
Zm00001d014377::5:43564575-43566576(+)
Zm00001d051315::4:153335297-153337298(+)
Zm00001d043335::3:196983332-196985333(+)
Zm00001d021611::7:158052233-158054234(-)
Zm00001d050277::4:78269935-78271936(+)
Zm00001d052040::4:177076512-177078513(+)
Zm00001d006204::2:201766093-201768094(+)
Zm00001d049425::4:30015741-30017742(+)
Zm00001d036196::6:76726866-76728867(+)
Zm00001d006615::2:212636530-212638531(+)
Zm00001d019293::7:25973667-25975668(-)
Zm00001d050768::4:121765172-121767173(+)
Zm00001d024995::10:98279660-98281661(-)
Zm00001d044159::3:220746689-220748690(+)
Zm00001d024158::10:51132537-51134538(-)
Zm00001d027879::1:16415317-16417318(-)
Zm00001d004438::2:111775105-111777106(-)
Zm00001d002654::2:18319505-18321506(-)
Zm00001d003559::2:48070851-48072852(-)
Zm00001d017000::5:182403944-182405945(-)
Zm00001d033619::1:269006150-269008151(+)
Zm00001d044365::3:226292498-226294499(+)
Zm00001d034020::1:281334862-281336863(+)
Zm00001d007158::2:223461479-223463480(+)
Zm00001d014150::5:34244482-34246483(-)
Zm00001d048575::9:159514919-159516920(-)
Zm00001d006835::2:217599701-217601702(-)
Zm00001d046838::9:108224562-108226563(+)
Zm00001d016941::5:180621116-180623117(+)
Zm00001d044110::3:219544851-219546852(-)
Zm00001d015699::5:108850899-108852900(+)
Zm00001d053049::4:210626377-210628378(-)
Zm00001d042074::3:149687920-149689921(+)
Zm00001d004379::2:107365383-107367384(-)
Zm00001d018408::5:220201897-220203898(+)
Zm00001d027277::1:1235834-1237835(-)
Zm00001d013849::5:22607919-22609920(+)
Zm00001d038876::6:166213552-166215553(+)
Zm00001d011970::8:165338465-165340466(+)
Zm00001d021450::7:152446891-152448892(-)
Zm00001d004619::2:122405897-122407898(-)
Zm00001d012160::8:169180663-169182664(-)
Zm00001d026154::10:139927441-139929442(-)
Zm00001d013148::5:5427122-5429123(-)
Zm00001d048643::4:2533085-2535086(+)
Zm00001d006760::2:216129801-216131802(-)
Zm00001d002630::2:17335899-17337900(+)
Zm00001d049080::4:15137297-15139298(-)
Zm00001d017032::5:183208899-183210900(+)
Zm00001d018793::7:5329367-5331368(+)
Zm00001d034161::1:285415946-285417947(+)
Zm00001d036998::6:108625528-108627529(+)
Zm00001d030999::1:172724670-172726671(-)
Zm00001d051527::4:161518653-161520654(+)
Zm00001d033528::1:265770755-265772756(+)
Zm00001d031337::1:186586147-186588148(+)
Zm00001d011945::8:164898369-164900370(-)
Zm00001d010825::8:128900565-128902566(-)
Zm00001d005095::2:158035111-158037112(+)
Zm00001d043239::3:192793524-192795525(+)
Zm00001d032866::1:240594704-240596705(+)
Zm00001d008907::8:24735683-24737684(-)
Zm00001d038653::6:161890649-161892650(+)
Zm00001d049125::4:16815121-16817122(+)
Zm00001d024339::10:65532390-65534391(-)
Zm00001d018939::7:9872932-9874933(+)
Zm00001d006777::2:216439674-216441675(+)
Zm00001d019215::7:22118923-22120924(+)
Zm00001d020178::7:97699854-97701855(-)
Zm00001d027763::1:13050885-13052886(+)
Zm00001d016174::5:148433420-148435421(-)
Zm00001d008724::8:17876467-17878468(-)
Zm00001d030659::1:151462802-151464803(+)
Zm00001d012036::8:166916105-166918106(+)
Zm00001d038801::6:164735896-164737897(-)
Zm00001d025067::10:102432353-102434354(-)
Zm00001d033278::1:257222103-257224104(+)
Zm00001d005627::2:181164485-181166486(+)
Zm00001d035501::6:29607697-29609698(-)
Zm00001d051938::4:174856217-174858218(-)
Zm00001d030191::1:112127310-112129311(-)
Zm00001d004047::2:78780868-78782869(-)
Zm00001d018443::5:220929686-220931687(+)
```
