## Supplementary material for "A comprehensive map of preferentially located motifs reveals distinct proximal *cis*-regulatory elements in plants": AGAGAGC_containing_gene_set.txt

```
#Occurences of AGAGAGC between -17 and 121 (positions relative to the transcription start site)
#1083 sequences with AGAGAGC in this interval
#4.19% of the sequences in promoter set with AGAGAGC (set with 25847 sequences)
Zm00001d033987::1:280370431-280372432(-)
Zm00001d027886::1:16730175-16732176(-)
Zm00001d015568::5:98399634-98401635(+)
Zm00001d035597::6:35982466-35984467(+)
Zm00001d007172::2:223807323-223809324(-)
Zm00001d052324::4:187123555-187125556(+)
Zm00001d038367::6:155627341-155629342(+)
Zm00001d019670::7:49543833-49545834(-)
Zm00001d028796::1:46665580-46667581(+)
Zm00001d041362::3:114250663-114252664(-)
Zm00001d051092::4:141767927-141769928(-)
Zm00001d030871::1:164373189-164375190(-)
Zm00001d010251::8:106135756-106137757(-)
Zm00001d049461::4:31100866-31102867(+)
Zm00001d045861::9:44258017-44260018(+)
Zm00001d021424::7:151796983-151798984(-)
Zm00001d040796::3:66379251-66381252(-)
Zm00001d051424::4:158065200-158067201(-)
Zm00001d052974::4:206844454-206846455(+)
Zm00001d019148::7:19184072-19186073(-)
Zm00001d050824::4:124818686-124820687(+)
Zm00001d035310::6:20533679-20535680(+)
Zm00001d004340::2:104764708-104766709(-)
Zm00001d035862::6:57386431-57388432(+)
Zm00001d049129::4:16984454-16986455(-)
Zm00001d018157::5:215694787-215696788(-)
Zm00001d013568::5:14451479-14453480(-)
Zm00001d010670::8:123785451-123787452(+)
Zm00001d022360::7:176106092-176108093(+)
Zm00001d052106::4:179768341-179770342(-)
Zm00001d028971::1:53291246-53293247(+)
Zm00001d015914::5:130945870-130947871(+)
Zm00001d041831::3:139604235-139606236(+)
Zm00001d048119::9:150474323-150476324(+)
Zm00001d034433::1:292903592-292905593(+)
Zm00001d051617::4:164902488-164904489(-)
Zm00001d006533::2:210583864-210585865(+)
Zm00001d025669::10:125761107-125763108(-)
Zm00001d030762::1:158943571-158945572(-)
Zm00001d021802::7:163155487-163157488(-)
Zm00001d051666::4:166121398-166123399(-)
Zm00001d032859::1:240515226-240517227(-)
Zm00001d020463::7:116450258-116452259(+)
Zm00001d039431::3:4038413-4040414(+)
Zm00001d044277::3:223828097-223830098(+)
Zm00001d004400::2:109237240-109239241(-)
Zm00001d040006::3:22672741-22674742(-)
Zm00001d034161::1:285415946-285417947(+)
Zm00001d017536::5:198947065-198949066(+)
Zm00001d007419::2:231212373-231214374(-)
Zm00001d027790::1:13574887-13576888(+)
Zm00001d038974::6:168036876-168038877(-)
Zm00001d010062::8:97858200-97860201(-)
Zm00001d040807::3:67157262-67159263(-)
Zm00001d037760::6:136612507-136614508(-)
Zm00001d028186::1:25740702-25742703(+)
Zm00001d048085::9:149820416-149822417(+)
Zm00001d043743::3:208866985-208868986(-)
Zm00001d032439::1:226421202-226423203(+)
Zm00001d010671::8:123806820-123808821(+)
Zm00001d021596::7:157697786-157699787(-)
Zm00001d037290::6:119544319-119546320(+)
Zm00001d053382::4:228568389-228570390(-)
Zm00001d013150::5:5447941-5449942(+)
Zm00001d005784::2:188226500-188228501(-)
Zm00001d053450::4:232065798-232067799(+)
Zm00001d049712::4:41055000-41057001(+)
Zm00001d025715::10:127292940-127294941(+)
Zm00001d037264::6:118535884-118537885(+)
Zm00001d032145::1:214388046-214390047(-)
Zm00001d051466::4:159706952-159708953(+)
Zm00001d017702::5:204629265-204631266(+)
Zm00001d021162::7:144349897-144351898(+)
Zm00001d003006::2:29277671-29279672(-)
Zm00001d016898::5:179627578-179629579(-)
Zm00001d043445::3:200375549-200377550(+)
Zm00001d041958::3:145659616-145661617(+)
Zm00001d053800::4:241343020-241345021(-)
Zm00001d047929::9:145589023-145591024(+)
Zm00001d011790::8:161649079-161651080(+)
Zm00001d033128::1:251574358-251576359(+)
Zm00001d002704::2:19812186-19814187(-)
Zm00001d008954::8:26903833-26905834(-)
Zm00001d043067::3:188231506-188233507(+)
Zm00001d032897::1:242039587-242041588(-)
Zm00001d039256::3:628926-630927(-)
Zm00001d006110::2:198520332-198522333(-)
Zm00001d037448::6:125644232-125646233(-)
Zm00001d012928::5:2161232-2163233(+)
Zm00001d050056::4:62779374-62781375(-)
Zm00001d002377::2:11420295-11422296(+)
Zm00001d051553::4:162537304-162539305(-)
Zm00001d006270::2:203321777-203323778(-)
Zm00001d014391::5:44424122-44426123(+)
Zm00001d010360::8:111037546-111039547(+)
Zm00001d044506::3:230162676-230164677(+)
Zm00001d011004::8:136504082-136506083(-)
Zm00001d024951::10:96576476-96578477(+)
Zm00001d021667::7:159559771-159561772(+)
Zm00001d003475::2:45406140-45408141(-)
Zm00001d027542::1:7886362-7888363(-)
Zm00001d012549::8:176464749-176466750(+)
Zm00001d021285::7:147854362-147856363(-)
Zm00001d037007::6:108852947-108854948(+)
Zm00001d022586::7:180350259-180352260(+)
Zm00001d030822::1:161976931-161978932(-)
Zm00001d027517::1:7296399-7298400(+)
Zm00001d008260::8:3370470-3372471(+)
Zm00001d013836::5:21982891-21984892(-)
Zm00001d043102::3:189305675-189307676(+)
Zm00001d012913::5:1900364-1902365(-)
Zm00001d045111::9:13105766-13107767(+)
Zm00001d021966::7:167221651-167223652(+)
Zm00001d039401::3:3432390-3434391(+)
Zm00001d020977::7:138406397-138408398(+)
Zm00001d012853::5:1114367-1116368(+)
Zm00001d008455::8:9193566-9195567(-)
Zm00001d037247::6:117814122-117816123(+)
Zm00001d013250::5:7115420-7117421(+)
Zm00001d029313::1:65608290-65610291(+)
Zm00001d043465::3:200802499-200804500(+)
Zm00001d050768::4:121765172-121767173(+)
Zm00001d025398::10:116992746-116994747(+)
Zm00001d043803::3:210517866-210519867(+)
Zm00001d010492::8:117763717-117765718(+)
Zm00001d030509::1:140363155-140365156(+)
Zm00001d048819::4:5968003-5970004(+)
Zm00001d014250::5:38072427-38074428(+)
Zm00001d043483::3:201602382-201604383(+)
Zm00001d044905::9:6874418-6876419(-)
Zm00001d002413::2:12224298-12226299(+)
Zm00001d002444::2:12841093-12843094(-)
Zm00001d030563::1:144319781-144321782(+)
Zm00001d027897::1:16998412-17000413(+)
Zm00001d019182::7:20584627-20586628(-)
Zm00001d009017::8:30242789-30244790(-)
Zm00001d034668::1:299309923-299311924(+)
Zm00001d026636::10:149251040-149253041(-)
Zm00001d042225::3:156800549-156802550(+)
Zm00001d046824::9:107367356-107369357(+)
Zm00001d034405::1:292045250-292047251(-)
Zm00001d016001::5:138746333-138748334(-)
Zm00001d035304::6:20285942-20287943(-)
Zm00001d048159::9:151144002-151146003(-)
Zm00001d008190::8:783720-785721(-)
Zm00001d006116::2:199007481-199009482(-)
Zm00001d035812::6:51705930-51707931(-)
Zm00001d016105::5:144808405-144810406(-)
Zm00001d038587::6:160562719-160564720(-)
Zm00001d023737::10:18079672-18081673(+)
Zm00001d012920::5:1958812-1960813(-)
Zm00001d053143::4:215992042-215994043(-)
Zm00001d016332::5:157725510-157727511(-)
Zm00001d039446::3:4595669-4597670(-)
Zm00001d021199::7:145756411-145758412(+)
Zm00001d052543::4:192664091-192666092(-)
Zm00001d042918::3:183918813-183920814(-)
Zm00001d028160::1:24593211-24595212(-)
Zm00001d017831::5:208062583-208064584(-)
Zm00001d047994::9:147442728-147444729(+)
Zm00001d021624::7:158322408-158324409(-)
Zm00001d027826::1:14611310-14613311(-)
Zm00001d034714::1:300522147-300524148(+)
Zm00001d011084::8:138459780-138461781(-)
Zm00001d016884::5:179286134-179288135(+)
Zm00001d014751::5:61413518-61415519(+)
Zm00001d051557::4:162761405-162763406(-)
Zm00001d012899::5:1763630-1765631(+)
Zm00001d009547::8:69711095-69713096(-)
Zm00001d010036::8:96462437-96464438(-)
Zm00001d024522::10:75942179-75944180(+)
Zm00001d039533::3:7449582-7451583(-)
Zm00001d004472::2:114011279-114013280(+)
Zm00001d026231::10:141560361-141562362(+)
Zm00001d047683::9:139198081-139200082(-)
Zm00001d042140::3:153223234-153225235(+)
Zm00001d028074::1:22014943-22016944(+)
Zm00001d009233::8:45611509-45613510(+)
Zm00001d042909::3:183675936-183677937(-)
Zm00001d044095::3:219033714-219035715(-)
Zm00001d029107::1:58278849-58280850(+)
Zm00001d014368::5:43192808-43194809(-)
Zm00001d037858::6:139990484-139992485(+)
Zm00001d020569::7:122620260-122622261(-)
Zm00001d032316::1:221946438-221948439(-)
Zm00001d006909::2:219193298-219195299(-)
Zm00001d053401::4:230193393-230195394(+)
Zm00001d006304::2:204085429-204087430(+)
Zm00001d053685::4:239004069-239006070(+)
Zm00001d043179::3:190700184-190702185(+)
Zm00001d039713::3:12822521-12824522(+)
Zm00001d007820::2:240280716-240282717(+)
Zm00001d017998::5:211659765-211661766(-)
Zm00001d020834::7:134250194-134252195(+)
Zm00001d029124::1:59026503-59028504(+)
Zm00001d015203::5:79212790-79214791(+)
Zm00001d009591::8:72046046-72048047(+)
Zm00001d040107::3:27838559-27840560(+)
Zm00001d050484::4:92590960-92592961(+)
Zm00001d032979::1:245558764-245560765(+)
Zm00001d021391::7:150694320-150696321(-)
Zm00001d004215::2:92152269-92154270(+)
Zm00001d042021::3:147646133-147648134(-)
Zm00001d009617::8:73351055-73353056(-)
Zm00001d045877::9:45288637-45290638(+)
Zm00001d022314::7:175013304-175015305(-)
Zm00001d048466::9:156824489-156826490(+)
Zm00001d026004::10:135830919-135832920(+)
Zm00001d005598::2:180233587-180235588(-)
Zm00001d011373::8:148917148-148919149(-)
Zm00001d025618::10:124149305-124151306(+)
Zm00001d002511::2:14408417-14410418(+)
Zm00001d005638::2:181613138-181615139(-)
Zm00001d016301::5:156276272-156278273(-)
Zm00001d045523::9:25391283-25393284(+)
Zm00001d050944::4:132913609-132915610(-)
Zm00001d026333::10:143649393-143651394(-)
Zm00001d038720::6:163339559-163341560(-)
Zm00001d031846::1:203933147-203935148(+)
Zm00001d048362::9:155110975-155112976(+)
Zm00001d016070::5:142723240-142725241(-)
Zm00001d024579::10:78917506-78919507(+)
Zm00001d041356::3:114080347-114082348(-)
Zm00001d047150::9:120121043-120123044(+)
Zm00001d025817::10:130536953-130538954(-)
Zm00001d037307::6:120257767-120259768(+)
Zm00001d013855::5:22769289-22771290(-)
Zm00001d043506::3:202316300-202318301(+)
Zm00001d032970::1:245038931-245040932(+)
Zm00001d010431::8:114841550-114843551(-)
Zm00001d051057::4:139269921-139271922(-)
Zm00001d026303::10:143239135-143241136(-)
Zm00001d046007::9:53770567-53772568(+)
Zm00001d043442::3:200062028-200064029(-)
Zm00001d043298::3:194976909-194978910(+)
Zm00001d046313::9:79852794-79854795(+)
Zm00001d050708::4:117423992-117425993(+)
Zm00001d051025::4:137431201-137433202(-)
Zm00001d044170::3:221031381-221033382(-)
Zm00001d053790::4:241132398-241134399(-)
Zm00001d035813::6:51710624-51712625(-)
Zm00001d004416::2:110416710-110418711(-)
Zm00001d029946::1:95960994-95962995(+)
Zm00001d039218::6:173059425-173061426(+)
Zm00001d051511::4:160985653-160987654(-)
Zm00001d051911::4:174425907-174427908(+)
Zm00001d038184::6:150827331-150829332(-)
Zm00001d043661::3:206195419-206197420(+)
Zm00001d040660::3:56947811-56949812(-)
Zm00001d002837::2:24270823-24272824(-)
Zm00001d028967::1:53181878-53183879(+)
Zm00001d029353::1:67116359-67118360(-)
Zm00001d044704::3:235430903-235432904(+)
Zm00001d014294::5:39815669-39817670(-)
Zm00001d042258::3:157657383-157659384(+)
Zm00001d042494::3:169450580-169452581(+)
Zm00001d041927::3:143911129-143913130(-)
Zm00001d006737::2:215602182-215604183(-)
Zm00001d038982::6:168206523-168208524(-)
Zm00001d049501::4:32638867-32640868(+)
Zm00001d043662::3:206222019-206224020(-)
Zm00001d013703::5:18045607-18047608(+)
Zm00001d010805::8:128362081-128364082(-)
Zm00001d016049::5:141511342-141513343(+)
Zm00001d038381::6:155954874-155956875(-)
Zm00001d003087::2:31794015-31796016(+)
Zm00001d045344::9:19253597-19255598(-)
Zm00001d026144::10:139673122-139675123(-)
Zm00001d007788::2:239760042-239762043(+)
Zm00001d035947::6:61615989-61617990(+)
Zm00001d042972::3:185398274-185400275(+)
Zm00001d041582::3:128248138-128250139(-)
Zm00001d047086::9:117850879-117852880(-)
Zm00001d015496::5:93745594-93747595(+)
Zm00001d045350::9:19285812-19287813(-)
Zm00001d047814::9:142499548-142501549(-)
Zm00001d040399::3:41315675-41317676(-)
Zm00001d012521::8:176024316-176026317(-)
Zm00001d007890::2:241879683-241881684(+)
Zm00001d026414::10:145393100-145395101(+)
Zm00001d030727::1:156207492-156209493(+)
Zm00001d049046::4:13839486-13841487(+)
Zm00001d041458::3:121465543-121467544(+)
Zm00001d033393::1:261680517-261682518(-)
Zm00001d016716::5:173630953-173632954(-)
Zm00001d039301::3:1323645-1325646(+)
Zm00001d001899::2:2558316-2560317(+)
Zm00001d023838::10:23896876-23898877(-)
Zm00001d035439::6:25560268-25562269(+)
Zm00001d013177::5:5975266-5977267(+)
Zm00001d016149::5:147043666-147045667(-)
Zm00001d034610::1:297803078-297805079(-)
Zm00001d049630::4:38150446-38152447(-)
Zm00001d044405::3:227317929-227319930(+)
Zm00001d023880::10:26193966-26195967(-)
Zm00001d041082::3:96075770-96077771(+)
Zm00001d045517::9:25252027-25254028(-)
Zm00001d026280::10:142747357-142749358(-)
Zm00001d049528::4:33288471-33290472(-)
Zm00001d033280::1:257337137-257339138(-)
Zm00001d031208::1:182117698-182119699(+)
Zm00001d047203::9:121848673-121850674(+)
Zm00001d033968::1:279872989-279874990(+)
Zm00001d005964::2:194056367-194058368(+)
Zm00001d040366::3:40225298-40227299(-)
Zm00001d027731::1:12359139-12361140(-)
Zm00001d052668::4:196537438-196539439(-)
Zm00001d047639::9:137836127-137838128(-)
Zm00001d018795::7:5364046-5366047(+)
Zm00001d005566::2:178664512-178666513(-)
Zm00001d017829::5:207952494-207954495(+)
Zm00001d029874::1:91281191-91283192(+)
Zm00001d014445::5:47391311-47393312(-)
Zm00001d036507::6:90893173-90895174(-)
Zm00001d043703::3:207878684-207880685(+)
Zm00001d044333::3:225383966-225385967(+)
Zm00001d039007::6:168673924-168675925(-)
Zm00001d049423::4:29988348-29990349(+)
Zm00001d008817::8:21508024-21510025(+)
Zm00001d035672::6:40186736-40188737(-)
Zm00001d035300::6:20191415-20193416(-)
Zm00001d043160::3:190372679-190374680(+)
Zm00001d022354::7:176067647-176069648(+)
Zm00001d020775::7:132103787-132105788(-)
Zm00001d043733::3:208649507-208651508(+)
Zm00001d005193::2:163078119-163080120(+)
Zm00001d013120::5:5099829-5101830(+)
Zm00001d041476::3:122416410-122418411(-)
Zm00001d029017::1:55038369-55040370(-)
Zm00001d049511::4:32893609-32895610(-)
Zm00001d030757::1:158369828-158371829(-)
Zm00001d036626::6:95462969-95464970(-)
Zm00001d024745::10:85908623-85910624(-)
Zm00001d049416::4:29866412-29868413(+)
Zm00001d036112::6:72652522-72654523(-)
Zm00001d027904::1:17184975-17186976(+)
Zm00001d027859::1:15498725-15500726(+)
Zm00001d031648::1:197354923-197356924(-)
Zm00001d015139::5:76854557-76856558(+)
Zm00001d012338::8:172711850-172713851(-)
Zm00001d019311::7:26984585-26986586(+)
Zm00001d004346::2:105323955-105325956(-)
Zm00001d054095::4:246378634-246380635(-)
Zm00001d044446::3:228292471-228294472(+)
Zm00001d015311::5:84031644-84033645(-)
Zm00001d018720::7:3083297-3085298(-)
Zm00001d044309::3:224935919-224937920(-)
Zm00001d002139::2:6548505-6550506(+)
Zm00001d014659::5:57821225-57823226(-)
Zm00001d004635::2:124418055-124420056(+)
Zm00001d038181::6:150747922-150749923(-)
Zm00001d046261::9:77148912-77150913(+)
Zm00001d046866::9:108594891-108596892(+)
Zm00001d049239::4:22370273-22372274(+)
Zm00001d012005::8:166367664-166369665(+)
Zm00001d030023::1:100384479-100386480(+)
Zm00001d027621::1:9159052-9161053(+)
Zm00001d009971::8:93017383-93019384(+)
Zm00001d015594::5:100225995-100227996(-)
Zm00001d016915::5:179754100-179756101(+)
Zm00001d045645::9:30793825-30795826(+)
Zm00001d029529::1:74916580-74918581(+)
Zm00001d048229::9:152804317-152806318(-)
Zm00001d028396::1:33310206-33312207(-)
Zm00001d002121::2:6143150-6145151(+)
Zm00001d026671::10:149706304-149708305(-)
Zm00001d026486::10:146892786-146894787(+)
Zm00001d021525::7:155153065-155155066(-)
Zm00001d016885::5:179318579-179320580(+)
Zm00001d038308::6:154159747-154161748(+)
Zm00001d033543::1:266534075-266536076(+)
Zm00001d018971::7:11073876-11075877(+)
Zm00001d014508::5:50799189-50801190(+)
Zm00001d044031::3:217265804-217267805(+)
Zm00001d049856::4:48419129-48421130(+)
Zm00001d011948::8:164918992-164920993(-)
Zm00001d026193::10:140676375-140678376(+)
Zm00001d020494::7:118954993-118956994(-)
Zm00001d005205::2:163513862-163515863(-)
Zm00001d020178::7:97699854-97701855(-)
Zm00001d045635::9:30189471-30191472(+)
Zm00001d040680::3:57624852-57626853(+)
Zm00001d001824::2:1525902-1527903(+)
Zm00001d032461::1:227447815-227449816(+)
Zm00001d032757::1:237456264-237458265(+)
Zm00001d002405::2:12047408-12049409(-)
Zm00001d053639::4:238009617-238011618(-)
Zm00001d031375::1:187629991-187631992(+)
Zm00001d006472::2:209321827-209323828(+)
Zm00001d010084::8:98786274-98788275(+)
Zm00001d030591::1:146987789-146989790(+)
Zm00001d017788::5:206879904-206881905(-)
Zm00001d041987::3:146669956-146671957(-)
Zm00001d014652::5:57335704-57337705(-)
Zm00001d031333::1:186416993-186418994(+)
Zm00001d015477::5:92668104-92670105(+)
Zm00001d004717::2:133514315-133516316(+)
Zm00001d032069::1:211228316-211230317(+)
Zm00001d024924::10:95198421-95200422(+)
Zm00001d011092::8:138774796-138776797(+)
Zm00001d027887::1:16746365-16748366(-)
Zm00001d044908::9:6928876-6930877(-)
Zm00001d006209::2:201897458-201899459(-)
Zm00001d019035::7:13729123-13731124(-)
Zm00001d036942::6:106922571-106924572(-)
Zm00001d024186::10:54191887-54193888(+)
Zm00001d039817::3:15765358-15767359(+)
Zm00001d002688::2:19318727-19320728(+)
Zm00001d029837::1:89481616-89483617(+)
Zm00001d020457::7:115737989-115739990(+)
Zm00001d023632::10:12889895-12891896(-)
Zm00001d018318::5:218379131-218381132(+)
Zm00001d009014::8:30169695-30171696(+)
Zm00001d017866::5:209131004-209133005(+)
Zm00001d012701::8:178864703-178866704(+)
Zm00001d022588::7:180438178-180440179(-)
Zm00001d005642::2:181733344-181735345(-)
Zm00001d030172::1:110347608-110349609(-)
Zm00001d052419::4:189606464-189608465(-)
Zm00001d021729::7:161581575-161583576(-)
Zm00001d018414::5:220282785-220284786(+)
Zm00001d008952::8:26879169-26881170(-)
Zm00001d044513::3:230489373-230491374(+)
Zm00001d040837::3:69484311-69486312(+)
Zm00001d051386::4:156630845-156632846(-)
Zm00001d020614::7:125135326-125137327(-)
Zm00001d016039::5:140925174-140927175(+)
Zm00001d048053::9:148922793-148924794(+)
Zm00001d029478::1:72426729-72428730(-)
Zm00001d047941::9:145889318-145891319(+)
Zm00001d019483::7:36382577-36384578(-)
Zm00001d045347::9:19264621-19266622(-)
Zm00001d003365::2:41646412-41648413(+)
Zm00001d010240::8:105683574-105685575(-)
Zm00001d008494::8:10339442-10341443(-)
Zm00001d013406::5:10495907-10497908(+)
Zm00001d008782::8:19839915-19841916(-)
Zm00001d039261::3:756676-758677(-)
Zm00001d042029::3:147843010-147845011(-)
Zm00001d047973::9:146755524-146757525(+)
Zm00001d013630::5:15862293-15864294(+)
Zm00001d006230::2:202391017-202393018(+)
Zm00001d015504::5:94159201-94161202(+)
Zm00001d011094::8:138797738-138799739(+)
Zm00001d009288::8:52361089-52363090(+)
Zm00001d037000::6:108692408-108694409(+)
Zm00001d050442::4:88605944-88607945(+)
Zm00001d042809::3:180806006-180808007(-)
Zm00001d032727::1:236337287-236339288(-)
Zm00001d012418::8:174170762-174172763(-)
Zm00001d018064::5:213690033-213692034(-)
Zm00001d011346::8:147385368-147387369(-)
Zm00001d030391::1:128838976-128840977(+)
Zm00001d053913::4:243605974-243607975(+)
Zm00001d011436::8:150441335-150443336(-)
Zm00001d025834::10:131398705-131400706(-)
Zm00001d027330::1:3050037-3052038(+)
Zm00001d037810::6:138543457-138545458(-)
Zm00001d014422::5:45955142-45957143(+)
Zm00001d046621::9:99137063-99139064(+)
Zm00001d007978::2:244412783-244414784(-)
Zm00001d028585::1:40034527-40036528(+)
Zm00001d047662::9:138453743-138455744(-)
Zm00001d009858::8:85449021-85451022(-)
Zm00001d029657::1:81674274-81676275(+)
Zm00001d035238::6:16208396-16210397(+)
Zm00001d022356::7:176087593-176089594(+)
Zm00001d030328::1:122697487-122699488(-)
Zm00001d013289::5:7920031-7922032(-)
Zm00001d014658::5:57811194-57813195(+)
Zm00001d020941::7:137276638-137278639(-)
Zm00001d010428::8:114565537-114567538(+)
Zm00001d053284::4:224050862-224052863(-)
Zm00001d043380::3:198237418-198239419(-)
Zm00001d051788::4:169864037-169866038(-)
Zm00001d018021::5:212223643-212225644(-)
Zm00001d007543::2:234343548-234345549(+)
Zm00001d005004::2:153293594-153295595(+)
Zm00001d002773::2:22211989-22213990(+)
Zm00001d013920::5:24853439-24855440(-)
Zm00001d022518::7:179278893-179280894(+)
Zm00001d031018::1:173679722-173681723(+)
Zm00001d031159::1:180195045-180197046(+)
Zm00001d025960::10:134922321-134924322(-)
Zm00001d031975::1:208358911-208360912(-)
Zm00001d030550::1:143284376-143286377(-)
Zm00001d047054::9:116810295-116812296(-)
Zm00001d051859::4:172522673-172524674(-)
Zm00001d021410::7:151479894-151481895(+)
Zm00001d027447::1:5500143-5502144(-)
Zm00001d052676::4:196978129-196980130(+)
Zm00001d011615::8:156038106-156040107(+)
Zm00001d042469::3:168650533-168652534(-)
Zm00001d051754::4:168925959-168927960(-)
Zm00001d034964::6:179345-181346(-)
Zm00001d012242::8:170792902-170794903(-)
Zm00001d010231::8:104892136-104894137(-)
Zm00001d030713::1:155203421-155205422(-)
Zm00001d008273::8:3686614-3688615(-)
Zm00001d042449::3:168093310-168095311(-)
Zm00001d041884::3:142357997-142359998(+)
Zm00001d010109::8:99423253-99425254(-)
Zm00001d030666::1:152030564-152032565(+)
Zm00001d049080::4:15137297-15139298(-)
Zm00001d040456::3:44233624-44235625(-)
Zm00001d003179::2:34708890-34710891(+)
Zm00001d040974::3:87051985-87053986(-)
Zm00001d012515::8:175903344-175905345(-)
Zm00001d024410::10:69482148-69484149(+)
Zm00001d029046::1:56028430-56030431(+)
Zm00001d047361::9:127692691-127694692(-)
Zm00001d040426::3:42868038-42870039(-)
Zm00001d008198::8:955504-957505(+)
Zm00001d049019::4:12794275-12796276(+)
Zm00001d029258::1:63926817-63928818(+)
Zm00001d013346::5:9062609-9064610(-)
Zm00001d010397::8:112810489-112812490(+)
Zm00001d018195::5:216250572-216252573(-)
Zm00001d017617::5:201807215-201809216(-)
Zm00001d048841::4:6222110-6224111(+)
Zm00001d034183::1:285933241-285935242(+)
Zm00001d003884::2:65023675-65025676(-)
Zm00001d052962::4:206378673-206380674(+)
Zm00001d015912::5:130785529-130787530(+)
Zm00001d035644::6:38126150-38128151(-)
Zm00001d017448::5:196099850-196101851(-)
Zm00001d004983::2:152202548-152204549(-)
Zm00001d044911::9:7004134-7006135(+)
Zm00001d045599::9:28080827-28082828(+)
Zm00001d033957::1:279602283-279604284(+)
Zm00001d042164::3:154316375-154318376(+)
Zm00001d010910::8:133190119-133192120(+)
Zm00001d038832::6:165378506-165380507(-)
Zm00001d001808::2:1271245-1273246(-)
Zm00001d042372::3:163613049-163615050(+)
Zm00001d007719::2:238190449-238192450(+)
Zm00001d028691::1:43316076-43318077(-)
Zm00001d048363::9:155122585-155124586(+)
Zm00001d017033::5:183227684-183229685(+)
Zm00001d017789::5:206896782-206898783(+)
Zm00001d033683::1:271128785-271130786(+)
Zm00001d051328::4:154589109-154591110(-)
Zm00001d045597::9:28047254-28049255(-)
Zm00001d036846::6:103647744-103649745(+)
Zm00001d018893::7:8549174-8551175(+)
Zm00001d042482::3:169074349-169076350(-)
Zm00001d027595::1:8660345-8662346(+)
Zm00001d016720::5:174137110-174139111(+)
Zm00001d008228::8:1974971-1976972(+)
Zm00001d034724::1:300789230-300791231(-)
Zm00001d042632::3:174670777-174672778(-)
Zm00001d051223::4:149063123-149065124(-)
Zm00001d043538::3:203301459-203303460(+)
Zm00001d030834::1:162278163-162280164(+)
Zm00001d028185::1:25740707-25742708(-)
Zm00001d029396::1:68888854-68890855(+)
Zm00001d035990::6:64984444-64986445(-)
Zm00001d045314::9:18799700-18801701(+)
Zm00001d018155::5:215681737-215683738(+)
Zm00001d021623::7:158299654-158301655(+)
Zm00001d040061::3:25513271-25515272(+)
Zm00001d031581::1:195387114-195389115(+)
Zm00001d033165::1:252583814-252585815(+)
Zm00001d014680::5:58718500-58720501(-)
Zm00001d036036::6:67785033-67787034(-)
Zm00001d028260::1:28171416-28173417(-)
Zm00001d049982::4:56872080-56874081(-)
Zm00001d045954::9:49568125-49570126(+)
Zm00001d033211::1:254285490-254287491(+)
Zm00001d034181::1:285862473-285864474(+)
Zm00001d040625::3:54773141-54775142(-)
Zm00001d017965::5:210968226-210970227(-)
Zm00001d041985::3:146597717-146599718(-)
Zm00001d039435::3:4174511-4176512(-)
Zm00001d015844::5:125774919-125776920(+)
Zm00001d044057::3:218074224-218076225(-)
Zm00001d007934::2:243388688-243390689(+)
Zm00001d048862::4:6619535-6621536(-)
Zm00001d049125::4:16815121-16817122(+)
Zm00001d051759::4:168949485-168951486(+)
Zm00001d035243::6:16651631-16653632(+)
Zm00001d035070::6:3734787-3736788(-)
Zm00001d017129::5:186413412-186415413(-)
Zm00001d053554::4:233851400-233853401(+)
Zm00001d006763::2:216199735-216201736(-)
Zm00001d040534::3:48545428-48547429(-)
Zm00001d042756::3:179002691-179004692(-)
Zm00001d047448::9:130418013-130420014(-)
Zm00001d014038::5:30234953-30236954(-)
Zm00001d002827::2:23947135-23949136(-)
Zm00001d030813::1:161384495-161386496(-)
Zm00001d035720::6:42946611-42948612(-)
Zm00001d006467::2:209135444-209137445(-)
Zm00001d049860::4:48973841-48975842(+)
Zm00001d020019::7:86092597-86094598(+)
Zm00001d039400::3:3412010-3414011(+)
Zm00001d016002::5:138879244-138881245(+)
Zm00001d034741::1:301092953-301094954(-)
Zm00001d004383::2:107687768-107689769(+)
Zm00001d046995::9:114406909-114408910(+)
Zm00001d048023::9:148224694-148226695(-)
Zm00001d004976::2:151620820-151622821(-)
Zm00001d012655::8:178017735-178019736(-)
Zm00001d043474::3:201317459-201319460(-)
Zm00001d050822::4:124709300-124711301(+)
Zm00001d029747::1:85171203-85173204(+)
Zm00001d039884::3:17597524-17599525(+)
Zm00001d038628::6:161291704-161293705(+)
Zm00001d035081::6:4038789-4040790(-)
Zm00001d010969::8:135353264-135355265(-)
Zm00001d020769::7:131700042-131702043(-)
Zm00001d019325::7:27935922-27937923(+)
Zm00001d011845::8:162607800-162609801(-)
Zm00001d040560::3:49805408-49807409(-)
Zm00001d015737::5:114787611-114789612(-)
Zm00001d020641::7:126098674-126100675(+)
Zm00001d052317::4:187006475-187008476(-)
Zm00001d053968::4:244424656-244426657(-)
Zm00001d025663::10:125369122-125371123(-)
Zm00001d049419::4:29928399-29930400(-)
Zm00001d004372::2:106902646-106904647(+)
Zm00001d040450::3:43935257-43937258(-)
Zm00001d041877::3:142031374-142033375(+)
Zm00001d026649::10:149383668-149385669(-)
Zm00001d050936::4:132622865-132624866(+)
Zm00001d032303::1:221287406-221289407(+)
Zm00001d014489::5:50000593-50002594(+)
Zm00001d007255::2:225868390-225870391(+)
Zm00001d011223::8:143494823-143496824(+)
Zm00001d024548::10:77772377-77774378(-)
Zm00001d016665::5:171912429-171914430(-)
Zm00001d025871::10:132192357-132194358(+)
Zm00001d021135::7:143627167-143629168(-)
Zm00001d044443::3:228242923-228244924(-)
Zm00001d014844::5:65196974-65198975(-)
Zm00001d049798::4:45042329-45044330(-)
Zm00001d039856::3:16799129-16801130(-)
Zm00001d006885::2:218543206-218545207(-)
Zm00001d007389::2:230476648-230478649(-)
Zm00001d009113::8:37206680-37208681(-)
Zm00001d037097::6:112037087-112039088(-)
Zm00001d030124::1:107459165-107461166(+)
Zm00001d018287::5:217950456-217952457(-)
Zm00001d009572::8:71294890-71296891(-)
Zm00001d049418::4:29895466-29897467(-)
Zm00001d025103::10:104223889-104225890(-)
Zm00001d036110::6:72623780-72625781(-)
Zm00001d048349::9:154836627-154838628(+)
Zm00001d035129::6:6325342-6327343(+)
Zm00001d029135::1:59950622-59952623(-)
Zm00001d032455::1:227288107-227290108(-)
Zm00001d009792::8:81587672-81589673(-)
Zm00001d037220::6:116369259-116371260(-)
Zm00001d033879::1:277224180-277226181(-)
Zm00001d040593::3:52123927-52125928(+)
Zm00001d023839::10:23909090-23911091(-)
Zm00001d015451::5:91104666-91106667(+)
Zm00001d034047::1:282312247-282314248(-)
Zm00001d035559::6:33095932-33097933(-)
Zm00001d011226::8:143748553-143750554(-)
Zm00001d018305::5:218215574-218217575(-)
Zm00001d015026::5:72701034-72703035(-)
Zm00001d046805::9:106604305-106606306(-)
Zm00001d034941::1:306277102-306279103(+)
Zm00001d020053::7:88892991-88894992(-)
Zm00001d013629::5:15855038-15857039(+)
Zm00001d037714::6:134990607-134992608(+)
Zm00001d012687::8:178644105-178646106(+)
Zm00001d032858::1:240463617-240465618(+)
Zm00001d028000::1:19941537-19943538(-)
Zm00001d040034::3:23842913-23844914(-)
Zm00001d022270::7:174024557-174026558(-)
Zm00001d039488::3:5704990-5706991(+)
Zm00001d002267::2:9173192-9175193(+)
Zm00001d006390::2:206471907-206473908(+)
Zm00001d003313::2:39854744-39856745(+)
Zm00001d025382::10:116548372-116550373(+)
Zm00001d002396::2:11913877-11915878(+)
Zm00001d029673::1:82099745-82101746(+)
Zm00001d042343::3:162171138-162173139(+)
Zm00001d007328::2:228716302-228718303(+)
Zm00001d054005::4:245030230-245032231(+)
Zm00001d052344::4:187595161-187597162(-)
Zm00001d020037::7:87652285-87654286(+)
Zm00001d025946::10:134455985-134457986(+)
Zm00001d010287::8:107617446-107619447(+)
Zm00001d028424::1:34540992-34542993(+)
Zm00001d022099::7:170257179-170259180(-)
Zm00001d040379::3:40801744-40803745(+)
Zm00001d051187::4:147804577-147806578(+)
Zm00001d032939::1:244124771-244126772(-)
Zm00001d038761::6:163994358-163996359(+)
Zm00001d021181::7:145150325-145152326(+)
Zm00001d023785::10:20080070-20082071(+)
Zm00001d004220::2:92826413-92828414(-)
Zm00001d011122::8:139571250-139573251(-)
Zm00001d018541::5:222660780-222662781(+)
Zm00001d051396::4:157080818-157082819(+)
Zm00001d045628::9:29259281-29261282(+)
Zm00001d031463::1:191084126-191086127(-)
Zm00001d017830::5:208022973-208024974(-)
Zm00001d021128::7:143413183-143415184(+)
Zm00001d006907::2:219185530-219187531(-)
Zm00001d022005::7:167828272-167830273(-)
Zm00001d046627::9:99604969-99606970(+)
Zm00001d049974::4:56334589-56336590(+)
Zm00001d001898::2:2559498-2561499(-)
Zm00001d053395::4:229174008-229176009(-)
Zm00001d044821::9:3898012-3900013(-)
Zm00001d031275::1:184815628-184817629(+)
Zm00001d041972::3:146277924-146279925(+)
Zm00001d053265::4:223200974-223202975(-)
Zm00001d047889::9:144393308-144395309(+)
Zm00001d021716::7:161223984-161225985(-)
Zm00001d050911::4:130236737-130238738(-)
Zm00001d018926::7:9490939-9492940(+)
Zm00001d041818::3:139103247-139105248(+)
Zm00001d004138::2:85737185-85739186(-)
Zm00001d029932::1:94939435-94941436(+)
Zm00001d003331::2:40360160-40362161(+)
Zm00001d049349::4:27559102-27561103(+)
Zm00001d020642::7:126110393-126112394(-)
Zm00001d038824::6:165287074-165289075(+)
Zm00001d021754::7:162290832-162292833(+)
Zm00001d007839::2:240605189-240607190(+)
Zm00001d048312::9:154431849-154433850(+)
Zm00001d034444::1:293189946-293191947(+)
Zm00001d024751::10:86090078-86092079(-)
Zm00001d024523::10:76002411-76004412(-)
Zm00001d030717::1:155480775-155482776(-)
Zm00001d049785::4:44632075-44634076(+)
Zm00001d048620::4:1478277-1480278(-)
Zm00001d044975::9:8981947-8983948(+)
Zm00001d035713::6:42065417-42067418(+)
Zm00001d052392::4:188989885-188991886(-)
Zm00001d009979::8:93240212-93242213(-)
Zm00001d033477::1:263845856-263847857(+)
Zm00001d003678::2:53859573-53861574(-)
Zm00001d008902::8:24532195-24534196(-)
Zm00001d005264::2:166201412-166203413(+)
Zm00001d036941::6:106894716-106896717(-)
Zm00001d002020::2:4480991-4482992(-)
Zm00001d039174::6:171787144-171789145(-)
Zm00001d052750::4:199666051-199668052(+)
Zm00001d014089::5:31977939-31979940(-)
Zm00001d028616::1:40944819-40946820(-)
Zm00001d028558::1:39097729-39099730(+)
Zm00001d044037::3:217449589-217451590(+)
Zm00001d007158::2:223461479-223463480(+)
Zm00001d030532::1:142191525-142193526(+)
Zm00001d010212::8:104217666-104219667(+)
Zm00001d012501::8:175523388-175525389(+)
Zm00001d005740::2:185577976-185579977(-)
Zm00001d049872::4:49837534-49839535(-)
Zm00001d014158::5:34483780-34485781(-)
Zm00001d005657::2:182380904-182382905(+)
Zm00001d010716::8:125537928-125539929(-)
Zm00001d011210::8:143019194-143021195(+)
Zm00001d049223::4:21428170-21430171(+)
Zm00001d007969::2:244324256-244326257(+)
Zm00001d016590::5:168750943-168752944(+)
Zm00001d021131::7:143429430-143431431(+)
Zm00001d015469::5:91972041-91974042(+)
Zm00001d030101::1:105701509-105703510(-)
Zm00001d001993::2:4072421-4074422(-)
Zm00001d034255::1:288029084-288031085(+)
Zm00001d016506::5:165315959-165317960(-)
Zm00001d012511::8:175844550-175846551(+)
Zm00001d042558::3:171712741-171714742(-)
Zm00001d003226::2:36781943-36783944(-)
Zm00001d018730::7:3300878-3302879(+)
Zm00001d038826::6:165297999-165300000(-)
Zm00001d033066::1:249341744-249343745(-)
Zm00001d051527::4:161518653-161520654(+)
Zm00001d022088::7:169842560-169844561(+)
Zm00001d033272::1:256998248-257000249(+)
Zm00001d029561::1:76223801-76225802(-)
Zm00001d043317::3:196240486-196242487(+)
Zm00001d008435::8:8642273-8644274(-)
Zm00001d052133::4:180562765-180564766(-)
Zm00001d005874::2:191438138-191440139(-)
Zm00001d012127::8:168510371-168512372(-)
Zm00001d043784::3:210168195-210170196(+)
Zm00001d013339::5:8898202-8900203(+)
Zm00001d018445::5:220945806-220947807(-)
Zm00001d009119::8:37557308-37559309(+)
Zm00001d015133::5:76812917-76814918(+)
Zm00001d019898::7:73678034-73680035(+)
Zm00001d027401::1:4425331-4427332(-)
Zm00001d033892::1:277639946-277641947(+)
Zm00001d011802::8:161763586-161765587(-)
Zm00001d003713::2:56080880-56082881(+)
Zm00001d031662::1:197921038-197923039(-)
Zm00001d003069::2:31111045-31113046(-)
Zm00001d049445::4:30591143-30593144(+)
Zm00001d037867::6:140346648-140348649(+)
Zm00001d036700::6:98077578-98079579(-)
Zm00001d020887::7:135473064-135475065(+)
Zm00001d031171::1:180494742-180496743(-)
Zm00001d004198::2:91036688-91038689(+)
Zm00001d019854::7:70487213-70489214(+)
Zm00001d009960::8:92431243-92433244(+)
Zm00001d026194::10:140688506-140690507(-)
Zm00001d033668::1:270115111-270117112(+)
Zm00001d022166::7:171508747-171510748(-)
Zm00001d018201::5:216453306-216455307(-)
Zm00001d011259::8:144790363-144792364(+)
Zm00001d019565::7:43072869-43074870(-)
Zm00001d042213::3:156309937-156311938(-)
Zm00001d021178::7:145095941-145097942(+)
Zm00001d053438::4:231451535-231453536(-)
Zm00001d012921::5:1963059-1965060(-)
Zm00001d010728::8:126074601-126076602(+)
Zm00001d048400::9:155604507-155606508(-)
Zm00001d037929::6:142401179-142403180(-)
Zm00001d045944::9:48385835-48387836(-)
Zm00001d039687::3:11887868-11889869(-)
Zm00001d026518::10:147473168-147475169(+)
Zm00001d054008::4:245054937-245056938(-)
Zm00001d028034::1:20929391-20931392(+)
Zm00001d010494::8:117946380-117948381(-)
Zm00001d017869::5:209155403-209157404(+)
Zm00001d023646::10:13498783-13500784(+)
Zm00001d027623::1:9257553-9259554(-)
Zm00001d049421::4:29955440-29957441(+)
Zm00001d034698::1:300198468-300200469(-)
Zm00001d004707::2:132464818-132466819(-)
Zm00001d044694::3:235068463-235070464(-)
Zm00001d005162::2:161900406-161902407(+)
Zm00001d005480::2:175583416-175585417(-)
Zm00001d039638::3:9872488-9874489(+)
Zm00001d023592::10:11122175-11124176(+)
Zm00001d041568::3:127513624-127515625(-)
Zm00001d027593::1:8599110-8601111(-)
Zm00001d046441::9:89990906-89992907(+)
Zm00001d034624::1:298238397-298240398(-)
Zm00001d041397::3:116331934-116333935(-)
Zm00001d023659::10:13874965-13876966(+)
Zm00001d032116::1:213644429-213646430(-)
Zm00001d027680::1:11015364-11017365(-)
Zm00001d022143::7:171092568-171094569(+)
Zm00001d011895::8:164147547-164149548(+)
Zm00001d029664::1:81807175-81809176(-)
Zm00001d037493::6:127220045-127222046(-)
Zm00001d002366::2:10971642-10973643(-)
Zm00001d038013::6:145148782-145150783(-)
Zm00001d025846::10:131478245-131480246(-)
Zm00001d018213::5:216726953-216728954(+)
Zm00001d040641::3:55743997-55745998(+)
Zm00001d033367::1:260531062-260533063(+)
Zm00001d004231::2:94071670-94073671(-)
Zm00001d048622::4:1525317-1527318(+)
Zm00001d013111::5:4798702-4800703(-)
Zm00001d035475::6:28510986-28512987(+)
Zm00001d036361::6:85716204-85718205(+)
Zm00001d040571::3:50762484-50764485(+)
Zm00001d023841::10:24261039-24263040(+)
Zm00001d036416::6:87487092-87489093(-)
Zm00001d021916::7:165869945-165871946(-)
Zm00001d013273::5:7546537-7548538(-)
Zm00001d034931::1:306056516-306058517(+)
Zm00001d047699::9:139509946-139511947(+)
Zm00001d038136::6:149165946-149167947(+)
Zm00001d011766::8:161197326-161199327(-)
Zm00001d013317::5:8497553-8499554(+)
Zm00001d028408::1:33787549-33789550(+)
Zm00001d014399::5:44468685-44470686(+)
Zm00001d010488::8:117493795-117495796(+)
Zm00001d039185::6:172155016-172157017(-)
Zm00001d012114::8:168404171-168406172(+)
Zm00001d034207::1:286821327-286823328(-)
Zm00001d044191::3:221503396-221505397(+)
Zm00001d038128::6:148815555-148817556(-)
Zm00001d036107::6:72484116-72486117(+)
Zm00001d011579::8:154887687-154889688(+)
Zm00001d042312::3:160472397-160474398(+)
Zm00001d008987::8:28719143-28721144(+)
Zm00001d034745::1:301133791-301135792(-)
Zm00001d052670::4:196847334-196849335(+)
Zm00001d025575::10:122832826-122834827(-)
Zm00001d023784::10:20025591-20027592(-)
Zm00001d041496::3:124140292-124142293(+)
Zm00001d043327::3:196606260-196608261(-)
Zm00001d023243::10:1301128-1303129(-)
Zm00001d003762::2:57855060-57857061(-)
Zm00001d042017::3:147533357-147535358(-)
Zm00001d030419::1:131262766-131264767(+)
Zm00001d025964::10:134975402-134977403(+)
Zm00001d041747::3:135814856-135816857(-)
Zm00001d007164::2:223628580-223630581(+)
Zm00001d002415::2:12236903-12238904(+)
Zm00001d008788::8:20194583-20196584(+)
Zm00001d033005::1:246792360-246794361(-)
Zm00001d027371::1:3911355-3913356(+)
Zm00001d053931::4:243760486-243762487(+)
Zm00001d039004::6:168634736-168636737(+)
Zm00001d008387::8:6913535-6915536(+)
Zm00001d008261::8:3370525-3372526(+)
Zm00001d030936::1:168184813-168186814(-)
Zm00001d051615::4:164601664-164603665(-)
Zm00001d052281::4:185919318-185921319(-)
Zm00001d012764::8:180336114-180338115(-)
Zm00001d032784::1:238039503-238041504(+)
Zm00001d032073::1:211497087-211499088(-)
Zm00001d049623::4:37966266-37968267(+)
Zm00001d010948::8:134759085-134761086(+)
Zm00001d020201::7:98883785-98885786(-)
Zm00001d041250::3:108227077-108229078(-)
Zm00001d025737::10:127950067-127952068(+)
Zm00001d031977::1:208391728-208393729(-)
Zm00001d048424::9:155998569-156000570(-)
Zm00001d016237::5:151834325-151836326(+)
Zm00001d037847::6:139625152-139627153(+)
Zm00001d013201::5:6395004-6397005(+)
Zm00001d019724::7:53792449-53794450(+)
Zm00001d036387::6:86347063-86349064(+)
Zm00001d033018::1:247107635-247109636(-)
Zm00001d048910::4:7808702-7810703(-)
Zm00001d003676::2:53786614-53788615(+)
Zm00001d015420::5:89296401-89298402(+)
Zm00001d038003::6:144814370-144816371(-)
Zm00001d028825::1:47747141-47749142(+)
Zm00001d030969::1:169643405-169645406(-)
Zm00001d027631::1:9498271-9500272(-)
Zm00001d001852::2:1944783-1946784(+)
Zm00001d001897::2:2545650-2547651(+)
Zm00001d013829::5:21833330-21835331(+)
Zm00001d037473::6:126449534-126451535(+)
Zm00001d022147::7:171241777-171243778(-)
Zm00001d038936::6:167316298-167318299(+)
Zm00001d036895::6:105847676-105849677(-)
Zm00001d022156::7:171398567-171400568(+)
Zm00001d014895::5:67127164-67129165(-)
Zm00001d034050::1:282498515-282500516(+)
Zm00001d010304::8:108567747-108569748(+)
Zm00001d052184::4:182565311-182567312(-)
Zm00001d045341::9:19223529-19225530(-)
Zm00001d050191::4:72037965-72039966(+)
Zm00001d011038::8:137179687-137181688(-)
Zm00001d043425::3:199384957-199386958(+)
Zm00001d029062::1:56857676-56859677(-)
Zm00001d051149::4:145960155-145962156(-)
Zm00001d046628::9:99612783-99614784(-)
Zm00001d029377::1:68223110-68225111(+)
Zm00001d028601::1:40427258-40429259(+)
Zm00001d042554::3:171647763-171649764(+)
Zm00001d048270::9:153516123-153518124(+)
Zm00001d008439::8:8698242-8700243(-)
Zm00001d002836::2:24264159-24266160(-)
Zm00001d043089::3:188902122-188904123(+)
Zm00001d052487::4:191153422-191155423(+)
Zm00001d031599::1:195871912-195873913(+)
Zm00001d016556::5:167245237-167247238(-)
Zm00001d039071::6:169542106-169544107(-)
Zm00001d042128::3:152244171-152246172(-)
Zm00001d024938::10:95847052-95849053(+)
Zm00001d048311::9:154420257-154422258(+)
Zm00001d004999::2:153093675-153095676(-)
Zm00001d007059::2:221004486-221006487(+)
Zm00001d018902::7:8762349-8764350(-)
Zm00001d039951::3:20367423-20369424(-)
Zm00001d051482::4:160052799-160054800(+)
Zm00001d026500::10:147237993-147239994(+)
Zm00001d038815::6:165178688-165180689(-)
Zm00001d029459::1:71768757-71770758(+)
Zm00001d022264::7:173952036-173954037(+)
Zm00001d008386::8:6903928-6905929(+)
Zm00001d024970::10:97516005-97518006(-)
Zm00001d017762::5:206136567-206138568(+)
Zm00001d022122::7:170798441-170800442(-)
Zm00001d002558::2:15316302-15318303(+)
Zm00001d034234::1:287419080-287421081(+)
Zm00001d023694::10:15873649-15875650(+)
Zm00001d048324::9:154493251-154495252(-)
Zm00001d048616::4:1390982-1392983(+)
Zm00001d011993::8:166039212-166041213(-)
Zm00001d039696::3:12335710-12337711(-)
Zm00001d019862::7:71043606-71045607(-)
Zm00001d046533::9:94354998-94356999(+)
Zm00001d017808::5:207407943-207409944(+)
Zm00001d037579::6:130351142-130353143(-)
Zm00001d029978::1:97310123-97312124(+)
Zm00001d048575::9:159514919-159516920(-)
Zm00001d018637::7:1404544-1406545(+)
Zm00001d033537::1:266333476-266335477(+)
Zm00001d012688::8:178681962-178683963(+)
Zm00001d024549::10:77777250-77779251(-)
Zm00001d029568::1:76656892-76658893(+)
Zm00001d052218::4:183559402-183561403(+)
Zm00001d044802::9:2789080-2791081(-)
Zm00001d006464::2:208997648-208999649(+)
Zm00001d011369::8:148781034-148783035(+)
Zm00001d035214::6:10068548-10070549(+)
Zm00001d029699::1:83057054-83059055(+)
Zm00001d031509::1:192300130-192302131(+)
Zm00001d043524::3:202717153-202719154(-)
Zm00001d004495::2:115166480-115168481(+)
Zm00001d043497::3:201862820-201864821(-)
Zm00001d005182::2:162857597-162859598(-)
Zm00001d019439::7:33879128-33881129(-)
Zm00001d008499::8:10460053-10462054(-)
Zm00001d050574::4:101520487-101522488(+)
Zm00001d037297::6:119872471-119874472(-)
Zm00001d047716::9:139844984-139846985(+)
Zm00001d013040::5:3604823-3606824(+)
Zm00001d020326::7:106769581-106771582(+)
Zm00001d006299::2:204052540-204054541(-)
Zm00001d011497::8:152509404-152511405(+)
Zm00001d052937::4:205504269-205506270(-)
Zm00001d007688::2:237422661-237424662(+)
Zm00001d010337::8:110330013-110332014(+)
Zm00001d002370::2:11178853-11180854(-)
Zm00001d021891::7:165503664-165505665(+)
Zm00001d034578::1:296913451-296915452(+)
Zm00001d004344::2:105271785-105273786(+)
Zm00001d046383::9:86014672-86016673(-)
Zm00001d011035::8:137155690-137157691(+)
Zm00001d019036::7:13728225-13730226(+)
Zm00001d048896::4:7262841-7264842(-)
Zm00001d045721::9:35088415-35090416(-)
Zm00001d041158::3:100617771-100619772(-)
Zm00001d025860::10:131693640-131695641(-)
Zm00001d033709::1:271943134-271945135(-)
Zm00001d013164::5:5672127-5674128(+)
Zm00001d039349::3:2344996-2346997(+)
Zm00001d043900::3:213324061-213326062(+)
Zm00001d044667::3:234426150-234428151(+)
Zm00001d014616::5:55834206-55836207(+)
Zm00001d010292::8:107894885-107896886(-)
Zm00001d031060::1:175169266-175171267(-)
Zm00001d040959::3:83204842-83206843(+)
Zm00001d021006::7:140182125-140184126(-)
Zm00001d049425::4:30015741-30017742(+)
Zm00001d018891::7:8493803-8495804(-)
Zm00001d010638::8:122763418-122765419(+)
Zm00001d028248::1:27968914-27970915(-)
Zm00001d012851::5:1091245-1093246(+)
Zm00001d050838::4:125846527-125848528(+)
Zm00001d022643::7:182128921-182130922(-)
Zm00001d051608::4:164422480-164424481(+)
Zm00001d023636::10:13164585-13166586(-)
Zm00001d022228::7:173191312-173193313(+)
Zm00001d048412::9:155817917-155819918(+)
Zm00001d003254::2:38068395-38070396(-)
Zm00001d003493::2:46026128-46028129(-)
Zm00001d034373::1:291114464-291116465(-)
Zm00001d031325::1:186053455-186055456(-)
Zm00001d038641::6:161517860-161519861(-)
Zm00001d032279::1:220043310-220045311(-)
Zm00001d040295::3:36256021-36258022(-)
Zm00001d025160::10:106962802-106964803(+)
Zm00001d021609::7:158034748-158036749(+)
Zm00001d016165::5:148098321-148100322(+)
Zm00001d002863::2:24932639-24934640(-)
Zm00001d044526::3:230884879-230886880(+)
Zm00001d002580::2:15979337-15981338(-)
Zm00001d018716::7:3033970-3035971(+)
Zm00001d013094::5:4674960-4676961(+)
Zm00001d032533::1:229829636-229831637(-)
Zm00001d017412::5:195188393-195190394(+)
Zm00001d048770::4:5255524-5257525(+)
Zm00001d015722::5:112751106-112753107(+)
Zm00001d026260::10:142284081-142286082(+)
Zm00001d029223::1:63041575-63043576(-)
Zm00001d022554::7:179927602-179929603(-)
Zm00001d015120::5:76344479-76346480(-)
Zm00001d028795::1:46569774-46571775(+)
Zm00001d045484::9:24130113-24132114(-)
Zm00001d024744::10:85877105-85879106(-)
Zm00001d038504::6:158801660-158803661(-)
Zm00001d053234::4:221212967-221214968(-)
Zm00001d053743::4:240291396-240293397(+)
Zm00001d040775::3:64944520-64946521(+)
Zm00001d042045::3:148459856-148461857(-)
Zm00001d038841::6:165639478-165641479(-)
Zm00001d034319::1:289132310-289134311(-)
Zm00001d022201::7:172716829-172718830(-)
Zm00001d003085::2:31709256-31711257(-)
Zm00001d048863::4:6623634-6625635(-)
Zm00001d032666::1:233654389-233656390(+)
Zm00001d049437::4:30243270-30245271(+)
Zm00001d025950::10:134559079-134561080(-)
Zm00001d022394::7:176670188-176672189(+)
```
