## Supplementary material for "A comprehensive map of preferentially located motifs reveals distinct proximal *cis*-regulatory elements in plants": AGAGAGCA_containing_gene_set.txt

```
#Occurences of AGAGAGCA between -16 and 121 (positions relative to the transcription start site)
#308 sequences with AGAGAGCA in this interval
#1.19% of the sequences in promoter set with AGAGAGCA (set with 25847 sequences)
Zm00001d035070::6:3734787-3736788(-)
Zm00001d028601::1:40427258-40429259(+)
Zm00001d025946::10:134455985-134457986(+)
Zm00001d021609::7:158034748-158036749(+)
Zm00001d029932::1:94939435-94941436(+)
Zm00001d002267::2:9173192-9175193(+)
Zm00001d049630::4:38150446-38152447(-)
Zm00001d039185::6:172155016-172157017(-)
Zm00001d011790::8:161649079-161651080(+)
Zm00001d001897::2:2545650-2547651(+)
Zm00001d043298::3:194976909-194978910(+)
Zm00001d016237::5:151834325-151836326(+)
Zm00001d026231::10:141560361-141562362(+)
Zm00001d044031::3:217265804-217267805(+)
Zm00001d015120::5:76344479-76346480(-)
Zm00001d004231::2:94071670-94073671(-)
Zm00001d049982::4:56872080-56874081(-)
Zm00001d034161::1:285415946-285417947(+)
Zm00001d037264::6:118535884-118537885(+)
Zm00001d037810::6:138543457-138545458(-)
Zm00001d014751::5:61413518-61415519(+)
Zm00001d032439::1:226421202-226423203(+)
Zm00001d016506::5:165315959-165317960(-)
Zm00001d031018::1:173679722-173681723(+)
Zm00001d007788::2:239760042-239762043(+)
Zm00001d026649::10:149383668-149385669(-)
Zm00001d033537::1:266333476-266335477(+)
Zm00001d003069::2:31111045-31113046(-)
Zm00001d045344::9:19253597-19255598(-)
Zm00001d035300::6:20191415-20193416(-)
Zm00001d049129::4:16984454-16986455(-)
Zm00001d024751::10:86090078-86092079(-)
Zm00001d010969::8:135353264-135355265(-)
Zm00001d008439::8:8698242-8700243(-)
Zm00001d036036::6:67785033-67787034(-)
Zm00001d011035::8:137155690-137157691(+)
Zm00001d041568::3:127513624-127515625(-)
Zm00001d006472::2:209321827-209323828(+)
Zm00001d032116::1:213644429-213646430(-)
Zm00001d036107::6:72484116-72486117(+)
Zm00001d007543::2:234343548-234345549(+)
Zm00001d043179::3:190700184-190702185(+)
Zm00001d044095::3:219033714-219035715(-)
Zm00001d045628::9:29259281-29261282(+)
Zm00001d029837::1:89481616-89483617(+)
Zm00001d028971::1:53291246-53293247(+)
Zm00001d040625::3:54773141-54775142(-)
Zm00001d039174::6:171787144-171789145(-)
Zm00001d007934::2:243388688-243390689(+)
Zm00001d052419::4:189606464-189608465(-)
Zm00001d044704::3:235430903-235432904(+)
Zm00001d030391::1:128838976-128840977(+)
Zm00001d039488::3:5704990-5706991(+)
Zm00001d018720::7:3083297-3085298(-)
Zm00001d015451::5:91104666-91106667(+)
Zm00001d011373::8:148917148-148919149(-)
Zm00001d021424::7:151796983-151798984(-)
Zm00001d050056::4:62779374-62781375(-)
Zm00001d030591::1:146987789-146989790(+)
Zm00001d017998::5:211659765-211661766(-)
Zm00001d031325::1:186053455-186055456(-)
Zm00001d049425::4:30015741-30017742(+)
Zm00001d006907::2:219185530-219187531(-)
Zm00001d022518::7:179278893-179280894(+)
Zm00001d045523::9:25391283-25393284(+)
Zm00001d034373::1:291114464-291116465(-)
Zm00001d027904::1:17184975-17186976(+)
Zm00001d036942::6:106922571-106924572(-)
Zm00001d029529::1:74916580-74918581(+)
Zm00001d011092::8:138774796-138776797(+)
Zm00001d035439::6:25560268-25562269(+)
Zm00001d051187::4:147804577-147806578(+)
Zm00001d048466::9:156824489-156826490(+)
Zm00001d015420::5:89296401-89298402(+)
Zm00001d013177::5:5975266-5977267(+)
Zm00001d008260::8:3370470-3372471(+)
Zm00001d043803::3:210517866-210519867(+)
Zm00001d030713::1:155203421-155205422(-)
Zm00001d021624::7:158322408-158324409(-)
Zm00001d053234::4:221212967-221214968(-)
Zm00001d018155::5:215681737-215683738(+)
Zm00001d049421::4:29955440-29957441(+)
Zm00001d022147::7:171241777-171243778(-)
Zm00001d037847::6:139625152-139627153(+)
Zm00001d035813::6:51710624-51712625(-)
Zm00001d006230::2:202391017-202393018(+)
Zm00001d028616::1:40944819-40946820(-)
Zm00001d026636::10:149251040-149253041(-)
Zm00001d049418::4:29895466-29897467(-)
Zm00001d045347::9:19264621-19266622(-)
Zm00001d048363::9:155122585-155124586(+)
Zm00001d012851::5:1091245-1093246(+)
Zm00001d044667::3:234426150-234428151(+)
Zm00001d035812::6:51705930-51707931(-)
Zm00001d015496::5:93745594-93747595(+)
Zm00001d002366::2:10971642-10973643(-)
Zm00001d042494::3:169450580-169452581(+)
Zm00001d033272::1:256998248-257000249(+)
Zm00001d014399::5:44468685-44470686(+)
Zm00001d053743::4:240291396-240293397(+)
Zm00001d006299::2:204052540-204054541(-)
Zm00001d036941::6:106894716-106896717(-)
Zm00001d031463::1:191084126-191086127(-)
Zm00001d049423::4:29988348-29990349(+)
Zm00001d028967::1:53181878-53183879(+)
Zm00001d046313::9:79852794-79854795(+)
Zm00001d037493::6:127220045-127222046(-)
Zm00001d004400::2:109237240-109239241(-)
Zm00001d049437::4:30243270-30245271(+)
Zm00001d021391::7:150694320-150696321(-)
Zm00001d023636::10:13164585-13166586(-)
Zm00001d052962::4:206378673-206380674(+)
Zm00001d041458::3:121465543-121467544(+)
Zm00001d036416::6:87487092-87489093(-)
Zm00001d051859::4:172522673-172524674(-)
Zm00001d012921::5:1963059-1965060(-)
Zm00001d017762::5:206136567-206138568(+)
Zm00001d011094::8:138797738-138799739(+)
Zm00001d002415::2:12236903-12238904(+)
Zm00001d039713::3:12822521-12824522(+)
Zm00001d051788::4:169864037-169866038(-)
Zm00001d038832::6:165378506-165380507(-)
Zm00001d029258::1:63926817-63928818(+)
Zm00001d044309::3:224935919-224937920(-)
Zm00001d030124::1:107459165-107461166(+)
Zm00001d031599::1:195871912-195873913(+)
Zm00001d012549::8:176464749-176466750(+)
Zm00001d038381::6:155954874-155956875(-)
Zm00001d025960::10:134922321-134924322(-)
Zm00001d010109::8:99423253-99425254(-)
Zm00001d016165::5:148098321-148100322(+)
Zm00001d039261::3:756676-758677(-)
Zm00001d030023::1:100384479-100386480(+)
Zm00001d050442::4:88605944-88607945(+)
Zm00001d010492::8:117763717-117765718(+)
Zm00001d030757::1:158369828-158371829(-)
Zm00001d029017::1:55038369-55040370(-)
Zm00001d050944::4:132913609-132915610(-)
Zm00001d017129::5:186413412-186415413(-)
Zm00001d030717::1:155480775-155482776(-)
Zm00001d013568::5:14451479-14453480(-)
Zm00001d030936::1:168184813-168186814(-)
Zm00001d022228::7:173191312-173193313(+)
Zm00001d017536::5:198947065-198949066(+)
Zm00001d028160::1:24593211-24595212(-)
Zm00001d013317::5:8497553-8499554(+)
Zm00001d035304::6:20285942-20287943(-)
Zm00001d015594::5:100225995-100227996(-)
Zm00001d006304::2:204085429-204087430(+)
Zm00001d032979::1:245558764-245560765(+)
Zm00001d017831::5:208062583-208064584(-)
Zm00001d011948::8:164918992-164920993(-)
Zm00001d002020::2:4480991-4482992(-)
Zm00001d026333::10:143649393-143651394(-)
Zm00001d008273::8:3686614-3688615(-)
Zm00001d016001::5:138746333-138748334(-)
Zm00001d021729::7:161581575-161583576(-)
Zm00001d034698::1:300198468-300200469(-)
Zm00001d033128::1:251574358-251576359(+)
Zm00001d026303::10:143239135-143241136(-)
Zm00001d026518::10:147473168-147475169(+)
Zm00001d018318::5:218379131-218381132(+)
Zm00001d002688::2:19318727-19320728(+)
Zm00001d009971::8:93017383-93019384(+)
Zm00001d008952::8:26879169-26881170(-)
Zm00001d006763::2:216199735-216201736(-)
Zm00001d017448::5:196099850-196101851(-)
Zm00001d030834::1:162278163-162280164(+)
Zm00001d003313::2:39854744-39856745(+)
Zm00001d020019::7:86092597-86094598(+)
Zm00001d030813::1:161384495-161386496(-)
Zm00001d010638::8:122763418-122765419(+)
Zm00001d034181::1:285862473-285864474(+)
Zm00001d003331::2:40360160-40362161(+)
Zm00001d040680::3:57624852-57626853(+)
Zm00001d031662::1:197921038-197923039(-)
Zm00001d040295::3:36256021-36258022(-)
Zm00001d015844::5:125774919-125776920(+)
Zm00001d039256::3:628926-630927(-)
Zm00001d007389::2:230476648-230478649(-)
Zm00001d033892::1:277639946-277641947(+)
Zm00001d011223::8:143494823-143496824(+)
Zm00001d027542::1:7886362-7888363(-)
Zm00001d048362::9:155110975-155112976(+)
Zm00001d051557::4:162761405-162763406(-)
Zm00001d013920::5:24853439-24855440(-)
Zm00001d004215::2:92152269-92154270(+)
Zm00001d039638::3:9872488-9874489(+)
Zm00001d049974::4:56334589-56336590(+)
Zm00001d032939::1:244124771-244126772(-)
Zm00001d018893::7:8549174-8551175(+)
Zm00001d052668::4:196537438-196539439(-)
Zm00001d025737::10:127950067-127952068(+)
Zm00001d051424::4:158065200-158067201(-)
Zm00001d039856::3:16799129-16801130(-)
Zm00001d035672::6:40186736-40188737(-)
Zm00001d045350::9:19285812-19287813(-)
Zm00001d038367::6:155627341-155629342(+)
Zm00001d006209::2:201897458-201899459(-)
Zm00001d007820::2:240280716-240282717(+)
Zm00001d008902::8:24532195-24534196(-)
Zm00001d029046::1:56028430-56030431(+)
Zm00001d027447::1:5500143-5502144(-)
Zm00001d036507::6:90893173-90895174(-)
Zm00001d054008::4:245054937-245056938(-)
Zm00001d033393::1:261680517-261682518(-)
Zm00001d041877::3:142031374-142033375(+)
Zm00001d011845::8:162607800-162609801(-)
Zm00001d025669::10:125761107-125763108(-)
Zm00001d051911::4:174425907-174427908(+)
Zm00001d022643::7:182128921-182130922(-)
Zm00001d010287::8:107617446-107619447(+)
Zm00001d051617::4:164902488-164904489(-)
Zm00001d047814::9:142499548-142501549(-)
Zm00001d015568::5:98399634-98401635(+)
Zm00001d018902::7:8762349-8764350(-)
Zm00001d025950::10:134559079-134561080(-)
Zm00001d015477::5:92668104-92670105(+)
Zm00001d016039::5:140925174-140927175(+)
Zm00001d026486::10:146892786-146894787(+)
Zm00001d040837::3:69484311-69486312(+)
Zm00001d051553::4:162537304-162539305(-)
Zm00001d002773::2:22211989-22213990(+)
Zm00001d020977::7:138406397-138408398(+)
Zm00001d024745::10:85908623-85910624(-)
Zm00001d034050::1:282498515-282500516(+)
Zm00001d033018::1:247107635-247109636(-)
Zm00001d005193::2:163078119-163080120(+)
Zm00001d029353::1:67116359-67118360(-)
Zm00001d002413::2:12224298-12226299(+)
Zm00001d022586::7:180350259-180352260(+)
Zm00001d008261::8:3370525-3372526(+)
Zm00001d045599::9:28080827-28082828(+)
Zm00001d031333::1:186416993-186418994(+)
Zm00001d004635::2:124418055-124420056(+)
Zm00001d047716::9:139844984-139846985(+)
Zm00001d020834::7:134250194-134252195(+)
Zm00001d009119::8:37557308-37559309(+)
Zm00001d024522::10:75942179-75944180(+)
Zm00001d036626::6:95462969-95464970(-)
Zm00001d048910::4:7808702-7810703(-)
Zm00001d048622::4:1525317-1527318(+)
Zm00001d049419::4:29928399-29930400(-)
Zm00001d020775::7:132103787-132105788(-)
Zm00001d041985::3:146597717-146599718(-)
Zm00001d029107::1:58278849-58280850(+)
Zm00001d045635::9:30189471-30191472(+)
Zm00001d023243::10:1301128-1303129(-)
Zm00001d044911::9:7004134-7006135(+)
Zm00001d015139::5:76854557-76856558(+)
Zm00001d046628::9:99612783-99614784(-)
Zm00001d049623::4:37966266-37968267(+)
Zm00001d040456::3:44233624-44235625(-)
Zm00001d002704::2:19812186-19814187(-)
Zm00001d002444::2:12841093-12843094(-)
Zm00001d032897::1:242039587-242041588(-)
Zm00001d011579::8:154887687-154889688(+)
Zm00001d036846::6:103647744-103649745(+)
Zm00001d032145::1:214388046-214390047(-)
Zm00001d031159::1:180195045-180197046(+)
Zm00001d009572::8:71294890-71296891(-)
Zm00001d011993::8:166039212-166041213(-)
Zm00001d023839::10:23909090-23911091(-)
Zm00001d044277::3:223828097-223830098(+)
Zm00001d025575::10:122832826-122834827(-)
Zm00001d013120::5:5099829-5101830(+)
Zm00001d028000::1:19941537-19943538(-)
Zm00001d041397::3:116331934-116333935(-)
Zm00001d045314::9:18799700-18801701(+)
Zm00001d029124::1:59026503-59028504(+)
Zm00001d041927::3:143911129-143913130(-)
Zm00001d052974::4:206844454-206846455(+)
Zm00001d019439::7:33879128-33881129(-)
Zm00001d010488::8:117493795-117495796(+)
Zm00001d009591::8:72046046-72048047(+)
Zm00001d023646::10:13498783-13500784(+)
Zm00001d053450::4:232065798-232067799(+)
Zm00001d041250::3:108227077-108229078(-)
Zm00001d027859::1:15498725-15500726(+)
Zm00001d044191::3:221503396-221505397(+)
Zm00001d043442::3:200062028-200064029(-)
Zm00001d042140::3:153223234-153225235(+)
Zm00001d032455::1:227288107-227290108(-)
Zm00001d042449::3:168093310-168095311(-)
Zm00001d040775::3:64944520-64946521(+)
Zm00001d013629::5:15855038-15857039(+)
Zm00001d011346::8:147385368-147387369(-)
Zm00001d041831::3:139604235-139606236(+)
Zm00001d046441::9:89990906-89992907(+)
Zm00001d021131::7:143429430-143431431(+)
Zm00001d037760::6:136612507-136614508(-)
Zm00001d040379::3:40801744-40803745(+)
Zm00001d021596::7:157697786-157699787(-)
Zm00001d050708::4:117423992-117425993(+)
Zm00001d002370::2:11178853-11180854(-)
Zm00001d045341::9:19223529-19225530(-)
Zm00001d013829::5:21833330-21835331(+)
Zm00001d044905::9:6874418-6876419(-)
Zm00001d045517::9:25252027-25254028(-)
Zm00001d050574::4:101520487-101522488(+)
Zm00001d044405::3:227317929-227319930(+)
Zm00001d018305::5:218215574-218217575(-)
Zm00001d038184::6:150827331-150829332(-)
Zm00001d007158::2:223461479-223463480(+)
Zm00001d018414::5:220282785-220284786(+)
Zm00001d005162::2:161900406-161902407(+)
Zm00001d014616::5:55834206-55836207(+)
Zm00001d009014::8:30169695-30171696(+)
```
