## Supplementary material for "A comprehensive map of preferentially located motifs reveals distinct proximal *cis*-regulatory elements in plants": AGAGATTT_containing_gene_set.txt

```
#Occurences of AGAGATTT between -616 and -604 (positions relative to the transcription start site)
#45 sequences with AGAGATTT in this interval
#0.17% of the sequences in promoter set with AGAGATTT (set with 25847 sequences)
Zm00001d017709::5:204803111-204805112(+)
Zm00001d002483::2:13638358-13640359(+)
Zm00001d021261::7:147103374-147105375(+)
Zm00001d029333::1:66317124-66319125(+)
Zm00001d042706::3:177608078-177610079(+)
Zm00001d013712::5:18272275-18274276(-)
Zm00001d035660::6:39835049-39837050(+)
Zm00001d021703::7:160759327-160761328(+)
Zm00001d031549::1:193874125-193876126(-)
Zm00001d054083::4:246086740-246088741(+)
Zm00001d053377::4:228373043-228375044(+)
Zm00001d034833::1:303296486-303298487(-)
Zm00001d047160::9:120351806-120353807(-)
Zm00001d048191::9:152145999-152148000(-)
Zm00001d032131::1:213970071-213972072(+)
Zm00001d032942::1:244207136-244209137(+)
Zm00001d015603::5:100720226-100722227(+)
Zm00001d048047::9:148749869-148751870(-)
Zm00001d008933::8:25921383-25923384(+)
Zm00001d011380::8:149104133-149106134(-)
Zm00001d025365::10:115744819-115746820(+)
Zm00001d052307::4:186604658-186606659(-)
Zm00001d007058::2:220980997-220982998(+)
Zm00001d015291::5:82966716-82968717(-)
Zm00001d027733::1:12363500-12365501(+)
Zm00001d003266::2:38352349-38354350(-)
Zm00001d049294::4:24895247-24897248(+)
Zm00001d014324::5:41029707-41031708(+)
Zm00001d033068::1:249403002-249405003(-)
Zm00001d048470::9:156884504-156886505(+)
Zm00001d022303::7:174796399-174798400(-)
Zm00001d028255::1:28064526-28066527(+)
Zm00001d019453::7:34423523-34425524(-)
Zm00001d049240::4:22430956-22432957(-)
Zm00001d039002::6:168620989-168622990(-)
Zm00001d030914::1:166924196-166926197(-)
Zm00001d016474::5:163741864-163743865(-)
Zm00001d024646::10:82013733-82015734(-)
Zm00001d011382::8:149196069-149198070(-)
Zm00001d035436::6:25377698-25379699(+)
Zm00001d042915::3:183829701-183831702(+)
Zm00001d030761::1:158665640-158667641(-)
Zm00001d039589::3:8520397-8522398(+)
Zm00001d022305::7:174833259-174835260(-)
Zm00001d049387::4:28606025-28608026(-)
```
