## Supplementary material for "A comprehensive map of preferentially located motifs reveals distinct proximal *cis*-regulatory elements in plants": AGAGCACA_containing_gene_set.txt

```
#Occurences of AGAGCACA between 8 and 55 (positions relative to the transcription start site)
#71 sequences with AGAGCACA in this interval
#0.27% of the sequences in promoter set with AGAGCACA (set with 25847 sequences)
Zm00001d026067::10:137487320-137489321(-)
Zm00001d041418::3:118359049-118361050(+)
Zm00001d038065::6:146731918-146733919(-)
Zm00001d023833::10:23769432-23771433(-)
Zm00001d050344::4:82554846-82556847(-)
Zm00001d006235::2:202493763-202495764(+)
Zm00001d032530::1:229717186-229719187(+)
Zm00001d005888::2:191777348-191779349(+)
Zm00001d048891::4:7219914-7221915(-)
Zm00001d006931::2:219613222-219615223(-)
Zm00001d031333::1:186416993-186418994(+)
Zm00001d039312::3:1465945-1467946(-)
Zm00001d006251::2:202851506-202853507(-)
Zm00001d022005::7:167828272-167830273(-)
Zm00001d008682::8:17117858-17119859(-)
Zm00001d008839::8:22131761-22133762(-)
Zm00001d010809::8:128591563-128593564(+)
Zm00001d043012::3:186449499-186451500(-)
Zm00001d039205::6:172496071-172498072(-)
Zm00001d011424::8:150157418-150159419(+)
Zm00001d048622::4:1525317-1527318(+)
Zm00001d042962::3:184997652-184999653(+)
Zm00001d012240::8:170776308-170778309(+)
Zm00001d008198::8:955504-957505(+)
Zm00001d007616::2:236346882-236348883(+)
Zm00001d053155::4:216759706-216761707(-)
Zm00001d044816::9:3596001-3598002(-)
Zm00001d047011::9:115073365-115075366(+)
Zm00001d046528::9:94131792-94133793(+)
Zm00001d030207::1:113120304-113122305(+)
Zm00001d002988::2:28916747-28918748(+)
Zm00001d007031::2:220438181-220440182(+)
Zm00001d031593::1:195670764-195672765(+)
Zm00001d003024::2:29732648-29734649(+)
Zm00001d048342::9:154781215-154783216(+)
Zm00001d038917::6:166895187-166897188(+)
Zm00001d025950::10:134559079-134561080(-)
Zm00001d013473::5:12409821-12411822(-)
Zm00001d009445::8:64743156-64745157(-)
Zm00001d034298::1:288724738-288726739(-)
Zm00001d011511::8:152920924-152922925(+)
Zm00001d021057::7:141715453-141717454(+)
Zm00001d046218::9:72600868-72602869(+)
Zm00001d031460::1:191031098-191033099(+)
Zm00001d051605::4:164216928-164218929(-)
Zm00001d002143::2:6635376-6637377(+)
Zm00001d007158::2:223461479-223463480(+)
Zm00001d026405::10:145318668-145320669(-)
Zm00001d009028::8:30681211-30683212(-)
Zm00001d018209::5:216612170-216614171(-)
Zm00001d020953::7:137608062-137610063(-)
Zm00001d030674::1:152394095-152396096(-)
Zm00001d053234::4:221212967-221214968(-)
Zm00001d044352::3:225663012-225665013(-)
Zm00001d047813::9:142471941-142473942(+)
Zm00001d042253::3:157458050-157460051(+)
Zm00001d016165::5:148098321-148100322(+)
Zm00001d002370::2:11178853-11180854(-)
Zm00001d020069::7:90085976-90087977(-)
Zm00001d006921::2:219363980-219365981(-)
Zm00001d028603::1:40515514-40517515(-)
Zm00001d034385::1:291518399-291520400(-)
Zm00001d003020::2:29641836-29643837(+)
Zm00001d047160::9:120351806-120353807(-)
Zm00001d046636::9:99973396-99975397(-)
Zm00001d005162::2:161900406-161902407(+)
Zm00001d045635::9:30189471-30191472(+)
Zm00001d006682::2:214230498-214232499(+)
Zm00001d018625::7:1305993-1307994(-)
Zm00001d035631::6:37814120-37816121(-)
Zm00001d044704::3:235430903-235432904(+)
```
