## Supplementary material for "A comprehensive map of preferentially located motifs reveals distinct proximal *cis*-regulatory elements in plants": AGAGCG_containing_gene_set.txt

```
#Occurences of AGAGCG between 187 and 193 (positions relative to the transcription start site)
#209 sequences with AGAGCG in this interval
#0.81% of the sequences in promoter set with AGAGCG (set with 25847 sequences)
Zm00001d023774::10:19670479-19672480(+)
Zm00001d054065::4:245796004-245798005(-)
Zm00001d023232::10:970296-972297(-)
Zm00001d008999::8:29413616-29415617(+)
Zm00001d041438::3:119804536-119806537(+)
Zm00001d044376::3:226416495-226418496(-)
Zm00001d050612::4:104299641-104301642(+)
Zm00001d015364::5:86328864-86330865(-)
Zm00001d041509::3:124926740-124928741(-)
Zm00001d013827::5:21503750-21505751(+)
Zm00001d024598::10:79913205-79915206(-)
Zm00001d044180::3:221250420-221252421(-)
Zm00001d028231::1:27405834-27407835(+)
Zm00001d012902::5:1777962-1779963(-)
Zm00001d037264::6:118535884-118537885(+)
Zm00001d043688::3:207418561-207420562(-)
Zm00001d039890::3:18010953-18012954(-)
Zm00001d023497::10:7361288-7363289(-)
Zm00001d043129::3:189871190-189873191(-)
Zm00001d017492::5:197506628-197508629(-)
Zm00001d025958::10:134778921-134780922(-)
Zm00001d019105::7:16888389-16890390(-)
Zm00001d011461::8:151002424-151004425(-)
Zm00001d026518::10:147473168-147475169(+)
Zm00001d005024::2:154435772-154437773(-)
Zm00001d053680::4:238936166-238938167(+)
Zm00001d038174::6:150534784-150536785(+)
Zm00001d014928::5:68766153-68768154(+)
Zm00001d043789::3:210249289-210251290(+)
Zm00001d034943::1:306349297-306351298(+)
Zm00001d015622::5:101915008-101917009(-)
Zm00001d036894::6:105838072-105840073(+)
Zm00001d048220::9:152671426-152673427(+)
Zm00001d045072::9:11561819-11563820(-)
Zm00001d030703::1:154502524-154504525(+)
Zm00001d036155::6:74847902-74849903(+)
Zm00001d017487::5:197368312-197370313(-)
Zm00001d052830::4:202076604-202078605(+)
Zm00001d026637::10:149252503-149254504(-)
Zm00001d052758::4:199901730-199903731(-)
Zm00001d040968::3:85424859-85426860(+)
Zm00001d040481::3:46134459-46136460(-)
Zm00001d034919::1:305602127-305604128(-)
Zm00001d050544::4:99145421-99147422(+)
Zm00001d007503::2:233403829-233405830(-)
Zm00001d051936::4:174851457-174853458(-)
Zm00001d015747::5:115889202-115891203(-)
Zm00001d015500::5:94102683-94104684(+)
Zm00001d008549::8:12679527-12681528(+)
Zm00001d010923::8:133671132-133673133(+)
Zm00001d027576::1:8331573-8333574(+)
Zm00001d018888::7:8364281-8366282(-)
Zm00001d019670::7:49543833-49545834(-)
Zm00001d002629::2:17325157-17327158(+)
Zm00001d037767::6:136768731-136770732(-)
Zm00001d032095::1:212366364-212368365(-)
Zm00001d004465::2:113590540-113592541(-)
Zm00001d046454::9:90622237-90624238(-)
Zm00001d025309::10:113728172-113730173(+)
Zm00001d020806::7:133444299-133446300(-)
Zm00001d011459::8:150992325-150994326(+)
Zm00001d043922::3:213877926-213879927(+)
Zm00001d007289::2:226917414-226919415(+)
Zm00001d015683::5:107120251-107122252(-)
Zm00001d014462::5:48438468-48440469(+)
Zm00001d048052::9:148914349-148916350(+)
Zm00001d035854::6:56304021-56306022(-)
Zm00001d004831::2:142069781-142071782(-)
Zm00001d045448::9:22514650-22516651(+)
Zm00001d002652::2:18287011-18289012(+)
Zm00001d008515::8:11259675-11261676(+)
Zm00001d051506::4:160649065-160651066(-)
Zm00001d006405::2:206809007-206811008(+)
Zm00001d015596::5:100234443-100236444(-)
Zm00001d032561::1:230531097-230533098(-)
Zm00001d033203::1:253924342-253926343(-)
Zm00001d035487::6:28984198-28986199(-)
Zm00001d021664::7:159485733-159487734(+)
Zm00001d053888::4:243033584-243035585(-)
Zm00001d041825::3:139419086-139421087(-)
Zm00001d047501::9:132766370-132768371(-)
Zm00001d037290::6:119544319-119546320(+)
Zm00001d008765::8:19525889-19527890(+)
Zm00001d030300::1:120741234-120743235(-)
Zm00001d019957::7:80241601-80243602(-)
Zm00001d014727::5:60852181-60854182(-)
Zm00001d037151::6:113966539-113968540(+)
Zm00001d023909::10:27560247-27562248(-)
Zm00001d018649::7:1670083-1672084(+)
Zm00001d014031::5:29677972-29679973(+)
Zm00001d053107::4:214132326-214134327(-)
Zm00001d027872::1:16009696-16011697(+)
Zm00001d024910::10:94436593-94438594(-)
Zm00001d001772::2:475503-477504(-)
Zm00001d043060::3:187830022-187832023(-)
Zm00001d047605::9:136919887-136921888(+)
Zm00001d004806::2:140447783-140449784(-)
Zm00001d045424::9:21656810-21658811(+)
Zm00001d013510::5:13089031-13091032(-)
Zm00001d032560::1:230531097-230533098(-)
Zm00001d015989::5:137388661-137390662(-)
Zm00001d005676::2:183136604-183138605(+)
Zm00001d024278::10:61397693-61399694(-)
Zm00001d038192::6:151107604-151109605(-)
Zm00001d038022::6:145418873-145420874(-)
Zm00001d031639::1:197104092-197106093(+)
Zm00001d037853::6:139797215-139799216(+)
Zm00001d046560::9:95960256-95962257(+)
Zm00001d007270::2:226306434-226308435(-)
Zm00001d046511::9:93193009-93195010(+)
Zm00001d033790::1:273753067-273755068(+)
Zm00001d039620::3:9227470-9229471(+)
Zm00001d053702::4:239550233-239552234(+)
Zm00001d018952::7:10370372-10372373(+)
Zm00001d018471::5:221365894-221367895(-)
Zm00001d026482::10:146768570-146770571(-)
Zm00001d050984::4:135263993-135265994(-)
Zm00001d005419::2:173367074-173369075(-)
Zm00001d035450::6:26188845-26190846(+)
Zm00001d035679::6:40851336-40853337(+)
Zm00001d036682::6:97482012-97484013(-)
Zm00001d032534::1:229831668-229833669(-)
Zm00001d050934::4:132599859-132601860(-)
Zm00001d032836::1:239712095-239714096(+)
Zm00001d003085::2:31709256-31711257(-)
Zm00001d024459::10:71758541-71760542(+)
Zm00001d006869::2:218300886-218302887(-)
Zm00001d029709::1:83412848-83414849(-)
Zm00001d042929::3:184348338-184350339(+)
Zm00001d048386::9:155337896-155339897(-)
Zm00001d021598::7:157733756-157735757(+)
Zm00001d044304::3:224746958-224748959(-)
Zm00001d037626::6:132300856-132302857(+)
Zm00001d015244::5:80935137-80937138(+)
Zm00001d015849::5:126150539-126152540(-)
Zm00001d052980::4:207106063-207108064(+)
Zm00001d034544::1:295926000-295928001(-)
Zm00001d044042::3:217571663-217573664(+)
Zm00001d052649::4:195809280-195811281(-)
Zm00001d033028::1:247757519-247759520(-)
Zm00001d012685::8:178633801-178635802(+)
Zm00001d009491::8:67097920-67099921(+)
Zm00001d003100::2:32062442-32064443(+)
Zm00001d025765::10:128936305-128938306(-)
Zm00001d023747::10:18440248-18442249(+)
Zm00001d034222::1:287046765-287048766(-)
Zm00001d042080::3:149909789-149911790(-)
Zm00001d052674::4:196902870-196904871(+)
Zm00001d042634::3:174744281-174746282(+)
Zm00001d046928::9:111182741-111184742(-)
Zm00001d004764::2:137385915-137387916(+)
Zm00001d052850::4:202490766-202492767(-)
Zm00001d022541::7:179740279-179742280(+)
Zm00001d035400::6:24392564-24394565(-)
Zm00001d004805::2:140439581-140441582(+)
Zm00001d008820::8:21654023-21656024(-)
Zm00001d010902::8:132641231-132643232(+)
Zm00001d024544::10:77536805-77538806(+)
Zm00001d044865::9:5838914-5840915(+)
Zm00001d037246::6:117745407-117747408(-)
Zm00001d053747::4:240383297-240385298(+)
Zm00001d007754::2:238904845-238906846(-)
Zm00001d007332::2:228913328-228915329(+)
Zm00001d030764::1:158951514-158953515(+)
Zm00001d036044::6:68202299-68204300(+)
Zm00001d021404::7:151346207-151348208(+)
Zm00001d024209::10:56567177-56569178(+)
Zm00001d049259::4:23418595-23420596(-)
Zm00001d043141::3:190033196-190035197(+)
Zm00001d050217::4:74114075-74116076(+)
Zm00001d051755::4:168934746-168936747(+)
Zm00001d046638::9:100058886-100060887(+)
Zm00001d047774::9:141474103-141476104(+)
Zm00001d036990::6:108472890-108474891(+)
Zm00001d026312::10:143373163-143375164(-)
Zm00001d031177::1:181307065-181309066(-)
Zm00001d001786::2:896280-898281(-)
Zm00001d011567::8:154591051-154593052(-)
Zm00001d043784::3:210168195-210170196(+)
Zm00001d013933::5:25179422-25181423(-)
Zm00001d023952::10:31258053-31260054(-)
Zm00001d003412::2:43582377-43584378(-)
Zm00001d040577::3:50991632-50993633(+)
Zm00001d053149::4:216213181-216215182(+)
Zm00001d031411::1:189276583-189278584(+)
Zm00001d005080::2:157616853-157618854(-)
Zm00001d051510::4:160975548-160977549(-)
Zm00001d022150::7:171312059-171314060(-)
Zm00001d002235::2:8476671-8478672(-)
Zm00001d022329::7:175558676-175560677(-)
Zm00001d045237::9:16772646-16774647(-)
Zm00001d008704::8:17456028-17458029(-)
Zm00001d004428::2:111142274-111144275(-)
Zm00001d027784::1:13437298-13439299(+)
Zm00001d034703::1:300279965-300281966(-)
Zm00001d051526::4:161419753-161421754(+)
Zm00001d002822::2:23762686-23764687(+)
Zm00001d010145::8:101315097-101317098(+)
Zm00001d038378::6:155921995-155923996(-)
Zm00001d030998::1:172694320-172696321(+)
Zm00001d047811::9:142370593-142372594(-)
Zm00001d031617::1:196223073-196225074(+)
Zm00001d051784::4:169662120-169664121(+)
Zm00001d043256::3:193476481-193478482(-)
Zm00001d004370::2:106724522-106726523(+)
Zm00001d013845::5:22414477-22416478(-)
Zm00001d009242::8:46230625-46232626(-)
Zm00001d005744::2:185664254-185666255(-)
Zm00001d022082::7:169732389-169734390(-)
```
