## Supplementary material for "A comprehensive map of preferentially located motifs reveals distinct proximal *cis*-regulatory elements in plants": AGAGCGA_containing_gene_set.txt

```
#Occurences of AGAGCGA between 182 and 193 (positions relative to the transcription start site)
#125 sequences with AGAGCGA in this interval
#0.48% of the sequences in promoter set with AGAGCGA (set with 25847 sequences)
Zm00001d009242::8:46230625-46232626(-)
Zm00001d045885::9:45583007-45585008(+)
Zm00001d004831::2:142069781-142071782(-)
Zm00001d030300::1:120741234-120743235(-)
Zm00001d022150::7:171312059-171314060(-)
Zm00001d045424::9:21656810-21658811(+)
Zm00001d006736::2:215593615-215595616(+)
Zm00001d012964::5:2429514-2431515(+)
Zm00001d040577::3:50991632-50993633(+)
Zm00001d031617::1:196223073-196225074(+)
Zm00001d008765::8:19525889-19527890(+)
Zm00001d002629::2:17325157-17327158(+)
Zm00001d004805::2:140439581-140441582(+)
Zm00001d007289::2:226917414-226919415(+)
Zm00001d024209::10:56567177-56569178(+)
Zm00001d005896::2:192055230-192057231(+)
Zm00001d041438::3:119804536-119806537(+)
Zm00001d026482::10:146768570-146770571(-)
Zm00001d038192::6:151107604-151109605(-)
Zm00001d002822::2:23762686-23764687(+)
Zm00001d019670::7:49543833-49545834(-)
Zm00001d047923::9:145525264-145527265(-)
Zm00001d048471::9:156893862-156895863(-)
Zm00001d044180::3:221250420-221252421(-)
Zm00001d002235::2:8476671-8478672(-)
Zm00001d012685::8:178633801-178635802(+)
Zm00001d001909::2:2777724-2779725(+)
Zm00001d005744::2:185664254-185666255(-)
Zm00001d034544::1:295926000-295928001(-)
Zm00001d028633::1:41465584-41467585(+)
Zm00001d052850::4:202490766-202492767(-)
Zm00001d025309::10:113728172-113730173(+)
Zm00001d005024::2:154435772-154437773(-)
Zm00001d052830::4:202076604-202078605(+)
Zm00001d035243::6:16651631-16653632(+)
Zm00001d046454::9:90622237-90624238(-)
Zm00001d040481::3:46134459-46136460(-)
Zm00001d043688::3:207418561-207420562(-)
Zm00001d024459::10:71758541-71760542(+)
Zm00001d047811::9:142370593-142372594(-)
Zm00001d043141::3:190033196-190035197(+)
Zm00001d051755::4:168934746-168936747(+)
Zm00001d036682::6:97482012-97484013(-)
Zm00001d004764::2:137385915-137387916(+)
Zm00001d014192::5:35788009-35790010(-)
Zm00001d024192::10:54888772-54890773(+)
Zm00001d046560::9:95960256-95962257(+)
Zm00001d015622::5:101915008-101917009(-)
Zm00001d047605::9:136919887-136921888(+)
Zm00001d023497::10:7361288-7363289(-)
Zm00001d023232::10:970296-972297(-)
Zm00001d023774::10:19670479-19672480(+)
Zm00001d026637::10:149252503-149254504(-)
Zm00001d050934::4:132599859-132601860(-)
Zm00001d030998::1:172694320-172696321(+)
Zm00001d030703::1:154502524-154504525(+)
Zm00001d045072::9:11561819-11563820(-)
Zm00001d021664::7:159485733-159487734(+)
Zm00001d037264::6:118535884-118537885(+)
Zm00001d046928::9:111182741-111184742(-)
Zm00001d046511::9:93193009-93195010(+)
Zm00001d002133::2:6441098-6443099(+)
Zm00001d027784::1:13437298-13439299(+)
Zm00001d014727::5:60852181-60854182(-)
Zm00001d006869::2:218300886-218302887(-)
Zm00001d037853::6:139797215-139799216(+)
Zm00001d031271::1:184628078-184630079(+)
Zm00001d052674::4:196902870-196904871(+)
Zm00001d010145::8:101315097-101317098(+)
Zm00001d018618::7:1146522-1148523(+)
Zm00001d019105::7:16888389-16890390(-)
Zm00001d028398::1:33449981-33451982(+)
Zm00001d010923::8:133671132-133673133(+)
Zm00001d034222::1:287046765-287048766(-)
Zm00001d018952::7:10370372-10372373(+)
Zm00001d044865::9:5838914-5840915(+)
Zm00001d003412::2:43582377-43584378(-)
Zm00001d015683::5:107120251-107122252(-)
Zm00001d040968::3:85424859-85426860(+)
Zm00001d020806::7:133444299-133446300(-)
Zm00001d048220::9:152671426-152673427(+)
Zm00001d024910::10:94436593-94438594(-)
Zm00001d053448::4:231998006-232000007(+)
Zm00001d024278::10:61397693-61399694(-)
Zm00001d051510::4:160975548-160977549(-)
Zm00001d035487::6:28984198-28986199(-)
Zm00001d046638::9:100058886-100060887(+)
Zm00001d002369::2:11160718-11162719(+)
Zm00001d001772::2:475503-477504(-)
Zm00001d048386::9:155337896-155339897(-)
Zm00001d005419::2:173367074-173369075(-)
Zm00001d051506::4:160649065-160651066(-)
Zm00001d031411::1:189276583-189278584(+)
Zm00001d039890::3:18010953-18012954(-)
Zm00001d018471::5:221365894-221367895(-)
Zm00001d039144::6:171007762-171009763(+)
Zm00001d007332::2:228913328-228915329(+)
Zm00001d021598::7:157733756-157735757(+)
Zm00001d050217::4:74114075-74116076(+)
Zm00001d001786::2:896280-898281(-)
Zm00001d033203::1:253924342-253926343(-)
Zm00001d035450::6:26188845-26190846(+)
Zm00001d007729::2:238304106-238306107(+)
Zm00001d017385::5:194001023-194003024(+)
Zm00001d032534::1:229831668-229833669(-)
Zm00001d029709::1:83412848-83414849(-)
Zm00001d043129::3:189871190-189873191(-)
Zm00001d022541::7:179740279-179742280(+)
Zm00001d045141::9:14112810-14114811(-)
Zm00001d030764::1:158951514-158953515(+)
Zm00001d036862::6:104412893-104414894(-)
Zm00001d047807::9:142294966-142296967(-)
Zm00001d050544::4:99145421-99147422(+)
Zm00001d013510::5:13089031-13091032(-)
Zm00001d015500::5:94102683-94104684(+)
Zm00001d015244::5:80935137-80937138(+)
Zm00001d038244::6:152226290-152228291(+)
Zm00001d044042::3:217571663-217573664(+)
Zm00001d050612::4:104299641-104301642(+)
Zm00001d019644::7:47866759-47868760(+)
Zm00001d007801::2:239876479-239878480(-)
Zm00001d003100::2:32062442-32064443(+)
Zm00001d004428::2:111142274-111144275(-)
Zm00001d052980::4:207106063-207108064(+)
Zm00001d023747::10:18440248-18442249(+)
```
