## Supplementary material for "A comprehensive map of preferentially located motifs reveals distinct proximal *cis*-regulatory elements in plants": AGAGCGAG_containing_gene_set.txt

```
#Occurences of AGAGCGAG between 177 and 208 (positions relative to the transcription start site)
#153 sequences with AGAGCGAG in this interval
#0.59% of the sequences in promoter set with AGAGCGAG (set with 25847 sequences)
Zm00001d042535::3:171057659-171059660(-)
Zm00001d019670::7:49543833-49545834(-)
Zm00001d051506::4:160649065-160651066(-)
Zm00001d027281::1:1611185-1613186(-)
Zm00001d016259::5:154043006-154045007(+)
Zm00001d039890::3:18010953-18012954(-)
Zm00001d032534::1:229831668-229833669(-)
Zm00001d031271::1:184628078-184630079(+)
Zm00001d023747::10:18440248-18442249(+)
Zm00001d051269::4:151308206-151310207(+)
Zm00001d042924::3:184020412-184022413(-)
Zm00001d026586::10:148401786-148403787(-)
Zm00001d003412::2:43582377-43584378(-)
Zm00001d048050::9:148901654-148903655(+)
Zm00001d028633::1:41465584-41467585(+)
Zm00001d048386::9:155337896-155339897(-)
Zm00001d045885::9:45583007-45585008(+)
Zm00001d003100::2:32062442-32064443(+)
Zm00001d025907::10:133449660-133451661(-)
Zm00001d036862::6:104412893-104414894(-)
Zm00001d011920::8:164594143-164596144(+)
Zm00001d003459::2:45016894-45018895(+)
Zm00001d027784::1:13437298-13439299(+)
Zm00001d047751::9:140864656-140866657(-)
Zm00001d048116::9:150408700-150410701(-)
Zm00001d023497::10:7361288-7363289(-)
Zm00001d046511::9:93193009-93195010(+)
Zm00001d035243::6:16651631-16653632(+)
Zm00001d028390::1:33088067-33090068(-)
Zm00001d043129::3:189871190-189873191(-)
Zm00001d048471::9:156893862-156895863(-)
Zm00001d002369::2:11160718-11162719(+)
Zm00001d012845::5:1070805-1072806(-)
Zm00001d015683::5:107120251-107122252(-)
Zm00001d017209::5:188986885-188988886(+)
Zm00001d044672::3:234544396-234546397(+)
Zm00001d007108::2:222400868-222402869(-)
Zm00001d051187::4:147804577-147806578(+)
Zm00001d040046::3:24647393-24649394(-)
Zm00001d039113::6:170248984-170250985(-)
Zm00001d034544::1:295926000-295928001(-)
Zm00001d022201::7:172716829-172718830(-)
Zm00001d029709::1:83412848-83414849(-)
Zm00001d005419::2:173367074-173369075(-)
Zm00001d016926::5:180146478-180148479(+)
Zm00001d015622::5:101915008-101917009(-)
Zm00001d052674::4:196902870-196904871(+)
Zm00001d043262::3:193690199-193692200(+)
Zm00001d034222::1:287046765-287048766(-)
Zm00001d048551::9:158535594-158537595(-)
Zm00001d025309::10:113728172-113730173(+)
Zm00001d023376::10:4274342-4276343(-)
Zm00001d006736::2:215593615-215595616(+)
Zm00001d005744::2:185664254-185666255(-)
Zm00001d050934::4:132599859-132601860(-)
Zm00001d042080::3:149909789-149911790(-)
Zm00001d005024::2:154435772-154437773(-)
Zm00001d001772::2:475503-477504(-)
Zm00001d028701::1:43620652-43622653(-)
Zm00001d040577::3:50991632-50993633(+)
Zm00001d007289::2:226917414-226919415(+)
Zm00001d033203::1:253924342-253926343(-)
Zm00001d021858::7:164644679-164646680(-)
Zm00001d018042::5:212710799-212712800(+)
Zm00001d007332::2:228913328-228915329(+)
Zm00001d004428::2:111142274-111144275(-)
Zm00001d049853::4:48159957-48161958(+)
Zm00001d019221::7:22478357-22480358(+)
Zm00001d029888::1:92326320-92328321(+)
Zm00001d031617::1:196223073-196225074(+)
Zm00001d052231::4:184150627-184152628(+)
Zm00001d050544::4:99145421-99147422(+)
Zm00001d044180::3:221250420-221252421(-)
Zm00001d026043::10:136826536-136828537(-)
Zm00001d012495::8:175484333-175486334(-)
Zm00001d010678::8:124066683-124068684(+)
Zm00001d050277::4:78269935-78271936(+)
Zm00001d001786::2:896280-898281(-)
Zm00001d019644::7:47866759-47868760(+)
Zm00001d030703::1:154502524-154504525(+)
Zm00001d044865::9:5838914-5840915(+)
Zm00001d015500::5:94102683-94104684(+)
Zm00001d047605::9:136919887-136921888(+)
Zm00001d026482::10:146768570-146770571(-)
Zm00001d047811::9:142370593-142372594(-)
Zm00001d052830::4:202076604-202078605(+)
Zm00001d044042::3:217571663-217573664(+)
Zm00001d049744::4:42458691-42460692(-)
Zm00001d039380::3:2959319-2961320(-)
Zm00001d031411::1:189276583-189278584(+)
Zm00001d012620::8:177307888-177309889(-)
Zm00001d030438::1:133026254-133028255(-)
Zm00001d015244::5:80935137-80937138(+)
Zm00001d042721::3:178185099-178187100(+)
Zm00001d024497::10:74158599-74160600(-)
Zm00001d034011::1:281128512-281130513(+)
Zm00001d047923::9:145525264-145527265(-)
Zm00001d046638::9:100058886-100060887(+)
Zm00001d031613::1:196181771-196183772(-)
Zm00001d022595::7:180736837-180738838(+)
Zm00001d017385::5:194001023-194003024(+)
Zm00001d030764::1:158951514-158953515(+)
Zm00001d052850::4:202490766-202492767(-)
Zm00001d036682::6:97482012-97484013(-)
Zm00001d024459::10:71758541-71760542(+)
Zm00001d007107::2:222400894-222402895(-)
Zm00001d010145::8:101315097-101317098(+)
Zm00001d037446::6:125604815-125606816(+)
Zm00001d024910::10:94436593-94438594(-)
Zm00001d046506::9:92955167-92957168(+)
Zm00001d046454::9:90622237-90624238(-)
Zm00001d024278::10:61397693-61399694(-)
Zm00001d001909::2:2777724-2779725(+)
Zm00001d052980::4:207106063-207108064(+)
Zm00001d011993::8:166039212-166041213(-)
Zm00001d043558::3:203798021-203800022(+)
Zm00001d043688::3:207418561-207420562(-)
Zm00001d020806::7:133444299-133446300(-)
Zm00001d042140::3:153223234-153225235(+)
Zm00001d009667::8:75124416-75126417(-)
Zm00001d002113::2:6078785-6080786(+)
Zm00001d006869::2:218300886-218302887(-)
Zm00001d051755::4:168934746-168936747(+)
Zm00001d019105::7:16888389-16890390(-)
Zm00001d008765::8:19525889-19527890(+)
Zm00001d026637::10:149252503-149254504(-)
Zm00001d046560::9:95960256-95962257(+)
Zm00001d035487::6:28984198-28986199(-)
Zm00001d005896::2:192055230-192057231(+)
Zm00001d018618::7:1146522-1148523(+)
Zm00001d018952::7:10370372-10372373(+)
Zm00001d010923::8:133671132-133673133(+)
Zm00001d050406::4:86394106-86396107(-)
Zm00001d052806::4:201495272-201497273(+)
Zm00001d052254::4:184818899-184820900(+)
Zm00001d025241::10:110752298-110754299(+)
Zm00001d051510::4:160975548-160977549(-)
Zm00001d038204::6:151482416-151484417(-)
Zm00001d049743::4:42458698-42460699(-)
Zm00001d045424::9:21656810-21658811(+)
Zm00001d050217::4:74114075-74116076(+)
Zm00001d010974::8:135541706-135543707(-)
Zm00001d022150::7:171312059-171314060(-)
Zm00001d024209::10:56567177-56569178(+)
Zm00001d025939::10:134163968-134165969(-)
Zm00001d027688::1:11164746-11166747(-)
Zm00001d009242::8:46230625-46232626(-)
Zm00001d002133::2:6441098-6443099(+)
Zm00001d049289::4:24581402-24583403(+)
Zm00001d053448::4:231998006-232000007(+)
Zm00001d043141::3:190033196-190035197(+)
Zm00001d037853::6:139797215-139799216(+)
Zm00001d007801::2:239876479-239878480(-)
```
