## Supplementary material for "A comprehensive map of preferentially located motifs reveals distinct proximal *cis*-regulatory elements in plants": AGAGGACC_containing_gene_set.txt

```
#Occurences of AGAGGACC between 51 and 58 (positions relative to the transcription start site)
#17 sequences with AGAGGACC in this interval
#0.07% of the sequences in promoter set with AGAGGACC (set with 25847 sequences)
Zm00001d037251::6:118047930-118049931(+)
Zm00001d047493::9:132376871-132378872(-)
Zm00001d048059::9:149084386-149086387(+)
Zm00001d004092::2:82030143-82032144(+)
Zm00001d052905::4:204255785-204257786(+)
Zm00001d004757::2:136522550-136524551(+)
Zm00001d048783::4:5477999-5480000(+)
Zm00001d023734::10:17850265-17852266(+)
Zm00001d048136::9:150657219-150659220(+)
Zm00001d034254::1:288023049-288025050(+)
Zm00001d038005::6:144870280-144872281(+)
Zm00001d050821::4:124636978-124638979(-)
Zm00001d030677::1:152627938-152629939(+)
Zm00001d015684::5:107180805-107182806(-)
Zm00001d014344::5:42063893-42065894(-)
Zm00001d036871::6:105227058-105229059(-)
Zm00001d015935::5:132679186-132681187(+)
```
