## Supplementary material for "A comprehensive map of preferentially located motifs reveals distinct proximal *cis*-regulatory elements in plants": AGAGGAGA_containing_gene_set.txt

```
#Occurences of AGAGGAGA between 15 and 120 (positions relative to the transcription start site)
#703 sequences with AGAGGAGA in this interval
#2.72% of the sequences in promoter set with AGAGGAGA (set with 25847 sequences)
Zm00001d023738::10:18098189-18100190(-)
Zm00001d018859::7:7554364-7556365(-)
Zm00001d006388::2:206391915-206393916(+)
Zm00001d009494::8:67183875-67185876(+)
Zm00001d027326::1:2996661-2998662(-)
Zm00001d037620::6:132065991-132067992(-)
Zm00001d017495::5:197541047-197543048(-)
Zm00001d033579::1:267653811-267655812(-)
Zm00001d039900::3:18638195-18640196(+)
Zm00001d008177::8:442072-444073(-)
Zm00001d002790::2:22707831-22709832(-)
Zm00001d037911::6:141750964-141752965(+)
Zm00001d043500::3:201990659-201992660(-)
Zm00001d017882::5:209527250-209529251(+)
Zm00001d043914::3:213720667-213722668(-)
Zm00001d018781::7:5082303-5084304(+)
Zm00001d049638::4:38429357-38431358(+)
Zm00001d002595::2:16388537-16390538(+)
Zm00001d038687::6:162601294-162603295(-)
Zm00001d014588::5:54444588-54446589(+)
Zm00001d033362::1:260328340-260330341(+)
Zm00001d029432::1:70226474-70228475(+)
Zm00001d042909::3:183675936-183677937(-)
Zm00001d032656::1:233340391-233342392(-)
Zm00001d007345::2:229253960-229255961(+)
Zm00001d016506::5:165315959-165317960(-)
Zm00001d033853::1:275851495-275853496(+)
Zm00001d034424::1:292630828-292632829(-)
Zm00001d050935::4:132602847-132604848(+)
Zm00001d011660::8:157759647-157761648(+)
Zm00001d010336::8:110248581-110250582(+)
Zm00001d028369::1:32353276-32355277(+)
Zm00001d040823::3:68048063-68050064(+)
Zm00001d010870::8:131544253-131546254(-)
Zm00001d051759::4:168949485-168951486(+)
Zm00001d045109::9:13083341-13085342(+)
Zm00001d032379::1:224579108-224581109(+)
Zm00001d008970::8:27767371-27769372(-)
Zm00001d018625::7:1305993-1307994(-)
Zm00001d022582::7:180324952-180326953(-)
Zm00001d029084::1:57445045-57447046(+)
Zm00001d005975::2:194489735-194491736(-)
Zm00001d012953::5:2332526-2334527(-)
Zm00001d023825::10:23589714-23591715(-)
Zm00001d032486::1:228156225-228158226(-)
Zm00001d016259::5:154043006-154045007(+)
Zm00001d041458::3:121465543-121467544(+)
Zm00001d050089::4:65077451-65079452(+)
Zm00001d021512::7:154607685-154609686(+)
Zm00001d023225::10:827897-829898(-)
Zm00001d004857::2:145118867-145120868(-)
Zm00001d038260::6:152549226-152551227(+)
Zm00001d017110::5:185762595-185764596(+)
Zm00001d007772::2:239361724-239363725(+)
Zm00001d013442::5:11680064-11682065(+)
Zm00001d021521::7:155087886-155089887(+)
Zm00001d043511::3:202353508-202355509(+)
Zm00001d043270::3:193916039-193918040(+)
Zm00001d050515::4:95606730-95608731(+)
Zm00001d053983::4:244585236-244587237(-)
Zm00001d016535::5:166639535-166641536(+)
Zm00001d043879::3:212718364-212720365(+)
Zm00001d015527::5:96008667-96010668(-)
Zm00001d012811::5:686653-688654(+)
Zm00001d045756::9:37383066-37385067(+)
Zm00001d036875::6:105408186-105410187(-)
Zm00001d045382::9:20234436-20236437(-)
Zm00001d042337::3:161939077-161941078(-)
Zm00001d031059::1:175161757-175163758(-)
Zm00001d014564::5:53468268-53470269(+)
Zm00001d032427::1:226011993-226013994(-)
Zm00001d028608::1:40711507-40713508(+)
Zm00001d040144::3:29140928-29142929(-)
Zm00001d019299::7:26629740-26631741(-)
Zm00001d016601::5:169538342-169540343(-)
Zm00001d009760::8:80077476-80079477(-)
Zm00001d049835::4:47108729-47110730(-)
Zm00001d020125::7:94502841-94504842(-)
Zm00001d037867::6:140346648-140348649(+)
Zm00001d012203::8:170032393-170034394(+)
Zm00001d013716::5:18308305-18310306(-)
Zm00001d010667::8:123643171-123645172(-)
Zm00001d052751::4:199801011-199803012(+)
Zm00001d006590::2:211724477-211726478(-)
Zm00001d028372::1:32442004-32444005(-)
Zm00001d018371::5:219439545-219441546(-)
Zm00001d021057::7:141715453-141717454(+)
Zm00001d013858::5:22861884-22863885(+)
Zm00001d013812::5:21281382-21283383(+)
Zm00001d017197::5:188627257-188629258(-)
Zm00001d033855::1:275954786-275956787(-)
Zm00001d012560::8:176647312-176649313(+)
Zm00001d034834::1:303355185-303357186(+)
Zm00001d037463::6:126051118-126053119(-)
Zm00001d030955::1:168913703-168915704(+)
Zm00001d032263::1:219629813-219631814(-)
Zm00001d021497::7:154117852-154119853(+)
Zm00001d024819::10:89563753-89565754(+)
Zm00001d042137::3:153102429-153104430(+)
Zm00001d051499::4:160464911-160466912(-)
Zm00001d052318::4:187008984-187010985(+)
Zm00001d052184::4:182565311-182567312(-)
Zm00001d036831::6:103110454-103112455(+)
Zm00001d038876::6:166213552-166215553(+)
Zm00001d007424::2:231423588-231425589(+)
Zm00001d039434::3:4149599-4151600(-)
Zm00001d020540::7:121544124-121546125(+)
Zm00001d039252::3:561996-563997(+)
Zm00001d053208::4:220092564-220094565(-)
Zm00001d049331::4:26802806-26804807(-)
Zm00001d040317::3:37800578-37802579(+)
Zm00001d014192::5:35788009-35790010(-)
Zm00001d021070::7:142131550-142133551(+)
Zm00001d021891::7:165503664-165505665(+)
Zm00001d018804::7:5672132-5674133(+)
Zm00001d002184::2:7536453-7538454(+)
Zm00001d048244::9:153117852-153119853(+)
Zm00001d018758::7:4401077-4403078(+)
Zm00001d031120::1:178025092-178027093(-)
Zm00001d029285::1:64840075-64842076(+)
Zm00001d012159::8:169173291-169175292(-)
Zm00001d043776::3:209892944-209894945(-)
Zm00001d049738::4:42138671-42140672(+)
Zm00001d033451::1:263015767-263017768(-)
Zm00001d051839::4:171795909-171797910(-)
Zm00001d009220::8:44209569-44211570(+)
Zm00001d051062::4:140036865-140038866(+)
Zm00001d020354::7:108648594-108650595(-)
Zm00001d052766::4:200045935-200047936(-)
Zm00001d022439::7:177708733-177710734(+)
Zm00001d005344::2:170206903-170208904(-)
Zm00001d021879::7:165313933-165315934(+)
Zm00001d017608::5:201462339-201464340(-)
Zm00001d051840::4:171939330-171941331(+)
Zm00001d039267::3:842241-844242(-)
Zm00001d048336::9:154659665-154661666(+)
Zm00001d037713::6:134935395-134937396(-)
Zm00001d001847::2:1803262-1805263(+)
Zm00001d023955::10:31667857-31669858(+)
Zm00001d020384::7:110531208-110533209(-)
Zm00001d034668::1:299309923-299311924(+)
Zm00001d033009::1:246830968-246832969(-)
Zm00001d017927::5:210211564-210213565(-)
Zm00001d040717::3:59834877-59836878(+)
Zm00001d012939::5:2237913-2239914(-)
Zm00001d048101::9:150206037-150208038(-)
Zm00001d015780::5:118861081-118863082(-)
Zm00001d044217::3:222104423-222106424(-)
Zm00001d046759::9:104669436-104671437(+)
Zm00001d004564::2:118182505-118184506(-)
Zm00001d044520::3:230786297-230788298(+)
Zm00001d008734::8:18248529-18250530(-)
Zm00001d024507::10:74836083-74838084(-)
Zm00001d030328::1:122697487-122699488(-)
Zm00001d030438::1:133026254-133028255(-)
Zm00001d014019::5:28903789-28905790(+)
Zm00001d006454::2:208725222-208727223(+)
Zm00001d041455::3:121296677-121298678(+)
Zm00001d039740::3:13469507-13471508(-)
Zm00001d022280::7:174356331-174358332(+)
Zm00001d024477::10:72977185-72979186(-)
Zm00001d051254::4:150837535-150839536(+)
Zm00001d002951::2:27939470-27941471(-)
Zm00001d017893::5:209701773-209703774(+)
Zm00001d019404::7:32443018-32445019(+)
Zm00001d017398::5:194870344-194872345(+)
Zm00001d051913::4:174493474-174495475(+)
Zm00001d008376::8:6708103-6710104(-)
Zm00001d042641::3:175047016-175049017(-)
Zm00001d052368::4:188385449-188387450(-)
Zm00001d043103::3:189309324-189311325(-)
Zm00001d041038::3:92327469-92329470(+)
Zm00001d043036::3:187096313-187098314(-)
Zm00001d048673::4:3094469-3096470(+)
Zm00001d039300::3:1297437-1299438(+)
Zm00001d005090::2:157793018-157795019(-)
Zm00001d001786::2:896280-898281(-)
Zm00001d041277::3:109768363-109770364(-)
Zm00001d034839::1:303575861-303577862(-)
Zm00001d028429::1:34712665-34714666(-)
Zm00001d009653::8:74611087-74613088(+)
Zm00001d032923::1:243211162-243213163(-)
Zm00001d033393::1:261680517-261682518(-)
Zm00001d018746::7:4068718-4070719(-)
Zm00001d046420::9:88584595-88586596(+)
Zm00001d021934::7:166182393-166184394(+)
Zm00001d042813::3:180999178-181001179(+)
Zm00001d008689::8:17233266-17235267(-)
Zm00001d036262::6:80669443-80671444(+)
Zm00001d013254::5:7157896-7159897(-)
Zm00001d012404::8:173910865-173912866(+)
Zm00001d038558::6:159805461-159807462(-)
Zm00001d002259::2:9088405-9090406(-)
Zm00001d021535::7:155277213-155279214(+)
Zm00001d041607::3:129574113-129576114(-)
Zm00001d014983::5:71067360-71069361(-)
Zm00001d024839::10:90385321-90387322(-)
Zm00001d004976::2:151620820-151622821(-)
Zm00001d044329::3:225332848-225334849(+)
Zm00001d028443::1:35135499-35137500(-)
Zm00001d002371::2:11315057-11317058(+)
Zm00001d027624::1:9340029-9342030(+)
Zm00001d047641::9:137879678-137881679(-)
Zm00001d011831::8:162259857-162261858(-)
Zm00001d054003::4:244921258-244923259(-)
Zm00001d047110::9:118914306-118916307(+)
Zm00001d033415::1:262540441-262542442(+)
Zm00001d044262::3:223301009-223303010(-)
Zm00001d006409::2:206942962-206944963(-)
Zm00001d035657::6:39657484-39659485(+)
Zm00001d024301::10:62893559-62895560(+)
Zm00001d023291::10:2231955-2233956(+)
Zm00001d014943::5:69317295-69319296(+)
Zm00001d001844::2:1711864-1713865(+)
Zm00001d007678::2:237297075-237299076(+)
Zm00001d034761::1:301516794-301518795(-)
Zm00001d044310::3:224938032-224940033(-)
Zm00001d002589::2:16289461-16291462(-)
Zm00001d004957::2:150612344-150614345(+)
Zm00001d029012::1:54926686-54928687(+)
Zm00001d038801::6:164735896-164737897(-)
Zm00001d007016::2:220217190-220219191(-)
Zm00001d042590::3:172914351-172916352(-)
Zm00001d039496::3:5911602-5913603(+)
Zm00001d003993::2:74152574-74154575(+)
Zm00001d048248::9:153140662-153142663(+)
Zm00001d044224::3:222408390-222410391(-)
Zm00001d004400::2:109237240-109239241(-)
Zm00001d034673::1:299504796-299506797(-)
Zm00001d007820::2:240280716-240282717(+)
Zm00001d007835::2:240559074-240561075(+)
Zm00001d042388::3:164247918-164249919(+)
Zm00001d017442::5:195911576-195913577(-)
Zm00001d051479::4:160032323-160034324(+)
Zm00001d005484::2:175604757-175606758(-)
Zm00001d014533::5:52138399-52140400(-)
Zm00001d025794::10:129811316-129813317(+)
Zm00001d019418::7:32860171-32862172(+)
Zm00001d040689::3:58305454-58307455(-)
Zm00001d024652::10:82135181-82137182(+)
Zm00001d001799::2:1086480-1088481(-)
Zm00001d044395::3:227056859-227058860(-)
Zm00001d028749::1:45269165-45271166(+)
Zm00001d029118::1:58539500-58541501(-)
Zm00001d019449::7:34336420-34338421(+)
Zm00001d029725::1:84223320-84225321(+)
Zm00001d019463::7:35178687-35180688(+)
Zm00001d031428::1:189810944-189812945(-)
Zm00001d040515::3:47729873-47731874(+)
Zm00001d042772::3:179268206-179270207(-)
Zm00001d006881::2:218465264-218467265(+)
Zm00001d021263::7:147161958-147163959(+)
Zm00001d049081::4:15348837-15350838(+)
Zm00001d047468::9:131026281-131028282(-)
Zm00001d035012::6:1755534-1757535(+)
Zm00001d002003::2:4165403-4167404(+)
Zm00001d009762::8:80085172-80087173(-)
Zm00001d030646::1:150653089-150655090(-)
Zm00001d020876::7:135222055-135224056(+)
Zm00001d020692::7:128750002-128752003(-)
Zm00001d020281::7:104035636-104037637(-)
Zm00001d008494::8:10339442-10341443(-)
Zm00001d026046::10:136881774-136883775(+)
Zm00001d047761::9:141192548-141194549(+)
Zm00001d007940::2:243481127-243483128(-)
Zm00001d039192::6:172235914-172237915(+)
Zm00001d054034::4:245351514-245353515(-)
Zm00001d015970::5:134956624-134958625(-)
Zm00001d016982::5:181886804-181888805(-)
Zm00001d011178::8:142043022-142045023(-)
Zm00001d031648::1:197354923-197356924(-)
Zm00001d049598::4:36840291-36842292(-)
Zm00001d047194::9:121580787-121582788(-)
Zm00001d034650::1:298816281-298818282(-)
Zm00001d031825::1:202995629-202997630(-)
Zm00001d027340::1:3270729-3272730(+)
Zm00001d040071::3:25809851-25811852(-)
Zm00001d022077::7:169604303-169606304(+)
Zm00001d028567::1:39389121-39391122(-)
Zm00001d040344::3:39044335-39046336(+)
Zm00001d045358::9:19516256-19518257(+)
Zm00001d016531::5:166567490-166569491(-)
Zm00001d006125::2:199262029-199264030(-)
Zm00001d017460::5:196475367-196477368(+)
Zm00001d048347::9:154824974-154826975(-)
Zm00001d018260::5:217548411-217550412(-)
Zm00001d041748::3:135853704-135855705(+)
Zm00001d028399::1:33546070-33548071(-)
Zm00001d052354::4:187995721-187997722(-)
Zm00001d041576::3:127807179-127809180(+)
Zm00001d017859::5:209057100-209059101(+)
Zm00001d051588::4:163583707-163585708(+)
Zm00001d021592::7:157533406-157535407(-)
Zm00001d002836::2:24264159-24266160(-)
Zm00001d020213::7:100357674-100359675(+)
Zm00001d034423::1:292616598-292618599(-)
Zm00001d050440::4:88243190-88245191(-)
Zm00001d049717::4:41319807-41321808(+)
Zm00001d005151::2:161361726-161363727(+)
Zm00001d017036::5:183326773-183328774(+)
Zm00001d026515::10:147454885-147456886(+)
Zm00001d042329::3:161492700-161494701(-)
Zm00001d038874::6:166204991-166206992(+)
Zm00001d035347::6:22743632-22745633(+)
Zm00001d020772::7:131854050-131856051(+)
Zm00001d031647::1:197311290-197313291(-)
Zm00001d053588::4:235514795-235516796(+)
Zm00001d034037::1:281974085-281976086(+)
Zm00001d034985::6:801344-803345(-)
Zm00001d033360::1:260209175-260211176(+)
Zm00001d005964::2:194056367-194058368(+)
Zm00001d018038::5:212628807-212630808(+)
Zm00001d051251::4:150627530-150629531(+)
Zm00001d046554::9:95767077-95769078(-)
Zm00001d027355::1:3571978-3573979(+)
Zm00001d043682::3:207224683-207226684(-)
Zm00001d002085::2:5763600-5765601(+)
Zm00001d016037::5:140916696-140918697(-)
Zm00001d033225::1:255172800-255174801(-)
Zm00001d026439::10:145880912-145882913(+)
Zm00001d010797::8:128116461-128118462(-)
Zm00001d052410::4:189317937-189319938(-)
Zm00001d032030::1:209949112-209951113(-)
Zm00001d036679::6:97450188-97452189(-)
Zm00001d043768::3:209502413-209504414(-)
Zm00001d003127::2:33156510-33158511(-)
Zm00001d038897::6:166674100-166676101(-)
Zm00001d023867::10:25581478-25583479(+)
Zm00001d034404::1:292035625-292037626(+)
Zm00001d043878::3:212690544-212692545(-)
Zm00001d043959::3:214835012-214837013(+)
Zm00001d027851::1:15177391-15179392(-)
Zm00001d040578::3:50993791-50995792(+)
Zm00001d051498::4:160457814-160459815(+)
Zm00001d039619::3:9227412-9229413(-)
Zm00001d021379::7:150388147-150390148(-)
Zm00001d017560::5:199612453-199614454(+)
Zm00001d005094::2:158025179-158027180(+)
Zm00001d020536::7:121380861-121382862(+)
Zm00001d045566::9:26898363-26900364(-)
Zm00001d052694::4:197561450-197563451(-)
Zm00001d042111::3:151327361-151329362(+)
Zm00001d047044::9:116544506-116546507(+)
Zm00001d018403::5:220013478-220015479(+)
Zm00001d039546::3:7811772-7813773(-)
Zm00001d003656::2:52525637-52527638(-)
Zm00001d012238::8:170743899-170745900(-)
Zm00001d005764::2:187145973-187147974(+)
Zm00001d044335::3:225399780-225401781(+)
Zm00001d034344::1:290271271-290273272(-)
Zm00001d047858::9:143630071-143632072(+)
Zm00001d045559::9:26670968-26672969(+)
Zm00001d048066::9:149286229-149288230(-)
Zm00001d004193::2:90160610-90162611(-)
Zm00001d004973::2:151363199-151365200(-)
Zm00001d003259::2:38121302-38123303(-)
Zm00001d023962::10:32093741-32095742(-)
Zm00001d043683::3:207239395-207241396(-)
Zm00001d034610::1:297803078-297805079(-)
Zm00001d042074::3:149687920-149689921(+)
Zm00001d020329::7:106856633-106858634(-)
Zm00001d048222::9:152678184-152680185(+)
Zm00001d041417::3:118232105-118234106(-)
Zm00001d008312::8:4857384-4859385(-)
Zm00001d054084::4:246123462-246125463(+)
Zm00001d031913::1:206642105-206644106(-)
Zm00001d052690::4:197458389-197460390(+)
Zm00001d039650::3:10538092-10540093(+)
Zm00001d016847::5:178248568-178250569(+)
Zm00001d009532::8:69168426-69170427(-)
Zm00001d025801::10:130019144-130021145(-)
Zm00001d016361::5:159217511-159219512(+)
Zm00001d048440::9:156465386-156467387(-)
Zm00001d021447::7:152383773-152385774(-)
Zm00001d001843::2:1711920-1713921(-)
Zm00001d021119::7:143119291-143121292(-)
Zm00001d031430::1:189867411-189869412(-)
Zm00001d042057::3:148972169-148974170(-)
Zm00001d017383::5:193949811-193951812(+)
Zm00001d038491::6:158529253-158531254(+)
Zm00001d031182::1:181573853-181575854(+)
Zm00001d014913::5:67954246-67956247(+)
Zm00001d020607::7:124670329-124672330(+)
Zm00001d025754::10:128450028-128452029(+)
Zm00001d032681::1:234077558-234079559(-)
Zm00001d033211::1:254285490-254287491(+)
Zm00001d010763::8:127327613-127329614(-)
Zm00001d035040::6:2920609-2922610(+)
Zm00001d038891::6:166506563-166508564(-)
Zm00001d015394::5:88144663-88146664(+)
Zm00001d045231::9:16726710-16728711(+)
Zm00001d048501::9:157418864-157420865(+)
Zm00001d013937::5:25433845-25435846(-)
Zm00001d017712::5:204964093-204966094(+)
Zm00001d006527::2:210508460-210510461(+)
Zm00001d011541::8:153971108-153973109(-)
Zm00001d030736::1:156848185-156850186(-)
Zm00001d023578::10:10637555-10639556(+)
Zm00001d025629::10:124638035-124640036(-)
Zm00001d021668::7:159575602-159577603(-)
Zm00001d047018::9:115423337-115425338(+)
Zm00001d046480::9:91880663-91882664(+)
Zm00001d004997::2:153086701-153088702(-)
Zm00001d008725::8:17927951-17929952(-)
Zm00001d040090::3:27140603-27142604(-)
Zm00001d005899::2:192212608-192214609(+)
Zm00001d046172::9:68908282-68910283(-)
Zm00001d008611::8:14457481-14459482(-)
Zm00001d012295::8:172048422-172050423(-)
Zm00001d050315::4:80631275-80633276(-)
Zm00001d039400::3:3412010-3414011(+)
Zm00001d027454::1:5601626-5603627(+)
Zm00001d002842::2:24285035-24287036(+)
Zm00001d026346::10:143955823-143957824(+)
Zm00001d026018::10:136173371-136175372(+)
Zm00001d013663::5:16713472-16715473(-)
Zm00001d006896::2:218755770-218757771(+)
Zm00001d021994::7:167658526-167660527(+)
Zm00001d039871::3:17293928-17295929(-)
Zm00001d018796::7:5387185-5389186(-)
Zm00001d041090::3:96811746-96813747(+)
Zm00001d030623::1:149358653-149360654(-)
Zm00001d047174::9:120955289-120957290(+)
Zm00001d006860::2:218017044-218019045(+)
Zm00001d015279::5:82557759-82559760(+)
Zm00001d008974::8:27987293-27989294(-)
Zm00001d034764::1:301662796-301664797(-)
Zm00001d014205::5:36550568-36552569(+)
Zm00001d041647::3:131545715-131547716(+)
Zm00001d036449::6:88956909-88958910(+)
Zm00001d024430::10:70586618-70588619(-)
Zm00001d031707::1:199073201-199075202(+)
Zm00001d043104::3:189311749-189313750(+)
Zm00001d005001::2:153142831-153144832(+)
Zm00001d039299::3:1289082-1291083(+)
Zm00001d011938::8:164854776-164856777(-)
Zm00001d011576::8:154831707-154833708(+)
Zm00001d017967::5:210991439-210993440(+)
Zm00001d036807::6:101494079-101496080(+)
Zm00001d053563::4:234361383-234363384(-)
Zm00001d050163::4:69982292-69984293(-)
Zm00001d033080::1:249850130-249852131(+)
Zm00001d036728::6:99236107-99238108(+)
Zm00001d030108::1:106178924-106180925(+)
Zm00001d014765::5:62284482-62286483(-)
Zm00001d025714::10:127165057-127167058(-)
Zm00001d029818::1:88439067-88441068(+)
Zm00001d012512::8:175869757-175871758(-)
Zm00001d043946::3:214391877-214393878(-)
Zm00001d018061::5:213494288-213496289(+)
Zm00001d008178::8:555924-557925(+)
Zm00001d045147::9:14273313-14275314(-)
Zm00001d031522::1:192745383-192747384(+)
Zm00001d014436::5:46813571-46815572(+)
Zm00001d005657::2:182380904-182382905(+)
Zm00001d046683::9:102306907-102308908(+)
Zm00001d027678::1:10985432-10987433(+)
Zm00001d031956::1:207958235-207960236(-)
Zm00001d026477::10:146704261-146706262(+)
Zm00001d003886::2:65054911-65056912(-)
Zm00001d022283::7:174420002-174422003(+)
Zm00001d047262::9:124771022-124773023(-)
Zm00001d029377::1:68223110-68225111(+)
Zm00001d012924::5:2007203-2009204(-)
Zm00001d029603::1:78763398-78765399(-)
Zm00001d025218::10:109659000-109661001(-)
Zm00001d012569::8:176785149-176787150(+)
Zm00001d011573::8:154754135-154756136(-)
Zm00001d007339::2:229144001-229146002(+)
Zm00001d005252::2:165863014-165865015(+)
Zm00001d044940::9:7833791-7835792(-)
Zm00001d037976::6:143950871-143952872(-)
Zm00001d016943::5:180771145-180773146(-)
Zm00001d014542::5:52457023-52459024(-)
Zm00001d045152::9:14493724-14495725(-)
Zm00001d042308::3:160131788-160133789(-)
Zm00001d019084::7:15691907-15693908(+)
Zm00001d030380::1:127548195-127550196(+)
Zm00001d008962::8:27582506-27584507(+)
Zm00001d016495::5:164782269-164784270(+)
Zm00001d011274::8:145453036-145455037(+)
Zm00001d010026::8:95745677-95747678(-)
Zm00001d012127::8:168510371-168512372(-)
Zm00001d017689::5:204313021-204315022(-)
Zm00001d037832::6:139100814-139102815(-)
Zm00001d006064::2:197102191-197104192(+)
Zm00001d022387::7:176574278-176576279(+)
Zm00001d019434::7:33734752-33736753(-)
Zm00001d010180::8:103284885-103286886(-)
Zm00001d035156::6:7236532-7238533(+)
Zm00001d030532::1:142191525-142193526(+)
Zm00001d015705::5:109789991-109791992(+)
Zm00001d052038::4:177042937-177044938(-)
Zm00001d021662::7:159476452-159478453(+)
Zm00001d019534::7:40699675-40701676(-)
Zm00001d049251::4:22930131-22932132(-)
Zm00001d019536::7:40979360-40981361(+)
Zm00001d012620::8:177307888-177309889(-)
Zm00001d044699::3:235222663-235224664(-)
Zm00001d002351::2:10714183-10716184(+)
Zm00001d046935::9:111777364-111779365(-)
Zm00001d047447::9:130370172-130372173(-)
Zm00001d034080::1:283560716-283562717(+)
Zm00001d036942::6:106922571-106924572(-)
Zm00001d033488::1:264049753-264051754(+)
Zm00001d002027::2:4655151-4657152(+)
Zm00001d037000::6:108692408-108694409(+)
Zm00001d046069::9:61151876-61153877(+)
Zm00001d012998::5:2896409-2898410(-)
Zm00001d007197::2:224457673-224459674(-)
Zm00001d021338::7:149246567-149248568(+)
Zm00001d011067::8:138003286-138005287(-)
Zm00001d032440::1:226437532-226439533(-)
Zm00001d031589::1:195611033-195613034(-)
Zm00001d040560::3:49805408-49807409(-)
Zm00001d051927::4:174742814-174744815(+)
Zm00001d041533::3:126105293-126107294(-)
Zm00001d032502::1:228678989-228680990(+)
Zm00001d006091::2:197897481-197899482(+)
Zm00001d043911::3:213664929-213666930(-)
Zm00001d049708::4:40984061-40986062(-)
Zm00001d018146::5:215513911-215515912(-)
Zm00001d017170::5:187820399-187822400(-)
Zm00001d040960::3:83498014-83500015(-)
Zm00001d047204::9:121903786-121905787(+)
Zm00001d024516::10:75584277-75586278(-)
Zm00001d037098::6:112043731-112045732(-)
Zm00001d032962::1:244893826-244895827(-)
Zm00001d049152::4:17899097-17901098(-)
Zm00001d043690::3:207533370-207535371(+)
Zm00001d012522::8:176044666-176046667(+)
Zm00001d038184::6:150827331-150829332(-)
Zm00001d019988::7:83023221-83025222(-)
Zm00001d028837::1:48280539-48282540(+)
Zm00001d051259::4:150959572-150961573(+)
Zm00001d008251::8:2926844-2928845(+)
Zm00001d026567::10:148174425-148176426(+)
Zm00001d051323::4:154126654-154128655(-)
Zm00001d015134::5:76822752-76824753(-)
Zm00001d014920::5:68370721-68372722(-)
Zm00001d051339::4:155193894-155195895(+)
Zm00001d051584::4:163369984-163371985(-)
Zm00001d037270::6:118895415-118897416(-)
Zm00001d007932::2:243380994-243382995(-)
Zm00001d022460::7:178137327-178139328(+)
Zm00001d035664::6:39877621-39879622(-)
Zm00001d019243::7:23658541-23660542(-)
Zm00001d017502::5:197728244-197730245(-)
Zm00001d028392::1:33149845-33151846(-)
Zm00001d019041::7:13887999-13890000(-)
Zm00001d031049::1:174843563-174845564(-)
Zm00001d052111::4:180068555-180070556(+)
Zm00001d014078::5:31709220-31711221(+)
Zm00001d011235::8:144134694-144136695(+)
Zm00001d003117::2:32783703-32785704(+)
Zm00001d028348::1:31550613-31552614(-)
Zm00001d039608::3:8859578-8861579(-)
Zm00001d003386::2:42494681-42496682(+)
Zm00001d050446::4:88786771-88788772(+)
Zm00001d042432::3:167031543-167033544(+)
Zm00001d039260::3:748757-750758(+)
Zm00001d053553::4:233818047-233820048(-)
Zm00001d046838::9:108224562-108226563(+)
Zm00001d047324::9:126617055-126619056(+)
Zm00001d018776::7:4980430-4982431(-)
Zm00001d027898::1:17062850-17064851(-)
Zm00001d024038::10:38852120-38854121(-)
Zm00001d048136::9:150657219-150659220(+)
Zm00001d023593::10:11238206-11240207(-)
Zm00001d026540::10:147925054-147927055(-)
Zm00001d027232::1:94633-96634(-)
Zm00001d039323::3:1842357-1844358(-)
Zm00001d049922::4:52874906-52876907(-)
Zm00001d031759::1:200942699-200944700(+)
Zm00001d008951::8:26870644-26872645(+)
Zm00001d021988::7:167559515-167561516(-)
Zm00001d003784::2:59229239-59231240(-)
Zm00001d040364::3:40092405-40094406(-)
Zm00001d047032::9:116118249-116120250(+)
Zm00001d013380::5:10039743-10041744(+)
Zm00001d009600::8:72496217-72498218(+)
Zm00001d048540::9:158110994-158112995(+)
Zm00001d047998::9:147616839-147618840(-)
Zm00001d021436::7:152283313-152285314(+)
Zm00001d037993::6:144579497-144581498(+)
Zm00001d035140::6:6803005-6805006(-)
Zm00001d005383::2:171798097-171800098(+)
Zm00001d032990::1:245865744-245867745(-)
Zm00001d037059::6:110968899-110970900(+)
Zm00001d046788::9:106008035-106010036(-)
Zm00001d035651::6:38680963-38682964(+)
Zm00001d053308::4:225429492-225431493(-)
Zm00001d034754::1:301378361-301380362(+)
Zm00001d016894::5:179486108-179488109(-)
Zm00001d009504::8:67762447-67764448(-)
Zm00001d049501::4:32638867-32640868(+)
Zm00001d036678::6:97432787-97434788(-)
Zm00001d041488::3:123492704-123494705(-)
Zm00001d048079::9:149451662-149453663(-)
Zm00001d042353::3:162855200-162857201(+)
Zm00001d049698::4:40540219-40542220(+)
Zm00001d034819::1:302899635-302901636(+)
Zm00001d033967::1:279845128-279847129(-)
Zm00001d005026::2:154613259-154615260(+)
Zm00001d003193::2:35242116-35244117(+)
Zm00001d038751::6:163856012-163858013(+)
Zm00001d011362::8:148479532-148481533(+)
Zm00001d045863::9:44367537-44369538(+)
Zm00001d026361::10:144213875-144215876(+)
Zm00001d033786::1:273669837-273671838(+)
Zm00001d021972::7:167332397-167334398(-)
Zm00001d008238::8:2254802-2256803(+)
Zm00001d049766::4:43847570-43849571(-)
Zm00001d005772::2:187738864-187740865(+)
Zm00001d019246::7:23703748-23705749(-)
Zm00001d047253::9:124184371-124186372(-)
Zm00001d013662::5:16656206-16658207(-)
Zm00001d007729::2:238304106-238306107(+)
Zm00001d032981::1:245740134-245742135(-)
Zm00001d013895::5:24087988-24089989(+)
Zm00001d017959::5:210904923-210906924(+)
Zm00001d015221::5:80019238-80021239(-)
Zm00001d045556::9:26653441-26655442(-)
Zm00001d033969::1:279883037-279885038(-)
Zm00001d038065::6:146731918-146733919(-)
Zm00001d023998::10:35448338-35450339(-)
Zm00001d035004::6:1569688-1571689(+)
Zm00001d049734::4:42093373-42095374(+)
Zm00001d050959::4:133500923-133502924(+)
Zm00001d008649::8:15909905-15911906(-)
Zm00001d020684::7:128254651-128256652(+)
Zm00001d048877::4:6902858-6904859(+)
Zm00001d012452::8:174789548-174791549(-)
Zm00001d028714::1:44015755-44017756(-)
Zm00001d007573::2:235064234-235066235(-)
Zm00001d002128::2:6408018-6410019(+)
Zm00001d020409::7:112016708-112018709(-)
Zm00001d051637::4:165362534-165364535(-)
Zm00001d041063::3:94049995-94051996(-)
Zm00001d006565::2:211026780-211028781(+)
Zm00001d031536::1:193622302-193624303(-)
Zm00001d038905::6:166760138-166762139(+)
Zm00001d013296::5:7992743-7994744(+)
Zm00001d051345::4:155299545-155301546(-)
Zm00001d017296::5:192041111-192043112(+)
Zm00001d042850::3:182055980-182057981(+)
Zm00001d041690::3:133489519-133491520(+)
Zm00001d029658::1:81677922-81679923(-)
Zm00001d047911::9:145076977-145078978(+)
Zm00001d037479::6:126614941-126616942(+)
Zm00001d031637::1:197051848-197053849(-)
Zm00001d036941::6:106894716-106896717(-)
Zm00001d047122::9:119276911-119278912(+)
Zm00001d027309::1:2635333-2637334(-)
Zm00001d033422::1:262598231-262600232(-)
Zm00001d009362::8:59516838-59518839(-)
Zm00001d039167::6:171657999-171660000(+)
Zm00001d026572::10:148202254-148204255(-)
Zm00001d051550::4:162309626-162311627(-)
Zm00001d044365::3:226292498-226294499(+)
Zm00001d033056::1:248803472-248805473(-)
Zm00001d008417::8:8211988-8213989(-)
Zm00001d020178::7:97699854-97701855(-)
Zm00001d035634::6:37858212-37860213(-)
Zm00001d041958::3:145659616-145661617(+)
Zm00001d025759::10:128637824-128639825(+)
Zm00001d027300::1:2240937-2242938(-)
Zm00001d048223::9:152678209-152680210(+)
Zm00001d054080::4:246033444-246035445(+)
Zm00001d006357::2:205656634-205658635(+)
Zm00001d034719::1:300619019-300621020(-)
Zm00001d034865::1:304195546-304197547(+)
Zm00001d009652::8:74456484-74458485(+)
Zm00001d028784::1:46372775-46374776(+)
Zm00001d043483::3:201602382-201604383(+)
Zm00001d030184::1:111871206-111873207(+)
Zm00001d049557::4:35016185-35018186(-)
Zm00001d027922::1:17725654-17727655(-)
Zm00001d003147::2:33763018-33765019(+)
Zm00001d005695::2:183658938-183660939(-)
Zm00001d039350::3:2362476-2364477(-)
Zm00001d041514::3:125121307-125123308(+)
Zm00001d049945::4:54606709-54608710(-)
Zm00001d053575::4:234969070-234971071(+)
Zm00001d007966::2:244316435-244318436(-)
Zm00001d049184::4:19656385-19658386(+)
Zm00001d025633::10:124661703-124663704(-)
Zm00001d043543::3:203423839-203425840(+)
Zm00001d023816::10:23313868-23315869(+)
Zm00001d007397::2:230758860-230760861(+)
Zm00001d049199::4:20196762-20198763(-)
Zm00001d003785::2:59314390-59316391(-)
Zm00001d027359::1:3660750-3662751(-)
Zm00001d043052::3:187591347-187593348(+)
Zm00001d050322::4:81383013-81385014(+)
Zm00001d029180::1:61213210-61215211(+)
Zm00001d043202::3:191441492-191443493(-)
Zm00001d052321::4:187089790-187091791(+)
Zm00001d029772::1:86350721-86352722(+)
Zm00001d012962::5:2393996-2395997(+)
Zm00001d008700::8:17398364-17400365(-)
Zm00001d015364::5:86328864-86330865(-)
Zm00001d007032::2:220446263-220448264(-)
```
