## Supplementary material for "A comprehensive map of preferentially located motifs reveals distinct proximal *cis*-regulatory elements in plants": AGAGGGC_containing_gene_set.txt

```
#Occurences of AGAGGGC between 13 and 142 (positions relative to the transcription start site)
#743 sequences with AGAGGGC in this interval
#2.87% of the sequences in promoter set with AGAGGGC (set with 25847 sequences)
Zm00001d032621::1:232347334-232349335(+)
Zm00001d029908::1:93695925-93697926(-)
Zm00001d017114::5:185793290-185795291(-)
Zm00001d043726::3:208450184-208452185(-)
Zm00001d035797::6:50388282-50390283(-)
Zm00001d017236::5:190015145-190017146(-)
Zm00001d042868::3:182507482-182509483(-)
Zm00001d009004::8:29646773-29648774(+)
Zm00001d038308::6:154159747-154161748(+)
Zm00001d004354::2:105832262-105834263(-)
Zm00001d013984::5:27327906-27329907(-)
Zm00001d003106::2:32425562-32427563(+)
Zm00001d004651::2:126279834-126281835(-)
Zm00001d019228::7:22847052-22849053(-)
Zm00001d046766::9:104905738-104907739(+)
Zm00001d003923::2:68482876-68484877(-)
Zm00001d018149::5:215541014-215543015(+)
Zm00001d003048::2:30342561-30344562(-)
Zm00001d020125::7:94502841-94504842(-)
Zm00001d019078::7:15497449-15499450(-)
Zm00001d042530::3:170942959-170944960(-)
Zm00001d045145::9:14226608-14228609(-)
Zm00001d016987::5:182049864-182051865(-)
Zm00001d035748::6:44948550-44950551(+)
Zm00001d016347::5:158598024-158600025(-)
Zm00001d004027::2:76719396-76721397(-)
Zm00001d012170::8:169432673-169434674(-)
Zm00001d028656::1:42054100-42056101(-)
Zm00001d053652::4:238236506-238238507(+)
Zm00001d045627::9:29262740-29264741(-)
Zm00001d039480::3:5490606-5492607(-)
Zm00001d007301::2:227278407-227280408(+)
Zm00001d027717::1:12041088-12043089(+)
Zm00001d012825::5:933295-935296(-)
Zm00001d036956::6:107320459-107322460(+)
Zm00001d022180::7:171989065-171991066(+)
Zm00001d024598::10:79913205-79915206(-)
Zm00001d006340::2:205014187-205016188(+)
Zm00001d036721::6:98808890-98810891(+)
Zm00001d023339::10:3663212-3665213(+)
Zm00001d011979::8:165575838-165577839(-)
Zm00001d016811::5:176935628-176937629(-)
Zm00001d020284::7:104148495-104150496(-)
Zm00001d039252::3:561996-563997(+)
Zm00001d051183::4:147617463-147619464(-)
Zm00001d028382::1:32783418-32785419(-)
Zm00001d032274::1:219952268-219954269(-)
Zm00001d035051::6:3230271-3232272(-)
Zm00001d046014::9:54566964-54568965(+)
Zm00001d013511::5:13211387-13213388(+)
Zm00001d053786::4:241019730-241021731(-)
Zm00001d022268::7:174003945-174005946(+)
Zm00001d002169::2:7092802-7094803(+)
Zm00001d015446::5:90559004-90561005(-)
Zm00001d045573::9:27023870-27025871(+)
Zm00001d015421::5:89374882-89376883(+)
Zm00001d014414::5:45255501-45257502(-)
Zm00001d036356::6:85553809-85555810(+)
Zm00001d006700::2:214672099-214674100(+)
Zm00001d010772::8:127430919-127432920(-)
Zm00001d049270::4:23887739-23889740(+)
Zm00001d017710::5:204815013-204817014(-)
Zm00001d023217::10:601463-603464(+)
Zm00001d029529::1:74916580-74918581(+)
Zm00001d018242::5:217266242-217268243(+)
Zm00001d051856::4:172487910-172489911(-)
Zm00001d039711::3:12757433-12759434(+)
Zm00001d011066::8:137996432-137998433(+)
Zm00001d018090::5:214045453-214047454(-)
Zm00001d011845::8:162607800-162609801(-)
Zm00001d019215::7:22118923-22120924(+)
Zm00001d020176::7:97551114-97553115(-)
Zm00001d019268::7:25020531-25022532(+)
Zm00001d002706::2:19821428-19823429(+)
Zm00001d035167::6:7492534-7494535(-)
Zm00001d005792::2:188845086-188847087(-)
Zm00001d027573::1:8311990-8313991(-)
Zm00001d007835::2:240559074-240561075(+)
Zm00001d042935::3:184485084-184487085(+)
Zm00001d014814::5:64069048-64071049(+)
Zm00001d036985::6:108318595-108320596(-)
Zm00001d042807::3:180571525-180573526(-)
Zm00001d031732::1:200053633-200055634(-)
Zm00001d025382::10:116548372-116550373(+)
Zm00001d051702::4:167215730-167217731(+)
Zm00001d002898::2:26128648-26130649(-)
Zm00001d037235::6:117160623-117162624(+)
Zm00001d045080::9:11824608-11826609(-)
Zm00001d005863::2:191079660-191081661(+)
Zm00001d024310::10:63445620-63447621(+)
Zm00001d042864::3:182382270-182384271(+)
Zm00001d008627::8:15204750-15206751(-)
Zm00001d018464::5:221326524-221328525(+)
Zm00001d018438::5:220889824-220891825(-)
Zm00001d002272::2:9198002-9200003(-)
Zm00001d030767::1:159023956-159025957(-)
Zm00001d041455::3:121296677-121298678(+)
Zm00001d027939::1:18006229-18008230(-)
Zm00001d051225::4:149091190-149093191(-)
Zm00001d053324::4:226186930-226188931(-)
Zm00001d051796::4:169924718-169926719(+)
Zm00001d028901::1:50199686-50201687(-)
Zm00001d011646::8:157432222-157434223(-)
Zm00001d030813::1:161384495-161386496(-)
Zm00001d002874::2:25242653-25244654(+)
Zm00001d015306::5:83957050-83959051(+)
Zm00001d031199::1:181909233-181911234(+)
Zm00001d029234::1:63279668-63281669(-)
Zm00001d048686::4:3252091-3254092(-)
Zm00001d008689::8:17233266-17235267(-)
Zm00001d022330::7:175564823-175566824(-)
Zm00001d011615::8:156038106-156040107(+)
Zm00001d003071::2:31120252-31122253(+)
Zm00001d019504::7:38017855-38019856(+)
Zm00001d042222::3:156695797-156697798(+)
Zm00001d013757::5:19520283-19522284(+)
Zm00001d022547::7:179787792-179789793(-)
Zm00001d030079::1:104119085-104121086(-)
Zm00001d031809::1:202472112-202474113(-)
Zm00001d018040::5:212683418-212685419(+)
Zm00001d031534::1:193347536-193349537(-)
Zm00001d039638::3:9872488-9874489(+)
Zm00001d017607::5:201443738-201445739(+)
Zm00001d047355::9:127409501-127411502(+)
Zm00001d014308::5:40497236-40499237(-)
Zm00001d029968::1:96902491-96904492(-)
Zm00001d003511::2:46294671-46296672(-)
Zm00001d009779::8:80644208-80646209(+)
Zm00001d034027::1:281460478-281462479(-)
Zm00001d015876::5:127637565-127639566(-)
Zm00001d017443::5:195943190-195945191(+)
Zm00001d039043::6:169158319-169160320(+)
Zm00001d021954::7:167038978-167040979(+)
Zm00001d004948::2:150117647-150119648(+)
Zm00001d026590::10:148532290-148534291(-)
Zm00001d007940::2:243481127-243483128(-)
Zm00001d027567::1:8233377-8235378(+)
Zm00001d006099::2:198155010-198157011(-)
Zm00001d039066::6:169495556-169497557(+)
Zm00001d018142::5:215339745-215341746(+)
Zm00001d029177::1:61039995-61041996(+)
Zm00001d041618::3:129735647-129737648(+)
Zm00001d045396::9:20536552-20538553(+)
Zm00001d004510::2:115890605-115892606(-)
Zm00001d038358::6:155285023-155287024(-)
Zm00001d020213::7:100357674-100359675(+)
Zm00001d004641::2:124685826-124687827(-)
Zm00001d047638::9:137809128-137811129(-)
Zm00001d037252::6:118139619-118141620(-)
Zm00001d042302::3:159922057-159924058(+)
Zm00001d033303::1:258162681-258164682(+)
Zm00001d016691::5:172642438-172644439(+)
Zm00001d006793::2:216852347-216854348(+)
Zm00001d037949::6:143241674-143243675(+)
Zm00001d009771::8:80432377-80434378(+)
Zm00001d047799::9:142102571-142104572(+)
Zm00001d036895::6:105847676-105849677(-)
Zm00001d015932::5:132597502-132599503(+)
Zm00001d029950::1:96144450-96146451(+)
Zm00001d027259::1:716325-718326(-)
Zm00001d011490::8:152110216-152112217(+)
Zm00001d034721::1:300728764-300730765(+)
Zm00001d031694::1:198704829-198706830(+)
Zm00001d038981::6:168190653-168192654(+)
Zm00001d006288::2:203645961-203647962(+)
Zm00001d028863::1:48928951-48930952(+)
Zm00001d031759::1:200942699-200944700(+)
Zm00001d024861::10:91048214-91050215(-)
Zm00001d053778::4:240937747-240939748(+)
Zm00001d018907::7:8967954-8969955(+)
Zm00001d020183::7:98098298-98100299(-)
Zm00001d009403::8:63091745-63093746(+)
Zm00001d049375::4:28147253-28149254(-)
Zm00001d053151::4:216322171-216324172(-)
Zm00001d027405::1:4537689-4539690(-)
Zm00001d033780::1:273605868-273607869(+)
Zm00001d021910::7:165798035-165800036(-)
Zm00001d015968::5:134790892-134792893(+)
Zm00001d049191::4:19856683-19858684(+)
Zm00001d011255::8:144689376-144691377(+)
Zm00001d016861::5:178508208-178510209(+)
Zm00001d003685::2:54346497-54348498(+)
Zm00001d017676::5:203878980-203880981(+)
Zm00001d001987::2:3961821-3963822(-)
Zm00001d035180::6:8224601-8226602(+)
Zm00001d022016::7:168058204-168060205(-)
Zm00001d044226::3:222434276-222436277(-)
Zm00001d027927::1:17826090-17828091(+)
Zm00001d013006::5:3131062-3133063(+)
Zm00001d030167::1:110013126-110015127(-)
Zm00001d013231::5:6799157-6801158(-)
Zm00001d017251::5:190360217-190362218(-)
Zm00001d038876::6:166213552-166215553(+)
Zm00001d009060::8:33881709-33883710(+)
Zm00001d035897::6:58724724-58726725(-)
Zm00001d044498::3:229748093-229750094(-)
Zm00001d048059::9:149084386-149086387(+)
Zm00001d039883::3:17589234-17591235(+)
Zm00001d013327::5:8698890-8700891(+)
Zm00001d041819::3:139133529-139135530(+)
Zm00001d017103::5:185449947-185451948(-)
Zm00001d018211::5:216632201-216634202(+)
Zm00001d009145::8:39288215-39290216(-)
Zm00001d046383::9:86014672-86016673(-)
Zm00001d016238::5:151917708-151919709(+)
Zm00001d039848::3:16538573-16540574(-)
Zm00001d007712::2:237945437-237947438(+)
Zm00001d039064::6:169463243-169465244(+)
Zm00001d024110::10:46172898-46174899(-)
Zm00001d045045::9:10949243-10951244(-)
Zm00001d026608::10:148911729-148913730(+)
Zm00001d022099::7:170257179-170259180(-)
Zm00001d039718::3:12972061-12974062(+)
Zm00001d010336::8:110248581-110250582(+)
Zm00001d052953::4:206120503-206122504(-)
Zm00001d046739::9:103949389-103951390(-)
Zm00001d028569::1:39407968-39409969(-)
Zm00001d023225::10:827897-829898(-)
Zm00001d026071::10:137686764-137688765(-)
Zm00001d049464::4:31324414-31326415(+)
Zm00001d010036::8:96462437-96464438(-)
Zm00001d019447::7:34299666-34301667(+)
Zm00001d005822::2:189706863-189708864(+)
Zm00001d049223::4:21428170-21430171(+)
Zm00001d014583::5:54402977-54404978(+)
Zm00001d002379::2:11523191-11525192(+)
Zm00001d027996::1:19701822-19703823(-)
Zm00001d006672::2:214007102-214009103(+)
Zm00001d047141::9:119776355-119778356(-)
Zm00001d050874::4:128058910-128060911(-)
Zm00001d015560::5:97681369-97683370(+)
Zm00001d020443::7:114655794-114657795(+)
Zm00001d047911::9:145076977-145078978(+)
Zm00001d052125::4:180357979-180359980(+)
Zm00001d037236::6:117246595-117248596(+)
Zm00001d003664::2:53144687-53146688(-)
Zm00001d046192::9:71207139-71209140(+)
Zm00001d017007::5:182587958-182589959(-)
Zm00001d051334::4:154983552-154985553(-)
Zm00001d030183::1:111116043-111118044(+)
Zm00001d031747::1:200674070-200676071(+)
Zm00001d036717::6:98732246-98734247(-)
Zm00001d044213::3:221974262-221976263(-)
Zm00001d025887::10:133092567-133094568(+)
Zm00001d027536::1:7700764-7702765(-)
Zm00001d044352::3:225663012-225665013(-)
Zm00001d018237::5:217165847-217167848(-)
Zm00001d053569::4:234843662-234845663(+)
Zm00001d026070::10:137670983-137672984(-)
Zm00001d027874::1:16041501-16043502(-)
Zm00001d053284::4:224050862-224052863(-)
Zm00001d007842::2:240671363-240673364(+)
Zm00001d053797::4:241315725-241317726(-)
Zm00001d027533::1:7562958-7564959(+)
Zm00001d034666::1:299211310-299213311(+)
Zm00001d033107::1:250337936-250339937(-)
Zm00001d012294::8:172033862-172035863(+)
Zm00001d037975::6:143937124-143939125(-)
Zm00001d021782::7:162929910-162931911(-)
Zm00001d012924::5:2007203-2009204(-)
Zm00001d024035::10:38794087-38796088(-)
Zm00001d030863::1:164041666-164043667(-)
Zm00001d014119::5:33045031-33047032(-)
Zm00001d015870::5:127459002-127461003(-)
Zm00001d039411::3:3715872-3717873(-)
Zm00001d031254::1:183893657-183895658(+)
Zm00001d007799::2:239868555-239870556(-)
Zm00001d017238::5:190044523-190046524(-)
Zm00001d002879::2:25546087-25548088(-)
Zm00001d037661::6:133295384-133297385(+)
Zm00001d027728::1:12334262-12336263(+)
Zm00001d009532::8:69168426-69170427(-)
Zm00001d052910::4:204476479-204478480(+)
Zm00001d030762::1:158943571-158945572(-)
Zm00001d020152::7:96116386-96118387(+)
Zm00001d018901::7:8754586-8756587(+)
Zm00001d002234::2:8462402-8464403(+)
Zm00001d040544::3:48920960-48922961(+)
Zm00001d037355::6:122681015-122683016(-)
Zm00001d040203::3:31846794-31848795(-)
Zm00001d007824::2:240329403-240331404(-)
Zm00001d002601::2:16462410-16464411(-)
Zm00001d005099::2:158133365-158135366(+)
Zm00001d019498::7:37888487-37890488(-)
Zm00001d011152::8:140859615-140861616(-)
Zm00001d016640::5:170982145-170984146(-)
Zm00001d005147::2:161042609-161044610(-)
Zm00001d041697::3:133858349-133860350(+)
Zm00001d051874::4:173005122-173007123(+)
Zm00001d031654::1:197508468-197510469(+)
Zm00001d012581::8:176874177-176876178(-)
Zm00001d052952::4:206112206-206114207(+)
Zm00001d009411::8:63368458-63370459(+)
Zm00001d043655::3:206108379-206110380(+)
Zm00001d029011::1:54826098-54828099(-)
Zm00001d051756::4:168938521-168940522(+)
Zm00001d020808::7:133521164-133523165(-)
Zm00001d026652::10:149397062-149399063(-)
Zm00001d049449::4:30655433-30657434(+)
Zm00001d009465::8:65744728-65746729(+)
Zm00001d035113::6:5775188-5777189(-)
Zm00001d041277::3:109768363-109770364(-)
Zm00001d041590::3:128627506-128629507(+)
Zm00001d051389::4:156897140-156899141(-)
Zm00001d035747::6:44779302-44781303(+)
Zm00001d003140::2:33436530-33438531(-)
Zm00001d002481::2:13627347-13629348(+)
Zm00001d052421::4:189654755-189656756(-)
Zm00001d019573::7:43779537-43781538(+)
Zm00001d013022::5:3412251-3414252(-)
Zm00001d048147::9:150851944-150853945(+)
Zm00001d018197::5:216309988-216311989(+)
Zm00001d053591::4:235616625-235618626(-)
Zm00001d016545::5:166779753-166781754(+)
Zm00001d012833::5:956742-958743(+)
Zm00001d040040::3:24349718-24351719(-)
Zm00001d049019::4:12794275-12796276(+)
Zm00001d048927::4:8252726-8254727(-)
Zm00001d032989::1:245836246-245838247(+)
Zm00001d008209::8:1241765-1243766(-)
Zm00001d037870::6:140469084-140471085(+)
Zm00001d023590::10:10923667-10925668(-)
Zm00001d012647::8:177795694-177797695(+)
Zm00001d030106::1:106121315-106123316(+)
Zm00001d030117::1:107095691-107097692(-)
Zm00001d041013::3:90300414-90302415(-)
Zm00001d022286::7:174481493-174483494(-)
Zm00001d007200::2:224482613-224484614(+)
Zm00001d052880::4:203193633-203195634(+)
Zm00001d021426::7:151841391-151843392(+)
Zm00001d026429::10:145712439-145714440(+)
Zm00001d023478::10:6909544-6911545(-)
Zm00001d031236::1:183188938-183190939(+)
Zm00001d018474::5:221424415-221426416(-)
Zm00001d047422::9:129565415-129567416(-)
Zm00001d052562::4:193210330-193212331(-)
Zm00001d028904::1:50354365-50356366(+)
Zm00001d051242::4:150056737-150058738(+)
Zm00001d014585::5:54415807-54417808(+)
Zm00001d009552::8:70004555-70006556(+)
Zm00001d051452::4:159116595-159118596(-)
Zm00001d032146::1:214437900-214439901(-)
Zm00001d029828::1:89044695-89046696(-)
Zm00001d041915::3:143334761-143336762(-)
Zm00001d045206::9:16081125-16083126(-)
Zm00001d003796::2:59684862-59686863(-)
Zm00001d013697::5:17803618-17805619(+)
Zm00001d043277::3:194200988-194202989(+)
Zm00001d015948::5:133577791-133579792(-)
Zm00001d030665::1:151873152-151875153(+)
Zm00001d018203::5:216528432-216530433(+)
Zm00001d003320::2:40124865-40126866(+)
Zm00001d005403::2:172844120-172846121(-)
Zm00001d053900::4:243352144-243354145(-)
Zm00001d021970::7:167274309-167276310(-)
Zm00001d039874::3:17368589-17370590(-)
Zm00001d031778::1:201516930-201518931(-)
Zm00001d029932::1:94939435-94941436(+)
Zm00001d020037::7:87652285-87654286(+)
Zm00001d035777::6:48101341-48103342(-)
Zm00001d005378::2:171591849-171593850(+)
Zm00001d024767::10:87216579-87218580(+)
Zm00001d033230::1:255242081-255244082(+)
Zm00001d026113::10:138724893-138726894(-)
Zm00001d017352::5:193505133-193507134(-)
Zm00001d038944::6:167396929-167398930(+)
Zm00001d007315::2:227631834-227633835(-)
Zm00001d025304::10:113474499-113476500(-)
Zm00001d014626::5:56460203-56462204(-)
Zm00001d025733::10:127887201-127889202(-)
Zm00001d014833::5:64778010-64780011(-)
Zm00001d041606::3:129565772-129567773(+)
Zm00001d024033::10:38575233-38577234(-)
Zm00001d027962::1:18450272-18452273(+)
Zm00001d040878::3:74727948-74729949(+)
Zm00001d052744::4:199503462-199505463(-)
Zm00001d020015::7:85864002-85866003(-)
Zm00001d006522::2:210461241-210463242(+)
Zm00001d003293::2:39093098-39095099(+)
Zm00001d002757::2:21807826-21809827(+)
Zm00001d046406::9:87614683-87616684(+)
Zm00001d053018::4:209377564-209379565(+)
Zm00001d005480::2:175583416-175585417(-)
Zm00001d007373::2:230077791-230079792(-)
Zm00001d045354::9:19434849-19436850(+)
Zm00001d015599::5:100239386-100241387(+)
Zm00001d014456::5:48032702-48034703(+)
Zm00001d008918::8:25221502-25223503(-)
Zm00001d033683::1:271128785-271130786(+)
Zm00001d040833::3:68843081-68845082(-)
Zm00001d045294::9:18084589-18086590(+)
Zm00001d017548::5:199283279-199285280(-)
Zm00001d026339::10:143809082-143811083(+)
Zm00001d028733::1:44552894-44554895(+)
Zm00001d007081::2:221844079-221846080(+)
Zm00001d012794::5:35120-37121(-)
Zm00001d043224::3:192363469-192365470(+)
Zm00001d012277::8:171777922-171779923(-)
Zm00001d003724::2:56541292-56543293(-)
Zm00001d046717::9:103222534-103224535(-)
Zm00001d006248::2:202810265-202812266(-)
Zm00001d017905::5:209874942-209876943(+)
Zm00001d048532::9:157945866-157947867(-)
Zm00001d053956::4:244189466-244191467(-)
Zm00001d041546::3:126535300-126537301(+)
Zm00001d012262::8:171411052-171413053(+)
Zm00001d033654::1:269772609-269774610(-)
Zm00001d044054::3:217931735-217933736(-)
Zm00001d045069::9:11470128-11472129(+)
Zm00001d029214::1:62515566-62517567(-)
Zm00001d036978::6:108113416-108115417(-)
Zm00001d008341::8:5820831-5822832(+)
Zm00001d022400::7:176812766-176814767(+)
Zm00001d008797::8:20667541-20669542(-)
Zm00001d033324::1:259041081-259043082(-)
Zm00001d021536::7:155287161-155289162(-)
Zm00001d024342::10:65775700-65777701(+)
Zm00001d040152::3:29275277-29277278(-)
Zm00001d046500::9:92757999-92760000(-)
Zm00001d033983::1:280121613-280123614(-)
Zm00001d036024::6:66751187-66753188(+)
Zm00001d034757::1:301486221-301488222(+)
Zm00001d028750::1:45289575-45291576(-)
Zm00001d039617::3:9161435-9163436(-)
Zm00001d014749::5:61287774-61289775(-)
Zm00001d039288::3:1065532-1067533(-)
Zm00001d013858::5:22861884-22863885(+)
Zm00001d031188::1:181713245-181715246(-)
Zm00001d016149::5:147043666-147045667(-)
Zm00001d006738::2:215633818-215635819(+)
Zm00001d029270::1:64406551-64408552(-)
Zm00001d040936::3:80810432-80812433(+)
Zm00001d006328::2:204814651-204816652(+)
Zm00001d043673::3:206938095-206940096(-)
Zm00001d035817::6:52270650-52272651(+)
Zm00001d034729::1:300853979-300855980(-)
Zm00001d009978::8:93223217-93225218(+)
Zm00001d019966::7:80963492-80965493(+)
Zm00001d051115::4:143896786-143898787(-)
Zm00001d009683::8:75776589-75778590(+)
Zm00001d011334::8:147198064-147200065(+)
Zm00001d047511::9:133109177-133111178(+)
Zm00001d005383::2:171798097-171800098(+)
Zm00001d035693::6:41342107-41344108(-)
Zm00001d012509::8:175617368-175619369(+)
Zm00001d031688::1:198648077-198650078(+)
Zm00001d006028::2:195583141-195585142(-)
Zm00001d007782::2:239491471-239493472(-)
Zm00001d010763::8:127327613-127329614(-)
Zm00001d053296::4:224799662-224801663(+)
Zm00001d043442::3:200062028-200064029(-)
Zm00001d012238::8:170743899-170745900(-)
Zm00001d005406::2:173048797-173050798(-)
Zm00001d011831::8:162259857-162261858(-)
Zm00001d021126::7:143314500-143316501(+)
Zm00001d030659::1:151462802-151464803(+)
Zm00001d007090::2:222099547-222101548(-)
Zm00001d031373::1:187625465-187627466(-)
Zm00001d034414::1:292296376-292298377(-)
Zm00001d033211::1:254285490-254287491(+)
Zm00001d021579::7:156771694-156773695(+)
Zm00001d030247::1:116369655-116371656(-)
Zm00001d017918::5:210085326-210087327(+)
Zm00001d044469::3:229014560-229016561(-)
Zm00001d012838::5:978942-980943(+)
Zm00001d011100::8:139022037-139024038(+)
Zm00001d022164::7:171497667-171499668(-)
Zm00001d028919::1:51470481-51472482(-)
Zm00001d009279::8:50947413-50949414(+)
Zm00001d016340::5:158138426-158140427(-)
Zm00001d031212::1:182377666-182379667(+)
Zm00001d040937::3:80849536-80851537(+)
Zm00001d027335::1:3176235-3178236(-)
Zm00001d039274::3:902020-904021(+)
Zm00001d017983::5:211353596-211355597(-)
Zm00001d036361::6:85716204-85718205(+)
Zm00001d048732::4:4468100-4470101(+)
Zm00001d033174::1:252799303-252801304(-)
Zm00001d004332::2:104140596-104142597(+)
Zm00001d028173::1:25304328-25306329(+)
Zm00001d038451::6:157442373-157444374(-)
Zm00001d009148::8:39627177-39629178(-)
Zm00001d013704::5:18156690-18158691(-)
Zm00001d029853::1:90314016-90316017(+)
Zm00001d006931::2:219613222-219615223(-)
Zm00001d053680::4:238936166-238938167(+)
Zm00001d007514::2:233608530-233610531(+)
Zm00001d025067::10:102432353-102434354(-)
Zm00001d025258::10:111488225-111490226(+)
Zm00001d035500::6:29600856-29602857(+)
Zm00001d006939::2:219894132-219896133(-)
Zm00001d030423::1:131312724-131314725(+)
Zm00001d040155::3:29578855-29580856(+)
Zm00001d018046::5:212797085-212799086(+)
Zm00001d012711::8:179077378-179079379(+)
Zm00001d013622::5:15692975-15694976(-)
Zm00001d013531::5:13742786-13744787(+)
Zm00001d025059::10:102053301-102055302(+)
Zm00001d042350::3:162542485-162544486(-)
Zm00001d040748::3:62665552-62667553(-)
Zm00001d027652::1:10152390-10154391(-)
Zm00001d042055::3:148896096-148898097(-)
Zm00001d020020::7:86218220-86220221(+)
Zm00001d015263::5:81967136-81969137(-)
Zm00001d038970::6:167989723-167991724(+)
Zm00001d014649::5:57192892-57194893(-)
Zm00001d034863::1:304074009-304076010(-)
Zm00001d030644::1:150484884-150486885(-)
Zm00001d026261::10:142295978-142297979(-)
Zm00001d043444::3:200351332-200353333(+)
Zm00001d041007::3:89964767-89966768(+)
Zm00001d007878::2:241573894-241575895(-)
Zm00001d016898::5:179627578-179629579(-)
Zm00001d050897::4:128982478-128984479(+)
Zm00001d045597::9:28047254-28049255(-)
Zm00001d020120::7:94102926-94104927(-)
Zm00001d003890::2:65463207-65465208(-)
Zm00001d052985::4:207560206-207562207(+)
Zm00001d008952::8:26879169-26881170(-)
Zm00001d052921::4:204931674-204933675(+)
Zm00001d006553::2:210880835-210882836(+)
Zm00001d006438::2:208169353-208171354(+)
Zm00001d007864::2:241251714-241253715(-)
Zm00001d005587::2:179824884-179826885(+)
Zm00001d033954::1:279576618-279578619(+)
Zm00001d046678::9:102074077-102076078(+)
Zm00001d018610::7:844229-846230(-)
Zm00001d019132::7:18526518-18528519(-)
Zm00001d019865::7:71120463-71122464(+)
Zm00001d023815::10:23243090-23245091(+)
Zm00001d034192::1:286210398-286212399(-)
Zm00001d044542::3:231347408-231349409(+)
Zm00001d035672::6:40186736-40188737(-)
Zm00001d002897::2:26124977-26126978(-)
Zm00001d049694::4:40522797-40524798(+)
Zm00001d027322::1:2893274-2895275(+)
Zm00001d039280::3:970229-972230(+)
Zm00001d005622::2:180964127-180966128(+)
Zm00001d049995::4:58641186-58643187(+)
Zm00001d045703::9:34000209-34002210(-)
Zm00001d009481::8:66854356-66856357(+)
Zm00001d039740::3:13469507-13471508(-)
Zm00001d032384::1:224860094-224862095(-)
Zm00001d006538::2:210695103-210697104(+)
Zm00001d017442::5:195911576-195913577(-)
Zm00001d009823::8:83959657-83961658(+)
Zm00001d004078::2:80768258-80770259(+)
Zm00001d045199::9:15851283-15853284(+)
Zm00001d033777::1:273465954-273467955(-)
Zm00001d033294::1:257874370-257876371(-)
Zm00001d034455::1:293447825-293449826(-)
Zm00001d014844::5:65196974-65198975(-)
Zm00001d010666::8:123629622-123631623(-)
Zm00001d018911::7:8989058-8991059(-)
Zm00001d017298::5:192063472-192065473(-)
Zm00001d022059::7:169183325-169185326(+)
Zm00001d009482::8:66863296-66865297(-)
Zm00001d052308::4:186708417-186710418(+)
Zm00001d002726::2:20518340-20520341(+)
Zm00001d035701::6:41702536-41704537(-)
Zm00001d011474::8:151596395-151598396(-)
Zm00001d011041::8:137261691-137263692(-)
Zm00001d045646::9:30796520-30798521(+)
Zm00001d001827::2:1538159-1540160(+)
Zm00001d047056::9:116818689-116820690(-)
Zm00001d020391::7:110988045-110990046(-)
Zm00001d031454::1:190653220-190655221(-)
Zm00001d023795::10:21208953-21210954(-)
Zm00001d005629::2:181230925-181232926(+)
Zm00001d043842::3:211613571-211615572(+)
Zm00001d005899::2:192212608-192214609(+)
Zm00001d012980::5:2689331-2691332(-)
Zm00001d017207::5:188931575-188933576(+)
Zm00001d026668::10:149655629-149657630(-)
Zm00001d027823::1:14577415-14579416(-)
Zm00001d025727::10:127677864-127679865(-)
Zm00001d037950::6:143338828-143340829(-)
Zm00001d020219::7:100654559-100656560(+)
Zm00001d022324::7:175463716-175465717(-)
Zm00001d042880::3:182662281-182664282(-)
Zm00001d007105::2:222364429-222366430(-)
Zm00001d043612::3:205151130-205153131(+)
Zm00001d008587::8:13679935-13681936(+)
Zm00001d020612::7:125095496-125097497(+)
Zm00001d016017::5:139850813-139852814(+)
Zm00001d025449::10:118897014-118899015(-)
Zm00001d020057::7:89272986-89274987(-)
Zm00001d029137::1:60116239-60118240(-)
Zm00001d010398::8:112853579-112855580(-)
Zm00001d024667::10:82868182-82870183(+)
Zm00001d021754::7:162290832-162292833(+)
Zm00001d018210::5:216622469-216624470(-)
Zm00001d045444::9:22268634-22270635(-)
Zm00001d041063::3:94049995-94051996(-)
Zm00001d032376::1:224521242-224523243(-)
Zm00001d038355::6:155170515-155172516(+)
Zm00001d011561::8:154490165-154492166(+)
Zm00001d050328::4:81526058-81528059(-)
Zm00001d046477::9:91673321-91675322(+)
Zm00001d053792::4:241157272-241159273(+)
Zm00001d046530::9:94208910-94210911(+)
Zm00001d035230::6:15649638-15651639(+)
Zm00001d019920::7:75838928-75840929(-)
Zm00001d027845::1:15012449-15014450(+)
Zm00001d016716::5:173630953-173632954(-)
Zm00001d034344::1:290271271-290273272(-)
Zm00001d048422::9:155991774-155993775(-)
Zm00001d028217::1:26883315-26885316(-)
Zm00001d015430::5:89676760-89678761(-)
Zm00001d021445::7:152359291-152361292(-)
Zm00001d005687::2:183370326-183372327(-)
Zm00001d005282::2:167646638-167648639(+)
Zm00001d044127::3:219921855-219923856(-)
Zm00001d004417::2:110448811-110450812(-)
Zm00001d005350::2:170604677-170606678(+)
Zm00001d045825::9:41792288-41794289(+)
Zm00001d041159::3:100688323-100690324(+)
Zm00001d037961::6:143607454-143609455(+)
Zm00001d007873::2:241460931-241462932(+)
Zm00001d052909::4:204448862-204450863(+)
Zm00001d008357::8:6177968-6179969(-)
Zm00001d038121::6:148615691-148617692(-)
Zm00001d015767::5:118082591-118084592(+)
Zm00001d042357::3:163187183-163189184(+)
Zm00001d036827::6:102942426-102944427(-)
Zm00001d047805::9:142254103-142256104(-)
Zm00001d006131::2:199425994-199427995(-)
Zm00001d011394::8:149458911-149460912(+)
Zm00001d024937::10:95805407-95807408(+)
Zm00001d003539::2:47407682-47409683(+)
Zm00001d047712::9:139751781-139753782(-)
Zm00001d007934::2:243388688-243390689(+)
Zm00001d053295::4:224779806-224781807(+)
Zm00001d033594::1:268063066-268065067(+)
Zm00001d024973::10:97672067-97674068(+)
Zm00001d017091::5:185088819-185090820(-)
Zm00001d033128::1:251574358-251576359(+)
Zm00001d025274::10:112164302-112166303(+)
Zm00001d052525::4:192084466-192086467(-)
Zm00001d009504::8:67762447-67764448(-)
Zm00001d001772::2:475503-477504(-)
Zm00001d039513::3:6289544-6291545(-)
Zm00001d023432::10:5432775-5434776(-)
Zm00001d050130::4:68039371-68041372(+)
Zm00001d006880::2:218465964-218467965(-)
Zm00001d032736::1:236835778-236837779(-)
Zm00001d050915::4:130728408-130730409(+)
Zm00001d020638::7:125917745-125919746(+)
Zm00001d013127::5:5180167-5182168(+)
Zm00001d039568::3:8115310-8117311(-)
Zm00001d001971::2:3711493-3713494(+)
Zm00001d046642::9:100124898-100126899(+)
Zm00001d045539::9:25848262-25850263(+)
Zm00001d047034::9:116220040-116222041(+)
Zm00001d028007::1:20130736-20132737(-)
Zm00001d002051::2:5016201-5018202(-)
Zm00001d008318::8:5002781-5004782(+)
Zm00001d040541::3:48774177-48776178(+)
Zm00001d008422::8:8311383-8313384(+)
Zm00001d028279::1:28995198-28997199(+)
Zm00001d020851::7:134651422-134653423(+)
Zm00001d002412::2:12175149-12177150(+)
Zm00001d007141::2:223270900-223272901(+)
Zm00001d014811::5:63968220-63970221(-)
Zm00001d041648::3:131573836-131575837(+)
Zm00001d050151::4:69443421-69445422(-)
Zm00001d018742::7:3843525-3845526(+)
Zm00001d002945::2:27815886-27817887(+)
Zm00001d054034::4:245351514-245353515(-)
Zm00001d011102::8:139050311-139052312(-)
Zm00001d038905::6:166760138-166762139(+)
Zm00001d032857::1:240402578-240404579(+)
Zm00001d020268::7:103431861-103433862(+)
Zm00001d049141::4:17573902-17575903(+)
Zm00001d039994::3:22281389-22283390(-)
Zm00001d021528::7:155173714-155175715(+)
Zm00001d002184::2:7536453-7538454(+)
Zm00001d044465::3:228902335-228904336(+)
Zm00001d009610::8:72977839-72979840(-)
Zm00001d018214::5:216734828-216736829(-)
Zm00001d015389::5:87825980-87827981(+)
Zm00001d010482::8:117398872-117400873(+)
Zm00001d010804::8:128352567-128354568(-)
Zm00001d049929::4:53642834-53644835(-)
Zm00001d029988::1:97705721-97707722(-)
Zm00001d049495::4:32388677-32390678(+)
Zm00001d038300::6:153807372-153809373(+)
Zm00001d013609::5:15310310-15312311(+)
Zm00001d013066::5:4145701-4147702(+)
Zm00001d017809::5:207481053-207483054(+)
Zm00001d050847::4:126595445-126597446(+)
Zm00001d007938::2:243461949-243463950(+)
Zm00001d051600::4:164100218-164102219(-)
Zm00001d045529::9:25598869-25600870(+)
Zm00001d010936::8:134118716-134120717(-)
Zm00001d029906::1:93518568-93520569(+)
Zm00001d030012::1:99313379-99315380(+)
Zm00001d024058::10:40480501-40482502(-)
Zm00001d007573::2:235064234-235066235(-)
Zm00001d050116::4:66966867-66968868(+)
Zm00001d037169::6:114660913-114662914(+)
Zm00001d019579::7:44296446-44298447(-)
Zm00001d040248::3:33743131-33745132(-)
Zm00001d046294::9:78793908-78795909(-)
Zm00001d013428::5:11200516-11202517(-)
Zm00001d047848::9:143214735-143216736(-)
Zm00001d038960::6:167707534-167709535(-)
Zm00001d037906::6:141658441-141660442(-)
Zm00001d005705::2:183945794-183947795(+)
Zm00001d025866::10:132007796-132009797(+)
Zm00001d030503::1:139713411-139715412(-)
Zm00001d008628::8:15221766-15223767(+)
Zm00001d046246::9:76272386-76274387(-)
Zm00001d019907::7:74658567-74660568(-)
Zm00001d033746::1:272696369-272698370(+)
Zm00001d023542::10:9510346-9512347(-)
Zm00001d002708::2:19919390-19921391(-)
Zm00001d054075::4:245958838-245960839(-)
Zm00001d014157::5:34364223-34366224(-)
Zm00001d053964::4:244384253-244386254(+)
Zm00001d052260::4:185140692-185142693(-)
Zm00001d035346::6:22744145-22746146(-)
Zm00001d018338::5:218810860-218812861(+)
Zm00001d035688::6:41121704-41123705(-)
Zm00001d018294::5:218061101-218063102(+)
Zm00001d019207::7:21926232-21928233(+)
Zm00001d017888::5:209639145-209641146(+)
Zm00001d028631::1:41459124-41461125(-)
Zm00001d009236::8:45789939-45791940(-)
Zm00001d036245::6:79480632-79482633(+)
Zm00001d025047::10:101527463-101529464(-)
Zm00001d042158::3:154263905-154265906(+)
Zm00001d024744::10:85877105-85879106(-)
Zm00001d051742::4:168622175-168624176(-)
Zm00001d035552::6:32905223-32907224(+)
Zm00001d024083::10:42510902-42512903(-)
Zm00001d025874::10:132242199-132244200(+)
Zm00001d013026::5:3432238-3434239(+)
Zm00001d022490::7:178661445-178663446(+)
Zm00001d027429::1:5105317-5107318(+)
Zm00001d038925::6:167140615-167142616(+)
Zm00001d020230::7:101293869-101295870(+)
Zm00001d033477::1:263845856-263847857(+)
```
