## Supplementary material for "A comprehensive map of preferentially located motifs reveals distinct proximal *cis*-regulatory elements in plants": AGAGGTAT_containing_gene_set.txt

```
#Occurences of AGAGGTAT between -302 and -292 (positions relative to the transcription start site)
#27 sequences with AGAGGTAT in this interval
#0.10% of the sequences in promoter set with AGAGGTAT (set with 25847 sequences)
Zm00001d032689::1:234512985-234514986(-)
Zm00001d016711::5:173426227-173428228(+)
Zm00001d044993::9:9486750-9488751(+)
Zm00001d025501::10:120595036-120597037(+)
Zm00001d043819::3:210966368-210968369(-)
Zm00001d033102::1:250206266-250208267(-)
Zm00001d043821::3:210977037-210979038(-)
Zm00001d025497::10:120578475-120580476(+)
Zm00001d029640::1:80898663-80900664(-)
Zm00001d042515::3:170303366-170305367(-)
Zm00001d035705::6:41918629-41920630(-)
Zm00001d047481::9:131628831-131630832(+)
Zm00001d049338::4:27148971-27150972(-)
Zm00001d045045::9:10949243-10951244(-)
Zm00001d007025::2:220364243-220366244(+)
Zm00001d045998::9:53113245-53115246(+)
Zm00001d017509::5:197962481-197964482(-)
Zm00001d011051::8:137417624-137419625(-)
Zm00001d013836::5:21982891-21984892(-)
Zm00001d021145::7:144086714-144088715(+)
Zm00001d020692::7:128750002-128752003(-)
Zm00001d015672::5:105101027-105103028(-)
Zm00001d016968::5:181540870-181542871(+)
Zm00001d021768::7:162725623-162727624(+)
Zm00001d038565::6:159997600-159999601(-)
Zm00001d012950::5:2316678-2318679(+)
Zm00001d033808::1:274304674-274306675(-)
```
