## Supplementary material for "A comprehensive map of preferentially located motifs reveals distinct proximal *cis*-regulatory elements in plants": AGAGT_containing_gene_set.txt

```
#Occurences of AGAGT between -137 and -136 (positions relative to the transcription start site)
#129 sequences with AGAGT in this interval
#0.50% of the sequences in promoter set with AGAGT (set with 25847 sequences)
Zm00001d016802::5:176500859-176502860(-)
Zm00001d029194::1:61732797-61734798(-)
Zm00001d046953::9:112764885-112766886(-)
Zm00001d019404::7:32443018-32445019(+)
Zm00001d007289::2:226917414-226919415(+)
Zm00001d031411::1:189276583-189278584(+)
Zm00001d028998::1:54252942-54254943(-)
Zm00001d009508::8:68047871-68049872(+)
Zm00001d002974::2:28493548-28495549(+)
Zm00001d032691::1:234669488-234671489(+)
Zm00001d044757::9:1441281-1443282(+)
Zm00001d016411::5:161329934-161331935(-)
Zm00001d040784::3:65857974-65859975(-)
Zm00001d002941::2:27637675-27639676(-)
Zm00001d021236::7:146663993-146665994(-)
Zm00001d008708::8:17554274-17556275(-)
Zm00001d046369::9:84814522-84816523(+)
Zm00001d023747::10:18440248-18442249(+)
Zm00001d050934::4:132599859-132601860(-)
Zm00001d039036::6:168998299-169000300(+)
Zm00001d048422::9:155991774-155993775(-)
Zm00001d036682::6:97482012-97484013(-)
Zm00001d018598::7:415727-417728(-)
Zm00001d039032::6:168943756-168945757(+)
Zm00001d023998::10:35448338-35450339(-)
Zm00001d025407::10:117686382-117688383(-)
Zm00001d035015::6:1841875-1843876(+)
Zm00001d018952::7:10370372-10372373(+)
Zm00001d035254::6:17431243-17433244(+)
Zm00001d012632::8:177517856-177519857(-)
Zm00001d044180::3:221250420-221252421(-)
Zm00001d045424::9:21656810-21658811(+)
Zm00001d003680::2:53958958-53960959(+)
Zm00001d051499::4:160464911-160466912(-)
Zm00001d050107::4:66085046-66087047(+)
Zm00001d048386::9:155337896-155339897(-)
Zm00001d041811::3:139005561-139007562(+)
Zm00001d036647::6:96207705-96209706(-)
Zm00001d032541::1:229987111-229989112(+)
Zm00001d043727::3:208456324-208458325(-)
Zm00001d028530::1:38319114-38321115(+)
Zm00001d043688::3:207418561-207420562(-)
Zm00001d014487::5:49954184-49956185(-)
Zm00001d030764::1:158951514-158953515(+)
Zm00001d040577::3:50991632-50993633(+)
Zm00001d043211::3:191818389-191820390(-)
Zm00001d015174::5:78392504-78394505(+)
Zm00001d015622::5:101915008-101917009(-)
Zm00001d047769::9:141361813-141363814(+)
Zm00001d030703::1:154502524-154504525(+)
Zm00001d046511::9:93193009-93195010(+)
Zm00001d049297::4:25081947-25083948(+)
Zm00001d042608::3:173424357-173426358(-)
Zm00001d047240::9:123675385-123677386(-)
Zm00001d020424::7:113216723-113218724(+)
Zm00001d044865::9:5838914-5840915(+)
Zm00001d029709::1:83412848-83414849(-)
Zm00001d040708::3:59521323-59523324(-)
Zm00001d044662::3:234296342-234298343(-)
Zm00001d016807::5:176845559-176847560(+)
Zm00001d030213::1:113433105-113435106(+)
Zm00001d005199::2:163244320-163246321(-)
Zm00001d041635::3:130626334-130628335(-)
Zm00001d027784::1:13437298-13439299(+)
Zm00001d015171::5:78378174-78380175(-)
Zm00001d027637::1:9643667-9645668(-)
Zm00001d050755::4:121088033-121090034(+)
Zm00001d015683::5:107120251-107122252(-)
Zm00001d014369::5:43355170-43357171(+)
Zm00001d031988::1:208838939-208840940(-)
Zm00001d004370::2:106724522-106726523(+)
Zm00001d037853::6:139797215-139799216(+)
Zm00001d018278::5:217820733-217822734(+)
Zm00001d025281::10:112503449-112505450(+)
Zm00001d034544::1:295926000-295928001(-)
Zm00001d031138::1:179385200-179387201(+)
Zm00001d002951::2:27939470-27941471(-)
Zm00001d018091::5:214049410-214051411(-)
Zm00001d028415::1:34143065-34145066(+)
Zm00001d024209::10:56567177-56569178(+)
Zm00001d025309::10:113728172-113730173(+)
Zm00001d026482::10:146768570-146770571(-)
Zm00001d027444::1:5468150-5470151(+)
Zm00001d035436::6:25377698-25379699(+)
Zm00001d029397::1:68932858-68934859(+)
Zm00001d004775::2:138468595-138470596(+)
Zm00001d005744::2:185664254-185666255(-)
Zm00001d009242::8:46230625-46232626(-)
Zm00001d035589::6:35396034-35398035(-)
Zm00001d031853::1:204143638-204145639(+)
Zm00001d042059::3:149113364-149115365(-)
Zm00001d014823::5:64554755-64556756(+)
Zm00001d046638::9:100058886-100060887(+)
Zm00001d006607::2:212376782-212378783(+)
Zm00001d007485::2:232777327-232779328(-)
Zm00001d048635::4:1866627-1868628(-)
Zm00001d023497::10:7361288-7363289(-)
Zm00001d033203::1:253924342-253926343(-)
Zm00001d026627::10:149171522-149173523(+)
Zm00001d021835::7:164166257-164168258(-)
Zm00001d008260::8:3370470-3372471(+)
Zm00001d039890::3:18010953-18012954(-)
Zm00001d051755::4:168934746-168936747(+)
Zm00001d045380::9:20206208-20208209(+)
Zm00001d010145::8:101315097-101317098(+)
Zm00001d024459::10:71758541-71760542(+)
Zm00001d038409::6:156613577-156615578(-)
Zm00001d043971::3:215387930-215389931(+)
Zm00001d013013::5:3213464-3215465(-)
Zm00001d045104::9:12686472-12688473(+)
Zm00001d006869::2:218300886-218302887(-)
Zm00001d006440::2:208249263-208251264(-)
Zm00001d048783::4:5477999-5480000(+)
Zm00001d021943::7:166618668-166620669(-)
Zm00001d035688::6:41121704-41123705(-)
Zm00001d011993::8:166039212-166041213(-)
Zm00001d006091::2:197897481-197899482(+)
Zm00001d042397::3:164473134-164475135(+)
Zm00001d023680::10:15093861-15095862(+)
Zm00001d053374::4:228204542-228206543(+)
Zm00001d007332::2:228913328-228915329(+)
Zm00001d003100::2:32062442-32064443(+)
Zm00001d042464::3:168521726-168523727(+)
Zm00001d039185::6:172155016-172157017(-)
Zm00001d028298::1:29610102-29612103(+)
Zm00001d019697::7:51725596-51727597(+)
Zm00001d025003::10:99102935-99104936(+)
Zm00001d014055::5:30843832-30845833(+)
Zm00001d026637::10:149252503-149254504(-)
```
