## Supplementary material for "A comprehensive map of preferentially located motifs reveals distinct proximal *cis*-regulatory elements in plants": AGAGTGAG_containing_gene_set.txt

```
#Occurences of AGAGTGAG between -29 and 36 (positions relative to the transcription start site)
#113 sequences with AGAGTGAG in this interval
#0.44% of the sequences in promoter set with AGAGTGAG (set with 25847 sequences)
Zm00001d015776::5:118457729-118459730(+)
Zm00001d025241::10:110752298-110754299(+)
Zm00001d033711::1:271958118-271960119(-)
Zm00001d043587::3:204446386-204448387(-)
Zm00001d017789::5:206896782-206898783(+)
Zm00001d003400::2:43083329-43085330(+)
Zm00001d019218::7:22316707-22318708(-)
Zm00001d044315::3:225051175-225053176(-)
Zm00001d047813::9:142471941-142473942(+)
Zm00001d002418::2:12279869-12281870(+)
Zm00001d043675::3:206999896-207001897(-)
Zm00001d051838::4:171771683-171773684(-)
Zm00001d046449::9:90420442-90422443(+)
Zm00001d049141::4:17573902-17575903(+)
Zm00001d049153::4:17982390-17984391(+)
Zm00001d022175::7:171733162-171735163(+)
Zm00001d036429::6:88161563-88163564(-)
Zm00001d035721::6:42945397-42947398(+)
Zm00001d015777::5:118462213-118464214(+)
Zm00001d004523::2:116567959-116569960(-)
Zm00001d029946::1:95960994-95962995(+)
Zm00001d008743::8:18839261-18841262(+)
Zm00001d004022::2:76085275-76087276(-)
Zm00001d011929::8:164791531-164793532(+)
Zm00001d036595::6:93935680-93937681(-)
Zm00001d035773::6:47323424-47325425(+)
Zm00001d030894::1:166196511-166198512(-)
Zm00001d004293::2:100972870-100974871(+)
Zm00001d009548::8:69754139-69756140(+)
Zm00001d004737::2:134916229-134918230(-)
Zm00001d039032::6:168943756-168945757(+)
Zm00001d035234::6:15906722-15908723(+)
Zm00001d005446::2:174389970-174391971(-)
Zm00001d025103::10:104223889-104225890(-)
Zm00001d041609::3:129606390-129608391(+)
Zm00001d009840::8:84650234-84652235(+)
Zm00001d008763::8:19446907-19448908(+)
Zm00001d032239::1:218498654-218500655(+)
Zm00001d049605::4:37184669-37186670(+)
Zm00001d025805::10:130105937-130107938(-)
Zm00001d026046::10:136881774-136883775(+)
Zm00001d034373::1:291114464-291116465(-)
Zm00001d010618::8:122046505-122048506(-)
Zm00001d036956::6:107320459-107322460(+)
Zm00001d050365::4:83774515-83776516(-)
Zm00001d039470::3:5150554-5152555(+)
Zm00001d034181::1:285862473-285864474(+)
Zm00001d033333::1:259323465-259325466(+)
Zm00001d048053::9:148922793-148924794(+)
Zm00001d013268::5:7507551-7509552(-)
Zm00001d035224::6:14930193-14932194(-)
Zm00001d047347::9:127069097-127071098(+)
Zm00001d042689::3:177017935-177019936(-)
Zm00001d028930::1:51841299-51843300(-)
Zm00001d013725::5:18630480-18632481(+)
Zm00001d036594::6:93935680-93937681(-)
Zm00001d049608::4:37427288-37429289(-)
Zm00001d044121::3:219829325-219831326(+)
Zm00001d006360::2:205699400-205701401(-)
Zm00001d044127::3:219921855-219923856(-)
Zm00001d010416::8:113886504-113888505(+)
Zm00001d041819::3:139133529-139135530(+)
Zm00001d046005::9:53470410-53472411(+)
Zm00001d035631::6:37814120-37816121(-)
Zm00001d047335::9:126827237-126829238(-)
Zm00001d020363::7:109393694-109395695(-)
Zm00001d019976::7:81479074-81481075(+)
Zm00001d012180::8:169621325-169623326(-)
Zm00001d044220::3:222170230-222172231(-)
Zm00001d050368::4:84248346-84250347(-)
Zm00001d007026::2:220374384-220376385(+)
Zm00001d028413::1:34111066-34113067(-)
Zm00001d048799::4:5693983-5695984(-)
Zm00001d047293::9:125768672-125770673(-)
Zm00001d049916::4:52467047-52469048(-)
Zm00001d019518::7:39336331-39338332(+)
Zm00001d010222::8:104663932-104665933(-)
Zm00001d021396::7:150909023-150911024(+)
Zm00001d047752::9:140899621-140901622(+)
Zm00001d044221::3:222170224-222172225(-)
Zm00001d017385::5:194001023-194003024(+)
Zm00001d042041::3:148346191-148348192(-)
Zm00001d019536::7:40979360-40981361(+)
Zm00001d013572::5:14481783-14483784(+)
Zm00001d044255::3:223097774-223099775(+)
Zm00001d017526::5:198705553-198707554(+)
Zm00001d020826::7:133996191-133998192(+)
Zm00001d047679::9:139128404-139130405(+)
Zm00001d016052::5:141694925-141696926(-)
Zm00001d041345::3:113727746-113729747(-)
Zm00001d013108::5:4774822-4776823(+)
Zm00001d054034::4:245351514-245353515(-)
Zm00001d023915::10:28084481-28086482(-)
Zm00001d011868::8:163306768-163308769(+)
Zm00001d043137::3:189992648-189994649(-)
Zm00001d041287::3:110463501-110465502(+)
Zm00001d042915::3:183829701-183831702(+)
Zm00001d053369::4:227810858-227812859(+)
Zm00001d019934::7:77378845-77380846(-)
Zm00001d031759::1:200942699-200944700(+)
Zm00001d024999::10:98624966-98626967(+)
Zm00001d004697::2:131928377-131930378(+)
Zm00001d018962::7:10830065-10832066(+)
Zm00001d040958::3:83069924-83071925(+)
Zm00001d052075::4:178747646-178749647(-)
Zm00001d049736::4:42109893-42111894(-)
Zm00001d035887::6:58467737-58469738(+)
Zm00001d023373::10:4262689-4264690(-)
Zm00001d019106::7:16898118-16900119(+)
Zm00001d002384::2:11632808-11634809(+)
Zm00001d020279::7:103976421-103978422(-)
Zm00001d015120::5:76344479-76346480(-)
Zm00001d021519::7:154988041-154990042(+)
```
