## Supplementary material for "A comprehensive map of preferentially located motifs reveals distinct proximal *cis*-regulatory elements in plants": AGAGTGGG_containing_gene_set.txt

```
#Occurences of AGAGTGGG between -36 and 109 (positions relative to the transcription start site)
#211 sequences with AGAGTGGG in this interval
#0.82% of the sequences in promoter set with AGAGTGGG (set with 25847 sequences)
Zm00001d015066::5:73964884-73966885(-)
Zm00001d001979::2:3826067-3828068(-)
Zm00001d031794::1:202092117-202094118(+)
Zm00001d009587::8:71705837-71707838(-)
Zm00001d023739::10:18112091-18114092(-)
Zm00001d014585::5:54415807-54417808(+)
Zm00001d045783::9:38813090-38815091(-)
Zm00001d038934::6:167249364-167251365(+)
Zm00001d034336::1:290153155-290155156(+)
Zm00001d012224::8:170424397-170426398(-)
Zm00001d021818::7:163655033-163657034(-)
Zm00001d048661::4:2960298-2962299(-)
Zm00001d023445::10:5686418-5688419(+)
Zm00001d004411::2:110289530-110291531(-)
Zm00001d051193::4:148028953-148030954(+)
Zm00001d008736::8:18455246-18457247(+)
Zm00001d010504::8:118249235-118251236(+)
Zm00001d005659::2:182564091-182566092(-)
Zm00001d045618::9:28913401-28915402(-)
Zm00001d043962::3:214947505-214949506(+)
Zm00001d015992::5:137822706-137824707(-)
Zm00001d053242::4:221665640-221667641(-)
Zm00001d049541::4:33819594-33821595(-)
Zm00001d007175::2:223831133-223833134(-)
Zm00001d048015::9:148010497-148012498(+)
Zm00001d020291::7:104351342-104353343(-)
Zm00001d033983::1:280121613-280123614(-)
Zm00001d003395::2:42787552-42789553(+)
Zm00001d044971::9:8640390-8642391(+)
Zm00001d033257::1:256173956-256175957(+)
Zm00001d018974::7:11271508-11273509(-)
Zm00001d038980::6:168104294-168106295(-)
Zm00001d037719::6:135117186-135119187(+)
Zm00001d053899::4:243347203-243349204(-)
Zm00001d043131::3:189944736-189946737(-)
Zm00001d025733::10:127887201-127889202(-)
Zm00001d042131::3:152439750-152441751(+)
Zm00001d042850::3:182055980-182057981(+)
Zm00001d021188::7:145410274-145412275(+)
Zm00001d053994::4:244797240-244799241(+)
Zm00001d005789::2:188709161-188711162(+)
Zm00001d049480::4:31741099-31743100(-)
Zm00001d007388::2:230456999-230459000(+)
Zm00001d005990::2:194858177-194860178(+)
Zm00001d047248::9:124018172-124020173(+)
Zm00001d017709::5:204803111-204805112(+)
Zm00001d011611::8:155858694-155860695(+)
Zm00001d037608::6:131625023-131627024(-)
Zm00001d010023::8:95601907-95603908(+)
Zm00001d021016::7:140500573-140502574(-)
Zm00001d037860::6:140057127-140059128(-)
Zm00001d049935::4:53912176-53914177(-)
Zm00001d013854::5:22727595-22729596(-)
Zm00001d036736::6:99404791-99406792(+)
Zm00001d013804::5:20980758-20982759(+)
Zm00001d031542::1:193751694-193753695(+)
Zm00001d048753::4:4950338-4952339(-)
Zm00001d042044::3:148443715-148445716(+)
Zm00001d014516::5:51275099-51277100(+)
Zm00001d013982::5:27235275-27237276(-)
Zm00001d053308::4:225429492-225431493(-)
Zm00001d023537::10:9328602-9330603(+)
Zm00001d030361::1:126091682-126093683(+)
Zm00001d042690::3:177047486-177049487(-)
Zm00001d016516::5:165792341-165794342(-)
Zm00001d045153::9:14542189-14544190(-)
Zm00001d002789::2:22700249-22702250(-)
Zm00001d036748::6:99745297-99747298(-)
Zm00001d027500::1:6796298-6798299(+)
Zm00001d002372::2:11324246-11326247(-)
Zm00001d018440::5:220900328-220902329(-)
Zm00001d034893::1:304955750-304957751(-)
Zm00001d010731::8:126267865-126269866(-)
Zm00001d032179::1:215958279-215960280(-)
Zm00001d039608::3:8859578-8861579(-)
Zm00001d007501::2:233358980-233360981(-)
Zm00001d009419::8:63663889-63665890(-)
Zm00001d046912::9:110200668-110202669(+)
Zm00001d018573::5:223567466-223569467(+)
Zm00001d033552::1:266966428-266968429(+)
Zm00001d044979::9:9103785-9105786(+)
Zm00001d043553::3:203690300-203692301(+)
Zm00001d035194::6:8810026-8812027(+)
Zm00001d048532::9:157945866-157947867(-)
Zm00001d011130::8:139918803-139920804(+)
Zm00001d037636::6:132561861-132563862(+)
Zm00001d049135::4:17280446-17282447(+)
Zm00001d042216::3:156420804-156422805(+)
Zm00001d030767::1:159023956-159025957(-)
Zm00001d053966::4:244409283-244411284(+)
Zm00001d032939::1:244124771-244126772(-)
Zm00001d039341::3:2119288-2121289(-)
Zm00001d030496::1:138701791-138703792(+)
Zm00001d010044::8:96678612-96680613(-)
Zm00001d039405::3:3512199-3514200(+)
Zm00001d026668::10:149655629-149657630(-)
Zm00001d017886::5:209620899-209622900(+)
Zm00001d017711::5:204908755-204910756(+)
Zm00001d010411::8:113496008-113498009(-)
Zm00001d015014::5:72142078-72144079(+)
Zm00001d012146::8:168882041-168884042(+)
Zm00001d022564::7:180084691-180086692(-)
Zm00001d034282::1:288426309-288428310(-)
Zm00001d029027::1:55240337-55242338(+)
Zm00001d027826::1:14611310-14613311(-)
Zm00001d035679::6:40851336-40853337(+)
Zm00001d031913::1:206642105-206644106(-)
Zm00001d042400::3:164748544-164750545(-)
Zm00001d037993::6:144579497-144581498(+)
Zm00001d043728::3:208558020-208560021(-)
Zm00001d006849::2:217808364-217810365(-)
Zm00001d046722::9:103538456-103540457(+)
Zm00001d004022::2:76085275-76087276(-)
Zm00001d034655::1:298997949-298999950(-)
Zm00001d037234::6:117122564-117124565(+)
Zm00001d039007::6:168673924-168675925(-)
Zm00001d037593::6:130781227-130783228(-)
Zm00001d033283::1:257399111-257401112(+)
Zm00001d021447::7:152383773-152385774(-)
Zm00001d014983::5:71067360-71069361(-)
Zm00001d012855::5:1127169-1129170(-)
Zm00001d039859::3:16953873-16955874(+)
Zm00001d012031::8:166791773-166793774(-)
Zm00001d037867::6:140346648-140348649(+)
Zm00001d007372::2:230049298-230051299(+)
Zm00001d041601::3:129399670-129401671(+)
Zm00001d035512::6:30480209-30482210(+)
Zm00001d029719::1:84024254-84026255(+)
Zm00001d024832::10:90132628-90134629(+)
Zm00001d037541::6:128776767-128778768(+)
Zm00001d041731::3:135462273-135464274(-)
Zm00001d007060::2:221008578-221010579(+)
Zm00001d020289::7:104316495-104318496(+)
Zm00001d048946::4:10448758-10450759(+)
Zm00001d018283::5:217873373-217875374(+)
Zm00001d005344::2:170206903-170208904(-)
Zm00001d048440::9:156465386-156467387(-)
Zm00001d029548::1:75711139-75713140(-)
Zm00001d030523::1:141150417-141152418(+)
Zm00001d025116::10:105053953-105055954(-)
Zm00001d033248::1:256099434-256101435(+)
Zm00001d013498::5:12807349-12809350(-)
Zm00001d001811::2:1329998-1331999(+)
Zm00001d037271::6:118908482-118910483(+)
Zm00001d035450::6:26188845-26190846(+)
Zm00001d029125::1:59071367-59073368(-)
Zm00001d006181::2:200883949-200885950(+)
Zm00001d028807::1:46965396-46967397(-)
Zm00001d015687::5:107747067-107749068(-)
Zm00001d010092::8:99050551-99052552(+)
Zm00001d038184::6:150827331-150829332(-)
Zm00001d041201::3:105182670-105184671(-)
Zm00001d011495::8:152337569-152339570(+)
Zm00001d037774::6:137229548-137231549(+)
Zm00001d043652::3:206060268-206062269(+)
Zm00001d049717::4:41319807-41321808(+)
Zm00001d023701::10:16194733-16196734(-)
Zm00001d012445::8:174624660-174626661(+)
Zm00001d020559::7:122253510-122255511(-)
Zm00001d023791::10:20564836-20566837(+)
Zm00001d045517::9:25252027-25254028(-)
Zm00001d049230::4:21795187-21797188(-)
Zm00001d011745::8:160631697-160633698(-)
Zm00001d034651::1:298854308-298856309(+)
Zm00001d024201::10:55333134-55335135(-)
Zm00001d019289::7:25894871-25896872(+)
Zm00001d042262::3:157882149-157884150(+)
Zm00001d011352::8:147818473-147820474(+)
Zm00001d038301::6:153931542-153933543(+)
Zm00001d038891::6:166506563-166508564(-)
Zm00001d045697::9:33758498-33760499(+)
Zm00001d032935::1:243994153-243996154(+)
Zm00001d006881::2:218465264-218467265(+)
Zm00001d012962::5:2393996-2395997(+)
Zm00001d010399::8:112883871-112885872(-)
Zm00001d040625::3:54773141-54775142(-)
Zm00001d035926::6:60490673-60492674(+)
Zm00001d006190::2:201039672-201041673(-)
Zm00001d044225::3:222421774-222423775(-)
Zm00001d053979::4:244559594-244561595(-)
Zm00001d038739::6:163593230-163595231(-)
Zm00001d033223::1:255084122-255086123(+)
Zm00001d012965::5:2437759-2439760(+)
Zm00001d011760::8:160943023-160945024(+)
Zm00001d020227::7:101009335-101011336(-)
Zm00001d015245::5:81050051-81052052(+)
Zm00001d012600::8:177055255-177057256(-)
Zm00001d031642::1:197114819-197116820(+)
Zm00001d011928::8:164789397-164791398(+)
Zm00001d017072::5:184393954-184395955(-)
Zm00001d011958::8:165204929-165206930(-)
Zm00001d032987::1:245833788-245835789(-)
Zm00001d022239::7:173400505-173402506(-)
Zm00001d006108::2:198338447-198340448(+)
Zm00001d040305::3:36901529-36903530(-)
Zm00001d005812::2:189466762-189468763(-)
Zm00001d014587::5:54422531-54424532(+)
Zm00001d038841::6:165639478-165641479(-)
Zm00001d049916::4:52467047-52469048(-)
Zm00001d025365::10:115744819-115746820(+)
Zm00001d015176::5:78496142-78498143(-)
Zm00001d039768::3:14320986-14322987(+)
Zm00001d030841::1:162682641-162684642(+)
Zm00001d029059::1:56741655-56743656(+)
Zm00001d045707::9:34555075-34557076(+)
Zm00001d049897::4:51302237-51304238(-)
Zm00001d024430::10:70586618-70588619(-)
Zm00001d038753::6:163897697-163899698(-)
Zm00001d053819::4:241715541-241717542(-)
Zm00001d006310::2:204255234-204257235(-)
Zm00001d032331::1:222707689-222709690(-)
```
