## Supplementary material for "A comprehensive map of preferentially located motifs reveals distinct proximal *cis*-regulatory elements in plants": AGATAACC_containing_gene_set.txt

```
#Occurences of AGATAACC between -915 and -851 (positions relative to the transcription start site)
#74 sequences with AGATAACC in this interval
#0.29% of the sequences in promoter set with AGATAACC (set with 25847 sequences)
Zm00001d050612::4:104299641-104301642(+)
Zm00001d035301::6:20199673-20201674(-)
Zm00001d010000::8:94280225-94282226(-)
Zm00001d017354::5:193522170-193524171(-)
Zm00001d017574::5:200130174-200132175(+)
Zm00001d043574::3:204277471-204279472(+)
Zm00001d014473::5:49415322-49417323(-)
Zm00001d034511::1:295104865-295106866(-)
Zm00001d019914::7:75378356-75380357(+)
Zm00001d023692::10:15719037-15721038(+)
Zm00001d013711::5:18263297-18265298(+)
Zm00001d009060::8:33881709-33883710(+)
Zm00001d019107::7:16909853-16911854(+)
Zm00001d010644::8:122850213-122852214(-)
Zm00001d028859::1:48751075-48753076(-)
Zm00001d050378::4:84773565-84775566(+)
Zm00001d033633::1:269321205-269323206(+)
Zm00001d044994::9:9500981-9502982(+)
Zm00001d028143::1:23999329-24001330(+)
Zm00001d004016::2:75790731-75792732(+)
Zm00001d030423::1:131312724-131314725(+)
Zm00001d050401::4:86091384-86093385(+)
Zm00001d028575::1:39568730-39570731(-)
Zm00001d042842::3:181807068-181809069(+)
Zm00001d032212::1:217251394-217253395(+)
Zm00001d051149::4:145960155-145962156(-)
Zm00001d015606::5:100807693-100809694(-)
Zm00001d030055::1:102371904-102373905(-)
Zm00001d034601::1:297600445-297602446(+)
Zm00001d027869::1:15960482-15962483(+)
Zm00001d016884::5:179286134-179288135(+)
Zm00001d012981::5:2691790-2693791(-)
Zm00001d033204::1:254161669-254163670(+)
Zm00001d010842::8:129925980-129927981(-)
Zm00001d042019::3:147551102-147553103(-)
Zm00001d025733::10:127887201-127889202(-)
Zm00001d019451::7:34379085-34381086(-)
Zm00001d050810::4:124185781-124187782(+)
Zm00001d006736::2:215593615-215595616(+)
Zm00001d051956::4:175256366-175258367(+)
Zm00001d035723::6:43291714-43293715(+)
Zm00001d030230::1:114679438-114681439(-)
Zm00001d025266::10:111804581-111806582(-)
Zm00001d044780::9:2207793-2209794(+)
Zm00001d034109::1:284178891-284180892(-)
Zm00001d005986::2:194820331-194822332(-)
Zm00001d028018::1:20426038-20428039(-)
Zm00001d002615::2:16789702-16791703(-)
Zm00001d029393::1:68677458-68679459(+)
Zm00001d050149::4:69351857-69353858(+)
Zm00001d004123::2:84342852-84344853(+)
Zm00001d038314::6:154187288-154189289(+)
Zm00001d029534::1:75289236-75291237(-)
Zm00001d009913::8:89340737-89342738(+)
Zm00001d029012::1:54926686-54928687(+)
Zm00001d016599::5:169217456-169219457(+)
Zm00001d040185::3:31041266-31043267(+)
Zm00001d010877::8:131818218-131820219(+)
Zm00001d016535::5:166639535-166641536(+)
Zm00001d006421::2:207462689-207464690(-)
Zm00001d030346::1:124047867-124049868(-)
Zm00001d048931::4:8535067-8537068(+)
Zm00001d034366::1:290947321-290949322(-)
Zm00001d047557::9:135396168-135398169(+)
Zm00001d011761::8:160948108-160950109(+)
Zm00001d051232::4:149358613-149360614(+)
Zm00001d029598::1:78405010-78407011(-)
Zm00001d002669::2:18828990-18830991(+)
Zm00001d032420::1:225933435-225935436(-)
Zm00001d026351::10:144104828-144106829(-)
Zm00001d027839::1:14752683-14754684(+)
Zm00001d053674::4:238697992-238699993(+)
Zm00001d014953::5:69678896-69680897(-)
Zm00001d053300::4:224951941-224953942(-)
```
