## Supplementary material for "A comprehensive map of preferentially located motifs reveals distinct proximal *cis*-regulatory elements in plants": AGATACAA_containing_gene_set.txt

```
#Occurences of AGATACAA between -223 and -217 (positions relative to the transcription start site)
#33 sequences with AGATACAA in this interval
#0.13% of the sequences in promoter set with AGATACAA (set with 25847 sequences)
Zm00001d016968::5:181540870-181542871(+)
Zm00001d043821::3:210977037-210979038(-)
Zm00001d025497::10:120578475-120580476(+)
Zm00001d033102::1:250206266-250208267(-)
Zm00001d050794::4:123434979-123436980(-)
Zm00001d046492::9:92299085-92301086(-)
Zm00001d052114::4:180186835-180188836(-)
Zm00001d043229::3:192548111-192550112(+)
Zm00001d020485::7:118512871-118514872(-)
Zm00001d015672::5:105101027-105103028(-)
Zm00001d051872::4:172965748-172967749(-)
Zm00001d035705::6:41918629-41920630(-)
Zm00001d002553::2:15279680-15281681(+)
Zm00001d012950::5:2316678-2318679(+)
Zm00001d025501::10:120595036-120597037(+)
Zm00001d002971::2:28372963-28374964(+)
Zm00001d016216::5:150671856-150673857(+)
Zm00001d021768::7:162725623-162727624(+)
Zm00001d035714::6:42348501-42350502(+)
Zm00001d016711::5:173426227-173428228(+)
Zm00001d042189::3:155484558-155486559(+)
Zm00001d049617::4:37711069-37713070(-)
Zm00001d045998::9:53113245-53115246(+)
Zm00001d042515::3:170303366-170305367(-)
Zm00001d004298::2:101437244-101439245(-)
Zm00001d033808::1:274304674-274306675(-)
Zm00001d038565::6:159997600-159999601(-)
Zm00001d044993::9:9486750-9488751(+)
Zm00001d049338::4:27148971-27150972(-)
Zm00001d029640::1:80898663-80900664(-)
Zm00001d046583::9:97238010-97240011(-)
Zm00001d021645::7:158957503-158959504(+)
Zm00001d043819::3:210966368-210968369(-)
```
