## Supplementary material for "A comprehensive map of preferentially located motifs reveals distinct proximal *cis*-regulatory elements in plants": AGATCCGT_containing_gene_set.txt

```
#Occurences of AGATCCGT between 224 and 274 (positions relative to the transcription start site)
#54 sequences with AGATCCGT in this interval
#0.21% of the sequences in promoter set with AGATCCGT (set with 25847 sequences)
Zm00001d028695::1:43354476-43356477(+)
Zm00001d021902::7:165711348-165713349(-)
Zm00001d003084::2:31606825-31608826(-)
Zm00001d006046::2:196402883-196404884(-)
Zm00001d007772::2:239361724-239363725(+)
Zm00001d035625::6:37483181-37485182(-)
Zm00001d052992::4:207928831-207930832(-)
Zm00001d031168::1:180447636-180449637(-)
Zm00001d019079::7:15566252-15568253(-)
Zm00001d028958::1:52879275-52881276(-)
Zm00001d015011::5:72063179-72065180(+)
Zm00001d045833::9:42386714-42388715(-)
Zm00001d029190::1:61637429-61639430(+)
Zm00001d047683::9:139198081-139200082(-)
Zm00001d035629::6:37509645-37511646(-)
Zm00001d004083::2:80847839-80849840(+)
Zm00001d046263::9:77263788-77265789(-)
Zm00001d008997::8:29226271-29228272(+)
Zm00001d013188::5:6145497-6147498(+)
Zm00001d015327::5:84633731-84635732(-)
Zm00001d004907::2:147969878-147971879(-)
Zm00001d034531::1:295749031-295751032(+)
Zm00001d030346::1:124047867-124049868(-)
Zm00001d051138::4:145540388-145542389(+)
Zm00001d051122::4:144457930-144459931(-)
Zm00001d025739::10:128027033-128029034(-)
Zm00001d041246::3:108034989-108036990(-)
Zm00001d035270::6:18833883-18835884(+)
Zm00001d041406::3:117380463-117382464(+)
Zm00001d003222::2:36692831-36694832(+)
Zm00001d019086::7:15765007-15767008(-)
Zm00001d013141::5:5371741-5373742(+)
Zm00001d004407::2:110118813-110120814(+)
Zm00001d047570::9:135939609-135941610(+)
Zm00001d027342::1:3294225-3296226(-)
Zm00001d005587::2:179824884-179826885(+)
Zm00001d003435::2:44314224-44316225(+)
Zm00001d028825::1:47747141-47749142(+)
Zm00001d053448::4:231998006-232000007(+)
Zm00001d011086::8:138466233-138468234(+)
Zm00001d037304::6:120126978-120128979(-)
Zm00001d053838::4:242131023-242133024(+)
Zm00001d038503::6:158786067-158788068(+)
Zm00001d029103::1:58169269-58171270(+)
Zm00001d044130::3:220027981-220029982(+)
Zm00001d019084::7:15691907-15693908(+)
Zm00001d050764::4:121651403-121653404(-)
Zm00001d038529::6:159349187-159351188(+)
Zm00001d017403::5:194999488-195001489(-)
Zm00001d005983::2:194678658-194680659(-)
Zm00001d032464::1:227538290-227540291(+)
Zm00001d020378::7:110061378-110063379(-)
Zm00001d038804::6:164790788-164792789(+)
Zm00001d046350::9:82792877-82794878(+)
```
