## Supplementary material for "A comprehensive map of preferentially located motifs reveals distinct proximal *cis*-regulatory elements in plants": AGATCGAC_containing_gene_set.txt

```
#Occurences of AGATCGAC between 389 and 394 (positions relative to the transcription start site)
#16 sequences with AGATCGAC in this interval
#0.06% of the sequences in promoter set with AGATCGAC (set with 25847 sequences)
Zm00001d029908::1:93695925-93697926(-)
Zm00001d004118::2:83748911-83750912(+)
Zm00001d006876::2:218334577-218336578(+)
Zm00001d051617::4:164902488-164904489(-)
Zm00001d044674::3:234621683-234623684(+)
Zm00001d021891::7:165503664-165505665(+)
Zm00001d031647::1:197311290-197313291(-)
Zm00001d050475::4:91281551-91283552(-)
Zm00001d007133::2:223061227-223063228(+)
Zm00001d041963::3:145910320-145912321(-)
Zm00001d035180::6:8224601-8226602(+)
Zm00001d045391::9:20447907-20449908(-)
Zm00001d039660::3:10943750-10945751(+)
Zm00001d045483::9:24104531-24106532(-)
Zm00001d004510::2:115890605-115892606(-)
Zm00001d044538::3:231308278-231310279(+)
```
