## Supplementary material for "A comprehensive map of preferentially located motifs reveals distinct proximal *cis*-regulatory elements in plants": AGATCGAG_containing_gene_set.txt

```
#Occurences of AGATCGAG between 375 and 389 (positions relative to the transcription start site)
#62 sequences with AGATCGAG in this interval
#0.24% of the sequences in promoter set with AGATCGAG (set with 25847 sequences)
Zm00001d008711::8:17564249-17566250(+)
Zm00001d041526::3:125969312-125971313(-)
Zm00001d024795::10:88556405-88558406(+)
Zm00001d035431::6:25289552-25291553(-)
Zm00001d025707::10:126902469-126904470(+)
Zm00001d002717::2:20386299-20388300(+)
Zm00001d018924::7:9438492-9440493(+)
Zm00001d041975::3:146342806-146344807(+)
Zm00001d005695::2:183658938-183660939(-)
Zm00001d037177::6:114814613-114816614(+)
Zm00001d010349::8:110698181-110700182(+)
Zm00001d013669::5:16905366-16907367(-)
Zm00001d036425::6:87896098-87898099(+)
Zm00001d016082::5:143462024-143464025(+)
Zm00001d020423::7:113101554-113103555(-)
Zm00001d053351::4:227177339-227179340(+)
Zm00001d033675::1:270855079-270857080(+)
Zm00001d003052::2:30532877-30534878(+)
Zm00001d046717::9:103222534-103224535(-)
Zm00001d022340::7:175740121-175742122(-)
Zm00001d038186::6:150866089-150868090(-)
Zm00001d041558::3:127250471-127252472(+)
Zm00001d005519::2:177087419-177089420(-)
Zm00001d013537::5:13908737-13910738(+)
Zm00001d013035::5:3536237-3538238(+)
Zm00001d028060::1:21796413-21798414(-)
Zm00001d020549::7:121992653-121994654(+)
Zm00001d017274::5:191421844-191423845(-)
Zm00001d022111::7:170582000-170584001(-)
Zm00001d032863::1:240531555-240533556(-)
Zm00001d013566::5:14435089-14437090(+)
Zm00001d023445::10:5686418-5688419(+)
Zm00001d023476::10:6862471-6864472(-)
Zm00001d003739::2:56960301-56962302(+)
Zm00001d046718::9:103269602-103271603(-)
Zm00001d018907::7:8967954-8969955(+)
Zm00001d037326::6:121219218-121221219(-)
Zm00001d014645::5:57165173-57167174(+)
Zm00001d050950::4:133211196-133213197(+)
Zm00001d020891::7:135619504-135621505(-)
Zm00001d009371::8:60467681-60469682(+)
Zm00001d028883::1:49584338-49586339(+)
Zm00001d052705::4:198265912-198267913(+)
Zm00001d035058::6:3445440-3447441(+)
Zm00001d023234::10:984764-986765(-)
Zm00001d015145::5:76944097-76946098(+)
Zm00001d051534::4:161757812-161759813(-)
Zm00001d053999::4:244874302-244876303(-)
Zm00001d012870::5:1407662-1409663(+)
Zm00001d003016::2:29536672-29538673(+)
Zm00001d027244::1:219025-221026(-)
Zm00001d052986::4:207562217-207564218(+)
Zm00001d005293::2:168004337-168006338(+)
Zm00001d036511::6:90945380-90947381(+)
Zm00001d050449::4:89036718-89038719(+)
Zm00001d036553::6:91849157-91851158(+)
Zm00001d043350::3:197412967-197414968(-)
Zm00001d025859::10:131634661-131636662(+)
Zm00001d034256::1:288167489-288169490(+)
Zm00001d044796::9:2565447-2567448(-)
Zm00001d025216::10:109630188-109632189(+)
Zm00001d009219::8:44185286-44187287(-)
```
