## Supplementary material for "A comprehensive map of preferentially located motifs reveals distinct proximal *cis*-regulatory elements in plants": AGATGCGT_containing_gene_set.txt

```
#Occurences of AGATGCGT between -928 and -783 (positions relative to the transcription start site)
#78 sequences with AGATGCGT in this interval
#0.30% of the sequences in promoter set with AGATGCGT (set with 25847 sequences)
Zm00001d049259::4:23418595-23420596(-)
Zm00001d043469::3:201088075-201090076(-)
Zm00001d018255::5:217466490-217468491(-)
Zm00001d032768::1:237681084-237683085(+)
Zm00001d038471::6:157963603-157965604(+)
Zm00001d011212::8:143081076-143083077(-)
Zm00001d039195::6:172326910-172328911(-)
Zm00001d047941::9:145889318-145891319(+)
Zm00001d034277::1:288350165-288352166(+)
Zm00001d052083::4:179017508-179019509(-)
Zm00001d051633::4:165251345-165253346(+)
Zm00001d034887::1:304723954-304725955(-)
Zm00001d026508::10:147329013-147331014(+)
Zm00001d006564::2:211023492-211025493(+)
Zm00001d025911::10:133606099-133608100(+)
Zm00001d024606::10:80155120-80157121(+)
Zm00001d032249::1:218795393-218797394(-)
Zm00001d039032::6:168943756-168945757(+)
Zm00001d041457::3:121377372-121379373(+)
Zm00001d035561::6:33194649-33196650(-)
Zm00001d004719::2:133581598-133583599(+)
Zm00001d045863::9:44367537-44369538(+)
Zm00001d023718::10:16723772-16725773(+)
Zm00001d025644::10:124857532-124859533(+)
Zm00001d018872::7:7912382-7914383(-)
Zm00001d041773::3:137015817-137017818(+)
Zm00001d004998::2:153088391-153090392(+)
Zm00001d005407::2:173089364-173091365(-)
Zm00001d027826::1:14611310-14613311(-)
Zm00001d045479::9:23845970-23847971(-)
Zm00001d003678::2:53859573-53861574(-)
Zm00001d028472::1:35970150-35972151(-)
Zm00001d016961::5:181292788-181294789(-)
Zm00001d046369::9:84814522-84816523(+)
Zm00001d043841::3:211613190-211615191(-)
Zm00001d037278::6:119178765-119180766(-)
Zm00001d014983::5:71067360-71069361(-)
Zm00001d016782::5:175729165-175731166(+)
Zm00001d032197::1:216771971-216773972(-)
Zm00001d051495::4:160373415-160375416(+)
Zm00001d023241::10:1285810-1287811(+)
Zm00001d011258::8:144730763-144732764(+)
Zm00001d009211::8:43209528-43211529(-)
Zm00001d053743::4:240291396-240293397(+)
Zm00001d042846::3:181892468-181894469(+)
Zm00001d043696::3:207630158-207632159(-)
Zm00001d009161::8:40271948-40273949(-)
Zm00001d043845::3:211900263-211902264(+)
Zm00001d029361::1:67441776-67443777(-)
Zm00001d002330::2:10459027-10461028(+)
Zm00001d021138::7:143846482-143848483(+)
Zm00001d020985::7:139303503-139305504(+)
Zm00001d042746::3:178827993-178829994(+)
Zm00001d049191::4:19856683-19858684(+)
Zm00001d012878::5:1530435-1532436(+)
Zm00001d028173::1:25304328-25306329(+)
Zm00001d012238::8:170743899-170745900(-)
Zm00001d006445::2:208368055-208370056(-)
Zm00001d039987::3:21832873-21834874(+)
Zm00001d008951::8:26870644-26872645(+)
Zm00001d011268::8:145144450-145146451(-)
Zm00001d034414::1:292296376-292298377(-)
Zm00001d048171::9:151314574-151316575(-)
Zm00001d036288::6:81897023-81899024(-)
Zm00001d034919::1:305602127-305604128(-)
Zm00001d045408::9:20935296-20937297(-)
Zm00001d039372::3:2736394-2738395(+)
Zm00001d034032::1:281630158-281632159(-)
Zm00001d008978::8:28104733-28106734(-)
Zm00001d029922::1:94480762-94482763(-)
Zm00001d034761::1:301516794-301518795(-)
Zm00001d026425::10:145560969-145562970(-)
Zm00001d044554::3:231665471-231667472(+)
Zm00001d024707::10:84382282-84384283(-)
Zm00001d029637::1:80860185-80862186(+)
Zm00001d034314::1:288998569-289000570(+)
Zm00001d040541::3:48774177-48776178(+)
Zm00001d048346::9:154822870-154824871(-)
```
