## Supplementary material for "A comprehensive map of preferentially located motifs reveals distinct proximal *cis*-regulatory elements in plants": AGATGGGC_containing_gene_set.txt

```
#Occurences of AGATGGGC between -59 and -15 (positions relative to the transcription start site)
#110 sequences with AGATGGGC in this interval
#0.43% of the sequences in promoter set with AGATGGGC (set with 25847 sequences)
Zm00001d009004::8:29646773-29648774(+)
Zm00001d021365::7:150011560-150013561(+)
Zm00001d046554::9:95767077-95769078(-)
Zm00001d024109::10:46165046-46167047(+)
Zm00001d013090::5:4578713-4580714(-)
Zm00001d007253::2:225740090-225742091(+)
Zm00001d013496::5:12778538-12780539(+)
Zm00001d041331::3:112432948-112434949(+)
Zm00001d002716::2:20250779-20252780(-)
Zm00001d029726::1:84231897-84233898(-)
Zm00001d040679::3:57628094-57630095(-)
Zm00001d049738::4:42138671-42140672(+)
Zm00001d019308::7:26973373-26975374(+)
Zm00001d041346::3:113865246-113867247(-)
Zm00001d013426::5:11134772-11136773(-)
Zm00001d018587::5:223790610-223792611(-)
Zm00001d018941::7:9995012-9997013(-)
Zm00001d011773::8:161291376-161293377(+)
Zm00001d004546::2:117282317-117284318(-)
Zm00001d040519::3:47879838-47881839(-)
Zm00001d038384::6:156038703-156040704(-)
Zm00001d023504::10:7634179-7636180(-)
Zm00001d014728::5:60851571-60853572(+)
Zm00001d004053::2:79771542-79773543(+)
Zm00001d007462::2:232245782-232247783(+)
Zm00001d053079::4:212660701-212662702(-)
Zm00001d013232::5:6805805-6807806(-)
Zm00001d029272::1:64436730-64438731(+)
Zm00001d048140::9:150715374-150717375(-)
Zm00001d014608::5:55118883-55120884(+)
Zm00001d003291::2:38953502-38955503(+)
Zm00001d011601::8:155553959-155555960(+)
Zm00001d033701::1:271556503-271558504(+)
Zm00001d004680::2:129969539-129971540(+)
Zm00001d029899::1:93195285-93197286(-)
Zm00001d010511::8:118582127-118584128(-)
Zm00001d041693::3:133708623-133710624(+)
Zm00001d032316::1:221946438-221948439(-)
Zm00001d049627::4:38063658-38065659(+)
Zm00001d026305::10:143262593-143264594(+)
Zm00001d051008::4:136490977-136492978(-)
Zm00001d039883::3:17589234-17591235(+)
Zm00001d034739::1:301036031-301038032(+)
Zm00001d019031::7:13548007-13550008(+)
Zm00001d030489::1:136756514-136758515(-)
Zm00001d011885::8:163932855-163934856(+)
Zm00001d034594::1:297405753-297407754(+)
Zm00001d024038::10:38852120-38854121(-)
Zm00001d035347::6:22743632-22745633(+)
Zm00001d015340::5:85320146-85322147(-)
Zm00001d043036::3:187096313-187098314(-)
Zm00001d014632::5:56750586-56752587(+)
Zm00001d032773::1:237836442-237838443(+)
Zm00001d016845::5:178235449-178237450(+)
Zm00001d028367::1:32293024-32295025(+)
Zm00001d023842::10:24271375-24273376(+)
Zm00001d045661::9:32055268-32057269(+)
Zm00001d048091::9:149917904-149919905(-)
Zm00001d011394::8:149458911-149460912(+)
Zm00001d010172::8:102871236-102873237(-)
Zm00001d024505::10:74755083-74757084(+)
Zm00001d016835::5:177814434-177816435(+)
Zm00001d021511::7:154588912-154590913(+)
Zm00001d047873::9:143964637-143966638(+)
Zm00001d042454::3:168344875-168346876(-)
Zm00001d052224::4:183711177-183713178(-)
Zm00001d010629::8:122280815-122282816(-)
Zm00001d043705::3:207916356-207918357(+)
Zm00001d006388::2:206391915-206393916(+)
Zm00001d044720::9:186428-188429(-)
Zm00001d046716::9:103208253-103210254(+)
Zm00001d033062::1:249133618-249135619(-)
Zm00001d018494::5:221795733-221797734(+)
Zm00001d016506::5:165315959-165317960(-)
Zm00001d041983::3:146588656-146590657(-)
Zm00001d030638::1:150129437-150131438(-)
Zm00001d032968::1:244996847-244998848(+)
Zm00001d010803::8:128342248-128344249(-)
Zm00001d004460::2:113308878-113310879(-)
Zm00001d010697::8:124865375-124867376(+)
Zm00001d008211::8:1300167-1302168(-)
Zm00001d036620::6:95016380-95018381(+)
Zm00001d045603::9:28434711-28436712(+)
Zm00001d043451::3:200449961-200451962(-)
Zm00001d017767::5:206243169-206245170(+)
Zm00001d029248::1:63707179-63709180(+)
Zm00001d020064::7:89650424-89652425(-)
Zm00001d028489::1:36774271-36776272(+)
Zm00001d007162::2:223605434-223607435(+)
Zm00001d053556::4:233909925-233911926(+)
Zm00001d043953::3:214750350-214752351(+)
Zm00001d029482::1:72602272-72604273(-)
Zm00001d009011::8:30113563-30115564(-)
Zm00001d051025::4:137431201-137433202(-)
Zm00001d003638::2:51304426-51306427(-)
Zm00001d003851::2:62507204-62509205(-)
Zm00001d026575::10:148248157-148250158(+)
Zm00001d022462::7:178150366-178152367(-)
Zm00001d003409::2:43569181-43571182(-)
Zm00001d037270::6:118895415-118897416(-)
Zm00001d050916::4:130737520-130739521(-)
Zm00001d024825::10:89738778-89740779(-)
Zm00001d053064::4:211824317-211826318(+)
Zm00001d002390::2:11688604-11690605(-)
Zm00001d011136::8:140059426-140061427(+)
Zm00001d037920::6:142002029-142004030(-)
Zm00001d025106::10:104545017-104547018(-)
Zm00001d031070::1:175967709-175969710(-)
Zm00001d038660::6:161970776-161972777(-)
Zm00001d017178::5:188141219-188143220(-)
```
