## Supplementary material for "A comprehensive map of preferentially located motifs reveals distinct proximal *cis*-regulatory elements in plants": AGATGT_containing_gene_set.txt

```
#Occurences of AGATGT between -721 and -720 (positions relative to the transcription start site)
#80 sequences with AGATGT in this interval
#0.31% of the sequences in promoter set with AGATGT (set with 25847 sequences)
Zm00001d045424::9:21656810-21658811(+)
Zm00001d011007::8:136513964-136515965(-)
Zm00001d044663::3:234336115-234338116(+)
Zm00001d024209::10:56567177-56569178(+)
Zm00001d049445::4:30591143-30593144(+)
Zm00001d007712::2:237945437-237947438(+)
Zm00001d044180::3:221250420-221252421(-)
Zm00001d006869::2:218300886-218302887(-)
Zm00001d034544::1:295926000-295928001(-)
Zm00001d017946::5:210580959-210582960(-)
Zm00001d002848::2:24524981-24526982(-)
Zm00001d036682::6:97482012-97484013(-)
Zm00001d030086::1:104417481-104419482(-)
Zm00001d025309::10:113728172-113730173(+)
Zm00001d002470::2:13494395-13496396(-)
Zm00001d053857::4:242297981-242299982(-)
Zm00001d028304::1:29831702-29833703(-)
Zm00001d039265::3:820631-822632(+)
Zm00001d015622::5:101915008-101917009(-)
Zm00001d004965::2:150851430-150853431(+)
Zm00001d007289::2:226917414-226919415(+)
Zm00001d018952::7:10370372-10372373(+)
Zm00001d023497::10:7361288-7363289(-)
Zm00001d030856::1:163639464-163641465(-)
Zm00001d009242::8:46230625-46232626(-)
Zm00001d038165::6:150157590-150159591(+)
Zm00001d004630::2:123640053-123642054(+)
Zm00001d051525::4:161349193-161351194(-)
Zm00001d005744::2:185664254-185666255(-)
Zm00001d031411::1:189276583-189278584(+)
Zm00001d036118::6:72943257-72945258(+)
Zm00001d039890::3:18010953-18012954(-)
Zm00001d038903::6:166748624-166750625(+)
Zm00001d037853::6:139797215-139799216(+)
Zm00001d020806::7:133444299-133446300(-)
Zm00001d026647::10:149363797-149365798(-)
Zm00001d030764::1:158951514-158953515(+)
Zm00001d021986::7:167552809-167554810(-)
Zm00001d030703::1:154502524-154504525(+)
Zm00001d021344::7:149462211-149464212(-)
Zm00001d033203::1:253924342-253926343(-)
Zm00001d051755::4:168934746-168936747(+)
Zm00001d052674::4:196902870-196904871(+)
Zm00001d029709::1:83412848-83414849(-)
Zm00001d015244::5:80935137-80937138(+)
Zm00001d007187::2:224119489-224121490(+)
Zm00001d025221::10:109830925-109832926(-)
Zm00001d026637::10:149252503-149254504(-)
Zm00001d014737::5:61116485-61118486(+)
Zm00001d043688::3:207418561-207420562(-)
Zm00001d050217::4:74114075-74116076(+)
Zm00001d009324::8:55938802-55940803(-)
Zm00001d002054::2:5038736-5040737(-)
Zm00001d024278::10:61397693-61399694(-)
Zm00001d003100::2:32062442-32064443(+)
Zm00001d023356::10:4056637-4058638(-)
Zm00001d046511::9:93193009-93195010(+)
Zm00001d010145::8:101315097-101317098(+)
Zm00001d029263::1:64045186-64047187(-)
Zm00001d024844::10:90484009-90486010(-)
Zm00001d027784::1:13437298-13439299(+)
Zm00001d019105::7:16888389-16890390(-)
Zm00001d015683::5:107120251-107122252(-)
Zm00001d006916::2:219327544-219329545(+)
Zm00001d052980::4:207106063-207108064(+)
Zm00001d032103::1:213125275-213127276(+)
Zm00001d023747::10:18440248-18442249(+)
Zm00001d024459::10:71758541-71760542(+)
Zm00001d007332::2:228913328-228915329(+)
Zm00001d012413::8:174057909-174059910(-)
Zm00001d052211::4:183368650-183370651(+)
Zm00001d005419::2:173367074-173369075(-)
Zm00001d032534::1:229831668-229833669(-)
Zm00001d046638::9:100058886-100060887(+)
Zm00001d047762::9:141214360-141216361(-)
Zm00001d010353::8:110722487-110724488(+)
Zm00001d039886::3:17692634-17694635(-)
Zm00001d040577::3:50991632-50993633(+)
Zm00001d033480::1:263887151-263889152(-)
Zm00001d026482::10:146768570-146770571(-)
```
