## Supplementary material for "A comprehensive map of preferentially located motifs reveals distinct proximal *cis*-regulatory elements in plants": AGATTTT_containing_gene_set.txt

```
#Occurences of AGATTTT between -834 and -828 (positions relative to the transcription start site)
#100 sequences with AGATTTT in this interval
#0.39% of the sequences in promoter set with AGATTTT (set with 25847 sequences)
Zm00001d040577::3:50991632-50993633(+)
Zm00001d007289::2:226917414-226919415(+)
Zm00001d035764::6:46353263-46355264(-)
Zm00001d046638::9:100058886-100060887(+)
Zm00001d017904::5:209856136-209858137(-)
Zm00001d028183::1:25731826-25733827(-)
Zm00001d032373::1:224256553-224258554(-)
Zm00001d008728::8:17969104-17971105(-)
Zm00001d006869::2:218300886-218302887(-)
Zm00001d050916::4:130737520-130739521(-)
Zm00001d036728::6:99236107-99238108(+)
Zm00001d020806::7:133444299-133446300(-)
Zm00001d013411::5:10560272-10562273(-)
Zm00001d015683::5:107120251-107122252(-)
Zm00001d003085::2:31709256-31711257(-)
Zm00001d047897::9:144665083-144667084(+)
Zm00001d030385::1:127967374-127969375(-)
Zm00001d015622::5:101915008-101917009(-)
Zm00001d036215::6:77509481-77511482(+)
Zm00001d004346::2:105323955-105325956(-)
Zm00001d015515::5:95182389-95184390(+)
Zm00001d007179::2:223883582-223885583(-)
Zm00001d051755::4:168934746-168936747(+)
Zm00001d049678::4:39733314-39735315(-)
Zm00001d024278::10:61397693-61399694(-)
Zm00001d034789::1:302353544-302355545(-)
Zm00001d013014::5:3226562-3228563(+)
Zm00001d013307::5:8184076-8186077(-)
Zm00001d030764::1:158951514-158953515(+)
Zm00001d023747::10:18440248-18442249(+)
Zm00001d024459::10:71758541-71760542(+)
Zm00001d003577::2:48809583-48811584(-)
Zm00001d048255::9:153310908-153312909(+)
Zm00001d036682::6:97482012-97484013(-)
Zm00001d023785::10:20080070-20082071(+)
Zm00001d048386::9:155337896-155339897(-)
Zm00001d033203::1:253924342-253926343(-)
Zm00001d039890::3:18010953-18012954(-)
Zm00001d025012::10:99660047-99662048(-)
Zm00001d012197::8:169927599-169929600(-)
Zm00001d004740::2:135153930-135155931(-)
Zm00001d045424::9:21656810-21658811(+)
Zm00001d053611::4:236413980-236415981(-)
Zm00001d018528::5:222519853-222521854(-)
Zm00001d006711::2:214996807-214998808(+)
Zm00001d029126::1:59134180-59136181(-)
Zm00001d012921::5:1963059-1965060(-)
Zm00001d033497::1:264500234-264502235(+)
Zm00001d024684::10:83545388-83547389(+)
Zm00001d024209::10:56567177-56569178(+)
Zm00001d032534::1:229831668-229833669(-)
Zm00001d005744::2:185664254-185666255(-)
Zm00001d014111::5:32932949-32934950(+)
Zm00001d038897::6:166674100-166676101(-)
Zm00001d031411::1:189276583-189278584(+)
Zm00001d028639::1:41573102-41575103(-)
Zm00001d044180::3:221250420-221252421(-)
Zm00001d037853::6:139797215-139799216(+)
Zm00001d023497::10:7361288-7363289(-)
Zm00001d043688::3:207418561-207420562(-)
Zm00001d025470::10:119882615-119884616(+)
Zm00001d014853::5:65592774-65594775(-)
Zm00001d052922::4:204941095-204943096(+)
Zm00001d049157::4:18295765-18297766(-)
Zm00001d030130::1:108004487-108006488(-)
Zm00001d030703::1:154502524-154504525(+)
Zm00001d043047::3:187347483-187349484(-)
Zm00001d027784::1:13437298-13439299(+)
Zm00001d030727::1:156207492-156209493(+)
Zm00001d049251::4:22930131-22932132(-)
Zm00001d010145::8:101315097-101317098(+)
Zm00001d053661::4:238370512-238372513(+)
Zm00001d034544::1:295926000-295928001(-)
Zm00001d016557::5:167249777-167251778(+)
Zm00001d028595::1:40236727-40238728(+)
Zm00001d004903::2:147882988-147884989(-)
Zm00001d007332::2:228913328-228915329(+)
Zm00001d024169::10:52328960-52330961(-)
Zm00001d009201::8:42325673-42327674(+)
Zm00001d011963::8:165265220-165267221(+)
Zm00001d022205::7:172829237-172831238(+)
Zm00001d033575::1:267545432-267547433(-)
Zm00001d029709::1:83412848-83414849(-)
Zm00001d009242::8:46230625-46232626(-)
Zm00001d018952::7:10370372-10372373(+)
Zm00001d035898::6:58724747-58726748(+)
Zm00001d026637::10:149252503-149254504(-)
Zm00001d046511::9:93193009-93195010(+)
Zm00001d021244::7:146799454-146801455(-)
Zm00001d023749::10:18626799-18628800(-)
Zm00001d050411::4:86645579-86647580(-)
Zm00001d011531::8:153648904-153650905(-)
Zm00001d016496::5:164801205-164803206(-)
Zm00001d018650::7:1692348-1694349(-)
Zm00001d044061::3:218241291-218243292(-)
Zm00001d014463::5:48442830-48444831(-)
Zm00001d020793::7:132927290-132929291(+)
Zm00001d053112::4:214256939-214258940(+)
Zm00001d017906::5:209942601-209944602(+)
Zm00001d026482::10:146768570-146770571(-)
```
