## Supplementary material for "A comprehensive map of preferentially located motifs reveals distinct proximal *cis*-regulatory elements in plants": AGCAACAT_containing_gene_set.txt

```
#Occurences of AGCAACAT between -496 and -490 (positions relative to the transcription start site)
#22 sequences with AGCAACAT in this interval
#0.09% of the sequences in promoter set with AGCAACAT (set with 25847 sequences)
Zm00001d032408::1:225784974-225786975(-)
Zm00001d003938::2:70461782-70463783(-)
Zm00001d033552::1:266966428-266968429(+)
Zm00001d033808::1:274304674-274306675(-)
Zm00001d016866::5:178645927-178647928(-)
Zm00001d010610::8:121820914-121822915(+)
Zm00001d021768::7:162725623-162727624(+)
Zm00001d049338::4:27148971-27150972(-)
Zm00001d030720::1:155601448-155603449(-)
Zm00001d012950::5:2316678-2318679(+)
Zm00001d036579::6:93629106-93631107(+)
Zm00001d021500::7:154160178-154162179(+)
Zm00001d042515::3:170303366-170305367(-)
Zm00001d016711::5:173426227-173428228(+)
Zm00001d034528::1:295705724-295707725(+)
Zm00001d044019::3:216873357-216875358(+)
Zm00001d029847::1:89927626-89929627(-)
Zm00001d038565::6:159997600-159999601(-)
Zm00001d014088::5:31962957-31964958(+)
Zm00001d045998::9:53113245-53115246(+)
Zm00001d050730::4:119100705-119102706(+)
Zm00001d015380::5:87275683-87277684(+)
```
