## Supplementary material for "A comprehensive map of preferentially located motifs reveals distinct proximal *cis*-regulatory elements in plants": AGCAAGAG_containing_gene_set.txt

```
#Occurences of AGCAAGAG between 119 and 143 (positions relative to the transcription start site)
#59 sequences with AGCAAGAG in this interval
#0.23% of the sequences in promoter set with AGCAAGAG (set with 25847 sequences)
Zm00001d040855::3:72168502-72170503(+)
Zm00001d034414::1:292296376-292298377(-)
Zm00001d010148::8:101478249-101480250(-)
Zm00001d031816::1:202756565-202758566(-)
Zm00001d026354::10:144150799-144152800(+)
Zm00001d036985::6:108318595-108320596(-)
Zm00001d018901::7:8754586-8756587(+)
Zm00001d002272::2:9198002-9200003(-)
Zm00001d053414::4:230783101-230785102(-)
Zm00001d046837::9:108071460-108073461(-)
Zm00001d009514::8:68469252-68471253(+)
Zm00001d017118::5:185975954-185977955(-)
Zm00001d043428::3:199523841-199525842(+)
Zm00001d006513::2:210306410-210308411(-)
Zm00001d042660::3:175802962-175804963(+)
Zm00001d014590::5:54534939-54536940(+)
Zm00001d047252::9:124156178-124158179(+)
Zm00001d010233::8:105233527-105235528(+)
Zm00001d037771::6:136922116-136924117(-)
Zm00001d029889::1:92551106-92553107(+)
Zm00001d033623::1:269046316-269048317(+)
Zm00001d012847::5:1076274-1078275(+)
Zm00001d045582::9:27264746-27266747(+)
Zm00001d004047::2:78780868-78782869(-)
Zm00001d043103::3:189309324-189311325(-)
Zm00001d050577::4:101828003-101830004(-)
Zm00001d002038::2:4859957-4861958(+)
Zm00001d046357::9:83800193-83802194(+)
Zm00001d034804::1:302467401-302469402(+)
Zm00001d021268::7:147335995-147337996(-)
Zm00001d004619::2:122405897-122407898(-)
Zm00001d011003::8:136384681-136386682(-)
Zm00001d006541::2:210708719-210710720(-)
Zm00001d043708::3:207960096-207962097(-)
Zm00001d013767::5:19725727-19727728(+)
Zm00001d036482::6:90168468-90170469(+)
Zm00001d019082::7:15671162-15673163(+)
Zm00001d048525::9:157787344-157789345(-)
Zm00001d038371::6:155678082-155680083(-)
Zm00001d009407::8:63276850-63278851(+)
Zm00001d010232::8:105190249-105192250(+)
Zm00001d040399::3:41315675-41317676(-)
Zm00001d018781::7:5082303-5084304(+)
Zm00001d006750::2:215850363-215852364(+)
Zm00001d017065::5:184298432-184300433(-)
Zm00001d013733::5:18856134-18858135(+)
Zm00001d049006::4:12307905-12309906(-)
Zm00001d003140::2:33436530-33438531(-)
Zm00001d027305::1:2387517-2389518(-)
Zm00001d006615::2:212636530-212638531(+)
Zm00001d011895::8:164147547-164149548(+)
Zm00001d044792::9:2511212-2513213(+)
Zm00001d009329::8:56607954-56609955(-)
Zm00001d016841::5:178194437-178196438(+)
Zm00001d034285::1:288481931-288483932(+)
Zm00001d038576::6:160344073-160346074(+)
Zm00001d051764::4:168967578-168969579(-)
Zm00001d007287::2:226851685-226853686(+)
Zm00001d053024::4:209798523-209800524(+)
```
