## Supplementary material for "A comprehensive map of preferentially located motifs reveals distinct proximal *cis*-regulatory elements in plants": AGCAAGGA_containing_gene_set.txt

```
#Occurences of AGCAAGGA between 1 and 80 (positions relative to the transcription start site)
#142 sequences with AGCAAGGA in this interval
#0.55% of the sequences in promoter set with AGCAAGGA (set with 25847 sequences)
Zm00001d030411::1:130366380-130368381(-)
Zm00001d016291::5:155864705-155866706(-)
Zm00001d005148::2:161093003-161095004(+)
Zm00001d035030::6:2400989-2402990(+)
Zm00001d042005::3:147034209-147036210(-)
Zm00001d004706::2:132367182-132369183(-)
Zm00001d010319::8:109384749-109386750(+)
Zm00001d037211::6:115979576-115981577(+)
Zm00001d049088::4:15690770-15692771(-)
Zm00001d044015::3:216536423-216538424(-)
Zm00001d011948::8:164918992-164920993(-)
Zm00001d049767::4:43882247-43884248(+)
Zm00001d045574::9:27068309-27070310(+)
Zm00001d004169::2:88642607-88644608(+)
Zm00001d044588::3:232799062-232801063(-)
Zm00001d022473::7:178320843-178322844(+)
Zm00001d005298::2:168384729-168386730(+)
Zm00001d052372::4:188396585-188398586(+)
Zm00001d003409::2:43569181-43571182(-)
Zm00001d045523::9:25391283-25393284(+)
Zm00001d036784::6:100804021-100806022(+)
Zm00001d028213::1:26609254-26611255(-)
Zm00001d020381::7:110243920-110245921(+)
Zm00001d033698::1:271526441-271528442(+)
Zm00001d034893::1:304955750-304957751(-)
Zm00001d004868::2:145460425-145462426(-)
Zm00001d038768::6:164161004-164163005(+)
Zm00001d006570::2:211215793-211217794(-)
Zm00001d044806::9:2939176-2941177(+)
Zm00001d052231::4:184150627-184152628(+)
Zm00001d038655::6:161920382-161922383(+)
Zm00001d029348::1:66841248-66843249(-)
Zm00001d045836::9:42594357-42596358(+)
Zm00001d008439::8:8698242-8700243(-)
Zm00001d046342::9:81732811-81734812(-)
Zm00001d001844::2:1711864-1713865(+)
Zm00001d019256::7:24209570-24211571(+)
Zm00001d027835::1:14687944-14689945(+)
Zm00001d032773::1:237836442-237838443(+)
Zm00001d039744::3:13616737-13618738(+)
Zm00001d018226::5:217006060-217008061(+)
Zm00001d011789::8:161624363-161626364(-)
Zm00001d041831::3:139604235-139606236(+)
Zm00001d003273::2:38556340-38558341(+)
Zm00001d005489::2:175793626-175795627(+)
Zm00001d048787::4:5543524-5545525(-)
Zm00001d025404::10:117394250-117396251(+)
Zm00001d039839::3:16294777-16296778(-)
Zm00001d047216::9:122519363-122521364(+)
Zm00001d025297::10:113210622-113212623(+)
Zm00001d040038::3:24237342-24239343(-)
Zm00001d032465::1:227578568-227580569(+)
Zm00001d022103::7:170380052-170382053(+)
Zm00001d048891::4:7219914-7221915(-)
Zm00001d046374::9:85226305-85228306(-)
Zm00001d047228::9:123046638-123048639(-)
Zm00001d005175::2:162409352-162411353(-)
Zm00001d027429::1:5105317-5107318(+)
Zm00001d004697::2:131928377-131930378(+)
Zm00001d008531::8:11937535-11939536(-)
Zm00001d048471::9:156893862-156895863(-)
Zm00001d019761::7:57544497-57546498(-)
Zm00001d012917::5:1932707-1934708(+)
Zm00001d023235::10:1048217-1050218(+)
Zm00001d052684::4:197341158-197343159(+)
Zm00001d053386::4:228810529-228812530(-)
Zm00001d022289::7:174560246-174562247(-)
Zm00001d049211::4:20819035-20821036(-)
Zm00001d002022::2:4545784-4547785(+)
Zm00001d010907::8:132969521-132971522(+)
Zm00001d030993::1:172412466-172414467(+)
Zm00001d023294::10:2264028-2266029(-)
Zm00001d016239::5:152163149-152165150(-)
Zm00001d015925::5:131709749-131711750(+)
Zm00001d023262::10:1598880-1600881(-)
Zm00001d008744::8:18860945-18862946(-)
Zm00001d046801::9:106480638-106482639(-)
Zm00001d021006::7:140182125-140184126(-)
Zm00001d011182::8:142212036-142214037(-)
Zm00001d051103::4:142661257-142663258(+)
Zm00001d039369::3:2690150-2692151(-)
Zm00001d024441::10:70867551-70869552(+)
Zm00001d022313::7:174970692-174972693(+)
Zm00001d023713::10:16575948-16577949(+)
Zm00001d029603::1:78763398-78765399(-)
Zm00001d041559::3:127253696-127255697(+)
Zm00001d016356::5:158937962-158939963(+)
Zm00001d054065::4:245796004-245798005(-)
Zm00001d040014::3:22984460-22986461(+)
Zm00001d005049::2:156254308-156256309(-)
Zm00001d021777::7:162866571-162868572(-)
Zm00001d051343::4:155260251-155262252(-)
Zm00001d040066::3:25590912-25592913(+)
Zm00001d051995::4:176049332-176051333(-)
Zm00001d038384::6:156038703-156040704(-)
Zm00001d027311::1:2744923-2746924(+)
Zm00001d005063::2:156911971-156913972(+)
Zm00001d031061::1:175175565-175177566(-)
Zm00001d052148::4:181202102-181204103(-)
Zm00001d003014::2:29437999-29440000(+)
Zm00001d048336::9:154659665-154661666(+)
Zm00001d005317::2:169448967-169450968(+)
Zm00001d034110::1:284214455-284216456(-)
Zm00001d028489::1:36774271-36776272(+)
Zm00001d022595::7:180736837-180738838(+)
Zm00001d053384::4:228804456-228806457(-)
Zm00001d028608::1:40711507-40713508(+)
Zm00001d036345::6:85059794-85061795(+)
Zm00001d038448::6:157415965-157417966(+)
Zm00001d006590::2:211724477-211726478(-)
Zm00001d006191::2:201035927-201037928(+)
Zm00001d026159::10:140032273-140034274(+)
Zm00001d002312::2:10103131-10105132(+)
Zm00001d036846::6:103647744-103649745(+)
Zm00001d008517::8:11272251-11274252(+)
Zm00001d017526::5:198705553-198707554(+)
Zm00001d014650::5:57315386-57317387(-)
Zm00001d022401::7:176818316-176820317(+)
Zm00001d032718::1:235939924-235941925(-)
Zm00001d052683::4:197236189-197238190(+)
Zm00001d013027::5:3455550-3457551(+)
Zm00001d044138::3:220170035-220172036(-)
Zm00001d015719::5:112105183-112107184(+)
Zm00001d008205::8:1076105-1078106(+)
Zm00001d041179::3:102878425-102880426(-)
Zm00001d007161::2:223600401-223602402(+)
Zm00001d033180::1:253160990-253162991(+)
Zm00001d011428::8:150250508-150252509(+)
Zm00001d023779::10:19910690-19912691(+)
Zm00001d016189::5:149397460-149399461(+)
Zm00001d003180::2:34881472-34883473(+)
Zm00001d023866::10:25435519-25437520(+)
Zm00001d011797::8:161721418-161723419(+)
Zm00001d016446::5:162606045-162608046(-)
Zm00001d041418::3:118359049-118361050(+)
Zm00001d010780::8:127577456-127579457(-)
Zm00001d052171::4:181670052-181672053(-)
Zm00001d003710::2:55845767-55847768(+)
Zm00001d053767::4:240713410-240715411(+)
Zm00001d016957::5:181257511-181259512(+)
Zm00001d011620::8:156253508-156255509(+)
Zm00001d034034::1:281752265-281754266(+)
```
