## Supplementary material for "A comprehensive map of preferentially located motifs reveals distinct proximal *cis*-regulatory elements in plants": AGCAGACC_containing_gene_set.txt

```
#Occurences of AGCAGACC between -23 and 26 (positions relative to the transcription start site)
#65 sequences with AGCAGACC in this interval
#0.25% of the sequences in promoter set with AGCAGACC (set with 25847 sequences)
Zm00001d008759::8:19239359-19241360(+)
Zm00001d005376::2:171338954-171340955(+)
Zm00001d021085::7:142426416-142428417(+)
Zm00001d010585::8:121005319-121007320(+)
Zm00001d051432::4:158450796-158452797(-)
Zm00001d049234::4:22026503-22028504(-)
Zm00001d012828::5:944080-946081(-)
Zm00001d023439::10:5627082-5629083(+)
Zm00001d021529::7:155185660-155187661(-)
Zm00001d043292::3:194724438-194726439(+)
Zm00001d046737::9:103923302-103925303(+)
Zm00001d030072::1:103372265-103374266(+)
Zm00001d004225::2:93286717-93288718(+)
Zm00001d004757::2:136522550-136524551(+)
Zm00001d023816::10:23313868-23315869(+)
Zm00001d028999::1:54265182-54267183(-)
Zm00001d033149::1:252128491-252130492(+)
Zm00001d026193::10:140676375-140678376(+)
Zm00001d005566::2:178664512-178666513(-)
Zm00001d011965::8:165284178-165286179(+)
Zm00001d047092::9:118305685-118307686(+)
Zm00001d027506::1:7026837-7028838(+)
Zm00001d039033::6:168956476-168958477(+)
Zm00001d011226::8:143748553-143750554(-)
Zm00001d042373::3:163720448-163722449(+)
Zm00001d036635::6:95842589-95844590(+)
Zm00001d033682::1:270996465-270998466(-)
Zm00001d006699::2:214604626-214606627(-)
Zm00001d051449::4:159073866-159075867(-)
Zm00001d044212::3:221940740-221942741(+)
Zm00001d024934::10:95626777-95628778(-)
Zm00001d046853::9:108409586-108411587(+)
Zm00001d015684::5:107180805-107182806(-)
Zm00001d020037::7:87652285-87654286(+)
Zm00001d044770::9:1943297-1945298(-)
Zm00001d026627::10:149171522-149173523(+)
Zm00001d009347::8:57643429-57645430(+)
Zm00001d011975::8:165489009-165491010(+)
Zm00001d021084::7:142426405-142428406(+)
Zm00001d031599::1:195871912-195873913(+)
Zm00001d002485::2:13756954-13758955(-)
Zm00001d041298::3:110796469-110798470(-)
Zm00001d005017::2:154100165-154102166(-)
Zm00001d004092::2:82030143-82032144(+)
Zm00001d044809::9:3120147-3122148(+)
Zm00001d032086::1:212148551-212150552(-)
Zm00001d013164::5:5672127-5674128(+)
Zm00001d022440::7:177715016-177717017(+)
Zm00001d004959::2:150681491-150683492(+)
Zm00001d051308::4:152681626-152683627(-)
Zm00001d041847::3:140459067-140461068(-)
Zm00001d044040::3:217480258-217482259(-)
Zm00001d022427::7:177447933-177449934(+)
Zm00001d004624::2:122502062-122504063(+)
Zm00001d004132::2:85446979-85448980(+)
Zm00001d011157::8:141122456-141124457(+)
Zm00001d036765::6:100098386-100100387(+)
Zm00001d051704::4:167224841-167226842(+)
Zm00001d005676::2:183136604-183138605(+)
Zm00001d016702::5:173126634-173128635(-)
Zm00001d024704::10:84211784-84213785(-)
Zm00001d041772::3:136995488-136997489(+)
Zm00001d030545::1:143043301-143045302(-)
Zm00001d037542::6:128781517-128783518(-)
Zm00001d019073::7:15291338-15293339(-)
```
