## Supplementary material for "A comprehensive map of preferentially located motifs reveals distinct proximal *cis*-regulatory elements in plants": AGCAGGAG_containing_gene_set.txt

```
#Occurences of AGCAGGAG between 273 and 316 (positions relative to the transcription start site)
#244 sequences with AGCAGGAG in this interval
#0.94% of the sequences in promoter set with AGCAGGAG (set with 25847 sequences)
Zm00001d019564::7:43000929-43002930(-)
Zm00001d017937::5:210401447-210403448(-)
Zm00001d034028::1:281464086-281466087(-)
Zm00001d039890::3:18010953-18012954(-)
Zm00001d034004::1:280898467-280900468(+)
Zm00001d039983::3:21763334-21765335(+)
Zm00001d029918::1:94334738-94336739(+)
Zm00001d035714::6:42348501-42350502(+)
Zm00001d025285::10:112587325-112589326(-)
Zm00001d034544::1:295926000-295928001(-)
Zm00001d019147::7:19138714-19140715(+)
Zm00001d036162::6:75210196-75212197(-)
Zm00001d009081::8:35348761-35350762(+)
Zm00001d027957::1:18320634-18322635(-)
Zm00001d018383::5:219687533-219689534(+)
Zm00001d013571::5:14478466-14480467(+)
Zm00001d050217::4:74114075-74116076(+)
Zm00001d046711::9:103065385-103067386(+)
Zm00001d032534::1:229831668-229833669(-)
Zm00001d047754::9:140915685-140917686(-)
Zm00001d034373::1:291114464-291116465(-)
Zm00001d019105::7:16888389-16890390(-)
Zm00001d035156::6:7236532-7238533(+)
Zm00001d034085::1:283654132-283656133(-)
Zm00001d004857::2:145118867-145120868(-)
Zm00001d010145::8:101315097-101317098(+)
Zm00001d025437::10:118679856-118681857(+)
Zm00001d023621::10:12500514-12502515(+)
Zm00001d042212::3:156137506-156139507(-)
Zm00001d046638::9:100058886-100060887(+)
Zm00001d028176::1:25503501-25505502(-)
Zm00001d026637::10:149252503-149254504(-)
Zm00001d035933::6:61053191-61055192(-)
Zm00001d045385::9:20250155-20252156(-)
Zm00001d008720::8:17727076-17729077(+)
Zm00001d014084::5:31805005-31807006(+)
Zm00001d037537::6:128607791-128609792(+)
Zm00001d011657::8:157704589-157706590(+)
Zm00001d005986::2:194820331-194822332(-)
Zm00001d015279::5:82557759-82559760(+)
Zm00001d037853::6:139797215-139799216(+)
Zm00001d036682::6:97482012-97484013(-)
Zm00001d041576::3:127807179-127809180(+)
Zm00001d028332::1:31060252-31062253(-)
Zm00001d023497::10:7361288-7363289(-)
Zm00001d016720::5:174137110-174139111(+)
Zm00001d021467::7:152924720-152926721(+)
Zm00001d001858::2:2029881-2031882(+)
Zm00001d024278::10:61397693-61399694(-)
Zm00001d011314::8:146488549-146490550(+)
Zm00001d017487::5:197368312-197370313(-)
Zm00001d024197::10:55003593-55005594(-)
Zm00001d038476::6:158315631-158317632(-)
Zm00001d034124::1:284538491-284540492(+)
Zm00001d030703::1:154502524-154504525(+)
Zm00001d040189::3:31402747-31404748(-)
Zm00001d047057::9:116826467-116828468(-)
Zm00001d048440::9:156465386-156467387(-)
Zm00001d004411::2:110289530-110291531(-)
Zm00001d048647::4:2598775-2600776(+)
Zm00001d009772::8:80442480-80444481(-)
Zm00001d025963::10:134953701-134955702(+)
Zm00001d028775::1:46183119-46185120(-)
Zm00001d012915::5:1903803-1905804(+)
Zm00001d045101::9:12494554-12496555(+)
Zm00001d005547::2:178259961-178261962(+)
Zm00001d033203::1:253924342-253926343(-)
Zm00001d036877::6:105440952-105442953(-)
Zm00001d010918::8:133383400-133385401(+)
Zm00001d006869::2:218300886-218302887(-)
Zm00001d018210::5:216622469-216624470(-)
Zm00001d029709::1:83412848-83414849(-)
Zm00001d017699::5:204536334-204538335(+)
Zm00001d028836::1:48278980-48280981(+)
Zm00001d002705::2:19820179-19822180(-)
Zm00001d023747::10:18440248-18442249(+)
Zm00001d032588::1:231401412-231403413(-)
Zm00001d050934::4:132599859-132601860(-)
Zm00001d026482::10:146768570-146770571(-)
Zm00001d031676::1:198290205-198292206(+)
Zm00001d023452::10:6049677-6051678(-)
Zm00001d024079::10:42160878-42162879(-)
Zm00001d007289::2:226917414-226919415(+)
Zm00001d015244::5:80935137-80937138(+)
Zm00001d018952::7:10370372-10372373(+)
Zm00001d036431::6:88163516-88165517(+)
Zm00001d027450::1:5534634-5536635(-)
Zm00001d012413::8:174057909-174059910(-)
Zm00001d043688::3:207418561-207420562(-)
Zm00001d052218::4:183559402-183561403(+)
Zm00001d043735::3:208694004-208696005(-)
Zm00001d002951::2:27939470-27941471(-)
Zm00001d035015::6:1841875-1843876(+)
Zm00001d044865::9:5838914-5840915(+)
Zm00001d034249::1:287877622-287879623(-)
Zm00001d043727::3:208456324-208458325(-)
Zm00001d048772::4:5265537-5267538(+)
Zm00001d026281::10:142755580-142757581(-)
Zm00001d036789::6:100927485-100929486(+)
Zm00001d015500::5:94102683-94104684(+)
Zm00001d044324::3:225202771-225204772(-)
Zm00001d045424::9:21656810-21658811(+)
Zm00001d002027::2:4655151-4657152(+)
Zm00001d052111::4:180068555-180070556(+)
Zm00001d026312::10:143373163-143375164(-)
Zm00001d050051::4:62582539-62584540(+)
Zm00001d046561::9:95971121-95973122(-)
Zm00001d052674::4:196902870-196904871(+)
Zm00001d018915::7:9191173-9193174(+)
Zm00001d014366::5:43070730-43072731(+)
Zm00001d005915::2:192551901-192553902(-)
Zm00001d011159::8:141250053-141252054(-)
Zm00001d001881::2:2308132-2310133(+)
Zm00001d017203::5:188730549-188732550(-)
Zm00001d013582::5:14846270-14848271(+)
Zm00001d003148::2:33772687-33774688(+)
Zm00001d012339::8:172715719-172717720(+)
Zm00001d052980::4:207106063-207108064(+)
Zm00001d019670::7:49543833-49545834(-)
Zm00001d050594::4:103195624-103197625(-)
Zm00001d041889::3:142431504-142433505(+)
Zm00001d049921::4:52807131-52809132(+)
Zm00001d031441::1:190231094-190233095(+)
Zm00001d016842::5:178211683-178213684(-)
Zm00001d047074::9:117366358-117368359(+)
Zm00001d008788::8:20194583-20196584(+)
Zm00001d024209::10:56567177-56569178(+)
Zm00001d024437::10:70795830-70797831(-)
Zm00001d024767::10:87216579-87218580(+)
Zm00001d037434::6:125281028-125283029(+)
Zm00001d023325::10:3374212-3376213(-)
Zm00001d013838::5:22100819-22102820(-)
Zm00001d004462::2:113398482-113400483(+)
Zm00001d002409::2:12117739-12119740(-)
Zm00001d007763::2:239246445-239248446(+)
Zm00001d045987::9:52744957-52746958(+)
Zm00001d018429::5:220589195-220591196(-)
Zm00001d024809::10:88853640-88855641(-)
Zm00001d040577::3:50991632-50993633(+)
Zm00001d006053::2:196583816-196585817(-)
Zm00001d033104::1:250304266-250306267(-)
Zm00001d010687::8:124483435-124485436(-)
Zm00001d030678::1:152668868-152670869(-)
Zm00001d037794::6:137932883-137934884(-)
Zm00001d052410::4:189317937-189319938(-)
Zm00001d035960::6:62645685-62647686(+)
Zm00001d049995::4:58641186-58643187(+)
Zm00001d042724::3:178239616-178241617(-)
Zm00001d005462::2:175099693-175101694(-)
Zm00001d013718::5:18411479-18413480(+)
Zm00001d008404::8:7741982-7743983(+)
Zm00001d007712::2:237945437-237947438(+)
Zm00001d009242::8:46230625-46232626(-)
Zm00001d051755::4:168934746-168936747(+)
Zm00001d015622::5:101915008-101917009(-)
Zm00001d026434::10:145755180-145757181(+)
Zm00001d053393::4:229054940-229056941(+)
Zm00001d048386::9:155337896-155339897(-)
Zm00001d026137::10:139481055-139483056(-)
Zm00001d033447::1:262990383-262992384(+)
Zm00001d039361::3:2562732-2564733(+)
Zm00001d003100::2:32062442-32064443(+)
Zm00001d010908::8:133038370-133040371(-)
Zm00001d008326::8:5364355-5366356(+)
Zm00001d026594::10:148668497-148670498(+)
Zm00001d045954::9:49568125-49570126(+)
Zm00001d011828::8:162235569-162237570(-)
Zm00001d033718::1:272132497-272134498(-)
Zm00001d007332::2:228913328-228915329(+)
Zm00001d032806::1:238891191-238893192(+)
Zm00001d033419::1:262563734-262565735(+)
Zm00001d023968::10:32566808-32568809(-)
Zm00001d005744::2:185664254-185666255(-)
Zm00001d030834::1:162278163-162280164(+)
Zm00001d009275::8:50286834-50288835(+)
Zm00001d006517::2:210346249-210348250(+)
Zm00001d020806::7:133444299-133446300(-)
Zm00001d049926::4:53430830-53432831(-)
Zm00001d031411::1:189276583-189278584(+)
Zm00001d017776::5:206390300-206392301(-)
Zm00001d043527::3:202756524-202758525(-)
Zm00001d014046::5:30557589-30559590(+)
Zm00001d033009::1:246830968-246832969(-)
Zm00001d011813::8:161931365-161933366(-)
Zm00001d034143::1:285006707-285008708(+)
Zm00001d018178::5:215871142-215873143(-)
Zm00001d041092::3:96988201-96990202(+)
Zm00001d022150::7:171312059-171314060(-)
Zm00001d046511::9:93193009-93195010(+)
Zm00001d051677::4:166463651-166465652(+)
Zm00001d019089::7:15819317-15821318(+)
Zm00001d030764::1:158951514-158953515(+)
Zm00001d052323::4:187097213-187099214(+)
Zm00001d009017::8:30242789-30244790(-)
Zm00001d013108::5:4774822-4776823(+)
Zm00001d036777::6:100490475-100492476(+)
Zm00001d049220::4:21275364-21277365(-)
Zm00001d024459::10:71758541-71760542(+)
Zm00001d044652::3:234078452-234080453(+)
Zm00001d040299::3:36489486-36491487(+)
Zm00001d044431::3:227750541-227752542(+)
Zm00001d002966::2:28253771-28255772(+)
Zm00001d008321::8:5114745-5116746(+)
Zm00001d032990::1:245865744-245867745(-)
Zm00001d031210::1:182328060-182330061(+)
Zm00001d039274::3:902020-904021(+)
Zm00001d046274::9:77377122-77379123(-)
Zm00001d014383::5:43806727-43808728(-)
Zm00001d042867::3:182500263-182502264(+)
Zm00001d021659::7:159374581-159376582(+)
Zm00001d003884::2:65023675-65025676(-)
Zm00001d044180::3:221250420-221252421(-)
Zm00001d005419::2:173367074-173369075(-)
Zm00001d036313::6:83935699-83937700(+)
Zm00001d020384::7:110531208-110533209(-)
Zm00001d041353::3:114013418-114015419(-)
Zm00001d006559::2:210937366-210939367(-)
Zm00001d022498::7:178839219-178841220(+)
Zm00001d025309::10:113728172-113730173(+)
Zm00001d002240::2:8677876-8679877(+)
Zm00001d018435::5:220829978-220831979(-)
Zm00001d035623::6:37476279-37478280(-)
Zm00001d032728::1:236343584-236345585(-)
Zm00001d015927::5:131802659-131804660(-)
Zm00001d027784::1:13437298-13439299(+)
Zm00001d049221::4:21300338-21302339(-)
Zm00001d013162::5:5623984-5625985(-)
Zm00001d051977::4:175736675-175738676(+)
Zm00001d045798::9:39856789-39858790(+)
Zm00001d007144::2:223317291-223319292(+)
Zm00001d005432::2:173792989-173794990(-)
Zm00001d019288::7:25853261-25855262(-)
Zm00001d013767::5:19725727-19727728(+)
Zm00001d047271::9:124912847-124914848(+)
Zm00001d036956::6:107320459-107322460(+)
Zm00001d052904::4:204237406-204239407(+)
Zm00001d016165::5:148098321-148100322(+)
Zm00001d003423::2:43901630-43903631(-)
Zm00001d005062::2:156886821-156888822(-)
Zm00001d032889::1:241522718-241524719(-)
Zm00001d032552::1:230243409-230245410(-)
Zm00001d009509::8:68251045-68253046(+)
Zm00001d008983::8:28567764-28569765(-)
Zm00001d029706::1:83227542-83229543(-)
```
