## Supplementary material for "A comprehensive map of preferentially located motifs reveals distinct proximal *cis*-regulatory elements in plants": AGCAGTAA_containing_gene_set.txt

```
#Occurences of AGCAGTAA between -667 and -630 (positions relative to the transcription start site)
#43 sequences with AGCAGTAA in this interval
#0.17% of the sequences in promoter set with AGCAGTAA (set with 25847 sequences)
Zm00001d040160::3:29670448-29672449(+)
Zm00001d051449::4:159073866-159075867(-)
Zm00001d030536::1:142277931-142279932(-)
Zm00001d047258::9:124553598-124555599(-)
Zm00001d004488::2:114726213-114728214(+)
Zm00001d028285::1:29180098-29182099(-)
Zm00001d014899::5:67325731-67327732(+)
Zm00001d032760::1:237514249-237516250(-)
Zm00001d016915::5:179754100-179756101(+)
Zm00001d005573::2:178932919-178934920(-)
Zm00001d019632::7:47322814-47324815(-)
Zm00001d014669::5:58231127-58233128(-)
Zm00001d028252::1:28050852-28052853(+)
Zm00001d052847::4:202447271-202449272(-)
Zm00001d015011::5:72063179-72065180(+)
Zm00001d042375::3:163747814-163749815(+)
Zm00001d004092::2:82030143-82032144(+)
Zm00001d040388::3:41005863-41007864(-)
Zm00001d027312::1:2772553-2774554(+)
Zm00001d052552::4:192879075-192881076(-)
Zm00001d025874::10:132242199-132244200(+)
Zm00001d022465::7:178205567-178207568(+)
Zm00001d035346::6:22744145-22746146(-)
Zm00001d048248::9:153140662-153142663(+)
Zm00001d026523::10:147512028-147514029(+)
Zm00001d019073::7:15291338-15293339(-)
Zm00001d010528::8:119335133-119337134(+)
Zm00001d004591::2:120676763-120678764(+)
Zm00001d006718::2:215051123-215053124(-)
Zm00001d028730::1:44530853-44532854(+)
Zm00001d023881::10:26193042-26195043(+)
Zm00001d011235::8:144134694-144136695(+)
Zm00001d031759::1:200942699-200944700(+)
Zm00001d006755::2:215974671-215976672(-)
Zm00001d017050::5:183925849-183927850(+)
Zm00001d008371::8:6660521-6662522(-)
Zm00001d008760::8:19342701-19344702(-)
Zm00001d039280::3:970229-972230(+)
Zm00001d004409::2:110205744-110207745(+)
Zm00001d052765::4:200036857-200038858(+)
Zm00001d037433::6:125275978-125277979(+)
Zm00001d028341::1:31328361-31330362(-)
Zm00001d015684::5:107180805-107182806(-)
```
