## Supplementary material for "A comprehensive map of preferentially located motifs reveals distinct proximal *cis*-regulatory elements in plants": AGCATGT_containing_gene_set.txt

```
#Occurences of AGCATGT between 421 and 470 (positions relative to the transcription start site)
#221 sequences with AGCATGT in this interval
#0.86% of the sequences in promoter set with AGCATGT (set with 25847 sequences)
Zm00001d041603::3:129425613-129427614(+)
Zm00001d028883::1:49584338-49586339(+)
Zm00001d029886::1:92223592-92225593(-)
Zm00001d006037::2:195923587-195925588(-)
Zm00001d007300::2:227246744-227248745(+)
Zm00001d025216::10:109630188-109632189(+)
Zm00001d049362::4:27916714-27918715(-)
Zm00001d014141::5:34050765-34052766(-)
Zm00001d017627::5:202367112-202369113(-)
Zm00001d042848::3:181957334-181959335(-)
Zm00001d038065::6:146731918-146733919(-)
Zm00001d009454::8:65305493-65307494(+)
Zm00001d037177::6:114814613-114816614(+)
Zm00001d027299::1:2169831-2171832(-)
Zm00001d044628::3:233530488-233532489(+)
Zm00001d047351::9:127222052-127224053(+)
Zm00001d013983::5:27297515-27299516(-)
Zm00001d003964::2:72581674-72583675(-)
Zm00001d036654::6:96556098-96558099(-)
Zm00001d038995::6:168418477-168420478(+)
Zm00001d002980::2:28750921-28752922(-)
Zm00001d035084::6:4343373-4345374(+)
Zm00001d044796::9:2565447-2567448(-)
Zm00001d018036::5:212572827-212574828(-)
Zm00001d050894::4:128779661-128781662(+)
Zm00001d003189::2:35042537-35044538(-)
Zm00001d046128::9:65193212-65195213(-)
Zm00001d019985::7:82802593-82804594(+)
Zm00001d036135::6:73861794-73863795(+)
Zm00001d031654::1:197508468-197510469(+)
Zm00001d048028::9:148360131-148362132(-)
Zm00001d015748::5:115883807-115885808(+)
Zm00001d008711::8:17564249-17566250(+)
Zm00001d009219::8:44185286-44187287(-)
Zm00001d003739::2:56960301-56962302(+)
Zm00001d008260::8:3370470-3372471(+)
Zm00001d005175::2:162409352-162411353(-)
Zm00001d037546::6:128893015-128895016(+)
Zm00001d007309::2:227409830-227411831(+)
Zm00001d012745::8:179578575-179580576(+)
Zm00001d023476::10:6862471-6864472(-)
Zm00001d020087::7:91031934-91033935(+)
Zm00001d005238::2:165151116-165153117(+)
Zm00001d035490::6:29245346-29247347(-)
Zm00001d040652::3:56438292-56440293(-)
Zm00001d004320::2:103005801-103007802(+)
Zm00001d045050::9:11156842-11158843(-)
Zm00001d019253::7:24095258-24097259(+)
Zm00001d031611::1:196152974-196154975(-)
Zm00001d002301::2:9770738-9772739(+)
Zm00001d010990::8:136104509-136106510(+)
Zm00001d045250::9:17049511-17051512(+)
Zm00001d029543::1:75644708-75646709(+)
Zm00001d007214::2:224896723-224898724(-)
Zm00001d025618::10:124149305-124151306(+)
Zm00001d013625::5:15734718-15736719(-)
Zm00001d034057::1:282649277-282651278(+)
Zm00001d053239::4:221655152-221657153(+)
Zm00001d054107::4:246779656-246781657(+)
Zm00001d040735::3:60816483-60818484(+)
Zm00001d030742::1:157495629-157497630(+)
Zm00001d044860::9:5650529-5652530(+)
Zm00001d035076::6:3926743-3928744(+)
Zm00001d012524::8:176062478-176064479(-)
Zm00001d009211::8:43209528-43211529(-)
Zm00001d051945::4:174986018-174988019(+)
Zm00001d025495::10:120570137-120572138(-)
Zm00001d049687::4:40264807-40266808(-)
Zm00001d040038::3:24237342-24239343(-)
Zm00001d010889::8:132314086-132316087(-)
Zm00001d036233::6:78371972-78373973(+)
Zm00001d036353::6:85352881-85354882(-)
Zm00001d051666::4:166121398-166123399(-)
Zm00001d009575::8:71475717-71477718(-)
Zm00001d032656::1:233340391-233342392(-)
Zm00001d044956::9:8213221-8215222(+)
Zm00001d003399::2:43037473-43039474(+)
Zm00001d001927::2:3062257-3064258(-)
Zm00001d036125::6:73478633-73480634(-)
Zm00001d029062::1:56857676-56859677(-)
Zm00001d028704::1:43711683-43713684(+)
Zm00001d040519::3:47879838-47881839(-)
Zm00001d043691::3:207539794-207541795(+)
Zm00001d014046::5:30557589-30559590(+)
Zm00001d052542::4:192653974-192655975(+)
Zm00001d016550::5:167016181-167018182(-)
Zm00001d042347::3:162373454-162375455(-)
Zm00001d009371::8:60467681-60469682(+)
Zm00001d012548::8:176462814-176464815(+)
Zm00001d003308::2:39663332-39665333(-)
Zm00001d036166::6:75453846-75455847(-)
Zm00001d052959::4:206311018-206313019(-)
Zm00001d030374::1:127337207-127339208(+)
Zm00001d038375::6:155832775-155834776(+)
Zm00001d038300::6:153807372-153809373(+)
Zm00001d009144::8:39286490-39288491(-)
Zm00001d042323::3:161222487-161224488(-)
Zm00001d018129::5:214935213-214937214(-)
Zm00001d043502::3:202068887-202070888(+)
Zm00001d031932::1:207232490-207234491(+)
Zm00001d053228::4:220895326-220897327(+)
Zm00001d042649::3:175279140-175281141(+)
Zm00001d029611::1:79336289-79338290(-)
Zm00001d041983::3:146588656-146590657(-)
Zm00001d003229::2:36849695-36851696(+)
Zm00001d041975::3:146342806-146344807(+)
Zm00001d024895::10:93459640-93461641(-)
Zm00001d036832::6:103276043-103278044(-)
Zm00001d045327::9:19064918-19066919(+)
Zm00001d036553::6:91849157-91851158(+)
Zm00001d020997::7:139828503-139830504(+)
Zm00001d031830::1:203042891-203044892(-)
Zm00001d010534::8:119589150-119591151(+)
Zm00001d047887::9:144327283-144329284(+)
Zm00001d047834::9:142794402-142796403(+)
Zm00001d006555::2:210897159-210899160(-)
Zm00001d053634::4:237751516-237753517(-)
Zm00001d044750::9:1156922-1158923(+)
Zm00001d003755::2:57721082-57723083(+)
Zm00001d010349::8:110698181-110700182(+)
Zm00001d051973::4:175662638-175664639(+)
Zm00001d014896::5:67132891-67134892(-)
Zm00001d014645::5:57165173-57167174(+)
Zm00001d028429::1:34712665-34714666(-)
Zm00001d029408::1:69294359-69296360(+)
Zm00001d023724::10:17276588-17278589(-)
Zm00001d041988::3:146708282-146710283(+)
Zm00001d050598::4:103233840-103235841(-)
Zm00001d015145::5:76944097-76946098(+)
Zm00001d013485::5:12638587-12640588(+)
Zm00001d018773::7:4823997-4825998(+)
Zm00001d006503::2:210095067-210097068(+)
Zm00001d028060::1:21796413-21798414(-)
Zm00001d034812::1:302758677-302760678(+)
Zm00001d037431::6:125248049-125250050(+)
Zm00001d034463::1:293751907-293753908(-)
Zm00001d039049::6:169244387-169246388(+)
Zm00001d034364::1:290897477-290899478(+)
Zm00001d013412::5:10607649-10609650(-)
Zm00001d020536::7:121380861-121382862(+)
Zm00001d051960::4:175366111-175368112(-)
Zm00001d035431::6:25289552-25291553(-)
Zm00001d053868::4:242571172-242573173(+)
Zm00001d038011::6:145088906-145090907(-)
Zm00001d048379::9:155269268-155271269(+)
Zm00001d035645::6:38129903-38131904(-)
Zm00001d053311::4:225548561-225550562(+)
Zm00001d016732::5:174491867-174493868(+)
Zm00001d028457::1:35506916-35508917(+)
Zm00001d007443::2:231894212-231896213(-)
Zm00001d052517::4:191939167-191941168(+)
Zm00001d032329::1:222619280-222621281(+)
Zm00001d048376::9:155260166-155262167(-)
Zm00001d029203::1:62219996-62221997(-)
Zm00001d024548::10:77772377-77774378(-)
Zm00001d023382::10:4321298-4323299(+)
Zm00001d007652::2:236958736-236960737(-)
Zm00001d036511::6:90945380-90947381(+)
Zm00001d008824::8:21741786-21743787(-)
Zm00001d019182::7:20584627-20586628(-)
Zm00001d007963::2:244272881-244274882(+)
Zm00001d035747::6:44779302-44781303(+)
Zm00001d033196::1:253432188-253434189(-)
Zm00001d008245::8:2488995-2490996(+)
Zm00001d011537::8:153796126-153798127(+)
Zm00001d021588::7:157318479-157320480(+)
Zm00001d029079::1:57296586-57298587(+)
Zm00001d010710::8:125261966-125263967(-)
Zm00001d042134::3:152748750-152750751(+)
Zm00001d028820::1:47594520-47596521(-)
Zm00001d029958::1:96462489-96464490(+)
Zm00001d045882::9:45459376-45461377(+)
Zm00001d047619::9:137223903-137225904(-)
Zm00001d032732::1:236506972-236508973(+)
Zm00001d052705::4:198265912-198267913(+)
Zm00001d039623::3:9348490-9350491(-)
Zm00001d032452::1:226940777-226942778(-)
Zm00001d016954::5:181070454-181072455(-)
Zm00001d040703::3:59231186-59233187(+)
Zm00001d046468::9:91387041-91389042(-)
Zm00001d010716::8:125537928-125539929(-)
Zm00001d017435::5:195867220-195869221(-)
Zm00001d002638::2:17671651-17673652(-)
Zm00001d025665::10:125378814-125380815(-)
Zm00001d032863::1:240531555-240533556(-)
Zm00001d030829::1:162067576-162069577(+)
Zm00001d047884::9:144196405-144198406(+)
Zm00001d035301::6:20199673-20201674(-)
Zm00001d013867::5:23304689-23306690(+)
Zm00001d020593::7:123992562-123994563(-)
Zm00001d001899::2:2558316-2560317(+)
Zm00001d020423::7:113101554-113103555(-)
Zm00001d041695::3:133727326-133729327(-)
Zm00001d021617::7:158171227-158173228(-)
Zm00001d053953::4:244170914-244172915(+)
Zm00001d053907::4:243384475-243386476(-)
Zm00001d008855::8:22738150-22740151(+)
Zm00001d047837::9:142881069-142883070(+)
Zm00001d032019::1:209572618-209574619(+)
Zm00001d048000::9:147664292-147666293(+)
Zm00001d015844::5:125774919-125776920(+)
Zm00001d043090::3:188974888-188976889(-)
Zm00001d024549::10:77777250-77779251(-)
Zm00001d048385::9:155327731-155329732(+)
Zm00001d040596::3:52319794-52321795(+)
Zm00001d019664::7:48977169-48979170(-)
Zm00001d005519::2:177087419-177089420(-)
Zm00001d039425::3:3942150-3944151(+)
Zm00001d037680::6:133842916-133844917(+)
Zm00001d040364::3:40092405-40094406(-)
Zm00001d012659::8:178081938-178083939(-)
Zm00001d013537::5:13908737-13910738(+)
Zm00001d032957::1:244727136-244729137(-)
Zm00001d009836::8:84257632-84259633(-)
Zm00001d032808::1:238906480-238908481(-)
Zm00001d023696::10:15885186-15887187(+)
Zm00001d045195::9:15788429-15790430(-)
Zm00001d023234::10:984764-986765(-)
Zm00001d046834::9:107875746-107877747(+)
Zm00001d040734::3:60727311-60729312(+)
Zm00001d022254::7:173715212-173717213(-)
```
