## Supplementary material for "A comprehensive map of preferentially located motifs reveals distinct proximal *cis*-regulatory elements in plants": AGCCA_containing_gene_set.txt

```
#Occurences of AGCCA between -4 and -4 (positions relative to the transcription start site)
#151 sequences with AGCCA in this interval
#0.58% of the sequences in promoter set with AGCCA (set with 25847 sequences)
Zm00001d051075::4:140705360-140707361(-)
Zm00001d047474::9:131324123-131326124(-)
Zm00001d044363::3:226145696-226147697(+)
Zm00001d051924::4:174705214-174707215(+)
Zm00001d052268::4:185309532-185311533(-)
Zm00001d002615::2:16789702-16791703(-)
Zm00001d020936::7:137149242-137151243(+)
Zm00001d008498::8:10452690-10454691(-)
Zm00001d037956::6:143538804-143540805(-)
Zm00001d008957::8:27194848-27196849(-)
Zm00001d011424::8:150157418-150159419(+)
Zm00001d044338::3:225445817-225447818(+)
Zm00001d011393::8:149454712-149456713(-)
Zm00001d023779::10:19910690-19912691(+)
Zm00001d006455::2:208752276-208754277(-)
Zm00001d003760::2:57804795-57806796(-)
Zm00001d013730::5:18813833-18815834(+)
Zm00001d025100::10:104026248-104028249(-)
Zm00001d025692::10:126419488-126421489(+)
Zm00001d021350::7:149679268-149681269(+)
Zm00001d021600::7:157790794-157792795(+)
Zm00001d029983::1:97419192-97421193(-)
Zm00001d037849::6:139652211-139654212(+)
Zm00001d051009::4:136544454-136546455(+)
Zm00001d018225::5:216947783-216949784(+)
Zm00001d031182::1:181573853-181575854(+)
Zm00001d012970::5:2553173-2555174(+)
Zm00001d052675::4:196961979-196963980(+)
Zm00001d051223::4:149063123-149065124(-)
Zm00001d035720::6:42946611-42948612(-)
Zm00001d024041::10:39078243-39080244(-)
Zm00001d029041::1:55784935-55786936(-)
Zm00001d027412::1:4736331-4738332(-)
Zm00001d053296::4:224799662-224801663(+)
Zm00001d043131::3:189944736-189946737(-)
Zm00001d051092::4:141767927-141769928(-)
Zm00001d033790::1:273753067-273755068(+)
Zm00001d043662::3:206222019-206224020(-)
Zm00001d044289::3:224359592-224361593(-)
Zm00001d006522::2:210461241-210463242(+)
Zm00001d025888::10:133096709-133098710(+)
Zm00001d042222::3:156695797-156697798(+)
Zm00001d051345::4:155299545-155301546(-)
Zm00001d021850::7:164519629-164521630(-)
Zm00001d034301::1:288825301-288827302(-)
Zm00001d048611::4:1283983-1285984(-)
Zm00001d050442::4:88605944-88607945(+)
Zm00001d033732::1:272371451-272373452(+)
Zm00001d047723::9:140002635-140004636(-)
Zm00001d051701::4:167171351-167173352(-)
Zm00001d021177::7:145079243-145081244(+)
Zm00001d052259::4:185032029-185034030(-)
Zm00001d039325::3:1944495-1946496(+)
Zm00001d035270::6:18833883-18835884(+)
Zm00001d008558::8:12958017-12960018(-)
Zm00001d045782::9:38770209-38772210(+)
Zm00001d025547::10:121887803-121889804(-)
Zm00001d026371::10:144456505-144458506(+)
Zm00001d037674::6:133712745-133714746(+)
Zm00001d042279::3:158644067-158646068(+)
Zm00001d041696::3:133854749-133856750(+)
Zm00001d008628::8:15221766-15223767(+)
Zm00001d034668::1:299309923-299311924(+)
Zm00001d001988::2:3999035-4001036(+)
Zm00001d015756::5:116653460-116655461(-)
Zm00001d041458::3:121465543-121467544(+)
Zm00001d038641::6:161517860-161519861(-)
Zm00001d028661::1:42129489-42131490(-)
Zm00001d026334::10:143657283-143659284(-)
Zm00001d028816::1:47444412-47446413(+)
Zm00001d007070::2:221399578-221401579(-)
Zm00001d014358::5:42621332-42623333(-)
Zm00001d014038::5:30234953-30236954(-)
Zm00001d043195::3:191226009-191228010(-)
Zm00001d033650::1:269671968-269673969(-)
Zm00001d006047::2:196519255-196521256(+)
Zm00001d051496::4:160436028-160438029(+)
Zm00001d035878::6:58275614-58277615(-)
Zm00001d042541::3:171420216-171422217(+)
Zm00001d053295::4:224779806-224781807(+)
Zm00001d038039::6:145911135-145913136(+)
Zm00001d020602::7:124319599-124321600(+)
Zm00001d053674::4:238697992-238699993(+)
Zm00001d050666::4:113567635-113569636(+)
Zm00001d030503::1:139713411-139715412(-)
Zm00001d051227::4:149230562-149232563(-)
Zm00001d047637::9:137804060-137806061(-)
Zm00001d014879::5:66811505-66813506(-)
Zm00001d025955::10:134656769-134658770(-)
Zm00001d027914::1:17381253-17383254(-)
Zm00001d047794::9:141968108-141970109(+)
Zm00001d012810::5:683393-685394(+)
Zm00001d004021::2:76076154-76078155(+)
Zm00001d003288::2:38816769-38818770(-)
Zm00001d038290::6:153558066-153560067(-)
Zm00001d049913::4:52246970-52248971(+)
Zm00001d013865::5:23273469-23275470(-)
Zm00001d021893::7:165542161-165544162(-)
Zm00001d008706::8:17460048-17462049(+)
Zm00001d043252::3:193349345-193351346(+)
Zm00001d013202::5:6406693-6408694(-)
Zm00001d016736::5:174725524-174727525(-)
Zm00001d026322::10:143576211-143578212(-)
Zm00001d029446::1:70974350-70976351(-)
Zm00001d019370::7:30360010-30362011(+)
Zm00001d042662::3:175832745-175834746(-)
Zm00001d013025::5:3428562-3430563(+)
Zm00001d025081::10:102857032-102859033(-)
Zm00001d011500::8:152635759-152637760(-)
Zm00001d022407::7:176992218-176994219(-)
Zm00001d013170::5:5807676-5809677(-)
Zm00001d024440::10:70864678-70866679(+)
Zm00001d019926::7:76714995-76716996(-)
Zm00001d002044::2:4931050-4933051(-)
Zm00001d011619::8:156246028-156248029(+)
Zm00001d009212::8:43479770-43481771(-)
Zm00001d050107::4:66085046-66087047(+)
Zm00001d011159::8:141250053-141252054(-)
Zm00001d044008::3:216389525-216391526(+)
Zm00001d028130::1:23634248-23636249(-)
Zm00001d007501::2:233358980-233360981(-)
Zm00001d027969::1:18595534-18597535(+)
Zm00001d025604::10:123693332-123695333(+)
Zm00001d031580::1:195293790-195295791(-)
Zm00001d038667::6:162266728-162268729(+)
Zm00001d039710::3:12750063-12752064(+)
Zm00001d025757::10:128603857-128605858(+)
Zm00001d013322::5:8679212-8681213(-)
Zm00001d007947::2:243853685-243855686(+)
Zm00001d018618::7:1146522-1148523(+)
Zm00001d038448::6:157415965-157417966(+)
Zm00001d031925::1:206931025-206933026(+)
Zm00001d011854::8:162925429-162927430(-)
Zm00001d002592::2:16309690-16311691(+)
Zm00001d026231::10:141560361-141562362(+)
Zm00001d014995::5:71412257-71414258(-)
Zm00001d052033::4:176967640-176969641(+)
Zm00001d038170::6:150421930-150423931(-)
Zm00001d028693::1:43344558-43346559(-)
Zm00001d029744::1:85066568-85068569(+)
Zm00001d033038::1:248250881-248252882(+)
Zm00001d027342::1:3294225-3296226(-)
Zm00001d043609::3:205100194-205102195(+)
Zm00001d052233::4:184162688-184164689(-)
Zm00001d018078::5:213832276-213834277(+)
Zm00001d049948::4:54771091-54773092(+)
Zm00001d043147::3:190150630-190152631(-)
Zm00001d053620::4:236817575-236819576(-)
Zm00001d052587::4:193769967-193771968(+)
Zm00001d020627::7:125484768-125486769(+)
Zm00001d025763::10:128657392-128659393(-)
```
