## Supplementary material for "A comprehensive map of preferentially located motifs reveals distinct proximal *cis*-regulatory elements in plants": AGCCAAGA_containing_gene_set.txt

```
#Occurences of AGCCAAGA between 370 and 382 (positions relative to the transcription start site)
#36 sequences with AGCCAAGA in this interval
#0.14% of the sequences in promoter set with AGCCAAGA (set with 25847 sequences)
Zm00001d009219::8:44185286-44187287(-)
Zm00001d036511::6:90945380-90947381(+)
Zm00001d035431::6:25289552-25291553(-)
Zm00001d044969::9:8472955-8474956(+)
Zm00001d010349::8:110698181-110700182(+)
Zm00001d023234::10:984764-986765(-)
Zm00001d007788::2:239760042-239762043(+)
Zm00001d028883::1:49584338-49586339(+)
Zm00001d028060::1:21796413-21798414(-)
Zm00001d009371::8:60467681-60469682(+)
Zm00001d036598::6:94028146-94030147(-)
Zm00001d032863::1:240531555-240533556(-)
Zm00001d023476::10:6862471-6864472(-)
Zm00001d052705::4:198265912-198267913(+)
Zm00001d025216::10:109630188-109632189(+)
Zm00001d044796::9:2565447-2567448(-)
Zm00001d041975::3:146342806-146344807(+)
Zm00001d013537::5:13908737-13910738(+)
Zm00001d043880::3:212732270-212734271(-)
Zm00001d033294::1:257874370-257876371(-)
Zm00001d008711::8:17564249-17566250(+)
Zm00001d015145::5:76944097-76946098(+)
Zm00001d005965::2:194064537-194066538(+)
Zm00001d026353::10:144155980-144157981(-)
Zm00001d037674::6:133712745-133714746(+)
Zm00001d005539::2:178056778-178058779(+)
Zm00001d005519::2:177087419-177089420(-)
Zm00001d020891::7:135619504-135621505(-)
Zm00001d014645::5:57165173-57167174(+)
Zm00001d036553::6:91849157-91851158(+)
Zm00001d034812::1:302758677-302760678(+)
Zm00001d002991::2:28957254-28959255(-)
Zm00001d003739::2:56960301-56962302(+)
Zm00001d006315::2:204316023-204318024(-)
Zm00001d038351::6:155007648-155009649(+)
Zm00001d011638::8:157104396-157106397(+)
```
