## Supplementary material for "A comprehensive map of preferentially located motifs reveals distinct proximal *cis*-regulatory elements in plants": AGCCAAGC_containing_gene_set.txt

```
#Occurences of AGCCAAGC between 7 and 98 (positions relative to the transcription start site)
#173 sequences with AGCCAAGC in this interval
#0.67% of the sequences in promoter set with AGCCAAGC (set with 25847 sequences)
Zm00001d017998::5:211659765-211661766(-)
Zm00001d039390::3:3167482-3169483(+)
Zm00001d007172::2:223807323-223809324(-)
Zm00001d013397::5:10345719-10347720(+)
Zm00001d038769::6:164171495-164173496(-)
Zm00001d010583::8:120890290-120892291(+)
Zm00001d016165::5:148098321-148100322(+)
Zm00001d007157::2:223445783-223447784(+)
Zm00001d034590::1:297315750-297317751(-)
Zm00001d004779::2:138656755-138658756(-)
Zm00001d033246::1:255862802-255864803(+)
Zm00001d028426::1:34647519-34649520(+)
Zm00001d038248::6:152316145-152318146(-)
Zm00001d023792::10:20843113-20845114(+)
Zm00001d028474::1:36139071-36141072(+)
Zm00001d011063::8:137939818-137941819(-)
Zm00001d022246::7:173547380-173549381(-)
Zm00001d052950::4:206092510-206094511(+)
Zm00001d042022::3:147650406-147652407(-)
Zm00001d021971::7:167277229-167279230(-)
Zm00001d034699::1:300197623-300199624(+)
Zm00001d032527::1:229517418-229519419(-)
Zm00001d017823::5:207763039-207765040(-)
Zm00001d037625::6:132209942-132211943(-)
Zm00001d013071::5:4308948-4310949(+)
Zm00001d011428::8:150250508-150252509(+)
Zm00001d053984::4:244584402-244586403(+)
Zm00001d005350::2:170604677-170606678(+)
Zm00001d008205::8:1076105-1078106(+)
Zm00001d021221::7:146494202-146496203(-)
Zm00001d035229::6:15535922-15537923(-)
Zm00001d036245::6:79480632-79482633(+)
Zm00001d038173::6:150513808-150515809(+)
Zm00001d007228::2:225205821-225207822(+)
Zm00001d020013::7:85550644-85552645(-)
Zm00001d010211::8:104189036-104191037(+)
Zm00001d039969::3:21078696-21080697(-)
Zm00001d021368::7:150078150-150080151(+)
Zm00001d053041::4:210316441-210318442(+)
Zm00001d029008::1:54580432-54582433(-)
Zm00001d039230::6:173901799-173903800(+)
Zm00001d048605::4:1110761-1112762(-)
Zm00001d048173::9:151399613-151401614(-)
Zm00001d050224::4:74612690-74614691(+)
Zm00001d007778::2:239431388-239433389(-)
Zm00001d011880::8:163864704-163866705(-)
Zm00001d052056::4:177960909-177962910(-)
Zm00001d038080::6:147040061-147042062(-)
Zm00001d008847::8:22508122-22510123(-)
Zm00001d022432::7:177633011-177635012(+)
Zm00001d027874::1:16041501-16043502(-)
Zm00001d043165::3:190404071-190406072(-)
Zm00001d020280::7:103981552-103983553(-)
Zm00001d042378::3:163838891-163840892(-)
Zm00001d052416::4:189494098-189496099(-)
Zm00001d053154::4:216610759-216612760(+)
Zm00001d015037::5:72939375-72941376(-)
Zm00001d039717::3:12895703-12897704(+)
Zm00001d041693::3:133708623-133710624(+)
Zm00001d051401::4:157150147-157152148(+)
Zm00001d036483::6:90180483-90182484(-)
Zm00001d003406::2:43298284-43300285(+)
Zm00001d015211::5:79550438-79552439(+)
Zm00001d042288::3:159142292-159144293(-)
Zm00001d011748::8:160710238-160712239(-)
Zm00001d032158::1:214730826-214732827(-)
Zm00001d003477::2:45429848-45431849(-)
Zm00001d031204::1:181983343-181985344(-)
Zm00001d016758::5:175096277-175098278(-)
Zm00001d048635::4:1866627-1868628(-)
Zm00001d032432::1:226213445-226215446(+)
Zm00001d033922::1:278617057-278619058(+)
Zm00001d015509::5:94543057-94545058(-)
Zm00001d038251::6:152417756-152419757(-)
Zm00001d010135::8:100960275-100962276(+)
Zm00001d027257::1:567537-569538(-)
Zm00001d048323::9:154483807-154485808(+)
Zm00001d049684::4:39987335-39989336(-)
Zm00001d011902::8:164253370-164255371(-)
Zm00001d040379::3:40801744-40803745(+)
Zm00001d023979::10:33926208-33928209(-)
Zm00001d022514::7:179170655-179172656(+)
Zm00001d044566::3:231817758-231819759(+)
Zm00001d033296::1:257974627-257976628(+)
Zm00001d051065::4:140075901-140077902(-)
Zm00001d046809::9:106634895-106636896(-)
Zm00001d024178::10:53434312-53436313(-)
Zm00001d002523::2:14723360-14725361(+)
Zm00001d010290::8:107777118-107779119(-)
Zm00001d039407::3:3612505-3614506(+)
Zm00001d017670::5:203604296-203606297(+)
Zm00001d049857::4:48662142-48664143(-)
Zm00001d036872::6:105289674-105291675(+)
Zm00001d016255::5:153718774-153720775(-)
Zm00001d016890::5:179450266-179452267(+)
Zm00001d010870::8:131544253-131546254(-)
Zm00001d023635::10:13075305-13077306(-)
Zm00001d038870::6:166158760-166160761(+)
Zm00001d022469::7:178258859-178260860(-)
Zm00001d025075::10:102774118-102776119(-)
Zm00001d052673::4:196891702-196893703(+)
Zm00001d009271::8:49790393-49792394(-)
Zm00001d026406::10:145322059-145324060(+)
Zm00001d045264::9:17434260-17436261(+)
Zm00001d008906::8:24722152-24724153(+)
Zm00001d053450::4:232065798-232067799(+)
Zm00001d016311::5:156667572-156669573(-)
Zm00001d013491::5:12672158-12674159(+)
Zm00001d035228::6:15535814-15537815(-)
Zm00001d029889::1:92551106-92553107(+)
Zm00001d053877::4:242756831-242758832(-)
Zm00001d034034::1:281752265-281754266(+)
Zm00001d026562::10:148137014-148139015(-)
Zm00001d053118::4:214486442-214488443(-)
Zm00001d020536::7:121380861-121382862(+)
Zm00001d014945::5:69415977-69417978(+)
Zm00001d017157::5:187190046-187192047(+)
Zm00001d035409::6:24607123-24609124(-)
Zm00001d039226::6:173881508-173883509(-)
Zm00001d003365::2:41646412-41648413(+)
Zm00001d005432::2:173792989-173794990(-)
Zm00001d041556::3:127118014-127120015(-)
Zm00001d033876::1:277129406-277131407(+)
Zm00001d026379::10:144775344-144777345(+)
Zm00001d046474::9:91601218-91603219(-)
Zm00001d051752::4:168862148-168864149(+)
Zm00001d039971::3:21199073-21201074(-)
Zm00001d019522::7:39734722-39736723(-)
Zm00001d038981::6:168190653-168192654(+)
Zm00001d015644::5:102955248-102957249(+)
Zm00001d047935::9:145683720-145685721(-)
Zm00001d028486::1:36753019-36755020(+)
Zm00001d034415::1:292331981-292333982(-)
Zm00001d048562::9:158812704-158814705(-)
Zm00001d017361::5:193665789-193667790(-)
Zm00001d006181::2:200883949-200885950(+)
Zm00001d028890::1:49822867-49824868(-)
Zm00001d029074::1:57249314-57251315(+)
Zm00001d004466::2:113660664-113662665(-)
Zm00001d038092::6:147481898-147483899(+)
Zm00001d034701::1:300237622-300239623(+)
Zm00001d026695::10:150133731-150135732(+)
Zm00001d011817::8:162018007-162020008(-)
Zm00001d047754::9:140915685-140917686(-)
Zm00001d048463::9:156776964-156778965(-)
Zm00001d013532::5:13752757-13754758(-)
Zm00001d044602::3:233171322-233173323(-)
Zm00001d053617::4:236575670-236577671(+)
Zm00001d021782::7:162929910-162931911(-)
Zm00001d014967::5:70459752-70461753(-)
Zm00001d040842::3:70153287-70155288(-)
Zm00001d016595::5:168997332-168999333(-)
Zm00001d037473::6:126449534-126451535(+)
Zm00001d050845::4:126551438-126553439(-)
Zm00001d024475::10:72598842-72600843(+)
Zm00001d044504::3:230038204-230040205(-)
Zm00001d003702::2:55232987-55234988(-)
Zm00001d024071::10:41458018-41460019(-)
Zm00001d039659::3:10938485-10940486(+)
Zm00001d029281::1:64734648-64736649(-)
Zm00001d037988::6:144428008-144430009(-)
Zm00001d028994::1:53958766-53960767(-)
Zm00001d007705::2:237878393-237880394(-)
Zm00001d045276::9:17748278-17750279(-)
Zm00001d008777::8:19653240-19655241(+)
Zm00001d038910::6:166849456-166851457(-)
Zm00001d023385::10:4347891-4349892(-)
Zm00001d045049::9:11143883-11145884(+)
Zm00001d023534::10:9076676-9078677(+)
Zm00001d023867::10:25581478-25583479(+)
Zm00001d021660::7:159407475-159409476(+)
Zm00001d002032::2:4792671-4794672(+)
Zm00001d026472::10:146561320-146563321(+)
```
