## Supplementary material for "A comprehensive map of preferentially located motifs reveals distinct proximal *cis*-regulatory elements in plants": AGCCACAC_containing_gene_set.txt

```
#Occurences of AGCCACAC between -4 and 22 (positions relative to the transcription start site)
#52 sequences with AGCCACAC in this interval
#0.20% of the sequences in promoter set with AGCCACAC (set with 25847 sequences)
Zm00001d052339::4:187392940-187394941(+)
Zm00001d016146::5:146859081-146861082(+)
Zm00001d002299::2:9739619-9741620(+)
Zm00001d027678::1:10985432-10987433(+)
Zm00001d053124::4:214608452-214610453(-)
Zm00001d025946::10:134455985-134457986(+)
Zm00001d010536::8:119695327-119697328(-)
Zm00001d036107::6:72484116-72486117(+)
Zm00001d004958::2:150679703-150681704(+)
Zm00001d041591::3:128765074-128767075(-)
Zm00001d021267::7:147320166-147322167(+)
Zm00001d050568::4:101340323-101342324(+)
Zm00001d038952::6:167575711-167577712(-)
Zm00001d045788::9:39264599-39266600(+)
Zm00001d037849::6:139652211-139654212(+)
Zm00001d029457::1:71669463-71671464(+)
Zm00001d033798::1:274061743-274063744(-)
Zm00001d018145::5:215494559-215496560(+)
Zm00001d014456::5:48032702-48034703(+)
Zm00001d052475::4:190841701-190843702(-)
Zm00001d053542::4:233510487-233512488(+)
Zm00001d022460::7:178137327-178139328(+)
Zm00001d053427::4:230977966-230979967(-)
Zm00001d051296::4:152358613-152360614(-)
Zm00001d007363::2:229722058-229724059(+)
Zm00001d049150::4:17768792-17770793(-)
Zm00001d035292::6:19563686-19565687(+)
Zm00001d005805::2:189321381-189323382(+)
Zm00001d010352::8:110718606-110720607(+)
Zm00001d010016::8:95240884-95242885(+)
Zm00001d029752::1:85473333-85475334(+)
Zm00001d024467::10:72223790-72225791(+)
Zm00001d003760::2:57804795-57806796(-)
Zm00001d038170::6:150421930-150423931(-)
Zm00001d035515::6:30752412-30754413(+)
Zm00001d005740::2:185577976-185579977(-)
Zm00001d037615::6:131892494-131894495(-)
Zm00001d004484::2:114599952-114601953(-)
Zm00001d021859::7:164662057-164664058(-)
Zm00001d011845::8:162607800-162609801(-)
Zm00001d027948::1:18145656-18147657(+)
Zm00001d006455::2:208752276-208754277(-)
Zm00001d009877::8:86772268-86774269(+)
Zm00001d003443::2:44528760-44530761(-)
Zm00001d050781::4:122466388-122468389(-)
Zm00001d045045::9:10949243-10951244(-)
Zm00001d006687::2:214448809-214450810(+)
Zm00001d048766::4:5215591-5217592(+)
Zm00001d005517::2:177074898-177076899(-)
Zm00001d013065::5:4128088-4130089(-)
Zm00001d049266::4:23697244-23699245(-)
Zm00001d016834::5:177815318-177817319(-)
```
