## Supplementary material for "A comprehensive map of preferentially located motifs reveals distinct proximal *cis*-regulatory elements in plants": AGCCACCA_containing_gene_set.txt

```
#Occurences of AGCCACCA between -21 and 96 (positions relative to the transcription start site)
#219 sequences with AGCCACCA in this interval
#0.85% of the sequences in promoter set with AGCCACCA (set with 25847 sequences)
Zm00001d002199::2:8126036-8128037(+)
Zm00001d040462::3:44610009-44612010(-)
Zm00001d050151::4:69443421-69445422(-)
Zm00001d003271::2:38435718-38437719(+)
Zm00001d046902::9:109673099-109675100(+)
Zm00001d016814::5:177041673-177043674(-)
Zm00001d002816::2:23485674-23487675(-)
Zm00001d043984::3:215622396-215624397(-)
Zm00001d023779::10:19910690-19912691(+)
Zm00001d032866::1:240594704-240596705(+)
Zm00001d032745::1:237066782-237068783(-)
Zm00001d014347::5:42142899-42144900(-)
Zm00001d034220::1:287007350-287009351(-)
Zm00001d035249::6:17172904-17174905(+)
Zm00001d014119::5:33045031-33047032(-)
Zm00001d039925::3:19642251-19644252(-)
Zm00001d003476::2:45416819-45418820(+)
Zm00001d051244::4:150199532-150201533(-)
Zm00001d010675::8:123943096-123945097(+)
Zm00001d051728::4:168189564-168191565(+)
Zm00001d027851::1:15177391-15179392(-)
Zm00001d008679::8:16972985-16974986(-)
Zm00001d005750::2:186078853-186080854(+)
Zm00001d005889::2:191794744-191796745(-)
Zm00001d032573::1:230981618-230983619(-)
Zm00001d022436::7:177670818-177672819(+)
Zm00001d011319::8:146553703-146555704(-)
Zm00001d031071::1:175971062-175973063(-)
Zm00001d006672::2:214007102-214009103(+)
Zm00001d041958::3:145659616-145661617(+)
Zm00001d009243::8:46532133-46534134(-)
Zm00001d048693::4:3406712-3408713(+)
Zm00001d027946::1:18087480-18089481(-)
Zm00001d049692::4:40463804-40465805(-)
Zm00001d037858::6:139990484-139992485(+)
Zm00001d033750::1:272768759-272770760(+)
Zm00001d012197::8:169927599-169929600(-)
Zm00001d003618::2:50619758-50621759(+)
Zm00001d002658::2:18548914-18550915(+)
Zm00001d027535::1:7602000-7604001(-)
Zm00001d003935::2:70148671-70150672(-)
Zm00001d025491::10:120495806-120497807(+)
Zm00001d019763::7:57816076-57818077(+)
Zm00001d010858::8:130733808-130735809(+)
Zm00001d032213::1:217291759-217293760(+)
Zm00001d042182::3:155269983-155271984(+)
Zm00001d023278::10:2026406-2028407(+)
Zm00001d052865::4:202870273-202872274(+)
Zm00001d030218::1:113761779-113763780(+)
Zm00001d043019::3:186608114-186610115(-)
Zm00001d004248::2:95787122-95789123(-)
Zm00001d013758::5:19596121-19598122(+)
Zm00001d041696::3:133854749-133856750(+)
Zm00001d027525::1:7403464-7405465(+)
Zm00001d051924::4:174705214-174707215(+)
Zm00001d046628::9:99612783-99614784(-)
Zm00001d002615::2:16789702-16791703(-)
Zm00001d015473::5:92106082-92108083(+)
Zm00001d002810::2:23323848-23325849(+)
Zm00001d013198::5:6203573-6205574(-)
Zm00001d035186::6:8572489-8574490(-)
Zm00001d027495::1:6554558-6556559(+)
Zm00001d022182::7:172169912-172171913(-)
Zm00001d035243::6:16651631-16653632(+)
Zm00001d032030::1:209949112-209951113(-)
Zm00001d024418::10:70189411-70191412(-)
Zm00001d026017::10:136075223-136077224(-)
Zm00001d009836::8:84257632-84259633(-)
Zm00001d023887::10:26411753-26413754(+)
Zm00001d025665::10:125378814-125380815(-)
Zm00001d051345::4:155299545-155301546(-)
Zm00001d017555::5:199468575-199470576(+)
Zm00001d018873::7:7920463-7922464(-)
Zm00001d022479::7:178454861-178456862(-)
Zm00001d024947::10:96362815-96364816(-)
Zm00001d051600::4:164100218-164102219(-)
Zm00001d028113::1:23241800-23243801(+)
Zm00001d034308::1:288949293-288951294(+)
Zm00001d003409::2:43569181-43571182(-)
Zm00001d016305::5:156478612-156480613(+)
Zm00001d021419::7:151684559-151686560(-)
Zm00001d017746::5:205824085-205826086(+)
Zm00001d021318::7:148769444-148771445(-)
Zm00001d041920::3:143648562-143650563(-)
Zm00001d045316::9:18824955-18826956(-)
Zm00001d027515::1:7237007-7239008(+)
Zm00001d027758::1:12766859-12768860(+)
Zm00001d018954::7:10456251-10458252(+)
Zm00001d052880::4:203193633-203195634(+)
Zm00001d007882::2:241674982-241676983(-)
Zm00001d025195::10:108515187-108517188(+)
Zm00001d051676::4:166362429-166364430(-)
Zm00001d025504::10:120751171-120753172(+)
Zm00001d013476::5:12431138-12433139(-)
Zm00001d048487::9:157076483-157078484(+)
Zm00001d032222::1:217821853-217823854(-)
Zm00001d048595::4:981933-983934(+)
Zm00001d026490::10:146952612-146954613(+)
Zm00001d013303::5:8162072-8164073(+)
Zm00001d011348::8:147534593-147536594(-)
Zm00001d025983::10:135295416-135297417(-)
Zm00001d016098::5:144502319-144504320(-)
Zm00001d034152::1:285213659-285215660(-)
Zm00001d018471::5:221365894-221367895(-)
Zm00001d042090::3:150300799-150302800(-)
Zm00001d052804::4:201421409-201423410(-)
Zm00001d013057::5:3949927-3951928(-)
Zm00001d005148::2:161093003-161095004(+)
Zm00001d003530::2:46802910-46804911(+)
Zm00001d033527::1:265734199-265736200(+)
Zm00001d011536::8:153755989-153757990(-)
Zm00001d025668::10:125579486-125581487(-)
Zm00001d041231::3:106720034-106722035(-)
Zm00001d026437::10:145826283-145828284(-)
Zm00001d037916::6:141929514-141931515(+)
Zm00001d054033::4:245345914-245347915(+)
Zm00001d034984::6:799388-801389(-)
Zm00001d040213::3:32151631-32153632(-)
Zm00001d023877::10:26071310-26073311(+)
Zm00001d012566::8:176766796-176768797(+)
Zm00001d007283::2:226799664-226801665(+)
Zm00001d028054::1:21769114-21771115(+)
Zm00001d052951::4:206112997-206114998(-)
Zm00001d050107::4:66085046-66087047(+)
Zm00001d006683::2:214239809-214241810(-)
Zm00001d018529::5:222525538-222527539(+)
Zm00001d048945::4:10448609-10450610(-)
Zm00001d005998::2:194955815-194957816(-)
Zm00001d041576::3:127807179-127809180(+)
Zm00001d042500::3:169647882-169649883(+)
Zm00001d033619::1:269006150-269008151(+)
Zm00001d042512::3:170270600-170272601(+)
Zm00001d008477::8:9830352-9832353(-)
Zm00001d052748::4:199641094-199643095(+)
Zm00001d009555::8:70014954-70016955(+)
Zm00001d030264::1:117372040-117374041(-)
Zm00001d014456::5:48032702-48034703(+)
Zm00001d027361::1:3740238-3742239(+)
Zm00001d012933::5:2193474-2195475(+)
Zm00001d026703::10:150490049-150492050(+)
Zm00001d030678::1:152668868-152670869(-)
Zm00001d016651::5:171268371-171270372(-)
Zm00001d015817::5:123623587-123625588(-)
Zm00001d017079::5:184658250-184660251(+)
Zm00001d001902::2:2631859-2633860(+)
Zm00001d027613::1:9016145-9018146(-)
Zm00001d027373::1:3958799-3960800(+)
Zm00001d008379::8:6802265-6804266(+)
Zm00001d032469::1:227678605-227680606(+)
Zm00001d038712::6:163220128-163222129(+)
Zm00001d011877::8:163756148-163758149(+)
Zm00001d030593::1:147223111-147225112(-)
Zm00001d018560::5:223224768-223226769(+)
Zm00001d054070::4:245863332-245865333(+)
Zm00001d017442::5:195911576-195913577(-)
Zm00001d038908::6:166805725-166807726(-)
Zm00001d035270::6:18833883-18835884(+)
Zm00001d042293::3:159524149-159526150(-)
Zm00001d028562::1:39216971-39218972(-)
Zm00001d037249::6:117989610-117991611(-)
Zm00001d020396::7:111239133-111241134(+)
Zm00001d050827::4:125014895-125016896(+)
Zm00001d023208::10:129821-131822(+)
Zm00001d012251::8:171030904-171032905(+)
Zm00001d035070::6:3734787-3736788(-)
Zm00001d043863::3:212454355-212456356(-)
Zm00001d004557::2:117907879-117909880(-)
Zm00001d015108::5:75635167-75637168(+)
Zm00001d008507::8:10951291-10953292(+)
Zm00001d022176::7:171751146-171753147(-)
Zm00001d040708::3:59521323-59523324(-)
Zm00001d052827::4:202040992-202042993(+)
Zm00001d046153::9:67751285-67753286(+)
Zm00001d037050::6:110480316-110482317(+)
Zm00001d005001::2:153142831-153144832(+)
Zm00001d038448::6:157415965-157417966(+)
Zm00001d047500::9:132752745-132754746(+)
Zm00001d023266::10:1669206-1671207(+)
Zm00001d031619::1:196230932-196232933(+)
Zm00001d021135::7:143627167-143629168(-)
Zm00001d018915::7:9191173-9193174(+)
Zm00001d019549::7:41863725-41865726(-)
Zm00001d015833::5:124663567-124665568(+)
Zm00001d032704::1:235346430-235348431(-)
Zm00001d015837::5:124869371-124871372(+)
Zm00001d032249::1:218795393-218797394(-)
Zm00001d007960::2:244114214-244116215(-)
Zm00001d052138::4:180621530-180623531(+)
Zm00001d041701::3:133893850-133895851(-)
Zm00001d053731::4:240023308-240025309(+)
Zm00001d018210::5:216622469-216624470(-)
Zm00001d048723::4:4217628-4219629(+)
Zm00001d004933::2:149547054-149549055(+)
Zm00001d007978::2:244412783-244414784(-)
Zm00001d034313::1:288969993-288971994(-)
Zm00001d042930::3:184416616-184418617(+)
Zm00001d005547::2:178259961-178261962(+)
Zm00001d002905::2:26327981-26329982(+)
Zm00001d002958::2:28094659-28096660(+)
Zm00001d029442::1:70785450-70787451(-)
Zm00001d044224::3:222408390-222410391(-)
Zm00001d052586::4:193767764-193769765(-)
Zm00001d002837::2:24270823-24272824(-)
Zm00001d014284::5:39392233-39394234(+)
Zm00001d011972::8:165424949-165426950(+)
Zm00001d007890::2:241879683-241881684(+)
Zm00001d034624::1:298238397-298240398(-)
Zm00001d025574::10:122790288-122792289(+)
Zm00001d035765::6:46352620-46354621(+)
Zm00001d019947::7:78816955-78818956(+)
Zm00001d036227::6:77982062-77984063(-)
Zm00001d045581::9:27257062-27259063(+)
Zm00001d011335::8:147222416-147224417(+)
Zm00001d025922::10:133786091-133788092(-)
Zm00001d004413::2:110312998-110314999(+)
Zm00001d025645::10:124865268-124867269(+)
Zm00001d045053::9:11182514-11184515(+)
Zm00001d031136::1:179014571-179016572(-)
Zm00001d043256::3:193476481-193478482(-)
```
