## Supplementary material for "A comprehensive map of preferentially located motifs reveals distinct proximal *cis*-regulatory elements in plants": AGCCAGC_containing_gene_set.txt

```
#Occurences of AGCCAGC between -30 and 68 (positions relative to the transcription start site)
#757 sequences with AGCCAGC in this interval
#2.93% of the sequences in promoter set with AGCCAGC (set with 25847 sequences)
Zm00001d048632::4:1782372-1784373(-)
Zm00001d008390::8:7119012-7121013(+)
Zm00001d018794::7:5358708-5360709(-)
Zm00001d018926::7:9490939-9492940(+)
Zm00001d051838::4:171771683-171773684(-)
Zm00001d028232::1:27419636-27421637(-)
Zm00001d003110::2:32544035-32546036(-)
Zm00001d028810::1:47140301-47142302(+)
Zm00001d051524::4:161340280-161342281(-)
Zm00001d031807::1:202454820-202456821(+)
Zm00001d035648::6:38335573-38337574(+)
Zm00001d008392::8:7159217-7161218(+)
Zm00001d051548::4:162159738-162161739(-)
Zm00001d011512::8:152926614-152928615(+)
Zm00001d011631::8:156786283-156788284(+)
Zm00001d014645::5:57165173-57167174(+)
Zm00001d048020::9:148176765-148178766(+)
Zm00001d007035::2:220606379-220608380(-)
Zm00001d022376::7:176290482-176292483(-)
Zm00001d019189::7:20853118-20855119(-)
Zm00001d003418::2:43781006-43783007(-)
Zm00001d039850::3:16554269-16556270(-)
Zm00001d036262::6:80669443-80671444(+)
Zm00001d029011::1:54826098-54828099(-)
Zm00001d028414::1:34143344-34145345(-)
Zm00001d034013::1:281176632-281178633(-)
Zm00001d021689::7:160141813-160143814(-)
Zm00001d040037::3:24011546-24013547(+)
Zm00001d051606::4:164332381-164334382(+)
Zm00001d042820::3:181128354-181130355(+)
Zm00001d025899::10:133312916-133314917(+)
Zm00001d038448::6:157415965-157417966(+)
Zm00001d014090::5:31984696-31986697(-)
Zm00001d027982::1:19311446-19313447(+)
Zm00001d037855::6:139892429-139894430(+)
Zm00001d047570::9:135939609-135941610(+)
Zm00001d010840::8:129743449-129745450(-)
Zm00001d039032::6:168943756-168945757(+)
Zm00001d010431::8:114841550-114843551(-)
Zm00001d028443::1:35135499-35137500(-)
Zm00001d007839::2:240605189-240607190(+)
Zm00001d045305::9:18545967-18547968(-)
Zm00001d052959::4:206311018-206313019(-)
Zm00001d040621::3:54360496-54362497(+)
Zm00001d052411::4:189323155-189325156(-)
Zm00001d031558::1:194175888-194177889(-)
Zm00001d053215::4:220473923-220475924(+)
Zm00001d028060::1:21796413-21798414(-)
Zm00001d015217::5:79952820-79954821(+)
Zm00001d028725::1:44360105-44362106(+)
Zm00001d011457::8:150981786-150983787(-)
Zm00001d022628::7:181718756-181720757(+)
Zm00001d027344::1:3369823-3371824(+)
Zm00001d039310::3:1448863-1450864(-)
Zm00001d004354::2:105832262-105834263(-)
Zm00001d021286::7:147953475-147955476(-)
Zm00001d017802::5:207146921-207148922(-)
Zm00001d039150::6:171099272-171101273(-)
Zm00001d053014::4:209058355-209060356(-)
Zm00001d026649::10:149383668-149385669(-)
Zm00001d011038::8:137179687-137181688(-)
Zm00001d039315::3:1532324-1534325(+)
Zm00001d010678::8:124066683-124068684(+)
Zm00001d022161::7:171450922-171452923(+)
Zm00001d008884::8:23825584-23827585(-)
Zm00001d006564::2:211023492-211025493(+)
Zm00001d015323::5:84505233-84507234(-)
Zm00001d010434::8:115007357-115009358(-)
Zm00001d053308::4:225429492-225431493(-)
Zm00001d046834::9:107875746-107877747(+)
Zm00001d002034::2:4814001-4816002(-)
Zm00001d010969::8:135353264-135355265(-)
Zm00001d051682::4:166609695-166611696(-)
Zm00001d012263::8:171426633-171428634(-)
Zm00001d029518::1:74201657-74203658(-)
Zm00001d007186::2:224111441-224113442(+)
Zm00001d045782::9:38770209-38772210(+)
Zm00001d027280::1:1580280-1582281(-)
Zm00001d018422::5:220410246-220412247(-)
Zm00001d020783::7:132520392-132522393(-)
Zm00001d011877::8:163756148-163758149(+)
Zm00001d033296::1:257974627-257976628(+)
Zm00001d012516::8:175934326-175936327(-)
Zm00001d002843::2:24295020-24297021(-)
Zm00001d032703::1:235321618-235323619(-)
Zm00001d039597::3:8667742-8669743(+)
Zm00001d043527::3:202756524-202758525(-)
Zm00001d033798::1:274061743-274063744(-)
Zm00001d021304::7:148352724-148354725(-)
Zm00001d028613::1:40790007-40792008(-)
Zm00001d038807::6:164810959-164812960(+)
Zm00001d008875::8:23554172-23556173(-)
Zm00001d028272::1:28788369-28790370(+)
Zm00001d012578::8:176854655-176856656(-)
Zm00001d051535::4:161758215-161760216(+)
Zm00001d006057::2:196700260-196702261(-)
Zm00001d007195::2:224453196-224455197(-)
Zm00001d032572::1:230962836-230964837(-)
Zm00001d042082::3:150113978-150115979(-)
Zm00001d011698::8:159082622-159084623(-)
Zm00001d024700::10:84022957-84024958(-)
Zm00001d012248::8:170965623-170967624(+)
Zm00001d046952::9:112608904-112610905(-)
Zm00001d052649::4:195809280-195811281(-)
Zm00001d044365::3:226292498-226294499(+)
Zm00001d047790::9:141817488-141819489(-)
Zm00001d027487::1:6328279-6330280(-)
Zm00001d001881::2:2308132-2310133(+)
Zm00001d020609::7:124924403-124926404(+)
Zm00001d037728::6:135415331-135417332(-)
Zm00001d006254::2:202897743-202899744(-)
Zm00001d043249::3:193236031-193238032(-)
Zm00001d008282::8:3984928-3986929(+)
Zm00001d041397::3:116331934-116333935(-)
Zm00001d006732::2:215443339-215445340(+)
Zm00001d036553::6:91849157-91851158(+)
Zm00001d013568::5:14451479-14453480(-)
Zm00001d039710::3:12750063-12752064(+)
Zm00001d037174::6:114787016-114789017(-)
Zm00001d005658::2:182512410-182514411(+)
Zm00001d038374::6:155770038-155772039(+)
Zm00001d023377::10:4285888-4287889(-)
Zm00001d040003::3:22542260-22544261(+)
Zm00001d027938::1:17998242-18000243(+)
Zm00001d008494::8:10339442-10341443(-)
Zm00001d052950::4:206092510-206094511(+)
Zm00001d052736::4:199344166-199346167(-)
Zm00001d029041::1:55784935-55786936(-)
Zm00001d028816::1:47444412-47446413(+)
Zm00001d023964::10:32326489-32328490(-)
Zm00001d045497::9:24462784-24464785(-)
Zm00001d051114::4:143866112-143868113(+)
Zm00001d018464::5:221326524-221328525(+)
Zm00001d028812::1:47217111-47219112(-)
Zm00001d015586::5:99710383-99712384(+)
Zm00001d022227::7:173167295-173169296(-)
Zm00001d010135::8:100960275-100962276(+)
Zm00001d014785::5:63014958-63016959(+)
Zm00001d017937::5:210401447-210403448(-)
Zm00001d012613::8:177225922-177227923(+)
Zm00001d008956::8:26971110-26973111(-)
Zm00001d016736::5:174725524-174727525(-)
Zm00001d022205::7:172829237-172831238(+)
Zm00001d037861::6:140077184-140079185(+)
Zm00001d026118::10:138862164-138864165(-)
Zm00001d009632::8:73960402-73962403(-)
Zm00001d003515::2:46329863-46331864(-)
Zm00001d019228::7:22847052-22849053(-)
Zm00001d007293::2:226981691-226983692(+)
Zm00001d007934::2:243388688-243390689(+)
Zm00001d035878::6:58275614-58277615(-)
Zm00001d050827::4:125014895-125016896(+)
Zm00001d017864::5:209117486-209119487(+)
Zm00001d033029::1:247783334-247785335(+)
Zm00001d022581::7:180313344-180315345(+)
Zm00001d023576::10:10623455-10625456(-)
Zm00001d048665::4:2982717-2984718(+)
Zm00001d040731::3:60608719-60610720(+)
Zm00001d007130::2:222967810-222969811(+)
Zm00001d022309::7:174903831-174905832(+)
Zm00001d046936::9:111783602-111785603(-)
Zm00001d037400::6:124493196-124495197(-)
Zm00001d042975::3:185585513-185587514(+)
Zm00001d044452::3:228393842-228395843(-)
Zm00001d036862::6:104412893-104414894(-)
Zm00001d007807::2:240021937-240023938(-)
Zm00001d017718::5:205086608-205088609(+)
Zm00001d050284::4:78466636-78468637(+)
Zm00001d037108::6:112475252-112477253(-)
Zm00001d017617::5:201807215-201809216(-)
Zm00001d043935::3:214161769-214163770(-)
Zm00001d051305::4:152548861-152550862(+)
Zm00001d028656::1:42054100-42056101(-)
Zm00001d003520::2:46554081-46556082(-)
Zm00001d039006::6:168657071-168659072(+)
Zm00001d038925::6:167140615-167142616(+)
Zm00001d049870::4:49703259-49705260(-)
Zm00001d027315::1:2813249-2815250(-)
Zm00001d031863::1:204537017-204539018(-)
Zm00001d042475::3:168878249-168880250(-)
Zm00001d012867::5:1368792-1370793(-)
Zm00001d050401::4:86091384-86093385(+)
Zm00001d047472::9:131246831-131248832(+)
Zm00001d017785::5:206728064-206730065(-)
Zm00001d021850::7:164519629-164521630(-)
Zm00001d029281::1:64734648-64736649(-)
Zm00001d031626::1:196842555-196844556(+)
Zm00001d023994::10:35173330-35175331(+)
Zm00001d049079::4:15078049-15080050(+)
Zm00001d025260::10:111618953-111620954(-)
Zm00001d045041::9:10857393-10859394(+)
Zm00001d013776::5:19900584-19902585(+)
Zm00001d053864::4:242556490-242558491(+)
Zm00001d044555::3:231672435-231674436(+)
Zm00001d039036::6:168998299-169000300(+)
Zm00001d048759::4:5031767-5033768(+)
Zm00001d010578::8:120775588-120777589(-)
Zm00001d024669::10:82925382-82927383(-)
Zm00001d011496::8:152421267-152423268(-)
Zm00001d030675::1:152404846-152406847(-)
Zm00001d036242::6:79176406-79178407(+)
Zm00001d031620::1:196370941-196372942(+)
Zm00001d040259::3:34372165-34374166(+)
Zm00001d019344::7:28859258-28861259(+)
Zm00001d029688::1:82830718-82832719(-)
Zm00001d032704::1:235346430-235348431(-)
Zm00001d029657::1:81674274-81676275(+)
Zm00001d031061::1:175175565-175177566(-)
Zm00001d033790::1:273753067-273755068(+)
Zm00001d013582::5:14846270-14848271(+)
Zm00001d051813::4:170332903-170334904(+)
Zm00001d047976::9:146834361-146836362(+)
Zm00001d008999::8:29413616-29415617(+)
Zm00001d033426::1:262666212-262668213(+)
Zm00001d036008::6:65517056-65519057(-)
Zm00001d039304::3:1402447-1404448(-)
Zm00001d041753::3:135988600-135990601(-)
Zm00001d011619::8:156246028-156248029(+)
Zm00001d048629::4:1751217-1753218(-)
Zm00001d012808::5:574215-576216(-)
Zm00001d025134::10:105947210-105949211(+)
Zm00001d004998::2:153088391-153090392(+)
Zm00001d011634::8:156904864-156906865(+)
Zm00001d046305::9:79551354-79553355(-)
Zm00001d043094::3:189127920-189129921(+)
Zm00001d007692::2:237524987-237526988(+)
Zm00001d007905::2:242195708-242197709(-)
Zm00001d022487::7:178591199-178593200(+)
Zm00001d033999::1:280695762-280697763(+)
Zm00001d019793::7:62167939-62169940(+)
Zm00001d014415::5:45482661-45484662(-)
Zm00001d028960::1:52944825-52946826(-)
Zm00001d005339::2:170021698-170023699(+)
Zm00001d015239::5:80605388-80607389(-)
Zm00001d004818::2:141035496-141037497(-)
Zm00001d018225::5:216947783-216949784(+)
Zm00001d010119::8:99979784-99981785(+)
Zm00001d031530::1:192979393-192981394(-)
Zm00001d031527::1:192950525-192952526(+)
Zm00001d005375::2:171336644-171338645(-)
Zm00001d041757::3:136131786-136133787(+)
Zm00001d035475::6:28510986-28512987(+)
Zm00001d019593::7:45246712-45248713(-)
Zm00001d023273::10:1814833-1816834(-)
Zm00001d005015::2:153781661-153783662(+)
Zm00001d025362::10:115707352-115709353(+)
Zm00001d021899::7:165622731-165624732(+)
Zm00001d017983::5:211353596-211355597(-)
Zm00001d018983::7:11822230-11824231(-)
Zm00001d013614::5:15421248-15423249(+)
Zm00001d039245::3:476485-478486(-)
Zm00001d020238::7:101657448-101659449(-)
Zm00001d010693::8:124736648-124738649(+)
Zm00001d006195::2:201275995-201277996(-)
Zm00001d043907::3:213524090-213526091(-)
Zm00001d027677::1:10877828-10879829(-)
Zm00001d014808::5:63880713-63882714(+)
Zm00001d053838::4:242131023-242133024(+)
Zm00001d040005::3:22636487-22638488(+)
Zm00001d006651::2:213472348-213474349(+)
Zm00001d005775::2:187821155-187823156(+)
Zm00001d026540::10:147925054-147927055(-)
Zm00001d033214::1:254398541-254400542(+)
Zm00001d047488::9:132140036-132142037(-)
Zm00001d005676::2:183136604-183138605(+)
Zm00001d053554::4:233851400-233853401(+)
Zm00001d034819::1:302899635-302901636(+)
Zm00001d047671::9:138751208-138753209(+)
Zm00001d010924::8:133675381-133677382(-)
Zm00001d028120::1:23433997-23435998(-)
Zm00001d008882::8:23714425-23716426(-)
Zm00001d018445::5:220945806-220947807(-)
Zm00001d013030::5:3475997-3477998(-)
Zm00001d050907::4:129649445-129651446(+)
Zm00001d005006::2:153443367-153445368(+)
Zm00001d043407::3:198974388-198976389(+)
Zm00001d045054::9:11186592-11188593(+)
Zm00001d015211::5:79550438-79552439(+)
Zm00001d005189::2:163019747-163021748(-)
Zm00001d024761::10:86600986-86602987(-)
Zm00001d033805::1:274228799-274230800(+)
Zm00001d029313::1:65608290-65610291(+)
Zm00001d034241::1:287667085-287669086(-)
Zm00001d031437::1:190178355-190180356(+)
Zm00001d020642::7:126110393-126112394(-)
Zm00001d037480::6:126666709-126668710(-)
Zm00001d010094::8:99104236-99106237(+)
Zm00001d032781::1:237931825-237933826(+)
Zm00001d011984::8:165888558-165890559(-)
Zm00001d032863::1:240531555-240533556(-)
Zm00001d013603::5:15172512-15174513(-)
Zm00001d051250::4:150567514-150569515(+)
Zm00001d038741::6:163652197-163654198(-)
Zm00001d009219::8:44185286-44187287(-)
Zm00001d033366::1:260530787-260532788(-)
Zm00001d050244::4:75666439-75668440(+)
Zm00001d016200::5:150356421-150358422(-)
Zm00001d045665::9:32282701-32284702(+)
Zm00001d029328::1:66125999-66128000(-)
Zm00001d043743::3:208866985-208868986(-)
Zm00001d012629::8:177501333-177503334(-)
Zm00001d046889::9:108896344-108898345(-)
Zm00001d023538::10:9345996-9347997(+)
Zm00001d004021::2:76076154-76078155(+)
Zm00001d045321::9:18927230-18929231(-)
Zm00001d019260::7:24525235-24527236(-)
Zm00001d035431::6:25289552-25291553(-)
Zm00001d034432::1:292904433-292906434(-)
Zm00001d014324::5:41029707-41031708(+)
Zm00001d011073::8:138089076-138091077(-)
Zm00001d023372::10:4208684-4210685(+)
Zm00001d052233::4:184162688-184164689(-)
Zm00001d026479::10:146712091-146714092(+)
Zm00001d014993::5:71289173-71291174(-)
Zm00001d013445::5:11748700-11750701(+)
Zm00001d025474::10:119980836-119982837(-)
Zm00001d002380::2:11526744-11528745(+)
Zm00001d020311::7:105591870-105593871(+)
Zm00001d023384::10:4335755-4337756(-)
Zm00001d028504::1:37282819-37284820(+)
Zm00001d029548::1:75711139-75713140(-)
Zm00001d028797::1:46671201-46673202(+)
Zm00001d022122::7:170798441-170800442(-)
Zm00001d022474::7:178335279-178337280(-)
Zm00001d018649::7:1670083-1672084(+)
Zm00001d013967::5:26620713-26622714(-)
Zm00001d013597::5:15094406-15096407(+)
Zm00001d017385::5:194001023-194003024(+)
Zm00001d042528::3:170878815-170880816(-)
Zm00001d028672::1:42580020-42582021(-)
Zm00001d053916::4:243628837-243630838(-)
Zm00001d049610::4:37576737-37578738(-)
Zm00001d045102::9:12506026-12508027(-)
Zm00001d024047::10:39663039-39665040(+)
Zm00001d042130::3:152440607-152442608(-)
Zm00001d015172::5:78379980-78381981(-)
Zm00001d005776::2:187828982-187830983(+)
Zm00001d009055::8:33489048-33491049(+)
Zm00001d046778::9:105589526-105591527(+)
Zm00001d045096::9:12382924-12384925(+)
Zm00001d028529::1:38258069-38260070(-)
Zm00001d007184::2:224060478-224062479(+)
Zm00001d005741::2:185585866-185587867(-)
Zm00001d008651::8:15986204-15988205(-)
Zm00001d043737::3:208733928-208735929(-)
Zm00001d051600::4:164100218-164102219(-)
Zm00001d049684::4:39987335-39989336(-)
Zm00001d005969::2:194252186-194254187(+)
Zm00001d036641::6:95979966-95981967(+)
Zm00001d039407::3:3612505-3614506(+)
Zm00001d045764::9:37788025-37790026(+)
Zm00001d010102::8:99200840-99202841(-)
Zm00001d013920::5:24853439-24855440(-)
Zm00001d026165::10:140168158-140170159(+)
Zm00001d015258::5:81745379-81747380(+)
Zm00001d002497::2:14036543-14038544(-)
Zm00001d028054::1:21769114-21771115(+)
Zm00001d002812::2:23396257-23398258(+)
Zm00001d026298::10:143167155-143169156(+)
Zm00001d053865::4:242556533-242558534(+)
Zm00001d036283::6:81807927-81809928(+)
Zm00001d012285::8:171872470-171874471(-)
Zm00001d007474::2:232519991-232521992(-)
Zm00001d035872::6:57911695-57913696(-)
Zm00001d034245::1:287813168-287815169(-)
Zm00001d030617::1:148804602-148806603(+)
Zm00001d011769::8:161260011-161262012(-)
Zm00001d022512::7:179128287-179130288(+)
Zm00001d046474::9:91601218-91603219(-)
Zm00001d028088::1:22598067-22600068(+)
Zm00001d003739::2:56960301-56962302(+)
Zm00001d018199::5:216403024-216405025(+)
Zm00001d047511::9:133109177-133111178(+)
Zm00001d007094::2:222132136-222134137(+)
Zm00001d008389::8:7020241-7022242(+)
Zm00001d010105::8:99266978-99268979(+)
Zm00001d002971::2:28372963-28374964(+)
Zm00001d006828::2:217462357-217464358(-)
Zm00001d038190::6:151015410-151017411(+)
Zm00001d031014::1:173439533-173441534(+)
Zm00001d034929::1:305906015-305908016(+)
Zm00001d027571::1:8290731-8292732(-)
Zm00001d053725::4:239884990-239886991(+)
Zm00001d039070::6:169538687-169540688(+)
Zm00001d012467::8:175066568-175068569(-)
Zm00001d031248::1:183598034-183600035(+)
Zm00001d025681::10:126109824-126111825(+)
Zm00001d016766::5:175316537-175318538(+)
Zm00001d036827::6:102942426-102944427(-)
Zm00001d028671::1:42465415-42467416(-)
Zm00001d023603::10:11678414-11680415(-)
Zm00001d004894::2:147268260-147270261(+)
Zm00001d052325::4:187129898-187131899(-)
Zm00001d002754::2:21688628-21690629(+)
Zm00001d045237::9:16772646-16774647(-)
Zm00001d041696::3:133854749-133856750(+)
Zm00001d011975::8:165489009-165491010(+)
Zm00001d012338::8:172711850-172713851(-)
Zm00001d013673::5:17018725-17020726(+)
Zm00001d007496::2:233246910-233248911(+)
Zm00001d007117::2:222660087-222662088(+)
Zm00001d020720::7:130093766-130095767(-)
Zm00001d030864::1:164077219-164079220(-)
Zm00001d044976::9:9005302-9007303(-)
Zm00001d022192::7:172472427-172474428(+)
Zm00001d014272::5:38677464-38679465(-)
Zm00001d027448::1:5516993-5518994(+)
Zm00001d025652::10:125107239-125109240(-)
Zm00001d017168::5:187803676-187805677(+)
Zm00001d020531::7:121207070-121209071(+)
Zm00001d001932::2:3096157-3098158(-)
Zm00001d031344::1:186837005-186839006(-)
Zm00001d043998::3:216136767-216138768(+)
Zm00001d013999::5:28085415-28087416(+)
Zm00001d004843::2:143854472-143856473(+)
Zm00001d051948::4:175088424-175090425(-)
Zm00001d017714::5:205054708-205056709(+)
Zm00001d030345::1:123930882-123932883(-)
Zm00001d017117::5:185969261-185971262(+)
Zm00001d031925::1:206931025-206933026(+)
Zm00001d011223::8:143494823-143496824(+)
Zm00001d042664::3:175919885-175921886(-)
Zm00001d048347::9:154824974-154826975(-)
Zm00001d009603::8:72761669-72763670(+)
Zm00001d042158::3:154263905-154265906(+)
Zm00001d018075::5:213813798-213815799(+)
Zm00001d011500::8:152635759-152637760(-)
Zm00001d039729::3:13065998-13067999(-)
Zm00001d019616::7:46379992-46381993(-)
Zm00001d008587::8:13679935-13681936(+)
Zm00001d014701::5:59902117-59904118(+)
Zm00001d043614::3:205239683-205241684(+)
Zm00001d021815::7:163542031-163544032(+)
Zm00001d011896::8:164164211-164166212(-)
Zm00001d008318::8:5002781-5004782(+)
Zm00001d013032::5:3487865-3489866(+)
Zm00001d016731::5:174492663-174494664(-)
Zm00001d035713::6:42065417-42067418(+)
Zm00001d002564::2:15536701-15538702(+)
Zm00001d039213::6:172669645-172671646(+)
Zm00001d021760::7:162495658-162497659(+)
Zm00001d031913::1:206642105-206644106(-)
Zm00001d051564::4:162886257-162888258(-)
Zm00001d002250::2:8962030-8964031(+)
Zm00001d007180::2:223920420-223922421(+)
Zm00001d032718::1:235939924-235941925(-)
Zm00001d022026::7:168234004-168236005(+)
Zm00001d050313::4:80520022-80522023(+)
Zm00001d004933::2:149547054-149549055(+)
Zm00001d042257::3:157566706-157568707(-)
Zm00001d041973::3:146287690-146289691(-)
Zm00001d014284::5:39392233-39394234(+)
Zm00001d005381::2:171684558-171686559(-)
Zm00001d011793::8:161711337-161713338(-)
Zm00001d014249::5:38003677-38005678(+)
Zm00001d028842::1:48429625-48431626(-)
Zm00001d009481::8:66854356-66856357(+)
Zm00001d034674::1:299552082-299554083(-)
Zm00001d035680::6:40862131-40864132(+)
Zm00001d018560::5:223224768-223226769(+)
Zm00001d003718::2:56319506-56321507(-)
Zm00001d036952::6:107234263-107236264(+)
Zm00001d018657::7:2074300-2076301(-)
Zm00001d043569::3:204198071-204200072(+)
Zm00001d038524::6:159229699-159231700(-)
Zm00001d054110::4:246818916-246820917(+)
Zm00001d026166::10:140256034-140258035(-)
Zm00001d013204::5:6432255-6434256(-)
Zm00001d044563::3:231713779-231715780(+)
Zm00001d017030::5:183179816-183181817(+)
Zm00001d018742::7:3843525-3845526(+)
Zm00001d009840::8:84650234-84652235(+)
Zm00001d015224::5:80043633-80045634(+)
Zm00001d050708::4:117423992-117425993(+)
Zm00001d002837::2:24270823-24272824(-)
Zm00001d027490::1:6430882-6432883(-)
Zm00001d028838::1:48286386-48288387(+)
Zm00001d013033::5:3493333-3495334(-)
Zm00001d006052::2:196574324-196576325(+)
Zm00001d020004::7:85034822-85036823(-)
Zm00001d016491::5:164554050-164556051(+)
Zm00001d010732::8:126281451-126283452(+)
Zm00001d003610::2:50099746-50101747(+)
Zm00001d053124::4:214608452-214610453(-)
Zm00001d007234::2:225339243-225341244(-)
Zm00001d043361::3:197705376-197707377(+)
Zm00001d034249::1:287877622-287879623(-)
Zm00001d010504::8:118249235-118251236(+)
Zm00001d039363::3:2612456-2614457(-)
Zm00001d035704::6:41838501-41840502(-)
Zm00001d039747::3:13692983-13694984(-)
Zm00001d008173::8:178284-180285(-)
Zm00001d019343::7:28783536-28785537(+)
Zm00001d004921::2:148708673-148710674(+)
Zm00001d013222::5:6717094-6719095(+)
Zm00001d051227::4:149230562-149232563(-)
Zm00001d024646::10:82013733-82015734(-)
Zm00001d010395::8:112633225-112635226(-)
Zm00001d019033::7:13642009-13644010(+)
Zm00001d047527::9:133882640-133884641(-)
Zm00001d016406::5:161263456-161265457(-)
Zm00001d048098::9:150143054-150145055(-)
Zm00001d006341::2:205064657-205066658(+)
Zm00001d045847::9:43408675-43410676(-)
Zm00001d047880::9:144117556-144119557(+)
Zm00001d044920::9:7242923-7244924(+)
Zm00001d010918::8:133383400-133385401(+)
Zm00001d010528::8:119335133-119337134(+)
Zm00001d043226::3:192429214-192431215(+)
Zm00001d030328::1:122697487-122699488(-)
Zm00001d041343::3:113589030-113591031(+)
Zm00001d007200::2:224482613-224484614(+)
Zm00001d035254::6:17431243-17433244(+)
Zm00001d050131::4:68131088-68133089(+)
Zm00001d026605::10:148898282-148900283(-)
Zm00001d033171::1:252788407-252790408(-)
Zm00001d011268::8:145144450-145146451(-)
Zm00001d038526::6:159309011-159311012(+)
Zm00001d051727::4:168189556-168191557(-)
Zm00001d012661::8:178200612-178202613(-)
Zm00001d006408::2:206924193-206926194(+)
Zm00001d010190::8:103454552-103456553(+)
Zm00001d032383::1:224764960-224766961(+)
Zm00001d036296::6:82473660-82475661(-)
Zm00001d025665::10:125378814-125380815(-)
Zm00001d051149::4:145960155-145962156(-)
Zm00001d031127::1:178718522-178720523(-)
Zm00001d029872::1:91250067-91252068(+)
Zm00001d053611::4:236413980-236415981(-)
Zm00001d006903::2:219060185-219062186(-)
Zm00001d007209::2:224778513-224780514(+)
Zm00001d021708::7:160897119-160899120(+)
Zm00001d033747::1:272707456-272709457(-)
Zm00001d032303::1:221287406-221289407(+)
Zm00001d029300::1:65437869-65439870(+)
Zm00001d017084::5:184858137-184860138(-)
Zm00001d030106::1:106121315-106123316(+)
Zm00001d039958::3:20686578-20688579(+)
Zm00001d010795::8:128034795-128036796(-)
Zm00001d048029::9:148364035-148366036(+)
Zm00001d009705::8:76822113-76824114(+)
Zm00001d050572::4:101436755-101438756(+)
Zm00001d019920::7:75838928-75840929(-)
Zm00001d029958::1:96462489-96464490(+)
Zm00001d017729::5:205458531-205460532(+)
Zm00001d020693::7:128775061-128777062(+)
Zm00001d014665::5:58157171-58159172(+)
Zm00001d048715::4:4112980-4114981(+)
Zm00001d041143::3:100303663-100305664(+)
Zm00001d047744::9:140581712-140583713(+)
Zm00001d021676::7:159789483-159791484(+)
Zm00001d035070::6:3734787-3736788(-)
Zm00001d017885::5:209612759-209614760(+)
Zm00001d018571::5:223497568-223499569(+)
Zm00001d008585::8:13614398-13616399(+)
Zm00001d006267::2:203273462-203275463(+)
Zm00001d009883::8:87312629-87314630(-)
Zm00001d017867::5:209141890-209143891(+)
Zm00001d002999::2:29173792-29175793(+)
Zm00001d006211::2:201914177-201916178(-)
Zm00001d018313::5:218297019-218299020(+)
Zm00001d009702::8:76428375-76430376(-)
Zm00001d026695::10:150133731-150135732(+)
Zm00001d036647::6:96207705-96209706(-)
Zm00001d006288::2:203645961-203647962(+)
Zm00001d047059::9:116856613-116858614(-)
Zm00001d032200::1:216905043-216907044(+)
Zm00001d038631::6:161383196-161385197(+)
Zm00001d006402::2:206616632-206618633(-)
Zm00001d022585::7:180351680-180353681(-)
Zm00001d033718::1:272132497-272134498(-)
Zm00001d007285::2:226811982-226813983(+)
Zm00001d043196::3:191231809-191233810(-)
Zm00001d053617::4:236575670-236577671(+)
Zm00001d017712::5:204964093-204966094(+)
Zm00001d035693::6:41342107-41344108(-)
Zm00001d009773::8:80503427-80505428(+)
Zm00001d036855::6:104129436-104131437(-)
Zm00001d050666::4:113567635-113569636(+)
Zm00001d031580::1:195293790-195295791(-)
Zm00001d035551::6:32905428-32907429(-)
Zm00001d012717::8:179112511-179114512(-)
Zm00001d032652::1:233137865-233139866(-)
Zm00001d016160::5:147706733-147708734(+)
Zm00001d051314::4:153286791-153288792(-)
Zm00001d017473::5:196997249-196999250(-)
Zm00001d012517::8:175974933-175976934(-)
Zm00001d034796::1:302376984-302378985(+)
Zm00001d041104::3:97447577-97449578(+)
Zm00001d027723::1:12181940-12183941(-)
Zm00001d025059::10:102053301-102055302(+)
Zm00001d046005::9:53470410-53472411(+)
Zm00001d028744::1:45105594-45107595(+)
Zm00001d019457::7:34633714-34635715(-)
Zm00001d048545::9:158370373-158372374(+)
Zm00001d004868::2:145460425-145462426(-)
Zm00001d053442::4:231584286-231586287(-)
Zm00001d013156::5:5549524-5551525(+)
Zm00001d006091::2:197897481-197899482(+)
Zm00001d042333::3:161631624-161633625(-)
Zm00001d002825::2:23895172-23897173(-)
Zm00001d009890::8:87548700-87550701(+)
Zm00001d021655::7:159190438-159192439(-)
Zm00001d007153::2:223377833-223379834(+)
Zm00001d034847::1:303728012-303730013(+)
Zm00001d006739::2:215642700-215644701(+)
Zm00001d034345::1:290275555-290277556(-)
Zm00001d013918::5:24813586-24815587(+)
Zm00001d035818::6:52782325-52784326(+)
Zm00001d029387::1:68550586-68552587(-)
Zm00001d038667::6:162266728-162268729(+)
Zm00001d007616::2:236346882-236348883(+)
Zm00001d024378::10:68053217-68055218(+)
Zm00001d042017::3:147533357-147535358(-)
Zm00001d021139::7:143859572-143861573(-)
Zm00001d048113::9:150382325-150384326(-)
Zm00001d028130::1:23634248-23636249(-)
Zm00001d027807::1:14030229-14032230(-)
Zm00001d012598::8:177042366-177044367(-)
Zm00001d039879::3:17383968-17385969(-)
Zm00001d045491::9:24419422-24421423(-)
Zm00001d009891::8:87731100-87733101(-)
Zm00001d011152::8:140859615-140861616(-)
Zm00001d039278::3:958850-960851(+)
Zm00001d044224::3:222408390-222410391(-)
Zm00001d014073::5:31561303-31563304(+)
Zm00001d031059::1:175161757-175163758(-)
Zm00001d013821::5:21438573-21440574(-)
Zm00001d043238::3:192748403-192750404(+)
Zm00001d002696::2:19455950-19457951(-)
Zm00001d005795::2:188918923-188920924(-)
Zm00001d028854::1:48597084-48599085(-)
Zm00001d018056::5:213280597-213282598(-)
Zm00001d052750::4:199666051-199668052(+)
Zm00001d018090::5:214045453-214047454(-)
Zm00001d017445::5:196089933-196091934(-)
Zm00001d049094::4:15849326-15851327(-)
Zm00001d012003::8:166205035-166207036(-)
Zm00001d006172::2:200522358-200524359(-)
Zm00001d040145::3:29131248-29133249(+)
Zm00001d044374::3:226364556-226366557(-)
Zm00001d048902::4:7414170-7416171(-)
Zm00001d004986::2:152290609-152292610(-)
Zm00001d027371::1:3911355-3913356(+)
Zm00001d044988::9:9421004-9423005(+)
Zm00001d016837::5:177874903-177876904(+)
Zm00001d038268::6:152785046-152787047(-)
Zm00001d024083::10:42510902-42512903(-)
Zm00001d048859::4:6484642-6486643(+)
Zm00001d008340::8:5792694-5794695(-)
Zm00001d003250::2:37944567-37946568(+)
Zm00001d038469::6:157940558-157942559(-)
Zm00001d041620::3:129740871-129742872(+)
Zm00001d032527::1:229517418-229519419(-)
Zm00001d051867::4:172766079-172768080(+)
Zm00001d020886::7:135467799-135469800(+)
Zm00001d017724::5:205291254-205293255(-)
Zm00001d044008::3:216389525-216391526(+)
Zm00001d011964::8:165278879-165280880(+)
Zm00001d008443::8:8728606-8730607(+)
Zm00001d007896::2:241902114-241904115(+)
Zm00001d011197::8:142731975-142733976(+)
Zm00001d049017::4:12725153-12727154(+)
Zm00001d008977::8:28094439-28096440(+)
Zm00001d044862::9:5720176-5722177(+)
Zm00001d024907::10:94270601-94272602(-)
Zm00001d024305::10:63042731-63044732(+)
Zm00001d032867::1:240864151-240866152(+)
Zm00001d027678::1:10985432-10987433(+)
Zm00001d024813::10:89232457-89234458(+)
Zm00001d042493::3:169437884-169439885(+)
Zm00001d046748::9:104329159-104331160(+)
Zm00001d014313::5:40590936-40592937(-)
Zm00001d018415::5:220295624-220297625(+)
Zm00001d029478::1:72426729-72428730(-)
Zm00001d027823::1:14577415-14579416(-)
Zm00001d032618::1:232257645-232259646(-)
Zm00001d002751::2:21481544-21483545(+)
Zm00001d018988::7:12175347-12177348(+)
Zm00001d015721::5:112706394-112708395(+)
Zm00001d031589::1:195611033-195613034(-)
Zm00001d004048::2:78971843-78973844(+)
Zm00001d039769::3:14332495-14334496(+)
Zm00001d042556::3:171676128-171678129(-)
Zm00001d010631::8:122409655-122411656(-)
Zm00001d024000::10:35678792-35680793(-)
Zm00001d021350::7:149679268-149681269(+)
Zm00001d052333::4:187331559-187333560(-)
Zm00001d051229::4:149283385-149285386(-)
Zm00001d036726::6:99174090-99176091(+)
Zm00001d053610::4:236308928-236310929(-)
Zm00001d047140::9:119772802-119774803(-)
Zm00001d004094::2:82436317-82438318(-)
Zm00001d052148::4:181202102-181204103(-)
Zm00001d002246::2:8901781-8903782(+)
Zm00001d033709::1:271943134-271945135(-)
Zm00001d008581::8:13555060-13557061(-)
Zm00001d021599::7:157780727-157782728(+)
Zm00001d044785::9:2409835-2411836(-)
Zm00001d039488::3:5704990-5706991(+)
Zm00001d003589::2:49081554-49083555(-)
Zm00001d047373::9:128050120-128052121(+)
Zm00001d005391::2:172033943-172035944(-)
Zm00001d005169::2:162169564-162171565(-)
Zm00001d027710::1:11714388-11716389(+)
Zm00001d038522::6:159145704-159147705(-)
Zm00001d042611::3:173561521-173563522(-)
Zm00001d042554::3:171647763-171649764(+)
Zm00001d012522::8:176044666-176046667(+)
Zm00001d012314::8:172324476-172326477(+)
Zm00001d013566::5:14435089-14437090(+)
Zm00001d003150::2:33813562-33815563(+)
Zm00001d050026::4:60976991-60978992(-)
Zm00001d032789::1:238200691-238202692(-)
Zm00001d051258::4:150957606-150959607(+)
Zm00001d020463::7:116450258-116452259(+)
Zm00001d037956::6:143538804-143540805(-)
Zm00001d029988::1:97705721-97707722(-)
Zm00001d047514::9:133160038-133162039(-)
Zm00001d003522::2:46612148-46614149(-)
Zm00001d006461::2:208891020-208893021(-)
Zm00001d037104::6:112385014-112387015(-)
Zm00001d049498::4:32472548-32474549(+)
Zm00001d033643::1:269435972-269437973(-)
Zm00001d037045::6:110232245-110234246(-)
Zm00001d033633::1:269321205-269323206(+)
Zm00001d039911::3:19171130-19173131(+)
Zm00001d022613::7:181090214-181092215(-)
Zm00001d013923::5:24941740-24943741(+)
Zm00001d007932::2:243380994-243382995(-)
Zm00001d005425::2:173591489-173593490(+)
Zm00001d011845::8:162607800-162609801(-)
Zm00001d003701::2:55229172-55231173(-)
Zm00001d020252::7:102351608-102353609(-)
Zm00001d026698::10:150318512-150320513(-)
Zm00001d053543::4:233529486-233531487(-)
Zm00001d005002::2:153237143-153239144(+)
Zm00001d025984::10:135301415-135303416(+)
Zm00001d037599::6:131073667-131075668(+)
Zm00001d026060::10:137294926-137296927(+)
Zm00001d031041::1:174746745-174748746(+)
Zm00001d016855::5:178396099-178398100(+)
Zm00001d043129::3:189871190-189873191(-)
Zm00001d033066::1:249341744-249343745(-)
Zm00001d044456::3:228449769-228451770(-)
Zm00001d040339::3:38762342-38764343(+)
Zm00001d030159::1:109472697-109474698(-)
Zm00001d024760::10:86573565-86575566(+)
Zm00001d044446::3:228292471-228294472(+)
Zm00001d024614::10:80366673-80368674(-)
Zm00001d033929::1:278740426-278742427(-)
Zm00001d002652::2:18287011-18289012(+)
Zm00001d043606::3:204987365-204989366(+)
Zm00001d035688::6:41121704-41123705(-)
Zm00001d028980::1:53450358-53452359(+)
Zm00001d052468::4:190670286-190672287(-)
Zm00001d022627::7:181719595-181721596(-)
```
