## Supplementary material for "A comprehensive map of preferentially located motifs reveals distinct proximal *cis*-regulatory elements in plants": AGCCATG_containing_gene_set.txt

```
#Occurences of AGCCATG between 50 and 145 (positions relative to the transcription start site)
#782 sequences with AGCCATG in this interval
#3.03% of the sequences in promoter set with AGCCATG (set with 25847 sequences)
Zm00001d018295::5:218076367-218078368(+)
Zm00001d048599::4:1038294-1040295(+)
Zm00001d021736::7:161772069-161774070(-)
Zm00001d044382::3:226539571-226541572(+)
Zm00001d011362::8:148479532-148481533(+)
Zm00001d045667::9:32538109-32540110(+)
Zm00001d017152::5:187131908-187133909(+)
Zm00001d018280::5:217829120-217831121(+)
Zm00001d015181::5:78504127-78506128(+)
Zm00001d024854::10:90668083-90670084(+)
Zm00001d033271::1:256836041-256838042(+)
Zm00001d041183::3:103256980-103258981(-)
Zm00001d031951::1:207854222-207856223(-)
Zm00001d044850::9:5090519-5092520(-)
Zm00001d013139::5:5344170-5346171(-)
Zm00001d004123::2:84342852-84344853(+)
Zm00001d033621::1:269013550-269015551(+)
Zm00001d016847::5:178248568-178250569(+)
Zm00001d034502::1:294740870-294742871(-)
Zm00001d021731::7:161610915-161612916(-)
Zm00001d002972::2:28429279-28431280(-)
Zm00001d010424::8:114437419-114439420(-)
Zm00001d021088::7:142495938-142497939(-)
Zm00001d019770::7:58309607-58311608(-)
Zm00001d042691::3:177201910-177203911(-)
Zm00001d022257::7:173795679-173797680(+)
Zm00001d024037::10:38848554-38850555(-)
Zm00001d002387::2:11644969-11646970(+)
Zm00001d033370::1:260835991-260837992(+)
Zm00001d022491::7:178682611-178684612(-)
Zm00001d048157::9:151094333-151096334(-)
Zm00001d044164::3:220854985-220856986(-)
Zm00001d043918::3:213828604-213830605(-)
Zm00001d034609::1:297758248-297760249(+)
Zm00001d010380::8:112188507-112190508(-)
Zm00001d021763::7:162637338-162639339(-)
Zm00001d026414::10:145393100-145395101(+)
Zm00001d021379::7:150388147-150390148(-)
Zm00001d008601::8:14158561-14160562(-)
Zm00001d018161::5:215729570-215731571(-)
Zm00001d032543::1:230039557-230041558(-)
Zm00001d011596::8:155435579-155437580(+)
Zm00001d008996::8:29227196-29229197(-)
Zm00001d005568::2:178758616-178760617(-)
Zm00001d035304::6:20285942-20287943(-)
Zm00001d003677::2:53854379-53856380(-)
Zm00001d026709::10:150746034-150748035(+)
Zm00001d010381::8:112233494-112235495(-)
Zm00001d011625::8:156539933-156541934(-)
Zm00001d013780::5:19945586-19947587(+)
Zm00001d048158::9:151103779-151105780(-)
Zm00001d014885::5:67006771-67008772(-)
Zm00001d036331::6:84664567-84666568(-)
Zm00001d024310::10:63445620-63447621(+)
Zm00001d002409::2:12117739-12119740(-)
Zm00001d053640::4:238067765-238069766(-)
Zm00001d017475::5:197044076-197046077(+)
Zm00001d015628::5:102016901-102018902(-)
Zm00001d033011::1:246873614-246875615(-)
Zm00001d029205::1:62296444-62298445(-)
Zm00001d034606::1:297651837-297653838(+)
Zm00001d006587::2:211694232-211696233(-)
Zm00001d010536::8:119695327-119697328(-)
Zm00001d018732::7:3342905-3344906(-)
Zm00001d022075::7:169510416-169512417(+)
Zm00001d034022::1:281350626-281352627(-)
Zm00001d044896::9:6649748-6651749(+)
Zm00001d052450::4:190308061-190310062(-)
Zm00001d045210::9:16190274-16192275(-)
Zm00001d016874::5:179019117-179021118(+)
Zm00001d017294::5:192010927-192012928(-)
Zm00001d042474::3:168866912-168868913(+)
Zm00001d019246::7:23703748-23705749(-)
Zm00001d011081::8:138419801-138421802(-)
Zm00001d005094::2:158025179-158027180(+)
Zm00001d021126::7:143314500-143316501(+)
Zm00001d052488::4:191182326-191184327(+)
Zm00001d011124::8:139730521-139732522(+)
Zm00001d005620::2:180836343-180838344(+)
Zm00001d002939::2:27519071-27521072(+)
Zm00001d012259::8:171235730-171237731(-)
Zm00001d006470::2:209229034-209231035(+)
Zm00001d044267::3:223385660-223387661(-)
Zm00001d031050::1:174875912-174877913(-)
Zm00001d043363::3:197712500-197714501(-)
Zm00001d015852::5:126371117-126373118(+)
Zm00001d003380::2:42237767-42239768(+)
Zm00001d012992::5:2873192-2875193(-)
Zm00001d046300::9:79369290-79371291(+)
Zm00001d027769::1:13175754-13177755(+)
Zm00001d011849::8:162781560-162783561(-)
Zm00001d006073::2:197443292-197445293(+)
Zm00001d051669::4:166171911-166173912(+)
Zm00001d045792::9:39401390-39403391(-)
Zm00001d039492::3:5808643-5810644(+)
Zm00001d017215::5:189152295-189154296(-)
Zm00001d009097::8:35962417-35964418(+)
Zm00001d048709::4:3831829-3833830(+)
Zm00001d010907::8:132969521-132971522(+)
Zm00001d051141::4:145583767-145585768(+)
Zm00001d048468::9:156847014-156849015(-)
Zm00001d003436::2:44363365-44365366(-)
Zm00001d019357::7:29510290-29512291(-)
Zm00001d040443::3:43582457-43584458(-)
Zm00001d040596::3:52319794-52321795(+)
Zm00001d026567::10:148174425-148176426(+)
Zm00001d033196::1:253432188-253434189(-)
Zm00001d030795::1:160033211-160035212(-)
Zm00001d037889::6:141171370-141173371(+)
Zm00001d038377::6:155915151-155917152(+)
Zm00001d048187::9:152023771-152025772(-)
Zm00001d014315::5:40640613-40642614(+)
Zm00001d050464::4:90535098-90537099(-)
Zm00001d012178::8:169609018-169611019(+)
Zm00001d042269::3:158419706-158421707(+)
Zm00001d008856::8:22783160-22785161(-)
Zm00001d046919::9:110690325-110692326(+)
Zm00001d001806::2:1262248-1264249(-)
Zm00001d002629::2:17325157-17327158(+)
Zm00001d039642::3:9979522-9981523(-)
Zm00001d039403::3:3468429-3470430(-)
Zm00001d025060::10:102182354-102184355(+)
Zm00001d011833::8:162296760-162298761(-)
Zm00001d044399::3:227151187-227153188(+)
Zm00001d012148::8:168936717-168938718(-)
Zm00001d022498::7:178839219-178841220(+)
Zm00001d028710::1:43903639-43905640(+)
Zm00001d005822::2:189706863-189708864(+)
Zm00001d009941::8:91092942-91094943(-)
Zm00001d050289::4:78932399-78934400(-)
Zm00001d028141::1:23993878-23995879(-)
Zm00001d027354::1:3543020-3545021(+)
Zm00001d032229::1:217998907-218000908(+)
Zm00001d031846::1:203933147-203935148(+)
Zm00001d021491::7:153937382-153939383(+)
Zm00001d035392::6:24071298-24073299(-)
Zm00001d044409::3:227431797-227433798(+)
Zm00001d003555::2:47885092-47887093(+)
Zm00001d052148::4:181202102-181204103(-)
Zm00001d036711::6:98379930-98381931(+)
Zm00001d040602::3:52751947-52753948(-)
Zm00001d010300::8:108446631-108448632(-)
Zm00001d002235::2:8476671-8478672(-)
Zm00001d019941::7:78277340-78279341(+)
Zm00001d033233::1:255285765-255287766(+)
Zm00001d041266::3:109150883-109152884(+)
Zm00001d009339::8:57201307-57203308(-)
Zm00001d023617::10:12277611-12279612(-)
Zm00001d024509::10:74927200-74929201(+)
Zm00001d007192::2:224423512-224425513(+)
Zm00001d025310::10:113839369-113841370(-)
Zm00001d024070::10:41417612-41419613(+)
Zm00001d022193::7:172488693-172490694(-)
Zm00001d016649::5:171185933-171187934(+)
Zm00001d044217::3:222104423-222106424(-)
Zm00001d011402::8:149530837-149532838(-)
Zm00001d038337::6:154808899-154810900(-)
Zm00001d006337::2:204973193-204975194(-)
Zm00001d036208::6:77183275-77185276(-)
Zm00001d003460::2:45022646-45024647(+)
Zm00001d043110::3:189415760-189417761(+)
Zm00001d051516::4:161111585-161113586(-)
Zm00001d053784::4:240998515-241000516(-)
Zm00001d047562::9:135608170-135610171(-)
Zm00001d046765::9:104859438-104861439(+)
Zm00001d008604::8:14282741-14284742(+)
Zm00001d040245::3:33489294-33491295(+)
Zm00001d035988::6:64830466-64832467(+)
Zm00001d019844::7:68699671-68701672(-)
Zm00001d032403::1:225536383-225538384(-)
Zm00001d014661::5:57838395-57840396(+)
Zm00001d007937::2:243432682-243434683(-)
Zm00001d017415::5:195344608-195346609(+)
Zm00001d012743::8:179560897-179562898(+)
Zm00001d034640::1:298681326-298683327(+)
Zm00001d031666::1:198116472-198118473(-)
Zm00001d041480::3:122681071-122683072(-)
Zm00001d021850::7:164519629-164521630(-)
Zm00001d008190::8:783720-785721(-)
Zm00001d016531::5:166567490-166569491(-)
Zm00001d027428::1:5103968-5105969(-)
Zm00001d048621::4:1518371-1520372(+)
Zm00001d037532::6:128397773-128399774(+)
Zm00001d052389::4:188968096-188970097(-)
Zm00001d021499::7:154155726-154157727(+)
Zm00001d029340::1:66591041-66593042(+)
Zm00001d052734::4:199303331-199305332(+)
Zm00001d045446::9:22323273-22325274(-)
Zm00001d024946::10:96324309-96326310(+)
Zm00001d032533::1:229829636-229831637(-)
Zm00001d042640::3:174981047-174983048(+)
Zm00001d027535::1:7602000-7604001(-)
Zm00001d037029::6:109568452-109570453(-)
Zm00001d002450::2:12954271-12956272(-)
Zm00001d047843::9:143109130-143111131(+)
Zm00001d034338::1:290202842-290204843(+)
Zm00001d050061::4:63222372-63224373(+)
Zm00001d040694::3:58713034-58715035(+)
Zm00001d021120::7:143198221-143200222(+)
Zm00001d016972::5:181709328-181711329(-)
Zm00001d049008::4:12387140-12389141(-)
Zm00001d037959::6:143548650-143550651(-)
Zm00001d008332::8:5541555-5543556(+)
Zm00001d008457::8:9217419-9219420(+)
Zm00001d040766::3:64551341-64553342(+)
Zm00001d010010::8:95005753-95007754(+)
Zm00001d031209::1:182291606-182293607(+)
Zm00001d028465::1:35814876-35816877(+)
Zm00001d028088::1:22598067-22600068(+)
Zm00001d034838::1:303468624-303470625(-)
Zm00001d040265::3:35054923-35056924(+)
Zm00001d028212::1:26531511-26533512(+)
Zm00001d052153::4:181415222-181417223(+)
Zm00001d004084::2:80919577-80921578(+)
Zm00001d029180::1:61213210-61215211(+)
Zm00001d007329::2:228731032-228733033(+)
Zm00001d050714::4:117909193-117911194(+)
Zm00001d010484::8:117411295-117413296(-)
Zm00001d022544::7:179773790-179775791(-)
Zm00001d028647::1:41725567-41727568(-)
Zm00001d034066::1:283053193-283055194(+)
Zm00001d017699::5:204536334-204538335(+)
Zm00001d010031::8:96224603-96226604(+)
Zm00001d038189::6:150943434-150945435(-)
Zm00001d052081::4:178934732-178936733(+)
Zm00001d004555::2:117755463-117757464(+)
Zm00001d049592::4:36549222-36551223(+)
Zm00001d018532::5:222544720-222546721(+)
Zm00001d045280::9:17825048-17827049(+)
Zm00001d048175::9:151509434-151511435(-)
Zm00001d050873::4:127917851-127919852(-)
Zm00001d003813::2:60636574-60638575(-)
Zm00001d019053::7:14297720-14299721(+)
Zm00001d050475::4:91281551-91283552(-)
Zm00001d042770::3:179178296-179180297(-)
Zm00001d026083::10:138052629-138054630(+)
Zm00001d021728::7:161520993-161522994(+)
Zm00001d045755::9:37241331-37243332(+)
Zm00001d011183::8:142218719-142220720(-)
Zm00001d041013::3:90300414-90302415(-)
Zm00001d017516::5:198492473-198494474(-)
Zm00001d034617::1:297882392-297884393(-)
Zm00001d027701::1:11438180-11440181(-)
Zm00001d047807::9:142294966-142296967(-)
Zm00001d022036::7:168372967-168374968(-)
Zm00001d021726::7:161514014-161516015(-)
Zm00001d035698::6:41676271-41678272(-)
Zm00001d044081::3:218479821-218481822(+)
Zm00001d024823::10:89624721-89626722(+)
Zm00001d050316::4:80729815-80731816(-)
Zm00001d021596::7:157697786-157699787(-)
Zm00001d023822::10:23481951-23483952(-)
Zm00001d036916::6:106352586-106354587(+)
Zm00001d021295::7:148138111-148140112(+)
Zm00001d026712::10:150833282-150835283(-)
Zm00001d050322::4:81383013-81385014(+)
Zm00001d026143::10:139604574-139606575(+)
Zm00001d033318::1:258853103-258855104(+)
Zm00001d005821::2:189706204-189708205(-)
Zm00001d043350::3:197412967-197414968(-)
Zm00001d027305::1:2387517-2389518(-)
Zm00001d024157::10:50582920-50584921(+)
Zm00001d010728::8:126074601-126076602(+)
Zm00001d006657::2:213697447-213699448(+)
Zm00001d011113::8:139370545-139372546(+)
Zm00001d035783::6:48487778-48489779(+)
Zm00001d050988::4:135623465-135625466(+)
Zm00001d021666::7:159495464-159497465(-)
Zm00001d039477::3:5332976-5334977(-)
Zm00001d018746::7:4068718-4070719(-)
Zm00001d010489::8:117529915-117531916(+)
Zm00001d010519::8:118866106-118868107(+)
Zm00001d023824::10:23508834-23510835(-)
Zm00001d031527::1:192950525-192952526(+)
Zm00001d003462::2:45034661-45036662(+)
Zm00001d045521::9:25318791-25320792(-)
Zm00001d031945::1:207700518-207702519(-)
Zm00001d016393::5:160627446-160629447(+)
Zm00001d037375::6:123499171-123501172(-)
Zm00001d011248::8:144588367-144590368(+)
Zm00001d027567::1:8233377-8235378(+)
Zm00001d047942::9:145899129-145901130(+)
Zm00001d012198::8:169944193-169946194(-)
Zm00001d025401::10:117127172-117129173(-)
Zm00001d015208::5:79388302-79390303(+)
Zm00001d052410::4:189317937-189319938(-)
Zm00001d052971::4:206734121-206736122(+)
Zm00001d045405::9:20787182-20789183(-)
Zm00001d052717::4:198576249-198578250(-)
Zm00001d051259::4:150959572-150961573(+)
Zm00001d039288::3:1065532-1067533(-)
Zm00001d034055::1:282596950-282598951(+)
Zm00001d017545::5:199144028-199146029(-)
Zm00001d010350::8:110701565-110703566(+)
Zm00001d041007::3:89964767-89966768(+)
Zm00001d010180::8:103284885-103286886(-)
Zm00001d029657::1:81674274-81676275(+)
Zm00001d029603::1:78763398-78765399(-)
Zm00001d040968::3:85424859-85426860(+)
Zm00001d044527::3:230902988-230904989(-)
Zm00001d037968::6:143836487-143838488(-)
Zm00001d007160::2:223564723-223566724(+)
Zm00001d041921::3:143714659-143716660(+)
Zm00001d038179::6:150650019-150652020(+)
Zm00001d009865::8:85757636-85759637(-)
Zm00001d017789::5:206896782-206898783(+)
Zm00001d048453::9:156672252-156674253(-)
Zm00001d052357::4:188107488-188109489(-)
Zm00001d047641::9:137879678-137881679(-)
Zm00001d006548::2:210776387-210778388(+)
Zm00001d006641::2:213270966-213272967(-)
Zm00001d002435::2:12595386-12597387(+)
Zm00001d051439::4:158535958-158537959(-)
Zm00001d033029::1:247783334-247785335(+)
Zm00001d052336::4:187358838-187360839(+)
Zm00001d027385::1:4120254-4122255(-)
Zm00001d005378::2:171591849-171593850(+)
Zm00001d039969::3:21078696-21080697(-)
Zm00001d026286::10:142862173-142864174(+)
Zm00001d045476::9:23628722-23630723(+)
Zm00001d029620::1:79983192-79985193(+)
Zm00001d045861::9:44258017-44260018(+)
Zm00001d043696::3:207630158-207632159(-)
Zm00001d021352::7:149731289-149733290(+)
Zm00001d011581::8:154938407-154940408(-)
Zm00001d021703::7:160759327-160761328(+)
Zm00001d038501::6:158674863-158676864(+)
Zm00001d001900::2:2561459-2563460(+)
Zm00001d028615::1:40884564-40886565(+)
Zm00001d013753::5:19355673-19357674(+)
Zm00001d052056::4:177960909-177962910(-)
Zm00001d048238::9:153032715-153034716(-)
Zm00001d020112::7:92836796-92838797(-)
Zm00001d028745::1:45170666-45172667(-)
Zm00001d033307::1:258330350-258332351(+)
Zm00001d036227::6:77982062-77984063(-)
Zm00001d032906::1:242700580-242702581(+)
Zm00001d015202::5:79026343-79028344(+)
Zm00001d015065::5:73937250-73939251(-)
Zm00001d012467::8:175066568-175068569(-)
Zm00001d012829::5:945521-947522(-)
Zm00001d044436::3:228052211-228054212(+)
Zm00001d033312::1:258657434-258659435(+)
Zm00001d035723::6:43291714-43293715(+)
Zm00001d043898::3:213266108-213268109(-)
Zm00001d048653::4:2636475-2638476(-)
Zm00001d003288::2:38816769-38818770(-)
Zm00001d022035::7:168351855-168353856(-)
Zm00001d053138::4:215586566-215588567(+)
Zm00001d014361::5:42792121-42794122(-)
Zm00001d008814::8:21378319-21380320(-)
Zm00001d034724::1:300789230-300791231(-)
Zm00001d037214::6:116126671-116128672(-)
Zm00001d003160::2:34008092-34010093(-)
Zm00001d047495::9:132529432-132531433(+)
Zm00001d017285::5:191697897-191699898(+)
Zm00001d034607::1:297670658-297672659(-)
Zm00001d013449::5:11838198-11840199(-)
Zm00001d034431::1:292891677-292893678(-)
Zm00001d027445::1:5479637-5481638(+)
Zm00001d031484::1:191580902-191582903(+)
Zm00001d017930::5:210254897-210256898(+)
Zm00001d052097::4:179493620-179495621(-)
Zm00001d012973::5:2606894-2608895(+)
Zm00001d014898::5:67322692-67324693(+)
Zm00001d037032::6:109728097-109730098(+)
Zm00001d042263::3:157974945-157976946(+)
Zm00001d039491::3:5764573-5766574(+)
Zm00001d045340::9:19217941-19219942(-)
Zm00001d007603::2:236069309-236071310(+)
Zm00001d040019::3:23107630-23109631(+)
Zm00001d031164::1:180370666-180372667(-)
Zm00001d047153::9:120186013-120188014(+)
Zm00001d031346::1:187012324-187014325(+)
Zm00001d044897::9:6673281-6675282(+)
Zm00001d052959::4:206311018-206313019(-)
Zm00001d045729::9:35622806-35624807(+)
Zm00001d021489::7:153860100-153862101(-)
Zm00001d052194::4:182773285-182775286(-)
Zm00001d041573::3:127698071-127700072(+)
Zm00001d004078::2:80768258-80770259(+)
Zm00001d042430::3:167004720-167006721(-)
Zm00001d015589::5:100021566-100023567(+)
Zm00001d022049::7:168871797-168873798(+)
Zm00001d028167::1:25049514-25051515(-)
Zm00001d052869::4:203036577-203038578(-)
Zm00001d013079::5:4426547-4428548(-)
Zm00001d015088::5:75064204-75066205(-)
Zm00001d047897::9:144665083-144667084(+)
Zm00001d012029::8:166768677-166770678(-)
Zm00001d029089::1:57480906-57482907(+)
Zm00001d025149::10:106637758-106639759(-)
Zm00001d043666::3:206542937-206544938(+)
Zm00001d039453::3:4751665-4753666(-)
Zm00001d008435::8:8642273-8644274(-)
Zm00001d035975::6:63926311-63928312(-)
Zm00001d015984::5:136645822-136647823(+)
Zm00001d037576::6:130115211-130117212(+)
Zm00001d007366::2:229779164-229781165(-)
Zm00001d007116::2:222531870-222533871(+)
Zm00001d026431::10:145721708-145723709(-)
Zm00001d011776::8:161320131-161322132(-)
Zm00001d002256::2:9053729-9055730(+)
Zm00001d013940::5:25516662-25518663(+)
Zm00001d013448::5:11831702-11833703(+)
Zm00001d051823::4:171066313-171068314(+)
Zm00001d032968::1:244996847-244998848(+)
Zm00001d049173::4:19027594-19029595(-)
Zm00001d020675::7:127685670-127687671(+)
Zm00001d016760::5:175170320-175172321(-)
Zm00001d023659::10:13874965-13876966(+)
Zm00001d023973::10:32813978-32815979(+)
Zm00001d023692::10:15719037-15721038(+)
Zm00001d035992::6:65106252-65108253(-)
Zm00001d004930::2:149278097-149280098(-)
Zm00001d027421::1:4902870-4904871(-)
Zm00001d014804::5:63814099-63816100(+)
Zm00001d008944::8:26437486-26439487(+)
Zm00001d024499::10:74402608-74404609(-)
Zm00001d024985::10:97996208-97998209(-)
Zm00001d037842::6:139378604-139380605(-)
Zm00001d011101::8:139027675-139029676(+)
Zm00001d052699::4:198048252-198050253(-)
Zm00001d008410::8:8046211-8048212(-)
Zm00001d053571::4:234899161-234901162(-)
Zm00001d031696::1:198746581-198748582(+)
Zm00001d026298::10:143167155-143169156(+)
Zm00001d031210::1:182328060-182330061(+)
Zm00001d009004::8:29646773-29648774(+)
Zm00001d045543::9:25887414-25889415(-)
Zm00001d011856::8:163069336-163071337(-)
Zm00001d005588::2:179869887-179871888(-)
Zm00001d018547::5:222772923-222774924(+)
Zm00001d040481::3:46134459-46136460(-)
Zm00001d032925::1:243314579-243316580(-)
Zm00001d044951::9:8119330-8121331(-)
Zm00001d009070::8:34253783-34255784(-)
Zm00001d034218::1:286996565-286998566(+)
Zm00001d019100::7:16650047-16652048(+)
Zm00001d042967::3:185333444-185335445(-)
Zm00001d050583::4:102470063-102472064(+)
Zm00001d047975::9:146831871-146833872(-)
Zm00001d039693::3:12048477-12050478(+)
Zm00001d051333::4:154919578-154921579(-)
Zm00001d031948::1:207756964-207758965(-)
Zm00001d052926::4:205104369-205106370(-)
Zm00001d046278::9:77857435-77859436(+)
Zm00001d047794::9:141968108-141970109(+)
Zm00001d002548::2:15191620-15193621(-)
Zm00001d025900::10:133322573-133324574(-)
Zm00001d036788::6:100893119-100895120(-)
Zm00001d005528::2:177299561-177301562(+)
Zm00001d039685::3:11842227-11844228(+)
Zm00001d004048::2:78971843-78973844(+)
Zm00001d051233::4:149416582-149418583(+)
Zm00001d007849::2:240876561-240878562(+)
Zm00001d053090::4:213263563-213265564(+)
Zm00001d052595::4:194258361-194260362(-)
Zm00001d001960::2:3557682-3559683(+)
Zm00001d020037::7:87652285-87654286(+)
Zm00001d032337::1:223033988-223035989(+)
Zm00001d029711::1:83546873-83548874(-)
Zm00001d005814::2:189516734-189518735(+)
Zm00001d005059::2:156640767-156642768(+)
Zm00001d041768::3:136772711-136774712(+)
Zm00001d025907::10:133449660-133451661(-)
Zm00001d019247::7:23763337-23765338(+)
Zm00001d036876::6:105418269-105420270(+)
Zm00001d049106::4:16166210-16168211(+)
Zm00001d052298::4:186415351-186417352(-)
Zm00001d033038::1:248250881-248252882(+)
Zm00001d003758::2:57744299-57746300(+)
Zm00001d009847::8:84851711-84853712(-)
Zm00001d020955::7:137668499-137670500(+)
Zm00001d049541::4:33819594-33821595(-)
Zm00001d025301::10:113317786-113319787(-)
Zm00001d026520::10:147479758-147481759(+)
Zm00001d027967::1:18521178-18523179(+)
Zm00001d029688::1:82830718-82832719(-)
Zm00001d051455::4:159249579-159251580(+)
Zm00001d029356::1:67230813-67232814(-)
Zm00001d038142::6:149247921-149249922(+)
Zm00001d044606::3:233295390-233297391(-)
Zm00001d011130::8:139918803-139920804(+)
Zm00001d012247::8:170937828-170939829(-)
Zm00001d002271::2:9186521-9188522(+)
Zm00001d006540::2:210703227-210705228(+)
Zm00001d048583::4:224394-226395(-)
Zm00001d033494::1:264382879-264384880(+)
Zm00001d045394::9:20527558-20529559(+)
Zm00001d009292::8:52708608-52710609(-)
Zm00001d039326::3:1952523-1954524(-)
Zm00001d007227::2:225210379-225212380(-)
Zm00001d028556::1:39084793-39086794(-)
Zm00001d015311::5:84031644-84033645(-)
Zm00001d040595::3:52235035-52237036(+)
Zm00001d046035::9:57471171-57473172(+)
Zm00001d006594::2:211782262-211784263(+)
Zm00001d043803::3:210517866-210519867(+)
Zm00001d053060::4:211440580-211442581(+)
Zm00001d007234::2:225339243-225341244(-)
Zm00001d019344::7:28859258-28861259(+)
Zm00001d027309::1:2635333-2637334(-)
Zm00001d052375::4:188485898-188487899(-)
Zm00001d012611::8:177170884-177172885(+)
Zm00001d024000::10:35678792-35680793(-)
Zm00001d048116::9:150408700-150410701(-)
Zm00001d045596::9:28027095-28029096(+)
Zm00001d014085::5:31921480-31923481(+)
Zm00001d019541::7:41463731-41465732(-)
Zm00001d033707::1:271817562-271819563(-)
Zm00001d017455::5:196315656-196317657(-)
Zm00001d028655::1:41901193-41903194(-)
Zm00001d029195::1:61775602-61777603(+)
Zm00001d028489::1:36774271-36776272(+)
Zm00001d043103::3:189309324-189311325(-)
Zm00001d023939::10:30313443-30315444(+)
Zm00001d025764::10:128930635-128932636(+)
Zm00001d022360::7:176106092-176108093(+)
Zm00001d044874::9:6094747-6096748(+)
Zm00001d053554::4:233851400-233853401(+)
Zm00001d032377::1:224557912-224559913(+)
Zm00001d022195::7:172629127-172631128(-)
Zm00001d032420::1:225933435-225935436(-)
Zm00001d014852::5:65587496-65589497(+)
Zm00001d012160::8:169180663-169182664(-)
Zm00001d011840::8:162507741-162509742(-)
Zm00001d012177::8:169572262-169574263(+)
Zm00001d040607::3:53282595-53284596(-)
Zm00001d048159::9:151144002-151146003(-)
Zm00001d038699::6:162816394-162818395(-)
Zm00001d046940::9:111958537-111960538(-)
Zm00001d024079::10:42160878-42162879(-)
Zm00001d004018::2:75952845-75954846(-)
Zm00001d013533::5:13762644-13764645(-)
Zm00001d031715::1:199211349-199213350(+)
Zm00001d004768::2:137852054-137854055(+)
Zm00001d029672::1:82099209-82101210(-)
Zm00001d004706::2:132367182-132369183(-)
Zm00001d022385::7:176529005-176531006(-)
Zm00001d017762::5:206136567-206138568(+)
Zm00001d028308::1:29984460-29986461(+)
Zm00001d018157::5:215694787-215696788(-)
Zm00001d029898::1:93132418-93134419(+)
Zm00001d029737::1:84614786-84616787(-)
Zm00001d045221::9:16491574-16493575(-)
Zm00001d051668::4:166171908-166173909(+)
Zm00001d003696::2:54983786-54985787(-)
Zm00001d053556::4:233909925-233911926(+)
Zm00001d023976::10:33382662-33384663(-)
Zm00001d026476::10:146666644-146668645(+)
Zm00001d026577::10:148264796-148266797(-)
Zm00001d006177::2:200744761-200746762(-)
Zm00001d004764::2:137385915-137387916(+)
Zm00001d024273::10:60913572-60915573(+)
Zm00001d040299::3:36489486-36491487(+)
Zm00001d020158::7:96377434-96379435(-)
Zm00001d037859::6:140000445-140002446(+)
Zm00001d039190::6:172212089-172214090(-)
Zm00001d038235::6:152164823-152166824(-)
Zm00001d045163::9:14794002-14796003(-)
Zm00001d022456::7:178097797-178099798(-)
Zm00001d037929::6:142401179-142403180(-)
Zm00001d022356::7:176087593-176089594(+)
Zm00001d035981::6:64342618-64344619(-)
Zm00001d016259::5:154043006-154045007(+)
Zm00001d009848::8:84946340-84948341(+)
Zm00001d003701::2:55229172-55231173(-)
Zm00001d013943::5:25540337-25542338(-)
Zm00001d031802::1:202213438-202215439(+)
Zm00001d038923::6:167104589-167106590(+)
Zm00001d016134::5:146043237-146045238(-)
Zm00001d053171::4:217827177-217829178(-)
Zm00001d024159::10:51241052-51243053(-)
Zm00001d007769::2:239288330-239290331(+)
Zm00001d005709::2:184112496-184114497(+)
Zm00001d019389::7:31384737-31386738(-)
Zm00001d051290::4:151990816-151992817(+)
Zm00001d047492::9:132369594-132371595(+)
Zm00001d013532::5:13752757-13754758(-)
Zm00001d011274::8:145453036-145455037(+)
Zm00001d049507::4:32697703-32699704(-)
Zm00001d046902::9:109673099-109675100(+)
Zm00001d026649::10:149383668-149385669(-)
Zm00001d047587::9:136391277-136393278(-)
Zm00001d012993::5:2873374-2875375(+)
Zm00001d005158::2:161668312-161670313(-)
Zm00001d028160::1:24593211-24595212(-)
Zm00001d037777::6:137316719-137318720(+)
Zm00001d008962::8:27582506-27584507(+)
Zm00001d028816::1:47444412-47446413(+)
Zm00001d025991::10:135572163-135574164(-)
Zm00001d012331::8:172533174-172535175(-)
Zm00001d007814::2:240143270-240145271(+)
Zm00001d034917::1:305583262-305585263(-)
Zm00001d018803::7:5669427-5671428(+)
Zm00001d043049::3:187418003-187420004(+)
Zm00001d006924::2:219458699-219460700(-)
Zm00001d012712::8:179088497-179090498(-)
Zm00001d023652::10:13695630-13697631(+)
Zm00001d008293::8:4313753-4315754(-)
Zm00001d013721::5:18532645-18534646(-)
Zm00001d033030::1:247825576-247827577(-)
Zm00001d048421::9:155964623-155966624(+)
Zm00001d015893::5:129690070-129692071(+)
Zm00001d016391::5:160599590-160601591(+)
Zm00001d013653::5:16256768-16258769(+)
Zm00001d003443::2:44528760-44530761(-)
Zm00001d038794::6:164494920-164496921(-)
Zm00001d034732::1:300948600-300950601(-)
Zm00001d031412::1:189289251-189291252(+)
Zm00001d040378::3:40798110-40800111(-)
Zm00001d005740::2:185577976-185579977(-)
Zm00001d040499::3:46914839-46916840(-)
Zm00001d046871::9:108627829-108629830(-)
Zm00001d049028::4:13011546-13013547(-)
Zm00001d032292::1:220642032-220644033(-)
Zm00001d018728::7:3153062-3155063(+)
Zm00001d031232::1:182944674-182946675(-)
Zm00001d046186::9:70326649-70328650(-)
Zm00001d006923::2:219458699-219460700(-)
Zm00001d022076::7:169604628-169606629(-)
Zm00001d045948::9:48991064-48993065(+)
Zm00001d034129::1:284691120-284693121(+)
Zm00001d032508::1:228919377-228921378(-)
Zm00001d044316::3:225062828-225064829(-)
Zm00001d018514::5:222223395-222225396(+)
Zm00001d040501::3:47105618-47107619(-)
Zm00001d053119::4:214494901-214496902(-)
Zm00001d012237::8:170723234-170725235(+)
Zm00001d050285::4:78792180-78794181(-)
Zm00001d042883::3:182812433-182814434(+)
Zm00001d006341::2:205064657-205066658(+)
Zm00001d015425::5:89570554-89572555(-)
Zm00001d039496::3:5911602-5913603(+)
Zm00001d038628::6:161291704-161293705(+)
Zm00001d033747::1:272707456-272709457(-)
Zm00001d014223::5:36948000-36950001(+)
Zm00001d030856::1:163639464-163641465(-)
Zm00001d018369::5:219411921-219413922(+)
Zm00001d005932::2:193261993-193263994(-)
Zm00001d043975::3:215477703-215479704(-)
Zm00001d052758::4:199901730-199903731(-)
Zm00001d019182::7:20584627-20586628(-)
Zm00001d021537::7:155327172-155329173(+)
Zm00001d003520::2:46554081-46556082(-)
Zm00001d023900::10:27172645-27174646(+)
Zm00001d053202::4:219689618-219691619(-)
Zm00001d037732::6:135530204-135532205(+)
Zm00001d006193::2:201256776-201258777(-)
Zm00001d042723::3:178229842-178231843(+)
Zm00001d044978::9:9102416-9104417(-)
Zm00001d052841::4:202393129-202395130(-)
Zm00001d023725::10:17280366-17282367(+)
Zm00001d020009::7:85295756-85297757(+)
Zm00001d035343::6:22591859-22593860(-)
Zm00001d022563::7:180073111-180075112(+)
Zm00001d008387::8:6913535-6915536(+)
Zm00001d005874::2:191438138-191440139(-)
Zm00001d035974::6:63768830-63770831(-)
Zm00001d043907::3:213524090-213526091(-)
Zm00001d029388::1:68567425-68569426(-)
Zm00001d048826::4:6035650-6037651(-)
Zm00001d023990::10:34699589-34701590(-)
Zm00001d009392::8:62053402-62055403(-)
Zm00001d007694::2:237552195-237554196(-)
Zm00001d016374::5:159962173-159964174(-)
Zm00001d020983::7:139017343-139019344(+)
Zm00001d004193::2:90160610-90162611(-)
Zm00001d051223::4:149063123-149065124(-)
Zm00001d050220::4:74511679-74513680(-)
Zm00001d013830::5:21882078-21884079(+)
Zm00001d044345::3:225530206-225532207(-)
Zm00001d036350::6:85117578-85119579(+)
Zm00001d027524::1:7400057-7402058(+)
Zm00001d033099::1:250184944-250186945(-)
Zm00001d017240::5:190053167-190055168(+)
Zm00001d051251::4:150627530-150629531(+)
Zm00001d026251::10:142014932-142016933(+)
Zm00001d042734::3:178489369-178491370(+)
Zm00001d033105::1:250319187-250321188(+)
Zm00001d029404::1:69028744-69030745(-)
Zm00001d040274::3:35348910-35350911(+)
Zm00001d051686::4:166710379-166712380(+)
Zm00001d049939::4:54200405-54202406(-)
Zm00001d036818::6:101962051-101964052(-)
Zm00001d036738::6:99509197-99511198(+)
Zm00001d047919::9:145366409-145368410(-)
Zm00001d021360::7:149844388-149846389(-)
Zm00001d018838::7:6932495-6934496(-)
Zm00001d029842::1:89645329-89647330(-)
Zm00001d009374::8:60776835-60778836(+)
Zm00001d010452::8:115785588-115787589(-)
Zm00001d031953::1:207935139-207937140(-)
Zm00001d045043::9:10917349-10919350(-)
Zm00001d025246::10:110887485-110889486(-)
Zm00001d039925::3:19642251-19644252(-)
Zm00001d053118::4:214486442-214488443(-)
Zm00001d032016::1:209547515-209549516(+)
Zm00001d043262::3:193690199-193692200(+)
Zm00001d029568::1:76656892-76658893(+)
Zm00001d036560::6:92294994-92296995(+)
Zm00001d030406::1:130027929-130029930(+)
Zm00001d019243::7:23658541-23660542(-)
Zm00001d054090::4:246286302-246288303(-)
Zm00001d021626::7:158450230-158452231(+)
Zm00001d022155::7:171389591-171391592(+)
Zm00001d048390::9:155403223-155405224(-)
Zm00001d032418::1:225912303-225914304(+)
Zm00001d029986::1:97653344-97655345(-)
Zm00001d032675::1:233764562-233766563(+)
Zm00001d049823::4:46593898-46595899(+)
Zm00001d021025::7:140786717-140788718(+)
Zm00001d002473::2:13525757-13527758(+)
Zm00001d023608::10:11913063-11915064(-)
Zm00001d024340::10:65655925-65657926(-)
Zm00001d020234::7:101504049-101506050(-)
Zm00001d026206::10:140898618-140900619(-)
Zm00001d053983::4:244585236-244587237(-)
Zm00001d001871::2:2124428-2126429(+)
Zm00001d037916::6:141929514-141931515(+)
Zm00001d034699::1:300197623-300199624(+)
Zm00001d033490::1:264081570-264083571(+)
Zm00001d003188::2:35037470-35039471(+)
Zm00001d027722::1:12169362-12171363(+)
Zm00001d041956::3:145599017-145601018(+)
Zm00001d038973::6:168029824-168031825(-)
Zm00001d041870::3:141619079-141621080(+)
Zm00001d021021::7:140566900-140568901(-)
Zm00001d012623::8:177319611-177321612(+)
Zm00001d002334::2:10506632-10508633(+)
Zm00001d015062::5:73839986-73841987(-)
Zm00001d005238::2:165151116-165153117(+)
Zm00001d017264::5:191019602-191021603(-)
Zm00001d040348::3:39313335-39315336(+)
Zm00001d007161::2:223600401-223602402(+)
Zm00001d032348::1:223361713-223363714(+)
Zm00001d040933::3:80403819-80405820(+)
Zm00001d038644::6:161621242-161623243(+)
Zm00001d022443::7:177800135-177802136(+)
Zm00001d002295::2:9723251-9725252(+)
Zm00001d053072::4:212303754-212305755(+)
Zm00001d026014::10:136037318-136039319(+)
Zm00001d005805::2:189321381-189323382(+)
Zm00001d048707::4:3788564-3790565(-)
Zm00001d051571::4:163127244-163129245(+)
Zm00001d054015::4:245186840-245188841(-)
Zm00001d047981::9:147119746-147121747(-)
Zm00001d053272::4:223438557-223440558(+)
Zm00001d002959::2:28098644-28100645(+)
Zm00001d053713::4:239696072-239698073(+)
Zm00001d008990::8:29047425-29049426(+)
Zm00001d027429::1:5105317-5107318(+)
Zm00001d045744::9:36377279-36379280(+)
Zm00001d048205::9:152412150-152414151(-)
Zm00001d030109::1:106374677-106376678(+)
Zm00001d007864::2:241251714-241253715(-)
Zm00001d020046::7:88549159-88551160(-)
Zm00001d019985::7:82802593-82804594(+)
Zm00001d043084::3:188703584-188705585(-)
Zm00001d012794::5:35120-37121(-)
Zm00001d002830::2:24149687-24151688(-)
Zm00001d031845::1:203916873-203918874(-)
Zm00001d009633::8:73963675-73965676(-)
Zm00001d044745::9:1014004-1016005(+)
Zm00001d018229::5:217042369-217044370(+)
Zm00001d020378::7:110061378-110063379(-)
Zm00001d047613::9:137014246-137016247(-)
Zm00001d039918::3:19349342-19351343(+)
Zm00001d004998::2:153088391-153090392(+)
Zm00001d012199::8:170003026-170005027(+)
Zm00001d028890::1:49822867-49824868(-)
Zm00001d033419::1:262563734-262565735(+)
Zm00001d020557::7:122227304-122229305(+)
Zm00001d010026::8:95745677-95747678(-)
Zm00001d035546::6:32355125-32357126(+)
Zm00001d033539::1:266421318-266423319(-)
Zm00001d043502::3:202068887-202070888(+)
Zm00001d019562::7:42851259-42853260(+)
Zm00001d011411::8:149790309-149792310(+)
Zm00001d044663::3:234336115-234338116(+)
Zm00001d033079::1:249838225-249840226(-)
```
