## Supplementary material for "A comprehensive map of preferentially located motifs reveals distinct proximal *cis*-regulatory elements in plants": AGCCATGT_containing_gene_set.txt

```
#Occurences of AGCCATGT between 98 and 109 (positions relative to the transcription start site)
#31 sequences with AGCCATGT in this interval
#0.12% of the sequences in promoter set with AGCCATGT (set with 25847 sequences)
Zm00001d036350::6:85117578-85119579(+)
Zm00001d019985::7:82802593-82804594(+)
Zm00001d028141::1:23993878-23995879(-)
Zm00001d025149::10:106637758-106639759(-)
Zm00001d036876::6:105418269-105420270(+)
Zm00001d029603::1:78763398-78765399(-)
Zm00001d019100::7:16650047-16652048(+)
Zm00001d036916::6:106352586-106354587(+)
Zm00001d053072::4:212303754-212305755(+)
Zm00001d044399::3:227151187-227153188(+)
Zm00001d012331::8:172533174-172535175(-)
Zm00001d028088::1:22598067-22600068(+)
Zm00001d015208::5:79388302-79390303(+)
Zm00001d032403::1:225536383-225538384(-)
Zm00001d018532::5:222544720-222546721(+)
Zm00001d039403::3:3468429-3470430(-)
Zm00001d051823::4:171066313-171068314(+)
Zm00001d051290::4:151990816-151992817(+)
Zm00001d028167::1:25049514-25051515(-)
Zm00001d014661::5:57838395-57840396(+)
Zm00001d028212::1:26531511-26533512(+)
Zm00001d017240::5:190053167-190055168(+)
Zm00001d019941::7:78277340-78279341(+)
Zm00001d003696::2:54983786-54985787(-)
Zm00001d039453::3:4751665-4753666(-)
Zm00001d011840::8:162507741-162509742(-)
Zm00001d004084::2:80919577-80921578(+)
Zm00001d012199::8:170003026-170005027(+)
Zm00001d003288::2:38816769-38818770(-)
Zm00001d040694::3:58713034-58715035(+)
Zm00001d028556::1:39084793-39086794(-)
```
