## Supplementary material for "A comprehensive map of preferentially located motifs reveals distinct proximal *cis*-regulatory elements in plants": AGCCCAAA_containing_gene_set.txt

```
#Occurences of AGCCCAAA between -104 and 12 (positions relative to the transcription start site)
#286 sequences with AGCCCAAA in this interval
#1.11% of the sequences in promoter set with AGCCCAAA (set with 25847 sequences)
Zm00001d012667::8:178313695-178315696(-)
Zm00001d023922::10:28386522-28388523(+)
Zm00001d044338::3:225445817-225447818(+)
Zm00001d021450::7:152446891-152448892(-)
Zm00001d050876::4:128062489-128064490(+)
Zm00001d006632::2:213073181-213075182(-)
Zm00001d018755::7:4283849-4285850(+)
Zm00001d044304::3:224746958-224748959(-)
Zm00001d033526::1:265609651-265611652(+)
Zm00001d026189::10:140555384-140557385(+)
Zm00001d039007::6:168673924-168675925(-)
Zm00001d045384::9:20245024-20247025(+)
Zm00001d030147::1:108669480-108671481(-)
Zm00001d017365::5:193682932-193684933(-)
Zm00001d015571::5:98864960-98866961(+)
Zm00001d006203::2:201670253-201672254(+)
Zm00001d052568::4:193339996-193341997(+)
Zm00001d053275::4:223807688-223809689(-)
Zm00001d033620::1:269014328-269016329(-)
Zm00001d049679::4:39836443-39838444(-)
Zm00001d006610::2:212550122-212552123(+)
Zm00001d016234::5:151511641-151513642(-)
Zm00001d048081::9:149597432-149599433(+)
Zm00001d042158::3:154263905-154265906(+)
Zm00001d009645::8:74161954-74163955(-)
Zm00001d049956::4:55419134-55421135(+)
Zm00001d045176::9:15141540-15143541(-)
Zm00001d014186::5:35488010-35490011(+)
Zm00001d038859::6:165985535-165987536(+)
Zm00001d016716::5:173630953-173632954(-)
Zm00001d010522::8:119100095-119102096(+)
Zm00001d033747::1:272707456-272709457(-)
Zm00001d044132::3:220051423-220053424(-)
Zm00001d016200::5:150356421-150358422(-)
Zm00001d021467::7:152924720-152926721(+)
Zm00001d015627::5:102008834-102010835(-)
Zm00001d051364::4:155995223-155997224(-)
Zm00001d014546::5:52697315-52699316(+)
Zm00001d035913::6:59902018-59904019(+)
Zm00001d010884::8:132116254-132118255(-)
Zm00001d015184::5:78679590-78681591(-)
Zm00001d021350::7:149679268-149681269(+)
Zm00001d011803::8:161772603-161774604(-)
Zm00001d033993::1:280604769-280606770(-)
Zm00001d036724::6:99057879-99059880(-)
Zm00001d011193::8:142606938-142608939(-)
Zm00001d031531::1:192996252-192998253(-)
Zm00001d042248::3:157433122-157435123(-)
Zm00001d032337::1:223033988-223035989(+)
Zm00001d046317::9:80082403-80084404(+)
Zm00001d039663::3:11197071-11199072(+)
Zm00001d051588::4:163583707-163585708(+)
Zm00001d036356::6:85553809-85555810(+)
Zm00001d014772::5:62617399-62619400(-)
Zm00001d038535::6:159532050-159534051(+)
Zm00001d008708::8:17554274-17556275(-)
Zm00001d032689::1:234512985-234514986(-)
Zm00001d004982::2:152190269-152192270(+)
Zm00001d016158::5:147666840-147668841(-)
Zm00001d051869::4:172946693-172948694(+)
Zm00001d007947::2:243853685-243855686(+)
Zm00001d032748::1:237181648-237183649(-)
Zm00001d051963::4:175448488-175450489(+)
Zm00001d006400::2:206592844-206594845(+)
Zm00001d034796::1:302376984-302378985(+)
Zm00001d040593::3:52123927-52125928(+)
Zm00001d013967::5:26620713-26622714(-)
Zm00001d005844::2:190610375-190612376(+)
Zm00001d014097::5:32298085-32300086(+)
Zm00001d039417::3:3826527-3828528(+)
Zm00001d011975::8:165489009-165491010(+)
Zm00001d020256::7:102402559-102404560(+)
Zm00001d001933::2:3101131-3103132(-)
Zm00001d013147::5:5421379-5423380(-)
Zm00001d053760::4:240616320-240618321(+)
Zm00001d028392::1:33149845-33151846(-)
Zm00001d006594::2:211782262-211784263(+)
Zm00001d033420::1:262567530-262569531(+)
Zm00001d047498::9:132744296-132746297(-)
Zm00001d053038::4:210202673-210204674(+)
Zm00001d042306::3:160114593-160116594(+)
Zm00001d044026::3:217193234-217195235(+)
Zm00001d034894::1:304954815-304956816(+)
Zm00001d004818::2:141035496-141037497(-)
Zm00001d033600::1:268253542-268255543(+)
Zm00001d005346::2:170383965-170385966(-)
Zm00001d018694::7:2694986-2696987(-)
Zm00001d004413::2:110312998-110314999(+)
Zm00001d013334::5:8846069-8848070(+)
Zm00001d042028::3:147786944-147788945(-)
Zm00001d009652::8:74456484-74458485(+)
Zm00001d006214::2:202010173-202012174(-)
Zm00001d028038::1:21185777-21187778(+)
Zm00001d039312::3:1465945-1467946(-)
Zm00001d015409::5:88960765-88962766(+)
Zm00001d020224::7:100784107-100786108(-)
Zm00001d035838::6:54310136-54312137(+)
Zm00001d043669::3:206836509-206838510(-)
Zm00001d002246::2:8901781-8903782(+)
Zm00001d015449::5:90916609-90918610(+)
Zm00001d033917::1:278532415-278534416(-)
Zm00001d013478::5:12506655-12508656(+)
Zm00001d020441::7:114583964-114585965(-)
Zm00001d036642::6:95989648-95991649(-)
Zm00001d039664::3:11335517-11337518(+)
Zm00001d036135::6:73861794-73863795(+)
Zm00001d010450::8:115696998-115698999(-)
Zm00001d041793::3:138369966-138371967(-)
Zm00001d035702::6:41782622-41784623(-)
Zm00001d053175::4:218267414-218269415(-)
Zm00001d033849::1:275756601-275758602(-)
Zm00001d002595::2:16388537-16390538(+)
Zm00001d014775::5:62826325-62828326(+)
Zm00001d012918::5:1939427-1941428(+)
Zm00001d027943::1:18037758-18039759(+)
Zm00001d021359::7:149804993-149806994(-)
Zm00001d021932::7:166086167-166088168(+)
Zm00001d012857::5:1161583-1163584(+)
Zm00001d039647::3:10277928-10279929(+)
Zm00001d028375::1:32606149-32608150(-)
Zm00001d046661::9:100966426-100968427(-)
Zm00001d008294::8:4373011-4375012(+)
Zm00001d051286::4:151639204-151641205(+)
Zm00001d046036::9:57490928-57492929(-)
Zm00001d052329::4:187322797-187324798(+)
Zm00001d035113::6:5775188-5777189(-)
Zm00001d047287::9:125629179-125631180(+)
Zm00001d002025::2:4627344-4629345(+)
Zm00001d046864::9:108488825-108490826(+)
Zm00001d016159::5:147678389-147680390(-)
Zm00001d035207::6:9904566-9906567(-)
Zm00001d018603::7:555516-557517(+)
Zm00001d024601::10:80000517-80002518(+)
Zm00001d048614::4:1309316-1311317(-)
Zm00001d015837::5:124869371-124871372(+)
Zm00001d030191::1:112127310-112129311(-)
Zm00001d048512::9:157604341-157606342(-)
Zm00001d046683::9:102306907-102308908(+)
Zm00001d011776::8:161320131-161322132(-)
Zm00001d053952::4:244165394-244167395(+)
Zm00001d042118::3:151577034-151579035(-)
Zm00001d039594::3:8559257-8561258(+)
Zm00001d051965::4:175515743-175517744(+)
Zm00001d048012::9:147994039-147996040(-)
Zm00001d013283::5:7810243-7812244(+)
Zm00001d043580::3:204380117-204382118(-)
Zm00001d012103::8:168305703-168307704(-)
Zm00001d004620::2:122440834-122442835(+)
Zm00001d006348::2:205260374-205262375(-)
Zm00001d040040::3:24349718-24351719(-)
Zm00001d034759::1:301497312-301499313(+)
Zm00001d036567::6:92810819-92812820(-)
Zm00001d029142::1:60337273-60339274(-)
Zm00001d036023::6:66752169-66754170(-)
Zm00001d023801::10:22204929-22206930(-)
Zm00001d038839::6:165596728-165598729(-)
Zm00001d053024::4:209798523-209800524(+)
Zm00001d035319::6:21083604-21085605(-)
Zm00001d041410::3:117581252-117583253(-)
Zm00001d045121::9:13440980-13442981(+)
Zm00001d011585::8:155016027-155018028(+)
Zm00001d003239::2:37356982-37358983(+)
Zm00001d045566::9:26898363-26900364(-)
Zm00001d002959::2:28098644-28100645(+)
Zm00001d024000::10:35678792-35680793(-)
Zm00001d016358::5:159041102-159043103(-)
Zm00001d053048::4:210547267-210549268(-)
Zm00001d044310::3:224938032-224940033(-)
Zm00001d052749::4:199663580-199665581(+)
Zm00001d002344::2:10635281-10637282(-)
Zm00001d021436::7:152283313-152285314(+)
Zm00001d014894::5:67114874-67116875(+)
Zm00001d010066::8:98051687-98053688(+)
Zm00001d022615::7:181111956-181113957(+)
Zm00001d011763::8:161021547-161023548(-)
Zm00001d021054::7:141614232-141616233(+)
Zm00001d014325::5:41048929-41050930(+)
Zm00001d025542::10:121762216-121764217(-)
Zm00001d019796::7:62246674-62248675(-)
Zm00001d012992::5:2873192-2875193(-)
Zm00001d020491::7:118697607-118699608(+)
Zm00001d046508::9:93064547-93066548(+)
Zm00001d033860::1:276299677-276301678(+)
Zm00001d047962::9:146352311-146354312(-)
Zm00001d020283::7:104131033-104133034(-)
Zm00001d031449::1:190315036-190317037(+)
Zm00001d027920::1:17615858-17617859(+)
Zm00001d039062::6:169464090-169466091(-)
Zm00001d034071::1:283091948-283093949(-)
Zm00001d045755::9:37241331-37243332(+)
Zm00001d044619::3:233475847-233477848(-)
Zm00001d046583::9:97238010-97240011(-)
Zm00001d048265::9:153449371-153451372(-)
Zm00001d037108::6:112475252-112477253(-)
Zm00001d043429::3:199573464-199575465(-)
Zm00001d014122::5:33178796-33180797(-)
Zm00001d043150::3:190209849-190211850(-)
Zm00001d019579::7:44296446-44298447(-)
Zm00001d046587::9:97437797-97439798(-)
Zm00001d024194::10:54969718-54971719(+)
Zm00001d009417::8:63482011-63484012(-)
Zm00001d043593::3:204524955-204526956(-)
Zm00001d016566::5:167770095-167772096(-)
Zm00001d020438::7:114218432-114220433(-)
Zm00001d008257::8:3278805-3280806(+)
Zm00001d049729::4:41727822-41729823(+)
Zm00001d022221::7:172990477-172992478(+)
Zm00001d025745::10:128268122-128270123(-)
Zm00001d053184::4:218715254-218717255(-)
Zm00001d051961::4:175381900-175383901(+)
Zm00001d034778::1:302097411-302099412(-)
Zm00001d034013::1:281176632-281178633(-)
Zm00001d033147::1:252106494-252108495(+)
Zm00001d051959::4:175345919-175347920(+)
Zm00001d045798::9:39856789-39858790(+)
Zm00001d039084::6:169715402-169717403(-)
Zm00001d044130::3:220027981-220029982(+)
Zm00001d049208::4:20638826-20640827(-)
Zm00001d028766::1:45935372-45937373(+)
Zm00001d018514::5:222223395-222225396(+)
Zm00001d020284::7:104148495-104150496(-)
Zm00001d022216::7:172957165-172959166(+)
Zm00001d047401::9:128892005-128894006(+)
Zm00001d037620::6:132065991-132067992(-)
Zm00001d037121::6:113110403-113112404(+)
Zm00001d015120::5:76344479-76346480(-)
Zm00001d053694::4:239186199-239188200(-)
Zm00001d050413::4:86710575-86712576(-)
Zm00001d015037::5:72939375-72941376(-)
Zm00001d006907::2:219185530-219187531(-)
Zm00001d040760::3:64042061-64044062(+)
Zm00001d031041::1:174746745-174748746(+)
Zm00001d038931::6:167227885-167229886(+)
Zm00001d022016::7:168058204-168060205(-)
Zm00001d023264::10:1598958-1600959(+)
Zm00001d050608::4:103853657-103855658(-)
Zm00001d025706::10:126888342-126890343(-)
Zm00001d010355::8:110807109-110809110(+)
Zm00001d002945::2:27815886-27817887(+)
Zm00001d051964::4:175483094-175485095(+)
Zm00001d024128::10:48255276-48257277(+)
Zm00001d005080::2:157616853-157618854(-)
Zm00001d024811::10:89006497-89008498(+)
Zm00001d021534::7:155265840-155267841(-)
Zm00001d045212::9:16246782-16248783(-)
Zm00001d009796::8:81802121-81804122(-)
Zm00001d046369::9:84814522-84816523(+)
Zm00001d012391::8:173422661-173424662(-)
Zm00001d039299::3:1289082-1291083(+)
Zm00001d034751::1:301299499-301301500(+)
Zm00001d039686::3:11847624-11849625(+)
Zm00001d038508::6:158901832-158903833(+)
Zm00001d025985::10:135308500-135310501(-)
Zm00001d031430::1:189867411-189869412(-)
Zm00001d028902::1:50229697-50231698(-)
Zm00001d040686::3:58063244-58065245(-)
Zm00001d038066::6:146738526-146740527(+)
Zm00001d037119::6:112988088-112990089(-)
Zm00001d038964::6:167837951-167839952(-)
Zm00001d037151::6:113966539-113968540(+)
Zm00001d009653::8:74611087-74613088(+)
Zm00001d039064::6:169463243-169465244(+)
Zm00001d052682::4:197134757-197136758(+)
Zm00001d032880::1:241302755-241304756(+)
Zm00001d037859::6:140000445-140002446(+)
Zm00001d007578::2:235119766-235121767(-)
Zm00001d044429::3:227739268-227741269(+)
Zm00001d011136::8:140059426-140061427(+)
Zm00001d027714::1:11879751-11881752(+)
Zm00001d048308::9:154296677-154298678(-)
Zm00001d052216::4:183516080-183518081(-)
Zm00001d029077::1:57260111-57262112(+)
Zm00001d018450::5:221107437-221109438(+)
Zm00001d028586::1:40090687-40092688(+)
Zm00001d033994::1:280603876-280605877(+)
Zm00001d028699::1:43565182-43567183(+)
Zm00001d018403::5:220013478-220015479(+)
Zm00001d048042::9:148676994-148678995(+)
Zm00001d053283::4:223932079-223934080(+)
Zm00001d044542::3:231347408-231349409(+)
Zm00001d021610::7:158047860-158049861(-)
Zm00001d046759::9:104669436-104671437(+)
Zm00001d032229::1:217998907-218000908(+)
Zm00001d006682::2:214230498-214232499(+)
Zm00001d013664::5:16770686-16772687(-)
Zm00001d025715::10:127292940-127294941(+)
```
