## Supplementary material for "A comprehensive map of preferentially located motifs reveals distinct proximal *cis*-regulatory elements in plants": AGCCCACG_containing_gene_set.txt

```
#Occurences of AGCCCACG between -149 and -6 (positions relative to the transcription start site)
#227 sequences with AGCCCACG in this interval
#0.88% of the sequences in promoter set with AGCCCACG (set with 25847 sequences)
Zm00001d043797::3:210392594-210394595(-)
Zm00001d020552::7:122013811-122015812(+)
Zm00001d034509::1:294987477-294989478(-)
Zm00001d013746::5:19170412-19172413(+)
Zm00001d032505::1:228772034-228774035(+)
Zm00001d045493::9:24424536-24426537(+)
Zm00001d007901::2:242053539-242055540(-)
Zm00001d037267::6:118744805-118746806(-)
Zm00001d037832::6:139100814-139102815(-)
Zm00001d040467::3:45000242-45002243(-)
Zm00001d052225::4:183716583-183718584(-)
Zm00001d014367::5:43170193-43172194(+)
Zm00001d053232::4:221143580-221145581(-)
Zm00001d026541::10:147935031-147937032(+)
Zm00001d002339::2:10597559-10599560(-)
Zm00001d009761::8:80076598-80078599(+)
Zm00001d019450::7:34350037-34352038(-)
Zm00001d007044::2:220794432-220796433(+)
Zm00001d034834::1:303355185-303357186(+)
Zm00001d017545::5:199144028-199146029(-)
Zm00001d021642::7:158940689-158942690(+)
Zm00001d013058::5:3966569-3968570(-)
Zm00001d018360::5:219165343-219167344(-)
Zm00001d019446::7:34278474-34280475(-)
Zm00001d053183::4:218601872-218603873(+)
Zm00001d025827::10:131079188-131081189(+)
Zm00001d004331::2:103989763-103991764(-)
Zm00001d047995::9:147603576-147605577(+)
Zm00001d051406::4:157355025-157357026(-)
Zm00001d028981::1:53461451-53463452(-)
Zm00001d045451::9:22639412-22641413(+)
Zm00001d012891::5:1630840-1632841(-)
Zm00001d028304::1:29831702-29833703(-)
Zm00001d047512::9:133115798-133117799(+)
Zm00001d022354::7:176067647-176069648(+)
Zm00001d015037::5:72939375-72941376(-)
Zm00001d039090::6:169790753-169792754(-)
Zm00001d010180::8:103284885-103286886(-)
Zm00001d049613::4:37637835-37639836(+)
Zm00001d047894::9:144520054-144522055(+)
Zm00001d006456::2:208775250-208777251(-)
Zm00001d002420::2:12303016-12305017(+)
Zm00001d052317::4:187006475-187008476(-)
Zm00001d021881::7:165337192-165339193(-)
Zm00001d002356::2:10763901-10765902(+)
Zm00001d037620::6:132065991-132067992(-)
Zm00001d043341::3:197034168-197036169(-)
Zm00001d030743::1:157517067-157519068(+)
Zm00001d007059::2:221004486-221006487(+)
Zm00001d049494::4:32386460-32388461(-)
Zm00001d022307::7:174844031-174846032(+)
Zm00001d029629::1:80609274-80611275(-)
Zm00001d033112::1:250451669-250453670(-)
Zm00001d029919::1:94343036-94345037(+)
Zm00001d003742::2:56992328-56994329(+)
Zm00001d026635::10:149244073-149246074(+)
Zm00001d016530::5:166553977-166555978(+)
Zm00001d049902::4:51435453-51437454(+)
Zm00001d038835::6:165524776-165526777(+)
Zm00001d013707::5:18197262-18199263(-)
Zm00001d007571::2:235051695-235053696(-)
Zm00001d029121::1:58953453-58955454(-)
Zm00001d009889::8:87466866-87468867(-)
Zm00001d008731::8:17976427-17978428(-)
Zm00001d018904::7:8851438-8853439(+)
Zm00001d052030::4:176896607-176898608(+)
Zm00001d009760::8:80077476-80079477(-)
Zm00001d018787::7:5216199-5218200(-)
Zm00001d019768::7:58240658-58242659(+)
Zm00001d014160::5:34608919-34610920(-)
Zm00001d035693::6:41342107-41344108(-)
Zm00001d033109::1:250345462-250347463(+)
Zm00001d027509::1:7070925-7072926(+)
Zm00001d043842::3:211613571-211615572(+)
Zm00001d034490::1:294452072-294454073(+)
Zm00001d034461::1:293624283-293626284(-)
Zm00001d046995::9:114406909-114408910(+)
Zm00001d012087::8:167975108-167977109(+)
Zm00001d039262::3:761709-763710(+)
Zm00001d022438::7:177701400-177703401(+)
Zm00001d016549::5:167008120-167010121(+)
Zm00001d001855::2:1965710-1967711(-)
Zm00001d004428::2:111142274-111144275(-)
Zm00001d043948::3:214479525-214481526(-)
Zm00001d044920::9:7242923-7244924(+)
Zm00001d037712::6:134856905-134858906(-)
Zm00001d020399::7:111340017-111342018(-)
Zm00001d019591::7:45125969-45127970(-)
Zm00001d008856::8:22783160-22785161(-)
Zm00001d021353::7:149733853-149735854(+)
Zm00001d043404::3:198920691-198922692(-)
Zm00001d042022::3:147650406-147652407(-)
Zm00001d022442::7:177743475-177745476(+)
Zm00001d021669::7:159605086-159607087(-)
Zm00001d038508::6:158901832-158903833(+)
Zm00001d017765::5:206193944-206195945(+)
Zm00001d038865::6:166072906-166074907(-)
Zm00001d006125::2:199262029-199264030(-)
Zm00001d019481::7:36305178-36307179(+)
Zm00001d043405::3:198919771-198921772(+)
Zm00001d043094::3:189127920-189129921(+)
Zm00001d017847::5:208644300-208646301(+)
Zm00001d005140::2:160690079-160692080(+)
Zm00001d046383::9:86014672-86016673(-)
Zm00001d026004::10:135830919-135832920(+)
Zm00001d045202::9:15927089-15929090(-)
Zm00001d052298::4:186415351-186417352(-)
Zm00001d003064::2:30989377-30991378(-)
Zm00001d051130::4:145121863-145123864(-)
Zm00001d013086::5:4526924-4528925(+)
Zm00001d012178::8:169609018-169611019(+)
Zm00001d032153::1:214584359-214586360(-)
Zm00001d042746::3:178827993-178829994(+)
Zm00001d012970::5:2553173-2555174(+)
Zm00001d038126::6:148787709-148789710(-)
Zm00001d018471::5:221365894-221367895(-)
Zm00001d036409::6:87176958-87178959(-)
Zm00001d017358::5:193559953-193561954(+)
Zm00001d017751::5:205888440-205890441(+)
Zm00001d016149::5:147043666-147045667(-)
Zm00001d003758::2:57744299-57746300(+)
Zm00001d023226::10:845975-847976(-)
Zm00001d029478::1:72426729-72428730(-)
Zm00001d029560::1:76212323-76214324(-)
Zm00001d043382::3:198281707-198283708(+)
Zm00001d033787::1:273741139-273743140(+)
Zm00001d041550::3:126865407-126867408(-)
Zm00001d024394::10:68648934-68650935(+)
Zm00001d015269::5:82148569-82150570(-)
Zm00001d037010::6:108965014-108967015(-)
Zm00001d002340::2:10596820-10598821(+)
Zm00001d015468::5:91969065-91971066(+)
Zm00001d027674::1:10756864-10758865(-)
Zm00001d037794::6:137932883-137934884(-)
Zm00001d046555::9:95834366-95836367(-)
Zm00001d036942::6:106922571-106924572(-)
Zm00001d017117::5:185969261-185971262(+)
Zm00001d023982::10:34212773-34214774(+)
Zm00001d042692::3:177208253-177210254(-)
Zm00001d049886::4:50575446-50577447(+)
Zm00001d049612::4:37637835-37639836(+)
Zm00001d049674::4:39643765-39645766(-)
Zm00001d028806::1:46953826-46955827(+)
Zm00001d028344::1:31355804-31357805(-)
Zm00001d010840::8:129743449-129745450(-)
Zm00001d034757::1:301486221-301488222(+)
Zm00001d003600::2:49390792-49392793(+)
Zm00001d032603::1:231779322-231781323(+)
Zm00001d022615::7:181111956-181113957(+)
Zm00001d027879::1:16415317-16417318(-)
Zm00001d048787::4:5543524-5545525(-)
Zm00001d011993::8:166039212-166041213(-)
Zm00001d053200::4:219494066-219496067(+)
Zm00001d041793::3:138369966-138371967(-)
Zm00001d021136::7:143639065-143641066(+)
Zm00001d006183::2:200913087-200915088(+)
Zm00001d028810::1:47140301-47142302(+)
Zm00001d034346::1:290282155-290284156(-)
Zm00001d012797::5:61767-63768(-)
Zm00001d025907::10:133449660-133451661(-)
Zm00001d052702::4:198184033-198186034(+)
Zm00001d002863::2:24932639-24934640(-)
Zm00001d031715::1:199211349-199213350(+)
Zm00001d042772::3:179268206-179270207(-)
Zm00001d022463::7:178166550-178168551(-)
Zm00001d032879::1:241283561-241285562(-)
Zm00001d053300::4:224951941-224953942(-)
Zm00001d035405::6:24549504-24551505(-)
Zm00001d012004::8:166300230-166302231(-)
Zm00001d034453::1:293425337-293427338(-)
Zm00001d052489::4:191192496-191194497(-)
Zm00001d002501::2:14133849-14135850(+)
Zm00001d049211::4:20819035-20821036(-)
Zm00001d038089::6:147425111-147427112(+)
Zm00001d033304::1:258183614-258185615(-)
Zm00001d006924::2:219458699-219460700(-)
Zm00001d047769::9:141361813-141363814(+)
Zm00001d052561::4:193205354-193207355(-)
Zm00001d010675::8:123943096-123945097(+)
Zm00001d033741::1:272604516-272606517(+)
Zm00001d035634::6:37858212-37860213(-)
Zm00001d008839::8:22131761-22133762(-)
Zm00001d023377::10:4285888-4287889(-)
Zm00001d038776::6:164211568-164213569(-)
Zm00001d017476::5:197137590-197139591(+)
Zm00001d052649::4:195809280-195811281(-)
Zm00001d016556::5:167245237-167247238(-)
Zm00001d053694::4:239186199-239188200(-)
Zm00001d018147::5:215513150-215515151(+)
Zm00001d011628::8:156684699-156686700(+)
Zm00001d022544::7:179773790-179775791(-)
Zm00001d007522::2:233720513-233722514(+)
Zm00001d037479::6:126614941-126616942(+)
Zm00001d013287::5:7897031-7899032(+)
Zm00001d050708::4:117423992-117425993(+)
Zm00001d040334::3:38521809-38523810(-)
Zm00001d040145::3:29131248-29133249(+)
Zm00001d050174::4:70780381-70782382(+)
Zm00001d010850::8:130349842-130351843(+)
Zm00001d013758::5:19596121-19598122(+)
Zm00001d027924::1:17776843-17778844(-)
Zm00001d031939::1:207516994-207518995(-)
Zm00001d020230::7:101293869-101295870(+)
Zm00001d051424::4:158065200-158067201(-)
Zm00001d018146::5:215513911-215515912(-)
Zm00001d030069::1:103285775-103287776(-)
Zm00001d021338::7:149246567-149248568(+)
Zm00001d035087::6:4637910-4639911(+)
Zm00001d006923::2:219458699-219460700(-)
Zm00001d005542::2:178099857-178101858(-)
Zm00001d039001::6:168527254-168529255(-)
Zm00001d034750::1:301299775-301301776(-)
Zm00001d042695::3:177281334-177283335(-)
Zm00001d040457::3:44322027-44324028(-)
Zm00001d039091::6:169866793-169868794(-)
Zm00001d049188::4:19764627-19766628(-)
Zm00001d042533::3:171044642-171046643(+)
Zm00001d006126::2:199261112-199263113(+)
Zm00001d002169::2:7092802-7094803(+)
Zm00001d039194::6:172323730-172325731(-)
Zm00001d036941::6:106894716-106896717(-)
Zm00001d041791::3:138255626-138257627(+)
Zm00001d013034::5:3496091-3498092(-)
Zm00001d051976::4:175730029-175732030(-)
Zm00001d022246::7:173547380-173549381(-)
Zm00001d046902::9:109673099-109675100(+)
Zm00001d005535::2:177674948-177676949(-)
```
