## Supplementary material for "A comprehensive map of preferentially located motifs reveals distinct proximal *cis*-regulatory elements in plants": AGCCCAGA_containing_gene_set.txt

```
#Occurences of AGCCCAGA between -114 and -32 (positions relative to the transcription start site)
#116 sequences with AGCCCAGA in this interval
#0.45% of the sequences in promoter set with AGCCCAGA (set with 25847 sequences)
Zm00001d035470::6:28270125-28272126(+)
Zm00001d012411::8:174028607-174030608(+)
Zm00001d030010::1:98965268-98967269(+)
Zm00001d034711::1:300431685-300433686(+)
Zm00001d006217::2:202085410-202087411(-)
Zm00001d008571::8:13321289-13323290(-)
Zm00001d013238::5:6857756-6859757(-)
Zm00001d007059::2:221004486-221006487(+)
Zm00001d017764::5:206192273-206194274(+)
Zm00001d023580::10:10652242-10654243(+)
Zm00001d044912::9:7023783-7025784(+)
Zm00001d047661::9:138409142-138411143(-)
Zm00001d035765::6:46352620-46354621(+)
Zm00001d045819::9:41252491-41254492(-)
Zm00001d037110::6:112653572-112655573(+)
Zm00001d035399::6:24381149-24383150(+)
Zm00001d010995::8:136173978-136175979(+)
Zm00001d011747::8:160681163-160683164(-)
Zm00001d044498::3:229748093-229750094(-)
Zm00001d014688::5:59058809-59060810(+)
Zm00001d051860::4:172523930-172525931(+)
Zm00001d047187::9:121322729-121324730(-)
Zm00001d042092::3:150543190-150545191(+)
Zm00001d044801::9:2729883-2731884(-)
Zm00001d043567::3:204196284-204198285(-)
Zm00001d007490::2:232865451-232867452(+)
Zm00001d017442::5:195911576-195913577(-)
Zm00001d046583::9:97238010-97240011(-)
Zm00001d010700::8:124960171-124962172(+)
Zm00001d052741::4:199480933-199482934(-)
Zm00001d016957::5:181257511-181259512(+)
Zm00001d002229::2:8411492-8413493(-)
Zm00001d002302::2:9800178-9802179(-)
Zm00001d036467::6:89397476-89399477(+)
Zm00001d019358::7:29588805-29590806(+)
Zm00001d011068::8:138004838-138006839(+)
Zm00001d028207::1:26332763-26334764(+)
Zm00001d029304::1:65501647-65503648(+)
Zm00001d020344::7:108006348-108008349(+)
Zm00001d028416::1:34210329-34212330(+)
Zm00001d034662::1:299187192-299189193(+)
Zm00001d005617::2:180791170-180793171(+)
Zm00001d004673::2:129469589-129471590(+)
Zm00001d045647::9:30894896-30896897(-)
Zm00001d042018::3:147531829-147533830(+)
Zm00001d027862::1:15672514-15674515(-)
Zm00001d046554::9:95767077-95769078(-)
Zm00001d051438::4:158510086-158512087(+)
Zm00001d037771::6:136922116-136924117(-)
Zm00001d032029::1:209947495-209949496(-)
Zm00001d029487::1:72826817-72828818(+)
Zm00001d047084::9:117764088-117766089(+)
Zm00001d009222::8:44268940-44270941(-)
Zm00001d050823::4:124724837-124726838(-)
Zm00001d010731::8:126267865-126269866(-)
Zm00001d045160::9:14637717-14639718(-)
Zm00001d027672::1:10685615-10687616(+)
Zm00001d039262::3:761709-763710(+)
Zm00001d047103::9:118700839-118702840(+)
Zm00001d037385::6:123964875-123966876(+)
Zm00001d029803::1:87591118-87593119(-)
Zm00001d042191::3:155510045-155512046(-)
Zm00001d022384::7:176524936-176526937(-)
Zm00001d024153::10:50347394-50349395(+)
Zm00001d028010::1:20268412-20270413(-)
Zm00001d002209::2:8283420-8285421(-)
Zm00001d012856::5:1134985-1136986(-)
Zm00001d014204::5:36530514-36532515(-)
Zm00001d018443::5:220929686-220931687(+)
Zm00001d038875::6:166210563-166212564(+)
Zm00001d032587::1:231346915-231348916(+)
Zm00001d014749::5:61287774-61289775(-)
Zm00001d032606::1:231884330-231886331(-)
Zm00001d045670::9:32605825-32607826(-)
Zm00001d034650::1:298816281-298818282(-)
Zm00001d009950::8:91944683-91946684(+)
Zm00001d006102::2:198171698-198173699(-)
Zm00001d003632::2:51111250-51113251(-)
Zm00001d021287::7:147964756-147966757(-)
Zm00001d027682::1:11068625-11070626(-)
Zm00001d003646::2:51776756-51778757(+)
Zm00001d015970::5:134956624-134958625(-)
Zm00001d019733::7:54459066-54461067(-)
Zm00001d036563::6:92445002-92447003(+)
Zm00001d052101::4:179535212-179537213(+)
Zm00001d032032::1:209990849-209992850(+)
Zm00001d022016::7:168058204-168060205(-)
Zm00001d001827::2:1538159-1540160(+)
Zm00001d016849::5:178259963-178261964(+)
Zm00001d044379::3:226472458-226474459(+)
Zm00001d029378::1:68242973-68244974(+)
Zm00001d002429::2:12490915-12492916(+)
Zm00001d036464::6:89377347-89379348(+)
Zm00001d003660::2:52984972-52986973(+)
Zm00001d008772::8:19585434-19587435(-)
Zm00001d037010::6:108965014-108967015(-)
Zm00001d002223::2:8389205-8391206(-)
Zm00001d045577::9:27177518-27179519(+)
Zm00001d026575::10:148248157-148250158(+)
Zm00001d002203::2:8239081-8241082(-)
Zm00001d019233::7:23212429-23214430(+)
Zm00001d027938::1:17998242-18000243(+)
Zm00001d018147::5:215513150-215515151(+)
Zm00001d013626::5:15742616-15744617(-)
Zm00001d031618::1:196229171-196231172(-)
Zm00001d030993::1:172412466-172414467(+)
Zm00001d053308::4:225429492-225431493(-)
Zm00001d005632::2:181296781-181298782(-)
Zm00001d011227::8:143823169-143825170(+)
Zm00001d051139::4:145549108-145551109(-)
Zm00001d019476::7:35831800-35833801(-)
Zm00001d047917::9:145318199-145320200(-)
Zm00001d053808::4:241460381-241462382(-)
Zm00001d050552::4:99668327-99670328(-)
Zm00001d007080::2:221788215-221790216(-)
Zm00001d053873::4:242642385-242644386(+)
```
