## Supplementary material for "A comprehensive map of preferentially located motifs reveals distinct proximal *cis*-regulatory elements in plants": AGCCCATC_containing_gene_set.txt

```
#Occurences of AGCCCATC between -114 and -5 (positions relative to the transcription start site)
#203 sequences with AGCCCATC in this interval
#0.79% of the sequences in promoter set with AGCCCATC (set with 25847 sequences)
Zm00001d026671::10:149706304-149708305(-)
Zm00001d024521::10:75867322-75869323(-)
Zm00001d002155::2:6873283-6875284(+)
Zm00001d001897::2:2545650-2547651(+)
Zm00001d015340::5:85320146-85322147(-)
Zm00001d008887::8:24110907-24112908(-)
Zm00001d038839::6:165596728-165598729(-)
Zm00001d024475::10:72598842-72600843(+)
Zm00001d048091::9:149917904-149919905(-)
Zm00001d022265::7:173957083-173959084(-)
Zm00001d032370::1:224162333-224164334(-)
Zm00001d034252::1:287998505-288000506(+)
Zm00001d019031::7:13548007-13550008(+)
Zm00001d049716::4:41319953-41321954(-)
Zm00001d018732::7:3342905-3344906(-)
Zm00001d027721::1:12146114-12148115(-)
Zm00001d054016::4:245192706-245194707(-)
Zm00001d033337::1:259491511-259493512(+)
Zm00001d026094::10:138305438-138307439(-)
Zm00001d048647::4:2598775-2600776(+)
Zm00001d024828::10:89994264-89996265(+)
Zm00001d045652::9:31130223-31132224(-)
Zm00001d051906::4:174311732-174313733(+)
Zm00001d014422::5:45955142-45957143(+)
Zm00001d028243::1:27815912-27817913(+)
Zm00001d013295::5:7991332-7993333(-)
Zm00001d043392::3:198621755-198623756(+)
Zm00001d013083::5:4476067-4478068(-)
Zm00001d004546::2:117282317-117284318(-)
Zm00001d003710::2:55845767-55847768(+)
Zm00001d022462::7:178150366-178152367(-)
Zm00001d023452::10:6049677-6051678(-)
Zm00001d003309::2:39691610-39693611(+)
Zm00001d011177::8:141849419-141851420(-)
Zm00001d029733::1:84359345-84361346(-)
Zm00001d050916::4:130737520-130739521(-)
Zm00001d015526::5:95948016-95950017(-)
Zm00001d053678::4:238896999-238899000(+)
Zm00001d053109::4:214218076-214220077(-)
Zm00001d036620::6:95016380-95018381(+)
Zm00001d018542::5:222665925-222667926(+)
Zm00001d024646::10:82013733-82015734(-)
Zm00001d010615::8:121863144-121865145(-)
Zm00001d049956::4:55419134-55421135(+)
Zm00001d032030::1:209949112-209951113(-)
Zm00001d037342::6:122121144-122123145(-)
Zm00001d010450::8:115696998-115698999(-)
Zm00001d049738::4:42138671-42140672(+)
Zm00001d043451::3:200449961-200451962(-)
Zm00001d020897::7:135822092-135824093(-)
Zm00001d017178::5:188141219-188143220(-)
Zm00001d039119::6:170394836-170396837(-)
Zm00001d030951::1:168644996-168646997(-)
Zm00001d021763::7:162637338-162639339(-)
Zm00001d032883::1:241397143-241399144(-)
Zm00001d032224::1:217876423-217878424(+)
Zm00001d002001::2:4156777-4158778(-)
Zm00001d011314::8:146488549-146490550(+)
Zm00001d052271::4:185509956-185511957(+)
Zm00001d003896::2:65740572-65742573(-)
Zm00001d053301::4:225038011-225040012(-)
Zm00001d051848::4:172177399-172179400(+)
Zm00001d018494::5:221795733-221797734(+)
Zm00001d023733::10:17851426-17853427(-)
Zm00001d027943::1:18037758-18039759(+)
Zm00001d003227::2:36790094-36792095(-)
Zm00001d031439::1:190218390-190220391(-)
Zm00001d047208::9:121999192-122001193(-)
Zm00001d003409::2:43569181-43571182(-)
Zm00001d051778::4:169310245-169312246(-)
Zm00001d032326::1:222591156-222593157(+)
Zm00001d040679::3:57628094-57630095(-)
Zm00001d002425::2:12402455-12404456(+)
Zm00001d014728::5:60851571-60853572(+)
Zm00001d040070::3:25785392-25787393(-)
Zm00001d018365::5:219217707-219219708(+)
Zm00001d022618::7:181182703-181184704(+)
Zm00001d018360::5:219165343-219167344(-)
Zm00001d031825::1:202995629-202997630(-)
Zm00001d031346::1:187012324-187014325(+)
Zm00001d013597::5:15094406-15096407(+)
Zm00001d041255::3:108518987-108520988(-)
Zm00001d017151::5:187078434-187080435(-)
Zm00001d007296::2:227083416-227085417(+)
Zm00001d027442::1:5435370-5437371(-)
Zm00001d036724::6:99057879-99059880(-)
Zm00001d017412::5:195188393-195190394(+)
Zm00001d047527::9:133882640-133884641(-)
Zm00001d003525::2:46718620-46720621(-)
Zm00001d047873::9:143964637-143966638(+)
Zm00001d018450::5:221107437-221109438(+)
Zm00001d006913::2:219292308-219294309(+)
Zm00001d052040::4:177076512-177078513(+)
Zm00001d025182::10:108126502-108128503(+)
Zm00001d006002::2:195072761-195074762(-)
Zm00001d004036::2:77704237-77706238(+)
Zm00001d052803::4:201418810-201420811(-)
Zm00001d044729::9:642232-644233(-)
Zm00001d031345::1:186943717-186945718(+)
Zm00001d031071::1:175971062-175973063(-)
Zm00001d012229::8:170464936-170466937(+)
Zm00001d026303::10:143239135-143241136(-)
Zm00001d013176::5:5957111-5959112(+)
Zm00001d035475::6:28510986-28512987(+)
Zm00001d007081::2:221844079-221846080(+)
Zm00001d029594::1:78240543-78242544(-)
Zm00001d017179::5:188140360-188142361(+)
Zm00001d033525::1:265610428-265612429(-)
Zm00001d045889::9:46112463-46114464(+)
Zm00001d016877::5:179229188-179231189(+)
Zm00001d026575::10:148248157-148250158(+)
Zm00001d033218::1:254678059-254680060(-)
Zm00001d048635::4:1866627-1868628(-)
Zm00001d021296::7:148164693-148166694(-)
Zm00001d040191::3:31625893-31627894(-)
Zm00001d036602::6:94199185-94201186(-)
Zm00001d030640::1:150286114-150288115(+)
Zm00001d034027::1:281460478-281462479(-)
Zm00001d046554::9:95767077-95769078(-)
Zm00001d031450::1:190368885-190370886(+)
Zm00001d011136::8:140059426-140061427(+)
Zm00001d006181::2:200883949-200885950(+)
Zm00001d027309::1:2635333-2637334(-)
Zm00001d040093::3:27326793-27328794(+)
Zm00001d050606::4:103714165-103716166(-)
Zm00001d052904::4:204237406-204239407(+)
Zm00001d006479::2:209567514-209569515(-)
Zm00001d028424::1:34540992-34542993(+)
Zm00001d026244::10:141742914-141744915(-)
Zm00001d045389::9:20401986-20403987(-)
Zm00001d020011::7:85456002-85458003(+)
Zm00001d044458::3:228694928-228696929(-)
Zm00001d011512::8:152926614-152928615(+)
Zm00001d044395::3:227056859-227058860(-)
Zm00001d030032::1:101086218-101088219(+)
Zm00001d015309::5:84020867-84022868(+)
Zm00001d007162::2:223605434-223607435(+)
Zm00001d049712::4:41055000-41057001(+)
Zm00001d031637::1:197051848-197053849(-)
Zm00001d035838::6:54310136-54312137(+)
Zm00001d048102::9:150284092-150286093(-)
Zm00001d019522::7:39734722-39736723(-)
Zm00001d010178::8:103218621-103220622(+)
Zm00001d053064::4:211824317-211826318(+)
Zm00001d018903::7:8799520-8801521(-)
Zm00001d007173::2:223822678-223824679(-)
Zm00001d019705::7:52434003-52436004(+)
Zm00001d050790::4:123186226-123188227(+)
Zm00001d050082::4:64845520-64847521(+)
Zm00001d023504::10:7634179-7636180(-)
Zm00001d038896::6:166664763-166666764(-)
Zm00001d034852::1:303813755-303815756(-)
Zm00001d051692::4:166904738-166906739(+)
Zm00001d033526::1:265609651-265611652(+)
Zm00001d030814::1:161429056-161431057(-)
Zm00001d014608::5:55118883-55120884(+)
Zm00001d010799::8:128195296-128197297(+)
Zm00001d023278::10:2026406-2028407(+)
Zm00001d014091::5:32003887-32005888(-)
Zm00001d011885::8:163932855-163934856(+)
Zm00001d023340::10:3671927-3673928(-)
Zm00001d028872::1:49272971-49274972(+)
Zm00001d006806::2:217105637-217107638(+)
Zm00001d007755::2:238905926-238907927(+)
Zm00001d040526::3:48130913-48132914(-)
Zm00001d043801::3:210473256-210475257(-)
Zm00001d006388::2:206391915-206393916(+)
Zm00001d023910::10:27654156-27656157(-)
Zm00001d007485::2:232777327-232779328(-)
Zm00001d050893::4:128776955-128778956(+)
Zm00001d040314::3:37616667-37618668(+)
Zm00001d037905::6:141651063-141653064(+)
Zm00001d031572::1:194779572-194781573(-)
Zm00001d019308::7:26973373-26975374(+)
Zm00001d012089::8:168029904-168031905(-)
Zm00001d042287::3:159073168-159075169(+)
Zm00001d042454::3:168344875-168346876(-)
Zm00001d047790::9:141817488-141819489(-)
Zm00001d029339::1:66568392-66570393(+)
Zm00001d025722::10:127554944-127556945(+)
Zm00001d019126::7:18217023-18219024(+)
Zm00001d040399::3:41315675-41317676(-)
Zm00001d032973::1:245142020-245144021(+)
Zm00001d049790::4:44842120-44844121(+)
Zm00001d021582::7:156881115-156883116(-)
Zm00001d019719::7:53600529-53602530(-)
Zm00001d009004::8:29646773-29648774(+)
Zm00001d051383::4:156516394-156518395(+)
Zm00001d011523::8:153502729-153504730(+)
Zm00001d017214::5:189136027-189138028(-)
Zm00001d013268::5:7507551-7509552(-)
Zm00001d034609::1:297758248-297760249(+)
Zm00001d032375::1:224459431-224461432(+)
Zm00001d051008::4:136490977-136492978(-)
Zm00001d040309::3:37106194-37108195(+)
Zm00001d004477::2:114360709-114362710(+)
Zm00001d050384::4:85017865-85019866(+)
Zm00001d004956::2:150576739-150578740(+)
Zm00001d016506::5:165315959-165317960(-)
Zm00001d044578::3:232290746-232292747(+)
Zm00001d031943::1:207688676-207690677(+)
Zm00001d034739::1:301036031-301038032(+)
Zm00001d044457::3:228666220-228668221(-)
```
