## Supplementary material for "A comprehensive map of preferentially located motifs reveals distinct proximal *cis*-regulatory elements in plants": AGCCCATG_containing_gene_set.txt

```
#Occurences of AGCCCATG between -160 and -60 (positions relative to the transcription start site)
#179 sequences with AGCCCATG in this interval
#0.69% of the sequences in promoter set with AGCCCATG (set with 25847 sequences)
Zm00001d047965::9:146539134-146541135(+)
Zm00001d032538::1:229898928-229900929(+)
Zm00001d034013::1:281176632-281178633(-)
Zm00001d052804::4:201421409-201423410(-)
Zm00001d004579::2:119279214-119281215(+)
Zm00001d009795::8:81763182-81765183(+)
Zm00001d024935::10:95668575-95670576(-)
Zm00001d002537::2:14981345-14983346(+)
Zm00001d030717::1:155480775-155482776(-)
Zm00001d024723::10:85132656-85134657(-)
Zm00001d049666::4:39267329-39269330(+)
Zm00001d021238::7:146668318-146670319(+)
Zm00001d035199::6:9602459-9604460(-)
Zm00001d018210::5:216622469-216624470(-)
Zm00001d051507::4:160711320-160713321(-)
Zm00001d029482::1:72602272-72604273(-)
Zm00001d025616::10:124035756-124037757(+)
Zm00001d041522::3:125846114-125848115(-)
Zm00001d021842::7:164333204-164335205(+)
Zm00001d035054::6:3286268-3288269(-)
Zm00001d024601::10:80000517-80002518(+)
Zm00001d017150::5:187066099-187068100(+)
Zm00001d052630::4:195318460-195320461(-)
Zm00001d003811::2:60522539-60524540(+)
Zm00001d021898::7:165623583-165625584(-)
Zm00001d004554::2:117607067-117609068(-)
Zm00001d039718::3:12972061-12974062(+)
Zm00001d012868::5:1368110-1370111(+)
Zm00001d007205::2:224665210-224667211(+)
Zm00001d037781::6:137501564-137503565(+)
Zm00001d039350::3:2362476-2364477(-)
Zm00001d019346::7:28913563-28915564(-)
Zm00001d026610::10:148917075-148919076(+)
Zm00001d038467::6:157921221-157923222(+)
Zm00001d019568::7:43322372-43324373(-)
Zm00001d040595::3:52235035-52237036(+)
Zm00001d009761::8:80076598-80078599(+)
Zm00001d054033::4:245345914-245347915(+)
Zm00001d044990::9:9469711-9471712(+)
Zm00001d009000::8:29487574-29489575(-)
Zm00001d011005::8:136503298-136505299(+)
Zm00001d008421::8:8274968-8276969(+)
Zm00001d019641::7:47729115-47731116(+)
Zm00001d033420::1:262567530-262569531(+)
Zm00001d050664::4:113003491-113005492(-)
Zm00001d038583::6:160509190-160511191(+)
Zm00001d014708::5:60082301-60084302(-)
Zm00001d027902::1:17159023-17161024(+)
Zm00001d006316::2:204319971-204321972(+)
Zm00001d013257::5:7188462-7190463(-)
Zm00001d012794::5:35120-37121(-)
Zm00001d034020::1:281334862-281336863(+)
Zm00001d034394::1:291814338-291816339(+)
Zm00001d021610::7:158047860-158049861(-)
Zm00001d033728::1:272360410-272362411(-)
Zm00001d035169::6:7516602-7518603(-)
Zm00001d032687::1:234440704-234442705(-)
Zm00001d018077::5:213822974-213824975(+)
Zm00001d024941::10:96019256-96021257(-)
Zm00001d018341::5:218871362-218873363(-)
Zm00001d027546::1:8019322-8021323(-)
Zm00001d014924::5:68747841-68749842(-)
Zm00001d037290::6:119544319-119546320(+)
Zm00001d050081::4:64824966-64826967(-)
Zm00001d052124::4:180350639-180352640(+)
Zm00001d039020::6:168820774-168822775(+)
Zm00001d004147::2:86357747-86359748(+)
Zm00001d051595::4:164053348-164055349(-)
Zm00001d002694::2:19419499-19421500(+)
Zm00001d006677::2:214087842-214089843(-)
Zm00001d028966::1:53175734-53177735(+)
Zm00001d050960::4:133592713-133594714(-)
Zm00001d047392::9:128628344-128630345(-)
Zm00001d038529::6:159349187-159351188(+)
Zm00001d033105::1:250319187-250321188(+)
Zm00001d002703::2:19707288-19709289(-)
Zm00001d046540::9:94825182-94827183(+)
Zm00001d007192::2:224423512-224425513(+)
Zm00001d034665::1:299212183-299214184(-)
Zm00001d049190::4:19775642-19777643(-)
Zm00001d039205::6:172496071-172498072(-)
Zm00001d018382::5:219616944-219618945(-)
Zm00001d027325::1:2972757-2974758(+)
Zm00001d006299::2:204052540-204054541(-)
Zm00001d021675::7:159790313-159792314(-)
Zm00001d022316::7:175111739-175113740(+)
Zm00001d017699::5:204536334-204538335(+)
Zm00001d010611::8:121833733-121835734(+)
Zm00001d029208::1:62417976-62419977(+)
Zm00001d016486::5:164497865-164499866(+)
Zm00001d047492::9:132369594-132371595(+)
Zm00001d002972::2:28429279-28431280(-)
Zm00001d009578::8:71546975-71548976(+)
Zm00001d027878::1:16360017-16362018(-)
Zm00001d050384::4:85017865-85019866(+)
Zm00001d012284::8:171861217-171863218(+)
Zm00001d042355::3:162993767-162995768(-)
Zm00001d045019::9:10337314-10339315(-)
Zm00001d038336::6:154798080-154800081(+)
Zm00001d036351::6:85211877-85213878(+)
Zm00001d011004::8:136504082-136506083(-)
Zm00001d028341::1:31328361-31330362(-)
Zm00001d038703::6:163000193-163002194(-)
Zm00001d007436::2:231671921-231673922(+)
Zm00001d004051::2:79493912-79495913(+)
Zm00001d049886::4:50575446-50577447(+)
Zm00001d014933::5:68957964-68959965(+)
Zm00001d017785::5:206728064-206730065(-)
Zm00001d027922::1:17725654-17727655(-)
Zm00001d043948::3:214479525-214481526(-)
Zm00001d009392::8:62053402-62055403(-)
Zm00001d049662::4:39068154-39070155(+)
Zm00001d003411::2:43578826-43580827(-)
Zm00001d010877::8:131818218-131820219(+)
Zm00001d016216::5:150671856-150673857(+)
Zm00001d038918::6:166902847-166904848(-)
Zm00001d021899::7:165622731-165624732(+)
Zm00001d048252::9:153248994-153250995(+)
Zm00001d018099::5:214159623-214161624(-)
Zm00001d052201::4:183185807-183187808(-)
Zm00001d045516::9:25239123-25241124(+)
Zm00001d041250::3:108227077-108229078(-)
Zm00001d050942::4:132810605-132812606(-)
Zm00001d042967::3:185333444-185335445(-)
Zm00001d044016::3:216697758-216699759(-)
Zm00001d052410::4:189317937-189319938(-)
Zm00001d047395::9:128658115-128660116(-)
Zm00001d033488::1:264049753-264051754(+)
Zm00001d050669::4:114058218-114060219(-)
Zm00001d006070::2:197416928-197418929(-)
Zm00001d043434::3:199758200-199760201(-)
Zm00001d014519::5:51449116-51451117(-)
Zm00001d034550::1:296026785-296028786(+)
Zm00001d006304::2:204085429-204087430(+)
Zm00001d039076::6:169624706-169626707(-)
Zm00001d038982::6:168206523-168208524(-)
Zm00001d016822::5:177258594-177260595(+)
Zm00001d027859::1:15498725-15500726(+)
Zm00001d001784::2:828859-830860(+)
Zm00001d001880::2:2259162-2261163(+)
Zm00001d053738::4:240106548-240108549(+)
Zm00001d013528::5:13640946-13642947(-)
Zm00001d007324::2:228475189-228477190(+)
Zm00001d051990::4:176010599-176012600(+)
Zm00001d002122::2:6149134-6151135(+)
Zm00001d017409::5:195096021-195098022(+)
Zm00001d007896::2:241902114-241904115(+)
Zm00001d035170::6:7515793-7517794(+)
Zm00001d017476::5:197137590-197139591(+)
Zm00001d048531::9:157942145-157944146(-)
Zm00001d006921::2:219363980-219365981(-)
Zm00001d037214::6:116126671-116128672(-)
Zm00001d049892::4:51080643-51082644(-)
Zm00001d012679::8:178497950-178499951(+)
Zm00001d014925::5:68747019-68749020(+)
Zm00001d029560::1:76212323-76214324(-)
Zm00001d022330::7:175564823-175566824(-)
Zm00001d030784::1:159581601-159583602(-)
Zm00001d033539::1:266421318-266423319(-)
Zm00001d039595::3:8564670-8566671(+)
Zm00001d019545::7:41786188-41788189(+)
Zm00001d025830::10:131236503-131238504(-)
Zm00001d021676::7:159789483-159791484(+)
Zm00001d027754::1:12670673-12672674(+)
Zm00001d001858::2:2029881-2031882(+)
Zm00001d034505::1:294869667-294871668(+)
Zm00001d034054::1:282588670-282590671(+)
Zm00001d039532::3:7401252-7403253(-)
Zm00001d041823::3:139336323-139338324(+)
Zm00001d004546::2:117282317-117284318(-)
Zm00001d053312::4:225551798-225553799(+)
Zm00001d018575::5:223579375-223581376(+)
Zm00001d014640::5:56923333-56925334(+)
Zm00001d045218::9:16467293-16469294(+)
Zm00001d037712::6:134856905-134858906(-)
Zm00001d025626::10:124414614-124416615(-)
Zm00001d013767::5:19725727-19727728(+)
Zm00001d030074::1:103632880-103634881(+)
Zm00001d012277::8:171777922-171779923(-)
```
