## Supplementary material for "A comprehensive map of preferentially located motifs reveals distinct proximal *cis*-regulatory elements in plants": AGCCCATT_containing_gene_set.txt

```
#Occurences of AGCCCATT between -98 and -21 (positions relative to the transcription start site)
#147 sequences with AGCCCATT in this interval
#0.57% of the sequences in promoter set with AGCCCATT (set with 25847 sequences)
Zm00001d010803::8:128342248-128344249(-)
Zm00001d029627::1:80559486-80561487(-)
Zm00001d009796::8:81802121-81804122(-)
Zm00001d010537::8:119699401-119701402(-)
Zm00001d028186::1:25740702-25742703(+)
Zm00001d020808::7:133521164-133523165(-)
Zm00001d052972::4:206762523-206764524(+)
Zm00001d050690::4:115496301-115498302(-)
Zm00001d047766::9:141350630-141352631(-)
Zm00001d009597::8:72392433-72394434(+)
Zm00001d047767::9:141349783-141351784(+)
Zm00001d030707::1:154852895-154854896(+)
Zm00001d036547::6:91588306-91590307(+)
Zm00001d035838::6:54310136-54312137(+)
Zm00001d041175::3:102200245-102202246(+)
Zm00001d050916::4:130737520-130739521(-)
Zm00001d038525::6:159265341-159267342(+)
Zm00001d008245::8:2488995-2490996(+)
Zm00001d047873::9:143964637-143966638(+)
Zm00001d038646::6:161647456-161649457(-)
Zm00001d052232::4:184158747-184160748(-)
Zm00001d016399::5:160962150-160964151(+)
Zm00001d031986::1:208754375-208756376(-)
Zm00001d006194::2:201264518-201266519(+)
Zm00001d053416::4:230823227-230825228(-)
Zm00001d014142::5:34052064-34054065(-)
Zm00001d006375::2:206065338-206067339(+)
Zm00001d049627::4:38063658-38065659(+)
Zm00001d040332::3:38383438-38385439(+)
Zm00001d052266::4:185253660-185255661(-)
Zm00001d032238::1:218357028-218359029(+)
Zm00001d045353::9:19415379-19417380(+)
Zm00001d021936::7:166381607-166383608(+)
Zm00001d037884::6:141023876-141025877(-)
Zm00001d009027::8:30674740-30676741(+)
Zm00001d023439::10:5627082-5629083(+)
Zm00001d031988::1:208838939-208840940(-)
Zm00001d051760::4:168958553-168960554(-)
Zm00001d045315::9:18805022-18807023(+)
Zm00001d017049::5:183890729-183892730(-)
Zm00001d012992::5:2873192-2875193(-)
Zm00001d045121::9:13440980-13442981(+)
Zm00001d028641::1:41590363-41592364(-)
Zm00001d029055::1:56404477-56406478(-)
Zm00001d045559::9:26670968-26672969(+)
Zm00001d024631::10:81311502-81313503(+)
Zm00001d016158::5:147666840-147668841(-)
Zm00001d033579::1:267653811-267655812(-)
Zm00001d014417::5:45484466-45486467(+)
Zm00001d048382::9:155282324-155284325(+)
Zm00001d022046::7:168696768-168698769(+)
Zm00001d048839::4:6206616-6208617(-)
Zm00001d039718::3:12972061-12974062(+)
Zm00001d005975::2:194489735-194491736(-)
Zm00001d037886::6:141051988-141053989(-)
Zm00001d018295::5:218076367-218078368(+)
Zm00001d022628::7:181718756-181720757(+)
Zm00001d009652::8:74456484-74458485(+)
Zm00001d029567::1:76617254-76619255(-)
Zm00001d009476::8:66329251-66331252(-)
Zm00001d002617::2:16870822-16872823(+)
Zm00001d040268::3:35130417-35132418(-)
Zm00001d034515::1:295335998-295337999(-)
Zm00001d003890::2:65463207-65465208(-)
Zm00001d036396::6:86735570-86737571(+)
Zm00001d002716::2:20250779-20252780(-)
Zm00001d052329::4:187322797-187324798(+)
Zm00001d001940::2:3199877-3201878(-)
Zm00001d028787::1:46393053-46395054(-)
Zm00001d052282::4:185919583-185921584(+)
Zm00001d018419::5:220379039-220381040(-)
Zm00001d017765::5:206193944-206195945(+)
Zm00001d045487::9:24296707-24298708(-)
Zm00001d016144::5:146554883-146556884(-)
Zm00001d011402::8:149530837-149532838(-)
Zm00001d047067::9:117139238-117141239(-)
Zm00001d054095::4:246378634-246380635(-)
Zm00001d039259::3:704852-706853(-)
Zm00001d042539::3:171244012-171246013(-)
Zm00001d051009::4:136544454-136546455(+)
Zm00001d051754::4:168925959-168927960(-)
Zm00001d017070::5:184385056-184387057(-)
Zm00001d015389::5:87825980-87827981(+)
Zm00001d011719::8:159833068-159835069(-)
Zm00001d049579::4:35942476-35944477(+)
Zm00001d015195::5:78925044-78927045(-)
Zm00001d040036::3:23965861-23967862(-)
Zm00001d025435::10:118617915-118619916(+)
Zm00001d048346::9:154822870-154824871(-)
Zm00001d013496::5:12778538-12780539(+)
Zm00001d041322::3:112341776-112343777(+)
Zm00001d019989::7:83152742-83154743(+)
Zm00001d053556::4:233909925-233911926(+)
Zm00001d047426::9:129718474-129720475(-)
Zm00001d024674::10:83250438-83252439(+)
Zm00001d027367::1:3805842-3807843(+)
Zm00001d007355::2:229563690-229565691(+)
Zm00001d034985::6:801344-803345(-)
Zm00001d015196::5:78924152-78926153(+)
Zm00001d038508::6:158901832-158903833(+)
Zm00001d009690::8:76113307-76115308(+)
Zm00001d050250::4:76351392-76353393(-)
Zm00001d044195::3:221635491-221637492(+)
Zm00001d014895::5:67127164-67129165(-)
Zm00001d016159::5:147678389-147680390(-)
Zm00001d012679::8:178497950-178499951(+)
Zm00001d003426::2:43981918-43983919(-)
Zm00001d001923::2:2985845-2987846(+)
Zm00001d007093::2:222142875-222144876(-)
Zm00001d051386::4:156630845-156632846(-)
Zm00001d001917::2:2906262-2908263(+)
Zm00001d028417::1:34223088-34225089(-)
Zm00001d053555::4:233910807-233912808(-)
Zm00001d047226::9:122940216-122942217(-)
Zm00001d046592::9:97673764-97675765(-)
Zm00001d018439::5:220895359-220897360(-)
Zm00001d009596::8:72393368-72395369(-)
Zm00001d031408::1:189263851-189265852(-)
Zm00001d046449::9:90420442-90422443(+)
Zm00001d030166::1:110007425-110009426(-)
Zm00001d016860::5:178508226-178510227(-)
Zm00001d053901::4:243358155-243360156(-)
Zm00001d015132::5:76750376-76752377(+)
Zm00001d051366::4:156034145-156036146(+)
Zm00001d003427::2:43981071-43983072(+)
Zm00001d012830::5:948249-950250(+)
Zm00001d027401::1:4425331-4427332(-)
Zm00001d015097::5:75306879-75308880(+)
Zm00001d044542::3:231347408-231349409(+)
Zm00001d034528::1:295705724-295707725(+)
Zm00001d053210::4:220294735-220296736(-)
Zm00001d003431::2:44203645-44205646(+)
Zm00001d007042::2:220734131-220736132(+)
Zm00001d030720::1:155601448-155603449(-)
Zm00001d030951::1:168644996-168646997(-)
Zm00001d028745::1:45170666-45172667(-)
Zm00001d014082::5:31739653-31741654(+)
Zm00001d024519::10:75779798-75781799(-)
Zm00001d013330::5:8782247-8784248(-)
Zm00001d004658::2:126817772-126819773(-)
Zm00001d053830::4:241980672-241982673(-)
Zm00001d004460::2:113308878-113310879(-)
Zm00001d042713::3:178054238-178056239(+)
Zm00001d039611::3:9003567-9005568(-)
Zm00001d012998::5:2896409-2898410(-)
Zm00001d027399::1:4400811-4402812(+)
Zm00001d033992::1:280584350-280586351(+)
```
