## Supplementary material for "A comprehensive map of preferentially located motifs reveals distinct proximal *cis*-regulatory elements in plants": AGCCCTTT_containing_gene_set.txt

```
#Occurences of AGCCCTTT between -804 and -728 (positions relative to the transcription start site)
#48 sequences with AGCCCTTT in this interval
#0.19% of the sequences in promoter set with AGCCCTTT (set with 25847 sequences)
Zm00001d017236::5:190015145-190017146(-)
Zm00001d053766::4:240705618-240707619(+)
Zm00001d053857::4:242297981-242299982(-)
Zm00001d047971::9:146687276-146689277(+)
Zm00001d013449::5:11838198-11840199(-)
Zm00001d018918::7:9395429-9397430(+)
Zm00001d051306::4:152559046-152561047(+)
Zm00001d019953::7:79659788-79661789(+)
Zm00001d003900::2:66204577-66206578(-)
Zm00001d031773::1:201398322-201400323(-)
Zm00001d050350::4:82928694-82930695(+)
Zm00001d038445::6:157394715-157396716(+)
Zm00001d044581::3:232469117-232471118(+)
Zm00001d023429::10:5401076-5403077(+)
Zm00001d028193::1:25915069-25917070(+)
Zm00001d011061::8:137875115-137877116(-)
Zm00001d038174::6:150534784-150536785(+)
Zm00001d042044::3:148443715-148445716(+)
Zm00001d038655::6:161920382-161922383(+)
Zm00001d003076::2:31279203-31281204(+)
Zm00001d014645::5:57165173-57167174(+)
Zm00001d040789::3:66026122-66028123(-)
Zm00001d027504::1:6911719-6913720(-)
Zm00001d041949::3:144975712-144977713(-)
Zm00001d038903::6:166748624-166750625(+)
Zm00001d053895::4:243233133-243235134(-)
Zm00001d029963::1:96571907-96573908(+)
Zm00001d007729::2:238304106-238306107(+)
Zm00001d031739::1:200308405-200310406(-)
Zm00001d028924::1:51725121-51727122(+)
Zm00001d015197::5:78931798-78933799(+)
Zm00001d011144::8:140398955-140400956(+)
Zm00001d040835::3:68990251-68992252(+)
Zm00001d023682::10:15274662-15276663(+)
Zm00001d007842::2:240671363-240673364(+)
Zm00001d024759::10:86576006-86578007(-)
Zm00001d010875::8:131722257-131724258(+)
Zm00001d023239::10:1235458-1237459(+)
Zm00001d025235::10:110431155-110433156(+)
Zm00001d051582::4:163354037-163356038(-)
Zm00001d048345::9:154812255-154814256(+)
Zm00001d032990::1:245865744-245867745(-)
Zm00001d006885::2:218543206-218545207(-)
Zm00001d022251::7:173628839-173630840(+)
Zm00001d046792::9:106293307-106295308(+)
Zm00001d039049::6:169244387-169246388(+)
Zm00001d016797::5:176179254-176181255(+)
Zm00001d021540::7:155399501-155401502(+)
```
