## Supplementary material for "A comprehensive map of preferentially located motifs reveals distinct proximal *cis*-regulatory elements in plants": AGCCGAGC_containing_gene_set.txt

```
#Occurences of AGCCGAGC between 7 and 120 (positions relative to the transcription start site)
#288 sequences with AGCCGAGC in this interval
#1.11% of the sequences in promoter set with AGCCGAGC (set with 25847 sequences)
Zm00001d009055::8:33489048-33491049(+)
Zm00001d001770::2:436576-438577(-)
Zm00001d051180::4:147450122-147452123(-)
Zm00001d052038::4:177042937-177044938(-)
Zm00001d015164::5:78150607-78152608(-)
Zm00001d039245::3:476485-478486(-)
Zm00001d029203::1:62219996-62221997(-)
Zm00001d039647::3:10277928-10279929(+)
Zm00001d016758::5:175096277-175098278(-)
Zm00001d007851::2:240933798-240935799(+)
Zm00001d014366::5:43070730-43072731(+)
Zm00001d008883::8:23812341-23814342(+)
Zm00001d037537::6:128607791-128609792(+)
Zm00001d010678::8:124066683-124068684(+)
Zm00001d016322::5:157109516-157111517(+)
Zm00001d037898::6:141450039-141452040(-)
Zm00001d018133::5:215033160-215035161(+)
Zm00001d047500::9:132752745-132754746(+)
Zm00001d015970::5:134956624-134958625(-)
Zm00001d010894::8:132434291-132436292(+)
Zm00001d009983::8:93339447-93341448(-)
Zm00001d028093::1:22740420-22742421(-)
Zm00001d037142::6:113775910-113777911(-)
Zm00001d019115::7:17590760-17592761(-)
Zm00001d012765::8:180344359-180346360(-)
Zm00001d039769::3:14332495-14334496(+)
Zm00001d013831::5:21890911-21892912(-)
Zm00001d046645::9:100366665-100368666(-)
Zm00001d026222::10:141443902-141445903(+)
Zm00001d038768::6:164161004-164163005(+)
Zm00001d003072::2:31128230-31130231(-)
Zm00001d005479::2:175572312-175574313(+)
Zm00001d030954::1:168740263-168742264(+)
Zm00001d043649::3:205979609-205981610(-)
Zm00001d034601::1:297600445-297602446(+)
Zm00001d036417::6:87638170-87640171(+)
Zm00001d036701::6:98100215-98102216(-)
Zm00001d010797::8:128116461-128118462(-)
Zm00001d013003::5:2978600-2980601(-)
Zm00001d040305::3:36901529-36903530(-)
Zm00001d002939::2:27519071-27521072(+)
Zm00001d036597::6:94021204-94023205(+)
Zm00001d051368::4:156124671-156126672(+)
Zm00001d035774::6:47427410-47429411(+)
Zm00001d034098::1:283982507-283984508(-)
Zm00001d027344::1:3369823-3371824(+)
Zm00001d050923::4:131658839-131660840(-)
Zm00001d033981::1:279985685-279987686(-)
Zm00001d043432::3:199641421-199643422(-)
Zm00001d035170::6:7515793-7517794(+)
Zm00001d043309::3:195749466-195751467(-)
Zm00001d033105::1:250319187-250321188(+)
Zm00001d026645::10:149339748-149341749(-)
Zm00001d033415::1:262540441-262542442(+)
Zm00001d009542::8:69437966-69439967(-)
Zm00001d032032::1:209990849-209992850(+)
Zm00001d008198::8:955504-957505(+)
Zm00001d012827::5:938044-940045(+)
Zm00001d043168::3:190455701-190457702(+)
Zm00001d008430::8:8613456-8615457(-)
Zm00001d017937::5:210401447-210403448(-)
Zm00001d054065::4:245796004-245798005(-)
Zm00001d008631::8:15270720-15272721(+)
Zm00001d020932::7:136984708-136986709(+)
Zm00001d053874::4:242692084-242694085(+)
Zm00001d051419::4:157826572-157828573(-)
Zm00001d020224::7:100784107-100786108(-)
Zm00001d020140::7:95445254-95447255(-)
Zm00001d034558::1:296304737-296306738(-)
Zm00001d032158::1:214730826-214732827(-)
Zm00001d014037::5:30112604-30114605(-)
Zm00001d040178::3:30691864-30693865(-)
Zm00001d006419::2:207352152-207354153(-)
Zm00001d002026::2:4637493-4639494(+)
Zm00001d051080::4:141100889-141102890(+)
Zm00001d050074::4:64156655-64158656(-)
Zm00001d026587::10:148410689-148412690(-)
Zm00001d037246::6:117745407-117747408(-)
Zm00001d012393::8:173518069-173520070(+)
Zm00001d013475::5:12423859-12425860(-)
Zm00001d043929::3:214130358-214132359(+)
Zm00001d007369::2:229917239-229919240(-)
Zm00001d025310::10:113839369-113841370(-)
Zm00001d011597::8:155444915-155446916(-)
Zm00001d021714::7:161104568-161106569(+)
Zm00001d006122::2:199207940-199209941(-)
Zm00001d013477::5:12475678-12477679(+)
Zm00001d002511::2:14408417-14410418(+)
Zm00001d052740::4:199454847-199456848(+)
Zm00001d041855::3:141245449-141247450(-)
Zm00001d012557::8:176580200-176582201(+)
Zm00001d034519::1:295602738-295604739(-)
Zm00001d052933::4:205277405-205279406(-)
Zm00001d025893::10:133221698-133223699(-)
Zm00001d017241::5:190059497-190061498(+)
Zm00001d042131::3:152439750-152441751(+)
Zm00001d012998::5:2896409-2898410(-)
Zm00001d001852::2:1944783-1946784(+)
Zm00001d037867::6:140346648-140348649(+)
Zm00001d047252::9:124156178-124158179(+)
Zm00001d006022::2:195423835-195425836(+)
Zm00001d050382::4:84991775-84993776(+)
Zm00001d043832::3:211094100-211096101(+)
Zm00001d029126::1:59134180-59136181(-)
Zm00001d011123::8:139677121-139679122(-)
Zm00001d010556::8:120213073-120215074(+)
Zm00001d033938::1:279181997-279183998(-)
Zm00001d028358::1:31886601-31888602(+)
Zm00001d032708::1:235660336-235662337(-)
Zm00001d036048::6:68891897-68893898(+)
Zm00001d028816::1:47444412-47446413(+)
Zm00001d052111::4:180068555-180070556(+)
Zm00001d045468::9:23323456-23325457(-)
Zm00001d023756::10:18979828-18981829(+)
Zm00001d031802::1:202213438-202215439(+)
Zm00001d010314::8:109194017-109196018(-)
Zm00001d035596::6:35982472-35984473(-)
Zm00001d012958::5:2370030-2372031(-)
Zm00001d049857::4:48662142-48664143(-)
Zm00001d018517::5:222355525-222357526(+)
Zm00001d024227::10:58341053-58343054(+)
Zm00001d034358::1:290658242-290660243(+)
Zm00001d030891::1:166011866-166013867(-)
Zm00001d020536::7:121380861-121382862(+)
Zm00001d053984::4:244584402-244586403(+)
Zm00001d048424::9:155998569-156000570(-)
Zm00001d002676::2:19013287-19015288(+)
Zm00001d019831::7:67265311-67267312(-)
Zm00001d032055::1:210912368-210914369(+)
Zm00001d029504::1:73563938-73565939(+)
Zm00001d028898::1:50138848-50140849(+)
Zm00001d026194::10:140688506-140690507(-)
Zm00001d007037::2:220618243-220620244(-)
Zm00001d010625::8:122236498-122238499(+)
Zm00001d033259::1:256325868-256327869(-)
Zm00001d016595::5:168997332-168999333(-)
Zm00001d005658::2:182512410-182514411(+)
Zm00001d009510::8:68257668-68259669(-)
Zm00001d018554::5:222955576-222957577(-)
Zm00001d028960::1:52944825-52946826(-)
Zm00001d007236::2:225399319-225401320(-)
Zm00001d036632::6:95757708-95759709(-)
Zm00001d015195::5:78925044-78927045(-)
Zm00001d011700::8:159180512-159182513(-)
Zm00001d015328::5:84709588-84711589(-)
Zm00001d025433::10:118615482-118617483(-)
Zm00001d051917::4:174628870-174630871(-)
Zm00001d036986::6:108326027-108328028(+)
Zm00001d025381::10:116548226-116550227(+)
Zm00001d035089::6:4737565-4739566(-)
Zm00001d002945::2:27815886-27817887(+)
Zm00001d005798::2:189022244-189024245(+)
Zm00001d018113::5:214609397-214611398(+)
Zm00001d042699::3:177348223-177350224(-)
Zm00001d012921::5:1963059-1965060(-)
Zm00001d038949::6:167538495-167540496(+)
Zm00001d043063::3:187952205-187954206(-)
Zm00001d028493::1:36899145-36901146(-)
Zm00001d042638::3:174856263-174858264(+)
Zm00001d049174::4:19159044-19161045(-)
Zm00001d033858::1:276069050-276071051(-)
Zm00001d035030::6:2400989-2402990(+)
Zm00001d047271::9:124912847-124914848(+)
Zm00001d028947::1:52513721-52515722(+)
Zm00001d029464::1:71986937-71988938(-)
Zm00001d035134::6:6608109-6610110(-)
Zm00001d008233::8:2061065-2063066(+)
Zm00001d039046::6:169220100-169222101(+)
Zm00001d025989::10:135491525-135493526(-)
Zm00001d030998::1:172694320-172696321(+)
Zm00001d024231::10:58453560-58455561(-)
Zm00001d045599::9:28080827-28082828(+)
Zm00001d048298::9:154128687-154130688(-)
Zm00001d024179::10:53533871-53535872(+)
Zm00001d021304::7:148352724-148354725(-)
Zm00001d022043::7:168533101-168535102(+)
Zm00001d017077::5:184495708-184497709(-)
Zm00001d010805::8:128362081-128364082(-)
Zm00001d006562::2:210987169-210989170(-)
Zm00001d034434::1:292945828-292947829(-)
Zm00001d019498::7:37888487-37890488(-)
Zm00001d004338::2:104458184-104460185(+)
Zm00001d012640::8:177651900-177653901(+)
Zm00001d007049::2:220867198-220869199(+)
Zm00001d014618::5:55874207-55876208(+)
Zm00001d009745::8:79158144-79160145(+)
Zm00001d051020::4:137300232-137302233(-)
Zm00001d043167::3:190456528-190458529(-)
Zm00001d010670::8:123785451-123787452(+)
Zm00001d034250::1:287915129-287917130(+)
Zm00001d006310::2:204255234-204257235(-)
Zm00001d012969::5:2481070-2483071(-)
Zm00001d025176::10:107684511-107686512(-)
Zm00001d011277::8:145549188-145551189(+)
Zm00001d045096::9:12382924-12384925(+)
Zm00001d008342::8:5855713-5857714(+)
Zm00001d003006::2:29277671-29279672(-)
Zm00001d028397::1:33439464-33441465(+)
Zm00001d026237::10:141675260-141677261(-)
Zm00001d009059::8:33808688-33810689(+)
Zm00001d039417::3:3826527-3828528(+)
Zm00001d043692::3:207544057-207546058(+)
Zm00001d020790::7:132793016-132795017(+)
Zm00001d052314::4:186828425-186830426(-)
Zm00001d013666::5:16868524-16870525(-)
Zm00001d053682::4:238945301-238947302(-)
Zm00001d022280::7:174356331-174358332(+)
Zm00001d037766::6:136760645-136762646(+)
Zm00001d012655::8:178017735-178019736(-)
Zm00001d002824::2:23886416-23888417(+)
Zm00001d013441::5:11417900-11419901(-)
Zm00001d027448::1:5516993-5518994(+)
Zm00001d006838::2:217674110-217676111(-)
Zm00001d030717::1:155480775-155482776(-)
Zm00001d037962::6:143656038-143658039(+)
Zm00001d032046::1:210547309-210549310(+)
Zm00001d013528::5:13640946-13642947(-)
Zm00001d018477::5:221506409-221508410(+)
Zm00001d042256::3:157559474-157561475(+)
Zm00001d044862::9:5720176-5722177(+)
Zm00001d034531::1:295749031-295751032(+)
Zm00001d018156::5:215687964-215689965(+)
Zm00001d034808::1:302532335-302534336(+)
Zm00001d021774::7:162833638-162835639(-)
Zm00001d011229::8:143876880-143878881(+)
Zm00001d008406::8:7835420-7837421(-)
Zm00001d041438::3:119804536-119806537(+)
Zm00001d022172::7:171727473-171729474(-)
Zm00001d040833::3:68843081-68845082(-)
Zm00001d017298::5:192063472-192065473(-)
Zm00001d052043::4:177101752-177103753(-)
Zm00001d053442::4:231584286-231586287(-)
Zm00001d028542::1:38683902-38685903(+)
Zm00001d021313::7:148571617-148573618(-)
Zm00001d021835::7:164166257-164168258(-)
Zm00001d027455::1:5614448-5616449(-)
Zm00001d047059::9:116856613-116858614(-)
Zm00001d010380::8:112188507-112190508(-)
Zm00001d039400::3:3412010-3414011(+)
Zm00001d016696::5:172832714-172834715(+)
Zm00001d044502::3:230000652-230002653(+)
Zm00001d038996::6:168447792-168449793(-)
Zm00001d026297::10:143164638-143166639(-)
Zm00001d038648::6:161700710-161702711(+)
Zm00001d046788::9:106008035-106010036(-)
Zm00001d040519::3:47879838-47881839(-)
Zm00001d037961::6:143607454-143609455(+)
Zm00001d041961::3:145900777-145902778(+)
Zm00001d004560::2:118136348-118138349(+)
Zm00001d019108::7:17214963-17216964(+)
Zm00001d001906::2:2648329-2650330(-)
Zm00001d014428::5:46508309-46510310(-)
Zm00001d051886::4:173657707-173659708(-)
Zm00001d011913::8:164367878-164369879(-)
Zm00001d045316::9:18824955-18826956(-)
Zm00001d035439::6:25560268-25562269(+)
Zm00001d050575::4:101587896-101589897(+)
Zm00001d028509::1:37474355-37476356(+)
Zm00001d021554::7:155777696-155779697(+)
Zm00001d002318::2:10182346-10184347(+)
Zm00001d043807::3:210703908-210705909(-)
Zm00001d045297::9:18167053-18169054(+)
Zm00001d005343::2:170140796-170142797(+)
Zm00001d034662::1:299187192-299189193(+)
Zm00001d027665::1:10490822-10492823(+)
Zm00001d038128::6:148815555-148817556(-)
Zm00001d020129::7:94631180-94633181(-)
Zm00001d008604::8:14282741-14284742(+)
Zm00001d010426::8:114533096-114535097(-)
Zm00001d036108::6:72490375-72492376(-)
Zm00001d002714::2:20016024-20018025(+)
Zm00001d021208::7:146038806-146040807(-)
Zm00001d051145::4:145777393-145779394(-)
Zm00001d015275::5:82439702-82441703(+)
Zm00001d018443::5:220929686-220931687(+)
Zm00001d044470::3:229090493-229092494(+)
Zm00001d018374::5:219466337-219468338(+)
Zm00001d010240::8:105683574-105685575(-)
Zm00001d033945::1:279364513-279366514(-)
Zm00001d020595::7:124129446-124131447(+)
Zm00001d019348::7:29122126-29124127(+)
Zm00001d023881::10:26193042-26195043(+)
Zm00001d013059::5:3980860-3982861(-)
Zm00001d022230::7:173264703-173266704(+)
Zm00001d014969::5:70571393-70573394(+)
Zm00001d035392::6:24071298-24073299(-)
Zm00001d050137::4:68396769-68398770(+)
Zm00001d018010::5:211972549-211974550(+)
```
