## Supplementary material for "A comprehensive map of preferentially located motifs reveals distinct proximal *cis*-regulatory elements in plants": AGCCGATC_containing_gene_set.txt

```
#Occurences of AGCCGATC between 363 and 376 (positions relative to the transcription start site)
#31 sequences with AGCCGATC in this interval
#0.12% of the sequences in promoter set with AGCCGATC (set with 25847 sequences)
Zm00001d039401::3:3432390-3434391(+)
Zm00001d043819::3:210966368-210968369(-)
Zm00001d012950::5:2316678-2318679(+)
Zm00001d007172::2:223807323-223809324(-)
Zm00001d002694::2:19419499-19421500(+)
Zm00001d035705::6:41918629-41920630(-)
Zm00001d029640::1:80898663-80900664(-)
Zm00001d044993::9:9486750-9488751(+)
Zm00001d042842::3:181807068-181809069(+)
Zm00001d029064::1:56909929-56911930(+)
Zm00001d053731::4:240023308-240025309(+)
Zm00001d033102::1:250206266-250208267(-)
Zm00001d042515::3:170303366-170305367(-)
Zm00001d016711::5:173426227-173428228(+)
Zm00001d016968::5:181540870-181542871(+)
Zm00001d015672::5:105101027-105103028(-)
Zm00001d007025::2:220364243-220366244(+)
Zm00001d021768::7:162725623-162727624(+)
Zm00001d029995::1:98255722-98257723(+)
Zm00001d046354::9:83392589-83394590(+)
Zm00001d045998::9:53113245-53115246(+)
Zm00001d033808::1:274304674-274306675(-)
Zm00001d051415::4:157602647-157604648(+)
Zm00001d038565::6:159997600-159999601(-)
Zm00001d025501::10:120595036-120597037(+)
Zm00001d027697::1:11313119-11315120(+)
Zm00001d010149::8:101501618-101503619(-)
Zm00001d028753::1:45570370-45572371(+)
Zm00001d043821::3:210977037-210979038(-)
Zm00001d025497::10:120578475-120580476(+)
Zm00001d038496::6:158594773-158596774(-)
```
