## Supplementary material for "A comprehensive map of preferentially located motifs reveals distinct proximal *cis*-regulatory elements in plants": AGCCGGCA_containing_gene_set.txt

```
#Occurences of AGCCGGCA between -20 and 106 (positions relative to the transcription start site)
#161 sequences with AGCCGGCA in this interval
#0.62% of the sequences in promoter set with AGCCGGCA (set with 25847 sequences)
Zm00001d051565::4:162901840-162903841(-)
Zm00001d005200::2:163302109-163304110(+)
Zm00001d035737::6:44303714-44305715(-)
Zm00001d005231::2:164764802-164766803(-)
Zm00001d047406::9:129086087-129088088(-)
Zm00001d020886::7:135467799-135469800(+)
Zm00001d006929::2:219599459-219601460(+)
Zm00001d036688::6:97593443-97595444(-)
Zm00001d017379::5:193884201-193886202(-)
Zm00001d018451::5:221116336-221118337(+)
Zm00001d009473::8:66141819-66143820(+)
Zm00001d010537::8:119699401-119701402(-)
Zm00001d035086::6:4489467-4491468(-)
Zm00001d008900::8:24522218-24524219(+)
Zm00001d032760::1:237514249-237516250(-)
Zm00001d042846::3:181892468-181894469(+)
Zm00001d015174::5:78392504-78394505(+)
Zm00001d049929::4:53642834-53644835(-)
Zm00001d045721::9:35088415-35090416(-)
Zm00001d030239::1:115460661-115462662(-)
Zm00001d035500::6:29600856-29602857(+)
Zm00001d040755::3:63749003-63751004(+)
Zm00001d019372::7:30445320-30447321(+)
Zm00001d018693::7:2688501-2690502(-)
Zm00001d037780::6:137461328-137463329(+)
Zm00001d050445::4:88739233-88741234(-)
Zm00001d038756::6:163934842-163936843(+)
Zm00001d034346::1:290282155-290284156(-)
Zm00001d045610::9:28667843-28669844(+)
Zm00001d050289::4:78932399-78934400(-)
Zm00001d029214::1:62515566-62517567(-)
Zm00001d043350::3:197412967-197414968(-)
Zm00001d025010::10:99544431-99546432(-)
Zm00001d049441::4:30373090-30375091(-)
Zm00001d006322::2:204526907-204528908(-)
Zm00001d002964::2:28240797-28242798(-)
Zm00001d010928::8:133860986-133862987(-)
Zm00001d053819::4:241715541-241717542(-)
Zm00001d037696::6:134352220-134354221(-)
Zm00001d051977::4:175736675-175738676(+)
Zm00001d051311::4:152980146-152982147(+)
Zm00001d044775::9:2065697-2067698(+)
Zm00001d015769::5:118156120-118158121(+)
Zm00001d002836::2:24264159-24266160(-)
Zm00001d023784::10:20025591-20027592(-)
Zm00001d042920::3:183961674-183963675(+)
Zm00001d050667::4:113572071-113574072(+)
Zm00001d031349::1:187057437-187059438(+)
Zm00001d012067::8:167564633-167566634(+)
Zm00001d052170::4:181663140-181665141(-)
Zm00001d011619::8:156246028-156248029(+)
Zm00001d051415::4:157602647-157604648(+)
Zm00001d047408::9:129150915-129152916(-)
Zm00001d042378::3:163838891-163840892(-)
Zm00001d034071::1:283091948-283093949(-)
Zm00001d015635::5:102251747-102253748(-)
Zm00001d005998::2:194955815-194957816(-)
Zm00001d019040::7:13873969-13875970(+)
Zm00001d042973::3:185489595-185491596(+)
Zm00001d034435::1:292948484-292950485(-)
Zm00001d052903::4:204204238-204206239(+)
Zm00001d035546::6:32355125-32357126(+)
Zm00001d026025::10:136298477-136300478(-)
Zm00001d014760::5:61825455-61827456(+)
Zm00001d039589::3:8520397-8522398(+)
Zm00001d035608::6:36527424-36529425(+)
Zm00001d015108::5:75635167-75637168(+)
Zm00001d012246::8:170926172-170928173(+)
Zm00001d011904::8:164262726-164264727(+)
Zm00001d002390::2:11688604-11690605(-)
Zm00001d012880::5:1562531-1564532(+)
Zm00001d004744::2:135505503-135507504(-)
Zm00001d034929::1:305906015-305908016(+)
Zm00001d045493::9:24424536-24426537(+)
Zm00001d019219::7:22319819-22321820(-)
Zm00001d029138::1:60181123-60183124(+)
Zm00001d048669::4:3056093-3058094(+)
Zm00001d048859::4:6484642-6486643(+)
Zm00001d020238::7:101657448-101659449(-)
Zm00001d004051::2:79493912-79495913(+)
Zm00001d007892::2:241886529-241888530(+)
Zm00001d038287::6:153411031-153413032(+)
Zm00001d047405::9:129021383-129023384(-)
Zm00001d007397::2:230758860-230760861(+)
Zm00001d033568::1:267320854-267322855(+)
Zm00001d018076::5:213818157-213820158(+)
Zm00001d003525::2:46718620-46720621(-)
Zm00001d031621::1:196573543-196575544(+)
Zm00001d053709::4:239663046-239665047(+)
Zm00001d050464::4:90535098-90537099(-)
Zm00001d027879::1:16415317-16417318(-)
Zm00001d027648::1:10064336-10066337(-)
Zm00001d048448::9:156608107-156610108(+)
Zm00001d014688::5:59058809-59060810(+)
Zm00001d033941::1:279274447-279276448(+)
Zm00001d041842::3:140250068-140252069(+)
Zm00001d035170::6:7515793-7517794(+)
Zm00001d003569::2:48389375-48391376(+)
Zm00001d041747::3:135814856-135816857(-)
Zm00001d043039::3:187192840-187194841(-)
Zm00001d022260::7:173858273-173860274(-)
Zm00001d040205::3:32010083-32012084(+)
Zm00001d016590::5:168750943-168752944(+)
Zm00001d041436::3:119391508-119393509(-)
Zm00001d051364::4:155995223-155997224(-)
Zm00001d020554::7:122113707-122115708(-)
Zm00001d038027::6:145588464-145590465(-)
Zm00001d022330::7:175564823-175566824(-)
Zm00001d002873::2:25240661-25242662(-)
Zm00001d046444::9:90215232-90217233(+)
Zm00001d039391::3:3172495-3174496(-)
Zm00001d051509::4:160959675-160961676(+)
Zm00001d007228::2:225205821-225207822(+)
Zm00001d047528::9:133979827-133981828(-)
Zm00001d047538::9:134285810-134287811(+)
Zm00001d053913::4:243605974-243607975(+)
Zm00001d048104::9:150288296-150290297(-)
Zm00001d012867::5:1368792-1370793(-)
Zm00001d027288::1:1843088-1845089(-)
Zm00001d003401::2:43091866-43093867(-)
Zm00001d048012::9:147994039-147996040(-)
Zm00001d044175::3:221166976-221168977(+)
Zm00001d035833::6:54113312-54115313(-)
Zm00001d048562::9:158812704-158814705(-)
Zm00001d024546::10:77702889-77704890(-)
Zm00001d004466::2:113660664-113662665(-)
Zm00001d027535::1:7602000-7604001(-)
Zm00001d037427::6:125219071-125221072(+)
Zm00001d049049::4:13892327-13894328(-)
Zm00001d002386::2:11645939-11647940(-)
Zm00001d051691::4:166838199-166840200(+)
Zm00001d014945::5:69415977-69417978(+)
Zm00001d042017::3:147533357-147535358(-)
Zm00001d045563::9:26825179-26827180(-)
Zm00001d017324::5:192709242-192711243(-)
Zm00001d046600::9:98186442-98188443(+)
Zm00001d017729::5:205458531-205460532(+)
Zm00001d038773::6:164188914-164190915(-)
Zm00001d027412::1:4736331-4738332(-)
Zm00001d025757::10:128603857-128605858(+)
Zm00001d010806::8:128424828-128426829(-)
Zm00001d046654::9:100656570-100658571(+)
Zm00001d027366::1:3807024-3809025(-)
Zm00001d040014::3:22984460-22986461(+)
Zm00001d012003::8:166205035-166207036(-)
Zm00001d032310::1:221634387-221636388(-)
Zm00001d011585::8:155016027-155018028(+)
Zm00001d048165::9:151239380-151241381(+)
Zm00001d032096::1:212542988-212544989(+)
Zm00001d012664::8:178282787-178284788(+)
Zm00001d025291::10:112918309-112920310(+)
Zm00001d051514::4:161096585-161098586(-)
Zm00001d027671::1:10686018-10688019(-)
Zm00001d034718::1:300611573-300613574(+)
Zm00001d024788::10:88377429-88379430(-)
Zm00001d019249::7:23915396-23917397(+)
Zm00001d018573::5:223567466-223569467(+)
Zm00001d012710::8:179071811-179073812(+)
Zm00001d023635::10:13075305-13077306(-)
Zm00001d007049::2:220867198-220869199(+)
Zm00001d038155::6:149718870-149720871(-)
```
