## Supplementary material for "A comprehensive map of preferentially located motifs reveals distinct proximal *cis*-regulatory elements in plants": AGCCGTG_containing_gene_set.txt

```
#Occurences of AGCCGTG between 173 and 179 (positions relative to the transcription start site)
#76 sequences with AGCCGTG in this interval
#0.29% of the sequences in promoter set with AGCCGTG (set with 25847 sequences)
Zm00001d008765::8:19525889-19527890(+)
Zm00001d048386::9:155337896-155339897(-)
Zm00001d024209::10:56567177-56569178(+)
Zm00001d040577::3:50991632-50993633(+)
Zm00001d015244::5:80935137-80937138(+)
Zm00001d044180::3:221250420-221252421(-)
Zm00001d036682::6:97482012-97484013(-)
Zm00001d051755::4:168934746-168936747(+)
Zm00001d023747::10:18440248-18442249(+)
Zm00001d015683::5:107120251-107122252(-)
Zm00001d052980::4:207106063-207108064(+)
Zm00001d025274::10:112164302-112166303(+)
Zm00001d010145::8:101315097-101317098(+)
Zm00001d052830::4:202076604-202078605(+)
Zm00001d029709::1:83412848-83414849(-)
Zm00001d045862::9:44292812-44294813(-)
Zm00001d051843::4:171964196-171966197(+)
Zm00001d015500::5:94102683-94104684(+)
Zm00001d047811::9:142370593-142372594(-)
Zm00001d027757::1:12712564-12714565(+)
Zm00001d024459::10:71758541-71760542(+)
Zm00001d024910::10:94436593-94438594(-)
Zm00001d032194::1:216641839-216643840(+)
Zm00001d027784::1:13437298-13439299(+)
Zm00001d010838::8:129540524-129542525(-)
Zm00001d031411::1:189276583-189278584(+)
Zm00001d046511::9:93193009-93195010(+)
Zm00001d037853::6:139797215-139799216(+)
Zm00001d048355::9:154877969-154879970(-)
Zm00001d043688::3:207418561-207420562(-)
Zm00001d031979::1:208400900-208402901(-)
Zm00001d046073::9:61595660-61597661(+)
Zm00001d050173::4:70688229-70690230(+)
Zm00001d004366::2:106629899-106631900(-)
Zm00001d018952::7:10370372-10372373(+)
Zm00001d034966::6:293584-295585(+)
Zm00001d003100::2:32062442-32064443(+)
Zm00001d052674::4:196902870-196904871(+)
Zm00001d050934::4:132599859-132601860(-)
Zm00001d027363::1:3777549-3779550(-)
Zm00001d021023::7:140687641-140689642(-)
Zm00001d005024::2:154435772-154437773(-)
Zm00001d033203::1:253924342-253926343(-)
Zm00001d011518::8:153272083-153274084(+)
Zm00001d030398::1:129274089-129276090(-)
Zm00001d005419::2:173367074-173369075(-)
Zm00001d039769::3:14332495-14334496(+)
Zm00001d047605::9:136919887-136921888(+)
Zm00001d023497::10:7361288-7363289(-)
Zm00001d007289::2:226917414-226919415(+)
Zm00001d051510::4:160975548-160977549(-)
Zm00001d044865::9:5838914-5840915(+)
Zm00001d033654::1:269772609-269774610(-)
Zm00001d010923::8:133671132-133673133(+)
Zm00001d030764::1:158951514-158953515(+)
Zm00001d034222::1:287046765-287048766(-)
Zm00001d019105::7:16888389-16890390(-)
Zm00001d050217::4:74114075-74116076(+)
Zm00001d009242::8:46230625-46232626(-)
Zm00001d018209::5:216612170-216614171(-)
Zm00001d034544::1:295926000-295928001(-)
Zm00001d007332::2:228913328-228915329(+)
Zm00001d017676::5:203878980-203880981(+)
Zm00001d006869::2:218300886-218302887(-)
Zm00001d026482::10:146768570-146770571(-)
Zm00001d022150::7:171312059-171314060(-)
Zm00001d046638::9:100058886-100060887(+)
Zm00001d026637::10:149252503-149254504(-)
Zm00001d015622::5:101915008-101917009(-)
Zm00001d046793::9:106301338-106303339(-)
Zm00001d030158::1:109421461-109423462(-)
Zm00001d009029::8:30689752-30691753(+)
Zm00001d017564::5:199694874-199696875(-)
Zm00001d011353::8:147889093-147891094(+)
Zm00001d039890::3:18010953-18012954(-)
Zm00001d025309::10:113728172-113730173(+)
```
