## Supplementary material for "A comprehensive map of preferentially located motifs reveals distinct proximal *cis*-regulatory elements in plants": AGCGAA_containing_gene_set.txt

```
#Occurences of AGCGAA between -12 and 109 (positions relative to the transcription start site)
#1549 sequences with AGCGAA in this interval
#5.99% of the sequences in promoter set with AGCGAA (set with 25847 sequences)
Zm00001d025640::10:124763821-124765822(-)
Zm00001d040360::3:39906842-39908843(+)
Zm00001d042234::3:157126265-157128266(-)
Zm00001d042183::3:155333735-155335736(+)
Zm00001d051458::4:159355165-159357166(-)
Zm00001d021607::7:157925702-157927703(+)
Zm00001d009030::8:30789000-30791001(+)
Zm00001d003888::2:65278016-65280017(-)
Zm00001d038768::6:164161004-164163005(+)
Zm00001d036168::6:75654751-75656752(-)
Zm00001d040497::3:46815667-46817668(-)
Zm00001d020506::7:119728079-119730080(-)
Zm00001d002933::2:27102455-27104456(+)
Zm00001d017129::5:186413412-186415413(-)
Zm00001d011717::8:159814211-159816212(-)
Zm00001d025435::10:118617915-118619916(+)
Zm00001d020103::7:92289929-92291930(-)
Zm00001d013797::5:20417864-20419865(-)
Zm00001d002084::2:5709804-5711805(+)
Zm00001d005177::2:162445321-162447322(+)
Zm00001d036467::6:89397476-89399477(+)
Zm00001d015599::5:100239386-100241387(+)
Zm00001d021686::7:160059658-160061659(+)
Zm00001d032863::1:240531555-240533556(-)
Zm00001d047659::9:138357870-138359871(-)
Zm00001d016684::5:172429914-172431915(-)
Zm00001d034429::1:292811788-292813789(+)
Zm00001d044768::9:1930757-1932758(+)
Zm00001d045570::9:27011928-27013929(+)
Zm00001d026475::10:146666857-146668858(-)
Zm00001d017128::5:186380482-186382483(+)
Zm00001d026429::10:145712439-145714440(+)
Zm00001d045582::9:27264746-27266747(+)
Zm00001d021203::7:145884459-145886460(-)
Zm00001d016228::5:151142205-151144206(-)
Zm00001d026291::10:142989865-142991866(-)
Zm00001d016070::5:142723240-142725241(-)
Zm00001d011977::8:165541529-165543530(-)
Zm00001d018413::5:220276980-220278981(-)
Zm00001d023309::10:2643885-2645886(-)
Zm00001d016735::5:174691939-174693940(-)
Zm00001d035916::6:60135568-60137569(+)
Zm00001d048432::9:156177171-156179172(-)
Zm00001d019234::7:23326889-23328890(-)
Zm00001d038831::6:165373921-165375922(-)
Zm00001d010894::8:132434291-132436292(+)
Zm00001d038443::6:157377622-157379623(+)
Zm00001d045824::9:41700229-41702230(-)
Zm00001d025513::10:120953674-120955675(+)
Zm00001d002758::2:21818435-21820436(-)
Zm00001d029664::1:81807175-81809176(-)
Zm00001d004917::2:148581495-148583496(+)
Zm00001d027352::1:3487905-3489906(+)
Zm00001d017403::5:194999488-195001489(-)
Zm00001d032603::1:231779322-231781323(+)
Zm00001d053735::4:240039424-240041425(+)
Zm00001d012503::8:175556514-175558515(+)
Zm00001d037586::6:130621298-130623299(-)
Zm00001d044588::3:232799062-232801063(-)
Zm00001d011874::8:163449095-163451096(-)
Zm00001d020524::7:120913182-120915183(-)
Zm00001d006293::2:203857473-203859474(+)
Zm00001d016987::5:182049864-182051865(-)
Zm00001d002483::2:13638358-13640359(+)
Zm00001d025894::10:133221341-133223342(+)
Zm00001d008338::8:5735041-5737042(+)
Zm00001d045215::9:16401464-16403465(+)
Zm00001d028574::1:39491645-39493646(-)
Zm00001d045479::9:23845970-23847971(-)
Zm00001d040431::3:43185978-43187979(+)
Zm00001d042287::3:159073168-159075169(+)
Zm00001d053731::4:240023308-240025309(+)
Zm00001d016934::5:180381446-180383447(+)
Zm00001d022212::7:172915448-172917449(-)
Zm00001d043912::3:213674800-213676801(+)
Zm00001d003363::2:41638552-41640553(+)
Zm00001d031120::1:178025092-178027093(-)
Zm00001d051857::4:172475654-172477655(+)
Zm00001d035625::6:37483181-37485182(-)
Zm00001d038355::6:155170515-155172516(+)
Zm00001d042856::3:182224098-182226099(+)
Zm00001d039259::3:704852-706853(-)
Zm00001d026556::10:148056945-148058946(-)
Zm00001d036621::6:95026070-95028071(+)
Zm00001d014760::5:61825455-61827456(+)
Zm00001d047338::9:126936698-126938699(+)
Zm00001d006355::2:205471494-205473495(-)
Zm00001d028062::1:21860073-21862074(-)
Zm00001d040502::3:47170932-47172933(+)
Zm00001d003500::2:46122263-46124264(-)
Zm00001d035921::6:60327916-60329917(-)
Zm00001d035722::6:43062358-43064359(-)
Zm00001d006195::2:201275995-201277996(-)
Zm00001d046155::9:67852306-67854307(-)
Zm00001d047912::9:145087258-145089259(-)
Zm00001d050897::4:128982478-128984479(+)
Zm00001d015895::5:129804882-129806883(+)
Zm00001d014364::5:42930295-42932296(+)
Zm00001d021365::7:150011560-150013561(+)
Zm00001d036601::6:94186023-94188024(-)
Zm00001d026517::10:147467797-147469798(+)
Zm00001d021850::7:164519629-164521630(-)
Zm00001d008323::8:5209321-5211322(+)
Zm00001d015419::5:89295121-89297122(-)
Zm00001d004248::2:95787122-95789123(-)
Zm00001d045557::9:26660743-26662744(-)
Zm00001d021534::7:155265840-155267841(-)
Zm00001d009776::8:80601703-80603704(-)
Zm00001d038524::6:159229699-159231700(-)
Zm00001d039081::6:169697876-169699877(-)
Zm00001d028276::1:28856144-28858145(+)
Zm00001d020938::7:137242578-137244579(-)
Zm00001d029132::1:59748778-59750779(+)
Zm00001d035975::6:63926311-63928312(-)
Zm00001d035312::6:20660921-20662922(-)
Zm00001d001933::2:3101131-3103132(-)
Zm00001d021522::7:155096788-155098789(-)
Zm00001d030330::1:122755772-122757773(-)
Zm00001d016615::5:170195790-170197791(+)
Zm00001d021011::7:140402698-140404699(+)
Zm00001d011514::8:152944799-152946800(-)
Zm00001d004137::2:85729722-85731723(+)
Zm00001d018011::5:211983683-211985684(-)
Zm00001d002490::2:13897045-13899046(+)
Zm00001d012060::8:167469362-167471363(+)
Zm00001d021675::7:159790313-159792314(-)
Zm00001d043215::3:192102845-192104846(-)
Zm00001d051627::4:165048065-165050066(+)
Zm00001d004416::2:110416710-110418711(-)
Zm00001d035628::6:37503805-37505806(+)
Zm00001d002090::2:5814417-5816418(-)
Zm00001d019943::7:78393662-78395663(+)
Zm00001d007900::2:242045918-242047919(+)
Zm00001d037626::6:132300856-132302857(+)
Zm00001d051421::4:158014550-158016551(+)
Zm00001d009508::8:68047871-68049872(+)
Zm00001d020222::7:100723702-100725703(-)
Zm00001d044353::3:225680220-225682221(+)
Zm00001d039276::3:920847-922848(-)
Zm00001d011812::8:161928594-161930595(-)
Zm00001d010744::8:126509393-126511394(-)
Zm00001d010190::8:103454552-103456553(+)
Zm00001d051122::4:144457930-144459931(-)
Zm00001d004982::2:152190269-152192270(+)
Zm00001d004517::2:116131938-116133939(+)
Zm00001d026164::10:140159180-140161181(+)
Zm00001d007186::2:224111441-224113442(+)
Zm00001d003033::2:29988343-29990344(+)
Zm00001d048646::4:2593958-2595959(+)
Zm00001d048899::4:7357996-7359997(-)
Zm00001d023372::10:4208684-4210685(+)
Zm00001d052195::4:182881193-182883194(+)
Zm00001d047500::9:132752745-132754746(+)
Zm00001d025410::10:117752147-117754148(-)
Zm00001d013334::5:8846069-8848070(+)
Zm00001d013521::5:13521614-13523615(-)
Zm00001d016029::5:140272117-140274118(+)
Zm00001d033490::1:264081570-264083571(+)
Zm00001d029285::1:64840075-64842076(+)
Zm00001d021611::7:158052233-158054234(-)
Zm00001d019079::7:15566252-15568253(-)
Zm00001d040070::3:25785392-25787393(-)
Zm00001d010797::8:128116461-128118462(-)
Zm00001d028257::1:28101533-28103534(+)
Zm00001d042069::3:149609054-149611055(+)
Zm00001d003291::2:38953502-38955503(+)
Zm00001d025171::10:107520519-107522520(-)
Zm00001d051540::4:161894025-161896026(+)
Zm00001d048564::9:158837767-158839768(+)
Zm00001d012820::5:851366-853367(-)
Zm00001d012672::8:178359106-178361107(+)
Zm00001d038908::6:166805725-166807726(-)
Zm00001d043141::3:190033196-190035197(+)
Zm00001d012074::8:167681977-167683978(-)
Zm00001d022395::7:176679422-176681423(-)
Zm00001d048040::9:148609476-148611477(-)
Zm00001d004876::2:145766096-145768097(+)
Zm00001d045136::9:13997047-13999048(+)
Zm00001d024213::10:56997373-56999374(-)
Zm00001d018187::5:216021911-216023912(-)
Zm00001d021278::7:147631275-147633276(+)
Zm00001d021518::7:154953425-154955426(+)
Zm00001d039522::3:6842266-6844267(-)
Zm00001d031325::1:186053455-186055456(-)
Zm00001d014629::5:56625573-56627574(+)
Zm00001d012170::8:169432673-169434674(-)
Zm00001d053648::4:238159022-238161023(-)
Zm00001d043544::3:203515451-203517452(+)
Zm00001d046660::9:100856456-100858457(-)
Zm00001d017920::5:210108558-210110559(+)
Zm00001d005355::2:170851129-170853130(+)
Zm00001d015986::5:136920361-136922362(+)
Zm00001d044619::3:233475847-233477848(-)
Zm00001d026401::10:145258863-145260864(+)
Zm00001d044566::3:231817758-231819759(+)
Zm00001d044284::3:224158827-224160828(+)
Zm00001d029039::1:55704461-55706462(-)
Zm00001d025246::10:110887485-110889486(-)
Zm00001d010268::8:106743961-106745962(+)
Zm00001d034453::1:293425337-293427338(-)
Zm00001d006527::2:210508460-210510461(+)
Zm00001d017176::5:188031422-188033423(+)
Zm00001d031279::1:184896259-184898260(+)
Zm00001d026668::10:149655629-149657630(-)
Zm00001d048171::9:151314574-151316575(-)
Zm00001d046755::9:104448238-104450239(-)
Zm00001d027593::1:8599110-8601111(-)
Zm00001d048970::4:11120672-11122673(-)
Zm00001d040094::3:27356847-27358848(+)
Zm00001d008704::8:17456028-17458029(-)
Zm00001d036026::6:66936925-66938926(+)
Zm00001d011817::8:162018007-162020008(-)
Zm00001d037286::6:119480889-119482890(-)
Zm00001d048017::9:148118346-148120347(+)
Zm00001d005323::2:169616701-169618702(-)
Zm00001d017902::5:209823434-209825435(-)
Zm00001d043405::3:198919771-198921772(+)
Zm00001d017947::5:210667320-210669321(-)
Zm00001d043350::3:197412967-197414968(-)
Zm00001d028260::1:28171416-28173417(-)
Zm00001d018432::5:220720564-220722565(+)
Zm00001d027581::1:8370649-8372650(+)
Zm00001d027714::1:11879751-11881752(+)
Zm00001d049295::4:24987132-24989133(-)
Zm00001d012936::5:2224108-2226109(+)
Zm00001d044860::9:5650529-5652530(+)
Zm00001d037786::6:137823535-137825536(+)
Zm00001d040446::3:43706960-43708961(-)
Zm00001d009005::8:29711290-29713291(+)
Zm00001d001940::2:3199877-3201878(-)
Zm00001d042357::3:163187183-163189184(+)
Zm00001d017753::5:205896469-205898470(+)
Zm00001d053234::4:221212967-221214968(-)
Zm00001d014324::5:41029707-41031708(+)
Zm00001d014608::5:55118883-55120884(+)
Zm00001d046765::9:104859438-104861439(+)
Zm00001d021339::7:149307945-149309946(+)
Zm00001d020835::7:134274361-134276362(-)
Zm00001d048392::9:155459474-155461475(-)
Zm00001d021444::7:152347350-152349351(+)
Zm00001d004154::2:86982530-86984531(-)
Zm00001d017377::5:193860501-193862502(+)
Zm00001d028093::1:22740420-22742421(-)
Zm00001d030781::1:159403446-159405447(-)
Zm00001d038650::6:161718509-161720510(+)
Zm00001d032857::1:240402578-240404579(+)
Zm00001d012719::8:179167668-179169669(-)
Zm00001d027304::1:2296592-2298593(+)
Zm00001d032052::1:210825478-210827479(+)
Zm00001d013885::5:23776124-23778125(-)
Zm00001d048205::9:152412150-152414151(-)
Zm00001d018078::5:213832276-213834277(+)
Zm00001d036771::6:100199403-100201404(-)
Zm00001d017390::5:194304042-194306043(-)
Zm00001d038792::6:164394940-164396941(-)
Zm00001d028386::1:32861297-32863298(-)
Zm00001d005563::2:178600763-178602764(+)
Zm00001d053641::4:238087083-238089084(-)
Zm00001d008511::8:11009481-11011482(+)
Zm00001d040864::3:73290154-73292155(-)
Zm00001d009219::8:44185286-44187287(-)
Zm00001d053171::4:217827177-217829178(-)
Zm00001d037925::6:142157199-142159200(-)
Zm00001d011578::8:154855544-154857545(-)
Zm00001d035693::6:41342107-41344108(-)
Zm00001d024292::10:62320207-62322208(-)
Zm00001d045037::9:10772269-10774270(-)
Zm00001d013310::5:8297661-8299662(-)
Zm00001d005393::2:172160997-172162998(-)
Zm00001d010711::8:125263361-125265362(+)
Zm00001d005399::2:172533244-172535245(+)
Zm00001d013304::5:8170026-8172027(-)
Zm00001d028182::1:25719376-25721377(+)
Zm00001d031141::1:179515907-179517908(-)
Zm00001d045133::9:13841691-13843692(-)
Zm00001d017246::5:190227111-190229112(+)
Zm00001d006595::2:211788466-211790467(+)
Zm00001d045787::9:39199166-39201167(+)
Zm00001d030185::1:111905317-111907318(-)
Zm00001d032328::1:222607774-222609775(-)
Zm00001d016599::5:169217456-169219457(+)
Zm00001d021378::7:150321456-150323457(+)
Zm00001d012659::8:178081938-178083939(-)
Zm00001d048892::4:7223682-7225683(-)
Zm00001d034231::1:287351519-287353520(-)
Zm00001d017489::5:197376057-197378058(+)
Zm00001d026241::10:141727503-141729504(-)
Zm00001d008852::8:22557902-22559903(-)
Zm00001d018484::5:221673303-221675304(-)
Zm00001d018657::7:2074300-2076301(-)
Zm00001d044261::3:223240583-223242584(+)
Zm00001d008322::8:5170718-5172719(+)
Zm00001d051572::4:163134116-163136117(+)
Zm00001d045513::9:25069213-25071214(-)
Zm00001d013198::5:6203573-6205574(-)
Zm00001d048236::9:152965392-152967393(-)
Zm00001d028762::1:45867262-45869263(+)
Zm00001d044490::3:229586292-229588293(-)
Zm00001d051139::4:145549108-145551109(-)
Zm00001d042952::3:184730599-184732600(-)
Zm00001d047799::9:142102571-142104572(+)
Zm00001d045162::9:14778504-14780505(+)
Zm00001d008209::8:1241765-1243766(-)
Zm00001d046974::9:113784063-113786064(-)
Zm00001d004494::2:115137750-115139751(+)
Zm00001d004924::2:149028595-149030596(-)
Zm00001d006459::2:208873759-208875760(-)
Zm00001d026543::10:147948064-147950065(+)
Zm00001d008691::8:17287249-17289250(+)
Zm00001d028512::1:37676844-37678845(+)
Zm00001d048539::9:158100263-158102264(+)
Zm00001d038897::6:166674100-166676101(-)
Zm00001d044316::3:225062828-225064829(-)
Zm00001d001804::2:1256661-1258662(-)
Zm00001d041711::3:134548511-134550512(+)
Zm00001d041225::3:106395924-106397925(+)
Zm00001d032440::1:226437532-226439533(-)
Zm00001d004744::2:135505503-135507504(-)
Zm00001d029979::1:97321257-97323258(+)
Zm00001d012515::8:175903344-175905345(-)
Zm00001d042478::3:169007334-169009335(-)
Zm00001d011459::8:150992325-150994326(+)
Zm00001d037194::6:115258992-115260993(+)
Zm00001d008902::8:24532195-24534196(-)
Zm00001d027807::1:14030229-14032230(-)
Zm00001d049219::4:21200832-21202833(-)
Zm00001d032116::1:213644429-213646430(-)
Zm00001d020869::7:135114822-135116823(-)
Zm00001d014967::5:70459752-70461753(-)
Zm00001d014779::5:62837797-62839798(-)
Zm00001d025362::10:115707352-115709353(+)
Zm00001d015473::5:92106082-92108083(+)
Zm00001d009522::8:68818805-68820806(-)
Zm00001d031256::1:184085034-184087035(+)
Zm00001d051907::4:174316566-174318567(-)
Zm00001d052847::4:202447271-202449272(-)
Zm00001d014016::5:28801805-28803806(-)
Zm00001d019047::7:14101055-14103056(-)
Zm00001d020533::7:121235654-121237655(+)
Zm00001d036506::6:90876765-90878766(+)
Zm00001d003922::2:68237956-68239957(+)
Zm00001d029214::1:62515566-62517567(-)
Zm00001d047780::9:141566091-141568092(+)
Zm00001d006198::2:201390905-201392906(+)
Zm00001d005708::2:184113152-184115153(-)
Zm00001d052155::4:181460561-181462562(+)
Zm00001d005828::2:190022928-190024929(-)
Zm00001d026568::10:148193614-148195615(-)
Zm00001d037518::6:127934337-127936338(-)
Zm00001d046912::9:110200668-110202669(+)
Zm00001d042430::3:167004720-167006721(-)
Zm00001d006885::2:218543206-218545207(-)
Zm00001d051514::4:161096585-161098586(-)
Zm00001d048286::9:153896760-153898761(-)
Zm00001d027422::1:4908967-4910968(-)
Zm00001d009450::8:64914962-64916963(-)
Zm00001d038936::6:167316298-167318299(+)
Zm00001d014084::5:31805005-31807006(+)
Zm00001d049416::4:29866412-29868413(+)
Zm00001d036307::6:83723761-83725762(+)
Zm00001d027657::1:10317348-10319349(+)
Zm00001d037164::6:114575316-114577317(+)
Zm00001d012245::8:170918758-170920759(-)
Zm00001d022132::7:170946835-170948836(+)
Zm00001d045152::9:14493724-14495725(-)
Zm00001d052209::4:183316595-183318596(-)
Zm00001d048443::9:156571045-156573046(+)
Zm00001d047894::9:144520054-144522055(+)
Zm00001d040218::3:32569867-32571868(-)
Zm00001d018501::5:221877894-221879895(-)
Zm00001d035475::6:28510986-28512987(+)
Zm00001d004363::2:106490767-106492768(+)
Zm00001d053225::4:220839299-220841300(+)
Zm00001d052705::4:198265912-198267913(+)
Zm00001d031208::1:182117698-182119699(+)
Zm00001d024314::10:63674695-63676696(-)
Zm00001d018259::5:217543039-217545040(-)
Zm00001d042460::3:168473810-168475811(+)
Zm00001d047992::9:147409948-147411949(+)
Zm00001d019759::7:57090700-57092701(-)
Zm00001d037097::6:112037087-112039088(-)
Zm00001d006440::2:208249263-208251264(-)
Zm00001d036245::6:79480632-79482633(+)
Zm00001d026521::10:147486841-147488842(-)
Zm00001d051472::4:159916306-159918307(+)
Zm00001d029018::1:55043127-55045128(-)
Zm00001d031203::1:181979431-181981432(-)
Zm00001d049155::4:18225092-18227093(+)
Zm00001d039285::3:1017358-1019359(-)
Zm00001d003058::2:30710718-30712719(-)
Zm00001d014786::5:63032366-63034367(-)
Zm00001d026143::10:139604574-139606575(+)
Zm00001d044095::3:219033714-219035715(-)
Zm00001d039315::3:1532324-1534325(+)
Zm00001d025874::10:132242199-132244200(+)
Zm00001d021661::7:159419776-159421777(-)
Zm00001d048511::9:157592007-157594008(-)
Zm00001d010251::8:106135756-106137757(-)
Zm00001d029872::1:91250067-91252068(+)
Zm00001d037465::6:126151457-126153458(-)
Zm00001d042899::3:183381604-183383605(+)
Zm00001d028385::1:32815167-32817168(+)
Zm00001d002046::2:4934391-4936392(+)
Zm00001d026113::10:138724893-138726894(-)
Zm00001d018336::5:218717021-218719022(-)
Zm00001d036057::6:69409044-69411045(-)
Zm00001d038780::6:164299029-164301030(-)
Zm00001d011613::8:155921802-155923803(+)
Zm00001d021829::7:164013612-164015613(+)
Zm00001d025933::10:134108315-134110316(+)
Zm00001d016349::5:158777216-158779217(+)
Zm00001d003671::2:53370476-53372477(+)
Zm00001d014184::5:35432311-35434312(+)
Zm00001d033210::1:254196948-254198949(-)
Zm00001d010927::8:133816572-133818573(+)
Zm00001d008255::8:3116812-3118813(-)
Zm00001d028931::1:51976338-51978339(+)
Zm00001d024861::10:91048214-91050215(-)
Zm00001d033105::1:250319187-250321188(+)
Zm00001d045967::9:50647579-50649580(+)
Zm00001d015091::5:75191163-75193164(+)
Zm00001d042772::3:179268206-179270207(-)
Zm00001d051632::4:165125612-165127613(-)
Zm00001d053642::4:238089550-238091551(+)
Zm00001d043449::3:200411204-200413205(+)
Zm00001d052452::4:190321610-190323611(-)
Zm00001d019576::7:43882344-43884345(-)
Zm00001d006726::2:215371539-215373540(+)
Zm00001d038476::6:158315631-158317632(-)
Zm00001d017209::5:188986885-188988886(+)
Zm00001d003865::2:63885873-63887874(+)
Zm00001d016486::5:164497865-164499866(+)
Zm00001d015737::5:114787611-114789612(-)
Zm00001d051009::4:136544454-136546455(+)
Zm00001d015327::5:84633731-84635732(-)
Zm00001d042212::3:156137506-156139507(-)
Zm00001d008485::8:9910234-9912235(-)
Zm00001d035624::6:37477351-37479352(+)
Zm00001d039549::3:7830689-7832690(-)
Zm00001d032225::1:217884046-217886047(-)
Zm00001d029567::1:76617254-76619255(-)
Zm00001d015636::5:102365741-102367742(+)
Zm00001d030909::1:166749093-166751094(-)
Zm00001d022604::7:180893462-180895463(+)
Zm00001d010416::8:113886504-113888505(+)
Zm00001d035715::6:42370455-42372456(+)
Zm00001d037425::6:125127574-125129575(-)
Zm00001d018276::5:217786745-217788746(-)
Zm00001d036056::6:69320434-69322435(+)
Zm00001d041221::3:106172145-106174146(-)
Zm00001d052679::4:197092775-197094776(-)
Zm00001d006270::2:203321777-203323778(-)
Zm00001d033553::1:266984609-266986610(-)
Zm00001d014150::5:34244482-34246483(-)
Zm00001d040694::3:58713034-58715035(+)
Zm00001d023420::10:5100058-5102059(-)
Zm00001d024670::10:82958413-82960414(-)
Zm00001d018461::5:221214951-221216952(-)
Zm00001d014900::5:67330783-67332784(+)
Zm00001d043727::3:208456324-208458325(-)
Zm00001d031101::1:177242500-177244501(-)
Zm00001d019394::7:31623713-31625714(+)
Zm00001d041714::3:134683949-134685950(+)
Zm00001d026483::10:146793523-146795524(+)
Zm00001d001896::2:2510913-2512914(-)
Zm00001d046581::9:96896244-96898245(-)
Zm00001d022010::7:167934827-167936828(-)
Zm00001d045488::9:24295918-24297919(+)
Zm00001d043302::3:195187934-195189935(+)
Zm00001d025260::10:111618953-111620954(-)
Zm00001d049049::4:13892327-13894328(-)
Zm00001d025300::10:113298275-113300276(-)
Zm00001d017071::5:184384250-184386251(+)
Zm00001d041791::3:138255626-138257627(+)
Zm00001d020694::7:128794699-128796700(-)
Zm00001d032267::1:219820086-219822087(+)
Zm00001d040090::3:27140603-27142604(-)
Zm00001d012559::8:176630908-176632909(+)
Zm00001d039013::6:168704547-168706548(+)
Zm00001d005124::2:159685423-159687424(+)
Zm00001d019123::7:17948990-17950991(-)
Zm00001d029797::1:87443166-87445167(-)
Zm00001d022501::7:178943925-178945926(+)
Zm00001d006408::2:206924193-206926194(+)
Zm00001d021442::7:152340710-152342711(-)
Zm00001d030411::1:130366380-130368381(-)
Zm00001d033339::1:259578389-259580390(+)
Zm00001d016348::5:158777361-158779362(-)
Zm00001d022379::7:176452345-176454346(-)
Zm00001d017352::5:193505133-193507134(-)
Zm00001d045320::9:18912445-18914446(+)
Zm00001d014038::5:30234953-30236954(-)
Zm00001d009740::8:78862806-78864807(+)
Zm00001d024540::10:77149359-77151360(-)
Zm00001d025713::10:127159444-127161445(-)
Zm00001d036162::6:75210196-75212197(-)
Zm00001d049217::4:21135791-21137792(+)
Zm00001d027969::1:18595534-18597535(+)
Zm00001d003212::2:36105140-36107141(-)
Zm00001d022161::7:171450922-171452923(+)
Zm00001d019100::7:16650047-16652048(+)
Zm00001d003266::2:38352349-38354350(-)
Zm00001d023869::10:25661933-25663934(-)
Zm00001d033181::1:253168681-253170682(+)
Zm00001d002463::2:13304783-13306784(+)
Zm00001d049921::4:52807131-52809132(+)
Zm00001d013676::5:17048620-17050621(+)
Zm00001d028883::1:49584338-49586339(+)
Zm00001d012965::5:2437759-2439760(+)
Zm00001d037713::6:134935395-134937396(-)
Zm00001d052232::4:184158747-184160748(-)
Zm00001d052683::4:197236189-197238190(+)
Zm00001d018183::5:215970050-215972051(-)
Zm00001d002457::2:13206726-13208727(+)
Zm00001d043118::3:189702784-189704785(+)
Zm00001d043360::3:197686400-197688401(-)
Zm00001d021895::7:165560166-165562167(-)
Zm00001d032669::1:233721975-233723976(+)
Zm00001d018305::5:218215574-218217575(-)
Zm00001d045294::9:18084589-18086590(+)
Zm00001d005647::2:181871094-181873095(+)
Zm00001d007161::2:223600401-223602402(+)
Zm00001d003222::2:36692831-36694832(+)
Zm00001d025997::10:135682526-135684527(+)
Zm00001d031259::1:184115180-184117181(-)
Zm00001d007460::2:232197141-232199142(-)
Zm00001d016885::5:179318579-179320580(+)
Zm00001d038173::6:150513808-150515809(+)
Zm00001d040215::3:32390783-32392784(-)
Zm00001d045555::9:26649109-26651110(-)
Zm00001d021519::7:154988041-154990042(+)
Zm00001d039126::6:170551511-170553512(+)
Zm00001d024057::10:40373296-40375297(-)
Zm00001d029601::1:78655616-78657617(-)
Zm00001d006657::2:213697447-213699448(+)
Zm00001d044630::3:233619183-233621184(+)
Zm00001d002837::2:24270823-24272824(-)
Zm00001d026354::10:144150799-144152800(+)
Zm00001d015695::5:108301255-108303256(-)
Zm00001d040152::3:29275277-29277278(-)
Zm00001d040440::3:43523472-43525473(-)
Zm00001d031773::1:201398322-201400323(-)
Zm00001d027440::1:5421419-5423420(+)
Zm00001d010411::8:113496008-113498009(-)
Zm00001d014400::5:44479841-44481842(-)
Zm00001d047935::9:145683720-145685721(-)
Zm00001d053863::4:242525652-242527653(-)
Zm00001d010659::8:123185298-123187299(+)
Zm00001d051441::4:158735597-158737598(-)
Zm00001d009222::8:44268940-44270941(-)
Zm00001d017432::5:195846737-195848738(-)
Zm00001d036464::6:89377347-89379348(+)
Zm00001d027902::1:17159023-17161024(+)
Zm00001d027441::1:5429758-5431759(+)
Zm00001d024523::10:76002411-76004412(-)
Zm00001d014641::5:57057260-57059261(-)
Zm00001d020638::7:125917745-125919746(+)
Zm00001d044307::3:224906047-224908048(+)
Zm00001d008380::8:6818795-6820796(+)
Zm00001d013273::5:7546537-7548538(-)
Zm00001d013033::5:3493333-3495334(-)
Zm00001d036940::6:106868520-106870521(+)
Zm00001d006343::2:205079540-205081541(-)
Zm00001d037499::6:127481390-127483391(+)
Zm00001d037615::6:131892494-131894495(-)
Zm00001d019162::7:19622485-19624486(+)
Zm00001d045774::9:38443090-38445091(-)
Zm00001d046740::9:103967847-103969848(+)
Zm00001d028947::1:52513721-52515722(+)
Zm00001d034562::1:296435667-296437668(+)
Zm00001d021660::7:159407475-159409476(+)
Zm00001d043548::3:203550023-203552024(-)
Zm00001d007701::2:237657414-237659415(+)
Zm00001d012941::5:2275113-2277114(+)
Zm00001d052453::4:190320743-190322744(+)
Zm00001d015093::5:75197358-75199359(+)
Zm00001d021404::7:151346207-151348208(+)
Zm00001d017383::5:193949811-193951812(+)
Zm00001d038540::6:159602237-159604238(-)
Zm00001d044019::3:216873357-216875358(+)
Zm00001d026285::10:142832762-142834763(-)
Zm00001d022131::7:170938701-170940702(-)
Zm00001d042164::3:154316375-154318376(+)
Zm00001d045120::9:13432422-13434423(-)
Zm00001d016208::5:150578313-150580314(-)
Zm00001d051082::4:141315508-141317509(-)
Zm00001d045179::9:15311093-15313094(+)
Zm00001d048390::9:155403223-155405224(-)
Zm00001d052278::4:185659170-185661171(+)
Zm00001d045379::9:20182676-20184677(-)
Zm00001d052880::4:203193633-203195634(+)
Zm00001d022518::7:179278893-179280894(+)
Zm00001d001803::2:1243973-1245974(+)
Zm00001d028810::1:47140301-47142302(+)
Zm00001d022517::7:179272372-179274373(+)
Zm00001d018894::7:8553384-8555385(+)
Zm00001d011622::8:156377230-156379231(-)
Zm00001d030646::1:150653089-150655090(-)
Zm00001d026540::10:147925054-147927055(-)
Zm00001d026042::10:136803703-136805704(-)
Zm00001d011767::8:161252224-161254225(-)
Zm00001d028710::1:43903639-43905640(+)
Zm00001d043187::3:190904981-190906982(+)
Zm00001d027802::1:13866601-13868602(-)
Zm00001d016938::5:180471416-180473417(+)
Zm00001d012807::5:484276-486277(-)
Zm00001d039983::3:21763334-21765335(+)
Zm00001d028151::1:24298122-24300123(-)
Zm00001d052087::4:179068680-179070681(+)
Zm00001d043567::3:204196284-204198285(-)
Zm00001d045221::9:16491574-16493575(-)
Zm00001d043283::3:194333800-194335801(+)
Zm00001d047480::9:131565260-131567261(-)
Zm00001d010493::8:117897967-117899968(+)
Zm00001d015457::5:91315158-91317159(-)
Zm00001d036206::6:77086152-77088153(-)
Zm00001d011096::8:138814881-138816882(+)
Zm00001d014895::5:67127164-67129165(-)
Zm00001d035195::6:9104374-9106375(-)
Zm00001d006055::2:196660379-196662380(+)
Zm00001d030518::1:140886041-140888042(-)
Zm00001d017730::5:205472630-205474631(-)
Zm00001d045326::9:19058952-19060953(+)
Zm00001d002864::2:24959296-24961297(+)
Zm00001d015421::5:89374882-89376883(+)
Zm00001d013496::5:12778538-12780539(+)
Zm00001d037774::6:137229548-137231549(+)
Zm00001d006845::2:217768886-217770887(+)
Zm00001d008567::8:13144640-13146641(+)
Zm00001d020807::7:133501231-133503232(+)
Zm00001d052684::4:197341158-197343159(+)
Zm00001d045635::9:30189471-30191472(+)
Zm00001d036894::6:105838072-105840073(+)
Zm00001d004396::2:108761762-108763763(-)
Zm00001d023629::10:12732458-12734459(+)
Zm00001d024512::10:75074682-75076683(-)
Zm00001d036395::6:86724894-86726895(+)
Zm00001d018946::7:10195781-10197782(-)
Zm00001d036533::6:91322581-91324582(+)
Zm00001d003577::2:48809583-48811584(-)
Zm00001d028903::1:50235483-50237484(-)
Zm00001d036422::6:87790550-87792551(+)
Zm00001d049933::4:53890669-53892670(-)
Zm00001d011041::8:137261691-137263692(-)
Zm00001d039213::6:172669645-172671646(+)
Zm00001d042777::3:179386226-179388227(+)
Zm00001d003994::2:74387430-74389431(+)
Zm00001d017288::5:191815618-191817619(+)
Zm00001d003190::2:35064561-35066562(+)
Zm00001d004979::2:151906566-151908567(-)
Zm00001d017292::5:192001917-192003918(+)
Zm00001d037967::6:143826271-143828272(-)
Zm00001d010803::8:128342248-128344249(-)
Zm00001d043112::3:189492178-189494179(+)
Zm00001d028060::1:21796413-21798414(-)
Zm00001d035199::6:9602459-9604460(-)
Zm00001d050757::4:121107793-121109794(-)
Zm00001d006088::2:197831943-197833944(+)
Zm00001d034537::1:295853326-295855327(+)
Zm00001d042725::3:178244815-178246816(+)
Zm00001d042979::3:185654451-185656452(-)
Zm00001d016665::5:171912429-171914430(-)
Zm00001d018070::5:213770904-213772905(-)
Zm00001d024947::10:96362815-96364816(-)
Zm00001d020425::7:113227866-113229867(+)
Zm00001d045567::9:26905028-26907029(-)
Zm00001d025266::10:111804581-111806582(-)
Zm00001d028692::1:43334355-43336356(-)
Zm00001d008682::8:17117858-17119859(-)
Zm00001d038896::6:166664763-166666764(-)
Zm00001d009420::8:63665511-63667512(-)
Zm00001d021633::7:158633096-158635097(+)
Zm00001d027878::1:16360017-16362018(-)
Zm00001d046210::9:72061749-72063750(+)
Zm00001d005769::2:187452050-187454051(-)
Zm00001d002456::2:13190812-13192813(+)
Zm00001d026211::10:141000292-141002293(-)
Zm00001d013827::5:21503750-21505751(+)
Zm00001d048309::9:154304064-154306065(-)
Zm00001d021520::7:154998592-155000593(-)
Zm00001d015520::5:95620341-95622342(-)
Zm00001d049120::4:16709103-16711104(-)
Zm00001d009481::8:66854356-66856357(+)
Zm00001d028604::1:40560325-40562326(+)
Zm00001d025955::10:134656769-134658770(-)
Zm00001d043023::3:186814294-186816295(+)
Zm00001d009813::8:82663080-82665081(+)
Zm00001d023700::10:16134903-16136904(-)
Zm00001d022481::7:178481138-178483139(-)
Zm00001d017026::5:183078249-183080250(+)
Zm00001d007163::2:223624676-223626677(-)
Zm00001d036507::6:90893173-90895174(-)
Zm00001d015785::5:119226333-119228334(-)
Zm00001d009305::8:53635375-53637376(-)
Zm00001d049165::4:18636939-18638940(+)
Zm00001d039171::6:171719917-171721918(-)
Zm00001d023760::10:19074494-19076495(+)
Zm00001d005424::2:173516940-173518941(+)
Zm00001d053726::4:239912334-239914335(+)
Zm00001d016174::5:148433420-148435421(-)
Zm00001d037769::6:136801095-136803096(+)
Zm00001d015377::5:87066285-87068286(+)
Zm00001d038163::6:150022985-150024986(+)
Zm00001d037505::6:127617627-127619628(+)
Zm00001d054011::4:245095436-245097437(-)
Zm00001d042762::3:179099054-179101055(+)
Zm00001d019563::7:42954360-42956361(-)
Zm00001d006419::2:207352152-207354153(-)
Zm00001d032099::1:212697175-212699176(-)
Zm00001d051057::4:139269921-139271922(-)
Zm00001d023636::10:13164585-13166586(-)
Zm00001d033496::1:264462735-264464736(-)
Zm00001d032925::1:243314579-243316580(-)
Zm00001d037099::6:112124642-112126643(-)
Zm00001d013598::5:15105454-15107455(-)
Zm00001d033711::1:271958118-271960119(-)
Zm00001d026595::10:148674075-148676076(-)
Zm00001d017106::5:185543348-185545349(+)
Zm00001d009702::8:76428375-76430376(-)
Zm00001d037265::6:118724505-118726506(+)
Zm00001d010515::8:118822455-118824456(+)
Zm00001d003718::2:56319506-56321507(-)
Zm00001d039612::3:9081229-9083230(-)
Zm00001d012717::8:179112511-179114512(-)
Zm00001d035772::6:46919120-46921121(-)
Zm00001d038300::6:153807372-153809373(+)
Zm00001d011457::8:150981786-150983787(-)
Zm00001d044668::3:234432921-234434922(+)
Zm00001d016933::5:180362405-180364406(+)
Zm00001d023680::10:15093861-15095862(+)
Zm00001d035156::6:7236532-7238533(+)
Zm00001d050440::4:88243190-88245191(-)
Zm00001d045603::9:28434711-28436712(+)
Zm00001d046939::9:111948435-111950436(-)
Zm00001d003464::2:45201479-45203480(+)
Zm00001d023868::10:25599734-25601735(-)
Zm00001d007600::2:235983275-235985276(+)
Zm00001d052218::4:183559402-183561403(+)
Zm00001d002277::2:9322424-9324425(-)
Zm00001d004575::2:118945597-118947598(+)
Zm00001d044917::9:7204258-7206259(+)
Zm00001d039203::6:172439649-172441650(+)
Zm00001d040831::3:68544744-68546745(-)
Zm00001d053576::4:235108054-235110055(-)
Zm00001d022204::7:172763526-172765527(+)
Zm00001d038362::6:155592560-155594561(+)
Zm00001d034724::1:300789230-300791231(-)
Zm00001d018863::7:7673205-7675206(-)
Zm00001d037609::6:131656565-131658566(-)
Zm00001d007875::2:241466912-241468913(+)
Zm00001d003784::2:59229239-59231240(-)
Zm00001d008898::8:24388969-24390970(+)
Zm00001d045500::9:24650765-24652766(-)
Zm00001d033215::1:254415038-254417039(+)
Zm00001d044364::3:226145344-226147345(+)
Zm00001d021729::7:161581575-161583576(-)
Zm00001d037790::6:137854885-137856886(+)
Zm00001d016884::5:179286134-179288135(+)
Zm00001d030222::1:114073242-114075243(-)
Zm00001d049359::4:27805383-27807384(+)
Zm00001d033402::1:261931258-261933259(-)
Zm00001d013561::5:14350347-14352348(-)
Zm00001d033932::1:278901392-278903393(-)
Zm00001d031667::1:198130284-198132285(-)
Zm00001d033817::1:274654317-274656318(+)
Zm00001d025795::10:129816068-129818069(+)
Zm00001d052676::4:196978129-196980130(+)
Zm00001d046560::9:95960256-95962257(+)
Zm00001d015553::5:97236142-97238143(+)
Zm00001d035066::6:3696489-3698490(+)
Zm00001d010120::8:100002920-100004921(-)
Zm00001d040091::3:27160308-27162309(-)
Zm00001d020213::7:100357674-100359675(+)
Zm00001d045463::9:23156236-23158237(-)
Zm00001d036161::6:75152776-75154777(-)
Zm00001d018036::5:212572827-212574828(-)
Zm00001d018339::5:218833221-218835222(+)
Zm00001d020505::7:119721585-119723586(-)
Zm00001d019766::7:58224459-58226460(-)
Zm00001d032497::1:228418153-228420154(-)
Zm00001d047166::9:120525020-120527021(-)
Zm00001d048825::4:6031588-6033589(+)
Zm00001d042670::3:176197392-176199393(+)
Zm00001d048732::4:4468100-4470101(+)
Zm00001d040602::3:52751947-52753948(-)
Zm00001d045230::9:16629244-16631245(+)
Zm00001d042481::3:169067761-169069762(+)
Zm00001d031909::1:206471221-206473222(-)
Zm00001d049188::4:19764627-19766628(-)
Zm00001d005751::2:186189521-186191522(+)
Zm00001d051099::4:142299263-142301264(+)
Zm00001d006547::2:210773607-210775608(+)
Zm00001d038250::6:152372809-152374810(-)
Zm00001d005095::2:158035111-158037112(+)
Zm00001d038310::6:154164895-154166896(+)
Zm00001d002312::2:10103131-10105132(+)
Zm00001d010822::8:128817667-128819668(+)
Zm00001d050910::4:130224009-130226010(+)
Zm00001d007932::2:243380994-243382995(-)
Zm00001d037849::6:139652211-139654212(+)
Zm00001d036765::6:100098386-100100387(+)
Zm00001d022199::7:172698331-172700332(+)
Zm00001d040798::3:66485279-66487280(-)
Zm00001d012787::8:180932189-180934190(+)
Zm00001d032526::1:229500134-229502135(+)
Zm00001d026585::10:148394854-148396855(-)
Zm00001d014111::5:32932949-32934950(+)
Zm00001d045155::9:14557970-14559971(+)
Zm00001d038578::6:160389503-160391504(+)
Zm00001d054013::4:245160665-245162666(+)
Zm00001d031017::1:173657022-173659023(+)
Zm00001d044061::3:218241291-218243292(-)
Zm00001d028992::1:53885406-53887407(-)
Zm00001d029579::1:77558340-77560341(+)
Zm00001d040301::3:36562689-36564690(-)
Zm00001d038996::6:168447792-168449793(-)
Zm00001d012457::8:174856484-174858485(-)
Zm00001d035267::6:18780590-18782591(-)
Zm00001d002040::2:4911947-4913948(-)
Zm00001d025263::10:111732728-111734729(+)
Zm00001d029726::1:84231897-84233898(-)
Zm00001d029135::1:59950622-59952623(-)
Zm00001d053555::4:233910807-233912808(-)
Zm00001d047596::9:136687357-136689358(-)
Zm00001d022211::7:172908869-172910870(+)
Zm00001d032763::1:237635542-237637543(-)
Zm00001d034597::1:297449083-297451084(-)
Zm00001d029096::1:57827527-57829528(-)
Zm00001d019731::7:54366916-54368917(+)
Zm00001d053610::4:236308928-236310929(-)
Zm00001d010448::8:115602383-115604384(+)
Zm00001d046235::9:74049434-74051435(+)
Zm00001d048620::4:1478277-1480278(-)
Zm00001d049507::4:32697703-32699704(-)
Zm00001d048086::9:149845975-149847976(-)
Zm00001d012952::5:2324748-2326749(+)
Zm00001d025756::10:128578250-128580251(-)
Zm00001d004139::2:85803001-85805002(-)
Zm00001d019363::7:29847523-29849524(+)
Zm00001d036404::6:86973527-86975528(+)
Zm00001d017420::5:195395433-195397434(-)
Zm00001d023506::10:7806194-7808195(-)
Zm00001d050023::4:60714479-60716480(-)
Zm00001d027619::1:9118206-9120207(+)
Zm00001d052074::4:178670409-178672410(-)
Zm00001d010046::8:96801996-96803997(-)
Zm00001d043101::3:189201101-189203102(+)
Zm00001d003852::2:62769136-62771137(+)
Zm00001d052231::4:184150627-184152628(+)
Zm00001d012221::8:170367956-170369957(-)
Zm00001d048336::9:154659665-154661666(+)
Zm00001d038346::6:154924880-154926881(-)
Zm00001d046468::9:91387041-91389042(-)
Zm00001d021492::7:153988058-153990059(-)
Zm00001d031970::1:208247078-208249079(-)
Zm00001d047955::9:146100438-146102439(-)
Zm00001d015364::5:86328864-86330865(-)
Zm00001d005135::2:160458863-160460864(+)
Zm00001d027701::1:11438180-11440181(-)
Zm00001d028397::1:33439464-33441465(+)
Zm00001d025862::10:131800811-131802812(+)
Zm00001d029180::1:61213210-61215211(+)
Zm00001d038732::6:163538057-163540058(-)
Zm00001d006538::2:210695103-210697104(+)
Zm00001d053660::4:238364694-238366695(+)
Zm00001d045095::9:12380935-12382936(-)
Zm00001d021787::7:162990892-162992893(+)
Zm00001d040768::3:64613778-64615779(+)
Zm00001d028180::1:25631014-25633015(+)
Zm00001d049234::4:22026503-22028504(-)
Zm00001d015627::5:102008834-102010835(-)
Zm00001d028756::1:45716750-45718751(+)
Zm00001d049950::4:55128171-55130172(+)
Zm00001d006210::2:201911043-201913044(-)
Zm00001d038047::6:146024258-146026259(+)
Zm00001d030624::1:149516293-149518294(+)
Zm00001d049134::4:17163216-17165217(+)
Zm00001d007745::2:238612992-238614993(-)
Zm00001d053861::4:242510881-242512882(+)
Zm00001d006470::2:209229034-209231035(+)
Zm00001d025167::10:107179880-107181881(+)
Zm00001d052875::4:203127676-203129677(+)
Zm00001d047084::9:117764088-117766089(+)
Zm00001d005396::2:172255489-172257490(-)
Zm00001d043844::3:211647700-211649701(+)
Zm00001d034618::1:297939498-297941499(-)
Zm00001d020441::7:114583964-114585965(-)
Zm00001d028987::1:53753581-53755582(-)
Zm00001d021974::7:167392406-167394407(-)
Zm00001d003715::2:56139555-56141556(+)
Zm00001d017853::5:208845774-208847775(-)
Zm00001d041750::3:135906848-135908849(-)
Zm00001d031479::1:191383007-191385008(-)
Zm00001d017925::5:210188643-210190644(+)
Zm00001d027938::1:17998242-18000243(+)
Zm00001d017709::5:204803111-204805112(+)
Zm00001d047781::9:141578349-141580350(-)
Zm00001d035170::6:7515793-7517794(+)
Zm00001d011276::8:145536619-145538620(+)
Zm00001d005789::2:188709161-188711162(+)
Zm00001d036237::6:78460039-78462040(+)
Zm00001d052927::4:205144944-205146945(-)
Zm00001d037851::6:139759587-139761588(-)
Zm00001d021237::7:146665053-146667054(+)
Zm00001d049125::4:16815121-16817122(+)
Zm00001d037333::6:121824446-121826447(-)
Zm00001d036993::6:108512616-108514617(+)
Zm00001d036451::6:89029264-89031265(+)
Zm00001d044441::3:228210350-228212351(+)
Zm00001d006341::2:205064657-205066658(+)
Zm00001d007444::2:231909236-231911237(+)
Zm00001d024437::10:70795830-70797831(-)
Zm00001d034957::1:306781823-306783824(-)
Zm00001d028230::1:27312845-27314846(-)
Zm00001d011579::8:154887687-154889688(+)
Zm00001d040515::3:47729873-47731874(+)
Zm00001d044245::3:222925448-222927449(-)
Zm00001d003098::2:32023994-32025995(-)
Zm00001d052062::4:178172040-178174041(+)
Zm00001d039469::3:5144388-5146389(+)
Zm00001d013571::5:14478466-14480467(+)
Zm00001d014110::5:32819336-32821337(-)
Zm00001d029575::1:77121274-77123275(+)
Zm00001d007154::2:223381069-223383070(+)
Zm00001d052194::4:182773285-182775286(-)
Zm00001d036611::6:94250729-94252730(-)
Zm00001d039584::3:8454255-8456256(+)
Zm00001d029809::1:87836810-87838811(+)
Zm00001d048861::4:6605573-6607574(+)
Zm00001d002943::2:27768344-27770345(+)
Zm00001d005240::2:165398470-165400471(-)
Zm00001d030935::1:168020106-168022107(+)
Zm00001d028785::1:46380391-46382392(-)
Zm00001d036762::6:99965765-99967766(-)
Zm00001d054054::4:245623193-245625194(+)
Zm00001d043228::3:192494680-192496681(+)
Zm00001d049554::4:34703880-34705881(-)
Zm00001d012830::5:948249-950250(+)
Zm00001d047063::9:117054818-117056819(+)
Zm00001d034473::1:293997635-293999636(-)
Zm00001d033130::1:251644709-251646710(-)
Zm00001d012003::8:166205035-166207036(-)
Zm00001d017742::5:205737174-205739175(-)
Zm00001d009599::8:72401531-72403532(+)
Zm00001d002835::2:24252971-24254972(-)
Zm00001d005317::2:169448967-169450968(+)
Zm00001d013958::5:26240910-26242911(-)
Zm00001d031267::1:184396069-184398070(+)
Zm00001d029333::1:66317124-66319125(+)
Zm00001d005775::2:187821155-187823156(+)
Zm00001d036724::6:99057879-99059880(-)
Zm00001d043251::3:193342119-193344120(+)
Zm00001d031091::1:176787195-176789196(-)
Zm00001d003673::2:53487649-53489650(-)
Zm00001d013256::5:7179561-7181562(+)
Zm00001d048349::9:154836627-154838628(+)
Zm00001d010790::8:127860274-127862275(-)
Zm00001d001875::2:2214425-2216426(+)
Zm00001d038262::6:152610924-152612925(-)
Zm00001d003031::2:29830110-29832111(-)
Zm00001d002236::2:8475824-8477825(+)
Zm00001d043879::3:212718364-212720365(+)
Zm00001d002621::2:16987757-16989758(-)
Zm00001d010066::8:98051687-98053688(+)
Zm00001d017201::5:188693416-188695417(+)
Zm00001d018800::7:5594027-5596028(+)
Zm00001d015628::5:102016901-102018902(-)
Zm00001d036936::6:106822222-106824223(+)
Zm00001d030005::1:98594279-98596280(-)
Zm00001d021123::7:143284296-143286297(+)
Zm00001d029081::1:57326129-57328130(+)
Zm00001d045324::9:18957323-18959324(-)
Zm00001d036736::6:99404791-99406792(+)
Zm00001d042627::3:174467489-174469490(-)
Zm00001d046001::9:53137075-53139076(+)
Zm00001d009879::8:86962913-86964914(+)
Zm00001d008399::8:7347875-7349876(+)
Zm00001d008772::8:19585434-19587435(-)
Zm00001d013606::5:15244634-15246635(+)
Zm00001d026278::10:142735921-142737922(+)
Zm00001d019804::7:63166947-63168948(-)
Zm00001d010271::8:106922272-106924273(+)
Zm00001d044973::9:8667790-8669791(+)
Zm00001d005736::2:185224961-185226962(+)
Zm00001d012328::8:172516889-172518890(-)
Zm00001d020683::7:128191910-128193911(+)
Zm00001d021791::7:163080820-163082821(-)
Zm00001d016061::5:142157880-142159881(+)
Zm00001d012451::8:174779386-174781387(+)
Zm00001d034252::1:287998505-288000506(+)
Zm00001d031138::1:179385200-179387201(+)
Zm00001d040289::3:35908434-35910435(-)
Zm00001d011492::8:152170354-152172355(-)
Zm00001d004472::2:114011279-114013280(+)
Zm00001d025338::10:114699868-114701869(-)
Zm00001d050038::4:61664151-61666152(+)
Zm00001d052444::4:190132114-190134115(+)
Zm00001d016570::5:167854752-167856753(+)
Zm00001d034411::1:292180540-292182541(-)
Zm00001d044278::3:223873656-223875657(-)
Zm00001d011550::8:154321522-154323523(-)
Zm00001d036551::6:91833531-91835532(-)
Zm00001d016197::5:150293559-150295560(+)
Zm00001d007835::2:240559074-240561075(+)
Zm00001d048085::9:149820416-149822417(+)
Zm00001d001877::2:2219844-2221845(+)
Zm00001d022097::7:170216551-170218552(+)
Zm00001d031088::1:176632381-176634382(-)
Zm00001d018906::7:8959601-8961602(+)
Zm00001d029324::1:65944516-65946517(-)
Zm00001d018610::7:844229-846230(-)
Zm00001d047784::9:141747570-141749571(-)
Zm00001d023504::10:7634179-7636180(-)
Zm00001d014443::5:47273201-47275202(-)
Zm00001d016892::5:179478118-179480119(-)
Zm00001d043771::3:209629215-209631216(-)
Zm00001d028424::1:34540992-34542993(+)
Zm00001d020765::7:131562724-131564725(+)
Zm00001d018345::5:218948964-218950965(+)
Zm00001d034064::1:282936155-282938156(+)
Zm00001d036656::6:96571894-96573895(+)
Zm00001d037446::6:125604815-125606816(+)
Zm00001d037725::6:135248389-135250390(-)
Zm00001d016705::5:173177871-173179872(+)
Zm00001d020163::7:96650874-96652875(-)
Zm00001d043721::3:208297867-208299868(-)
Zm00001d047765::9:141342555-141344556(+)
Zm00001d013184::5:6090403-6092404(+)
Zm00001d006301::2:204068948-204070949(+)
Zm00001d034547::1:295995347-295997348(+)
Zm00001d012382::8:173267988-173269989(+)
Zm00001d025491::10:120495806-120497807(+)
Zm00001d004125::2:84494386-84496387(+)
Zm00001d017770::5:206303542-206305543(-)
Zm00001d027337::1:3222922-3224923(+)
Zm00001d039401::3:3432390-3434391(+)
Zm00001d020450::7:115282206-115284207(-)
Zm00001d052566::4:193334482-193336483(-)
Zm00001d021388::7:150657881-150659882(-)
Zm00001d010033::8:96358254-96360255(+)
Zm00001d008198::8:955504-957505(+)
Zm00001d040423::3:42818743-42820744(-)
Zm00001d043019::3:186608114-186610115(-)
Zm00001d025750::10:128367965-128369966(+)
Zm00001d053155::4:216759706-216761707(-)
Zm00001d035651::6:38680963-38682964(+)
Zm00001d023745::10:18415888-18417889(+)
Zm00001d016860::5:178508226-178510227(-)
Zm00001d053640::4:238067765-238069766(-)
Zm00001d006601::2:211824478-211826479(-)
Zm00001d015145::5:76944097-76946098(+)
Zm00001d021606::7:157875045-157877046(+)
Zm00001d014207::5:36646732-36648733(-)
Zm00001d052918::4:204773270-204775271(-)
Zm00001d010431::8:114841550-114843551(-)
Zm00001d042111::3:151327361-151329362(+)
Zm00001d034415::1:292331981-292333982(-)
Zm00001d038835::6:165524776-165526777(+)
Zm00001d037329::6:121593059-121595060(+)
Zm00001d014640::5:56923333-56925334(+)
Zm00001d044310::3:224938032-224940033(-)
Zm00001d007121::2:222780420-222782421(+)
Zm00001d037579::6:130351142-130353143(-)
Zm00001d051502::4:160503964-160505965(-)
Zm00001d048023::9:148224694-148226695(-)
Zm00001d050310::4:80436641-80438642(-)
Zm00001d025979::10:135123456-135125457(+)
Zm00001d005780::2:188118033-188120034(+)
Zm00001d051808::4:170142132-170144133(-)
Zm00001d043257::3:193496530-193498531(-)
Zm00001d007387::2:230447848-230449849(+)
Zm00001d044657::3:234222631-234224632(+)
Zm00001d038981::6:168190653-168192654(+)
Zm00001d021881::7:165337192-165339193(-)
Zm00001d043797::3:210392594-210394595(-)
Zm00001d024632::10:81332440-81334441(+)
Zm00001d049199::4:20196762-20198763(-)
Zm00001d032703::1:235321618-235323619(-)
Zm00001d007616::2:236346882-236348883(+)
Zm00001d012337::8:172698248-172700249(+)
Zm00001d050942::4:132810605-132812606(-)
Zm00001d049556::4:34944812-34946813(-)
Zm00001d042539::3:171244012-171246013(-)
Zm00001d032470::1:227697299-227699300(-)
Zm00001d053939::4:243889720-243891721(-)
Zm00001d025340::10:114740780-114742781(-)
Zm00001d005705::2:183945794-183947795(+)
Zm00001d014275::5:38928195-38930196(+)
Zm00001d019447::7:34299666-34301667(+)
Zm00001d041829::3:139495893-139497894(-)
Zm00001d007147::2:223332734-223334735(+)
Zm00001d003789::2:59383410-59385411(+)
Zm00001d043022::3:186794009-186796010(+)
Zm00001d032303::1:221287406-221289407(+)
Zm00001d007945::2:243750721-243752722(+)
Zm00001d039488::3:5704990-5706991(+)
Zm00001d044021::3:216966319-216968320(+)
Zm00001d028465::1:35814876-35816877(+)
Zm00001d044016::3:216697758-216699759(-)
Zm00001d032867::1:240864151-240866152(+)
Zm00001d018403::5:220013478-220015479(+)
Zm00001d021234::7:146651265-146653266(-)
Zm00001d041803::3:138822190-138824191(+)
Zm00001d044570::3:231977430-231979431(+)
Zm00001d025819::10:130625895-130627896(-)
Zm00001d016332::5:157725510-157727511(-)
Zm00001d044412::3:227447071-227449072(-)
Zm00001d021396::7:150909023-150911024(+)
Zm00001d045063::9:11345145-11347146(+)
Zm00001d028780::1:46201132-46203133(-)
Zm00001d008743::8:18839261-18841262(+)
Zm00001d028773::1:46154909-46156910(+)
Zm00001d031542::1:193751694-193753695(+)
Zm00001d048116::9:150408700-150410701(-)
Zm00001d012549::8:176464749-176466750(+)
Zm00001d048189::9:152045403-152047404(-)
Zm00001d033986::1:280289474-280291475(-)
Zm00001d015977::5:135999545-136001546(-)
Zm00001d005060::2:156700996-156702997(+)
Zm00001d030561::1:144156075-144158076(-)
Zm00001d049742::4:42443290-42445291(+)
Zm00001d021978::7:167477584-167479585(+)
Zm00001d006937::2:219873017-219875018(-)
Zm00001d044121::3:219829325-219831326(+)
Zm00001d053206::4:219889274-219891275(+)
Zm00001d045784::9:38913212-38915213(+)
Zm00001d003670::2:53329232-53331233(-)
Zm00001d031008::1:173139951-173141952(-)
Zm00001d002950::2:27927834-27929835(+)
Zm00001d045501::9:24661583-24663584(-)
Zm00001d027373::1:3958799-3960800(+)
Zm00001d022465::7:178205567-178207568(+)
Zm00001d011225::8:143687827-143689828(+)
Zm00001d006903::2:219060185-219062186(-)
Zm00001d040251::3:33855709-33857710(+)
Zm00001d029842::1:89645329-89647330(-)
Zm00001d021220::7:146480369-146482370(+)
Zm00001d027486::1:6313132-6315133(-)
Zm00001d002024::2:4591902-4593903(+)
Zm00001d038681::6:162451558-162453559(-)
Zm00001d046997::9:114574099-114576100(-)
Zm00001d027399::1:4400811-4402812(+)
Zm00001d029154::1:60795233-60797234(+)
Zm00001d025305::10:113483575-113485576(-)
Zm00001d004136::2:85693775-85695776(+)
Zm00001d012168::8:169395839-169397840(-)
Zm00001d013151::5:5454437-5456438(-)
Zm00001d031522::1:192745383-192747384(+)
Zm00001d003632::2:51111250-51113251(-)
Zm00001d009034::8:30874079-30876080(-)
Zm00001d031637::1:197051848-197053849(-)
Zm00001d041686::3:133327319-133329320(-)
Zm00001d025681::10:126109824-126111825(+)
Zm00001d036632::6:95757708-95759709(-)
Zm00001d002634::2:17632856-17634857(-)
Zm00001d032238::1:218357028-218359029(+)
Zm00001d003462::2:45034661-45036662(+)
Zm00001d051952::4:175172295-175174296(+)
Zm00001d028426::1:34647519-34649520(+)
Zm00001d049766::4:43847570-43849571(-)
Zm00001d045949::9:49022774-49024775(-)
Zm00001d033584::1:267871871-267873872(+)
Zm00001d020620::7:125262351-125264352(-)
Zm00001d033633::1:269321205-269323206(+)
Zm00001d045672::9:32618565-32620566(-)
Zm00001d037479::6:126614941-126616942(+)
Zm00001d013741::5:19006679-19008680(+)
Zm00001d023797::10:21894715-21896716(+)
Zm00001d025674::10:125985163-125987164(+)
Zm00001d021073::7:142166776-142168777(-)
Zm00001d014378::5:43733357-43735358(-)
Zm00001d015944::5:133073852-133075853(-)
Zm00001d021707::7:160894581-160896582(+)
Zm00001d022603::7:180890009-180892010(+)
Zm00001d040088::3:26987118-26989119(+)
Zm00001d028623::1:41161684-41163685(+)
Zm00001d007318::2:228268450-228270451(+)
Zm00001d002341::2:10605299-10607300(+)
Zm00001d040960::3:83498014-83500015(-)
Zm00001d035629::6:37509645-37511646(-)
Zm00001d049790::4:44842120-44844121(+)
Zm00001d050121::4:67404828-67406829(-)
Zm00001d012747::8:179649652-179651653(-)
Zm00001d017197::5:188627257-188629258(-)
Zm00001d042712::3:177901036-177903037(+)
Zm00001d022428::7:177464615-177466616(-)
Zm00001d008214::8:1452771-1454772(+)
Zm00001d039874::3:17368589-17370590(-)
Zm00001d037006::6:108828399-108830400(-)
Zm00001d010213::8:104355265-104357266(+)
Zm00001d036546::6:91579669-91581670(+)
Zm00001d011569::8:154619657-154621658(-)
Zm00001d012452::8:174789548-174791549(-)
Zm00001d033028::1:247757519-247759520(-)
Zm00001d020306::7:105041199-105043200(+)
Zm00001d011560::8:154455760-154457761(+)
Zm00001d031973::1:208326634-208328635(+)
Zm00001d043520::3:202663380-202665381(-)
Zm00001d019893::7:73475027-73477028(+)
Zm00001d021654::7:159174207-159176208(+)
Zm00001d049412::4:29804134-29806135(-)
Zm00001d009445::8:64743156-64745157(-)
Zm00001d035835::6:54257727-54259728(-)
Zm00001d048460::9:156717794-156719795(+)
Zm00001d043185::3:190864998-190866999(+)
Zm00001d034609::1:297758248-297760249(+)
Zm00001d033753::1:272919333-272921334(-)
Zm00001d038013::6:145148782-145150783(-)
Zm00001d047261::9:124759390-124761391(+)
Zm00001d044796::9:2565447-2567448(-)
Zm00001d021935::7:166374745-166376746(+)
Zm00001d048019::9:148170593-148172594(+)
Zm00001d032371::1:224161702-224163703(+)
Zm00001d013982::5:27235275-27237276(-)
Zm00001d030640::1:150286114-150288115(+)
Zm00001d015308::5:83970192-83972193(-)
Zm00001d014073::5:31561303-31563304(+)
Zm00001d032072::1:211389991-211391992(-)
Zm00001d045972::9:50992214-50994215(+)
Zm00001d003207::2:35925788-35927789(-)
Zm00001d016525::5:166466599-166468600(+)
Zm00001d013756::5:19471002-19473003(-)
Zm00001d043953::3:214750350-214752351(+)
Zm00001d030032::1:101086218-101088219(+)
Zm00001d021006::7:140182125-140184126(-)
Zm00001d048054::9:148993870-148995871(-)
Zm00001d023462::10:6341557-6343558(+)
Zm00001d027588::1:8550887-8552888(+)
Zm00001d026696::10:150178499-150180500(+)
Zm00001d010524::8:119164987-119166988(+)
Zm00001d008800::8:20784855-20786856(-)
Zm00001d010585::8:121005319-121007320(+)
Zm00001d021241::7:146755770-146757771(-)
Zm00001d046591::9:97605311-97607312(-)
Zm00001d051960::4:175366111-175368112(-)
Zm00001d048410::9:155792465-155794466(-)
Zm00001d010109::8:99423253-99425254(-)
Zm00001d022286::7:174481493-174483494(-)
Zm00001d051174::4:147172477-147174478(+)
Zm00001d011927::8:164783765-164785766(+)
Zm00001d053015::4:209129430-209131431(-)
Zm00001d002888::2:25867411-25869412(+)
Zm00001d033933::1:278900530-278902531(+)
Zm00001d046441::9:89990906-89992907(+)
Zm00001d047823::9:142605708-142607709(-)
Zm00001d003412::2:43582377-43584378(-)
Zm00001d006936::2:219724077-219726078(+)
Zm00001d006476::2:209511007-209513008(+)
Zm00001d007873::2:241460931-241462932(+)
Zm00001d052216::4:183516080-183518081(-)
Zm00001d017881::5:209506833-209508834(-)
Zm00001d043480::3:201476132-201478133(-)
Zm00001d046345::9:82057198-82059199(+)
Zm00001d041136::3:99756060-99758061(+)
Zm00001d050981::4:134985616-134987617(+)
Zm00001d046513::9:93328347-93330348(+)
Zm00001d006061::2:196889923-196891924(-)
Zm00001d025827::10:131079188-131081189(+)
Zm00001d007295::2:226999887-227001888(-)
Zm00001d024489::10:73936764-73938765(+)
Zm00001d036520::6:91151039-91153040(+)
Zm00001d051662::4:165923828-165925829(+)
Zm00001d018436::5:220840893-220842894(+)
Zm00001d033259::1:256325868-256327869(-)
Zm00001d045696::9:33753519-33755520(-)
Zm00001d043200::3:191414996-191416997(+)
Zm00001d035008::6:1592957-1594958(-)
Zm00001d002873::2:25240661-25242662(-)
Zm00001d038813::6:165051973-165053974(-)
Zm00001d015310::5:84026488-84028489(+)
Zm00001d042713::3:178054238-178056239(+)
Zm00001d022257::7:173795679-173797680(+)
Zm00001d025639::10:124748407-124750408(+)
Zm00001d048736::4:4606150-4608151(+)
Zm00001d038812::6:164983308-164985309(-)
Zm00001d031312::1:185849314-185851315(+)
Zm00001d022551::7:179883174-179885175(+)
Zm00001d044599::3:233045241-233047242(+)
Zm00001d023846::10:24409754-24411755(-)
Zm00001d050873::4:127917851-127919852(-)
Zm00001d051676::4:166362429-166364430(-)
Zm00001d044573::3:232090612-232092613(+)
Zm00001d052050::4:177655298-177657299(-)
Zm00001d040327::3:38309885-38311886(-)
Zm00001d017169::5:187810582-187812583(+)
Zm00001d033726::1:272327980-272329981(+)
Zm00001d047273::9:125018704-125020705(-)
Zm00001d035889::6:58518983-58520984(-)
Zm00001d044814::9:3483322-3485323(+)
Zm00001d024633::10:81346402-81348403(+)
Zm00001d053739::4:240116438-240118439(+)
Zm00001d027808::1:14079695-14081696(+)
Zm00001d004731::2:134457494-134459495(-)
Zm00001d042397::3:164473134-164475135(+)
Zm00001d025075::10:102774118-102776119(-)
Zm00001d018973::7:11249381-11251382(-)
Zm00001d052137::4:180617702-180619703(+)
Zm00001d051879::4:173240709-173242710(-)
Zm00001d033893::1:277644578-277646579(+)
Zm00001d009267::8:49296995-49298996(+)
Zm00001d022354::7:176067647-176069648(+)
Zm00001d017214::5:189136027-189138028(-)
Zm00001d034862::1:304064775-304066776(+)
Zm00001d053698::4:239525055-239527056(+)
Zm00001d030068::1:103200698-103202699(+)
Zm00001d011714::8:159672178-159674179(-)
Zm00001d050905::4:129478308-129480309(-)
Zm00001d020038::7:87811210-87813211(-)
Zm00001d047382::9:128259780-128261781(+)
Zm00001d025047::10:101527463-101529464(-)
Zm00001d046226::9:73250174-73252175(-)
Zm00001d037607::6:131559916-131561917(+)
Zm00001d049761::4:43546806-43548807(-)
Zm00001d013275::5:7560109-7562110(-)
Zm00001d008789::8:20265034-20267035(-)
Zm00001d028761::1:45863094-45865095(+)
Zm00001d017912::5:210035325-210037326(+)
Zm00001d046112::9:63971532-63973533(+)
Zm00001d028955::1:52848681-52850682(+)
Zm00001d013020::5:3285816-3287817(-)
Zm00001d015802::5:121330067-121332068(+)
Zm00001d048789::4:5573617-5575618(+)
Zm00001d047938::9:145763691-145765692(-)
Zm00001d037727::6:135299664-135301665(-)
Zm00001d008983::8:28567764-28569765(-)
Zm00001d004999::2:153093675-153095676(-)
Zm00001d029004::1:54450403-54452404(+)
Zm00001d040268::3:35130417-35132418(-)
Zm00001d032377::1:224557912-224559913(+)
Zm00001d006573::2:211256400-211258401(+)
Zm00001d043560::3:203833393-203835394(-)
Zm00001d013892::5:24017370-24019371(-)
Zm00001d021898::7:165623583-165625584(-)
Zm00001d047945::9:145933114-145935115(-)
Zm00001d011369::8:148781034-148783035(+)
Zm00001d044849::9:5069173-5071174(+)
Zm00001d021452::7:152572812-152574813(-)
Zm00001d022289::7:174560246-174562247(-)
Zm00001d005871::2:191281558-191283559(-)
Zm00001d012528::8:176107641-176109642(-)
Zm00001d014461::5:48370694-48372695(+)
Zm00001d048255::9:153310908-153312909(+)
Zm00001d012974::5:2609159-2611160(+)
Zm00001d035741::6:44430407-44432408(+)
Zm00001d028949::1:52587486-52589487(-)
Zm00001d020234::7:101504049-101506050(-)
Zm00001d031606::1:196103197-196105198(-)
Zm00001d029329::1:66241184-66243185(+)
Zm00001d008711::8:17564249-17566250(+)
Zm00001d037742::6:136090801-136092802(-)
Zm00001d030304::1:121170755-121172756(+)
Zm00001d031851::1:204138310-204140311(-)
Zm00001d011145::8:140406438-140408439(-)
Zm00001d011180::8:142168498-142170499(-)
Zm00001d034432::1:292904433-292906434(-)
Zm00001d045446::9:22323273-22325274(-)
Zm00001d035093::6:4926500-4928501(+)
Zm00001d050548::4:99411414-99413415(-)
Zm00001d039458::3:4931198-4933199(-)
Zm00001d003017::2:29550667-29552668(+)
Zm00001d025036::10:100774777-100776778(-)
Zm00001d028753::1:45570370-45572371(+)
Zm00001d011684::8:158587223-158589224(+)
Zm00001d034461::1:293624283-293626284(-)
Zm00001d045644::9:30773600-30775601(+)
Zm00001d003659::2:52843915-52845916(-)
Zm00001d013168::5:5757033-5759034(+)
Zm00001d052115::4:180188411-180190412(+)
Zm00001d046667::9:101396697-101398698(+)
Zm00001d039001::6:168527254-168529255(-)
Zm00001d022536::7:179669626-179671627(+)
Zm00001d034739::1:301036031-301038032(+)
Zm00001d003531::2:46840102-46842103(+)
Zm00001d006820::2:217259054-217261055(-)
Zm00001d013736::5:18917145-18919146(+)
Zm00001d001904::2:2641524-2643525(-)
Zm00001d012611::8:177170884-177172885(+)
Zm00001d008281::8:3857508-3859509(+)
Zm00001d035431::6:25289552-25291553(-)
Zm00001d005107::2:158545488-158547489(+)
Zm00001d042799::3:180206775-180208776(+)
Zm00001d033196::1:253432188-253434189(-)
Zm00001d002256::2:9053729-9055730(+)
Zm00001d029164::1:60873072-60875073(+)
Zm00001d014108::5:32774219-32776220(-)
Zm00001d036514::6:90962554-90964555(+)
Zm00001d018408::5:220201897-220203898(+)
Zm00001d002332::2:10495872-10497873(-)
Zm00001d022139::7:171048144-171050145(+)
Zm00001d039190::6:172212089-172214090(-)
Zm00001d043652::3:206060268-206062269(+)
Zm00001d014731::5:60953110-60955111(+)
Zm00001d012803::5:267945-269946(-)
Zm00001d015095::5:75272357-75274358(+)
Zm00001d020381::7:110243920-110245921(+)
Zm00001d038199::6:151385229-151387230(+)
Zm00001d010578::8:120775588-120777589(-)
Zm00001d018341::5:218871362-218873363(-)
Zm00001d004463::2:113525421-113527422(+)
Zm00001d031925::1:206931025-206933026(+)
Zm00001d014696::5:59770274-59772275(+)
Zm00001d041444::3:120189839-120191840(-)
Zm00001d052624::4:195163491-195165492(-)
Zm00001d001806::2:1262248-1264249(-)
Zm00001d010062::8:97858200-97860201(-)
Zm00001d016727::5:174367213-174369214(-)
Zm00001d008992::8:29062162-29064163(-)
Zm00001d039733::3:13212327-13214328(-)
Zm00001d028676::1:42756319-42758320(+)
Zm00001d049186::4:19701284-19703285(+)
Zm00001d028238::1:27600384-27602385(-)
Zm00001d029030::1:55368397-55370398(+)
Zm00001d020531::7:121207070-121209071(+)
Zm00001d030074::1:103632880-103634881(+)
Zm00001d050824::4:124818686-124820687(+)
Zm00001d049893::4:51087175-51089176(-)
Zm00001d003422::2:43837195-43839196(-)
Zm00001d010137::8:101130576-101132577(-)
Zm00001d023979::10:33926208-33928209(-)
Zm00001d011606::8:155788035-155790036(+)
Zm00001d017393::5:194460799-194462800(+)
Zm00001d022308::7:174903794-174905795(-)
Zm00001d003739::2:56960301-56962302(+)
Zm00001d039987::3:21832873-21834874(+)
Zm00001d010758::8:127164851-127166852(+)
Zm00001d042344::3:162242183-162244184(+)
Zm00001d051919::4:174634091-174636092(-)
Zm00001d034786::1:302258921-302260922(+)
Zm00001d005288::2:167729209-167731210(-)
Zm00001d010456::8:116073796-116075797(-)
Zm00001d014036::5:29994192-29996193(-)
Zm00001d020152::7:96116386-96118387(+)
Zm00001d017087::5:184912628-184914629(+)
Zm00001d027259::1:716325-718326(-)
Zm00001d028757::1:45716795-45718796(+)
Zm00001d042722::3:178193951-178195952(-)
Zm00001d039534::3:7456870-7458871(-)
Zm00001d030166::1:110007425-110009426(-)
Zm00001d013449::5:11838198-11840199(-)
Zm00001d049442::4:30463674-30465675(+)
Zm00001d012322::8:172404858-172406859(-)
Zm00001d017977::5:211160202-211162203(+)
Zm00001d049954::4:55311150-55313151(-)
Zm00001d011873::8:163441810-163443811(+)
Zm00001d051672::4:166296029-166298030(-)
Zm00001d034529::1:295711500-295713501(+)
Zm00001d028485::1:36670334-36672335(+)
Zm00001d013271::5:7531017-7533018(-)
Zm00001d031486::1:191638259-191640260(+)
Zm00001d014795::5:63481359-63483360(+)
Zm00001d004315::2:102692875-102694876(-)
Zm00001d048178::9:151712822-151714823(-)
Zm00001d032866::1:240594704-240596705(+)
Zm00001d052063::4:178251741-178253742(+)
Zm00001d024953::10:96658367-96660368(-)
Zm00001d032172::1:215550245-215552246(+)
Zm00001d020974::7:138258585-138260586(+)
Zm00001d038504::6:158801660-158803661(-)
Zm00001d047801::9:142135562-142137563(+)
Zm00001d031634::1:196929207-196931208(+)
Zm00001d047687::9:139352121-139354122(+)
Zm00001d048267::9:153478807-153480808(+)
Zm00001d037140::6:113748314-113750315(-)
Zm00001d014645::5:57165173-57167174(+)
Zm00001d038651::6:161808128-161810129(+)
Zm00001d017293::5:192001920-192003921(+)
Zm00001d038998::6:168504515-168506516(+)
Zm00001d007441::2:231762643-231764644(+)
Zm00001d010693::8:124736648-124738649(+)
Zm00001d040707::3:59442226-59444227(+)
Zm00001d010401::8:112916985-112918986(-)
Zm00001d017482::5:197275222-197277223(-)
Zm00001d008595::8:13961214-13963215(+)
Zm00001d028958::1:52879275-52881276(-)
Zm00001d027296::1:2112977-2114978(-)
Zm00001d044226::3:222434276-222436277(-)
Zm00001d029215::1:62727101-62729102(+)
Zm00001d047703::9:139534873-139536874(-)
Zm00001d017460::5:196475367-196477368(+)
Zm00001d034711::1:300431685-300433686(+)
Zm00001d020685::7:128264155-128266156(-)
Zm00001d051367::4:156086638-156088639(-)
Zm00001d003148::2:33772687-33774688(+)
Zm00001d054107::4:246779656-246781657(+)
Zm00001d038724::6:163364590-163366591(+)
Zm00001d004409::2:110205744-110207745(+)
Zm00001d045731::9:35769864-35771865(-)
Zm00001d028668::1:42434220-42436221(+)
Zm00001d051741::4:168611937-168613938(-)
Zm00001d030061::1:102708537-102710538(+)
Zm00001d019282::7:25494046-25496047(+)
Zm00001d034505::1:294869667-294871668(+)
Zm00001d022072::7:169442212-169444213(-)
Zm00001d027427::1:5093790-5095791(+)
Zm00001d044475::3:229136596-229138597(-)
Zm00001d042285::3:158982571-158984572(+)
Zm00001d049627::4:38063658-38065659(+)
Zm00001d008720::8:17727076-17729077(+)
Zm00001d034624::1:298238397-298240398(-)
Zm00001d003099::2:32029021-32031022(+)
Zm00001d044586::3:232673551-232675552(-)
Zm00001d050219::4:74333581-74335582(+)
Zm00001d014962::5:70344561-70346562(+)
Zm00001d037659::6:133278368-133280369(-)
Zm00001d002725::2:20510892-20512893(+)
Zm00001d012935::5:2202819-2204820(+)
Zm00001d014341::5:41785808-41787809(-)
Zm00001d027731::1:12359139-12361140(-)
Zm00001d005372::2:171217100-171219101(+)
Zm00001d039712::3:12778333-12780334(+)
Zm00001d006884::2:218535974-218537975(-)
Zm00001d039512::3:6246864-6248865(+)
Zm00001d027456::1:5662588-5664589(-)
Zm00001d042453::3:168339003-168341004(+)
Zm00001d014659::5:57821225-57823226(-)
Zm00001d035054::6:3286268-3288269(-)
Zm00001d046947::9:112271140-112273141(+)
Zm00001d038311::6:154177960-154179961(-)
Zm00001d015233::5:80232707-80234708(+)
Zm00001d005144::2:160889380-160891381(-)
Zm00001d032695::1:234907588-234909589(-)
Zm00001d053819::4:241715541-241717542(-)
Zm00001d026381::10:144808739-144810740(+)
Zm00001d003432::2:44209194-44211195(-)
Zm00001d043989::3:215691817-215693818(-)
Zm00001d047181::9:121090723-121092724(+)
Zm00001d025434::10:118614953-118616954(+)
Zm00001d033497::1:264500234-264502235(+)
Zm00001d045599::9:28080827-28082828(+)
Zm00001d002403::2:12027454-12029455(-)
Zm00001d034750::1:301299775-301301776(-)
Zm00001d034175::1:285708545-285710546(-)
Zm00001d026129::10:139293267-139295268(+)
Zm00001d048442::9:156491845-156493846(-)
Zm00001d008269::8:3590718-3592719(+)
Zm00001d052145::4:181026687-181028688(+)
Zm00001d052715::4:198517446-198519447(+)
Zm00001d004607::2:121535824-121537825(+)
Zm00001d042266::3:158050662-158052663(+)
Zm00001d020298::7:104763070-104765071(+)
Zm00001d018366::5:219241001-219243002(-)
Zm00001d039417::3:3826527-3828528(+)
Zm00001d018927::7:9498641-9500642(-)
Zm00001d004992::2:152643784-152645785(+)
Zm00001d043503::3:202109639-202111640(-)
Zm00001d025739::10:128027033-128029034(-)
Zm00001d029149::1:60529678-60531679(+)
Zm00001d049106::4:16166210-16168211(+)
Zm00001d014628::5:56550592-56552593(+)
```
