## Supplementary material for "A comprehensive map of preferentially located motifs reveals distinct proximal *cis*-regulatory elements in plants": AGCGACAA_containing_gene_set.txt

```
#Occurences of AGCGACAA between 213 and 229 (positions relative to the transcription start site)
#41 sequences with AGCGACAA in this interval
#0.16% of the sequences in promoter set with AGCGACAA (set with 25847 sequences)
Zm00001d035431::6:25289552-25291553(-)
Zm00001d020423::7:113101554-113103555(-)
Zm00001d023476::10:6862471-6864472(-)
Zm00001d010349::8:110698181-110700182(+)
Zm00001d036883::6:105565893-105567894(-)
Zm00001d049097::4:15963722-15965723(-)
Zm00001d002638::2:17671651-17673652(-)
Zm00001d031830::1:203042891-203044892(-)
Zm00001d053907::4:243384475-243386476(-)
Zm00001d035058::6:3445440-3447441(+)
Zm00001d015145::5:76944097-76946098(+)
Zm00001d044796::9:2565447-2567448(-)
Zm00001d006388::2:206391915-206393916(+)
Zm00001d003739::2:56960301-56962302(+)
Zm00001d041975::3:146342806-146344807(+)
Zm00001d041558::3:127250471-127252472(+)
Zm00001d040703::3:59231186-59233187(+)
Zm00001d029639::1:80882448-80884449(-)
Zm00001d033210::1:254196948-254198949(-)
Zm00001d015932::5:132597502-132599503(+)
Zm00001d014645::5:57165173-57167174(+)
Zm00001d036553::6:91849157-91851158(+)
Zm00001d007963::2:244272881-244274882(+)
Zm00001d036533::6:91322581-91324582(+)
Zm00001d028883::1:49584338-49586339(+)
Zm00001d008711::8:17564249-17566250(+)
Zm00001d023299::10:2350529-2352530(+)
Zm00001d009219::8:44185286-44187287(-)
Zm00001d032863::1:240531555-240533556(-)
Zm00001d028060::1:21796413-21798414(-)
Zm00001d043466::3:200945500-200947501(-)
Zm00001d005519::2:177087419-177089420(-)
Zm00001d052705::4:198265912-198267913(+)
Zm00001d021104::7:142846097-142848098(-)
Zm00001d013537::5:13908737-13910738(+)
Zm00001d023234::10:984764-986765(-)
Zm00001d012870::5:1407662-1409663(+)
Zm00001d027231::1:55215-57216(-)
Zm00001d034812::1:302758677-302760678(+)
Zm00001d042226::3:156830051-156832052(+)
Zm00001d036511::6:90945380-90947381(+)
```
