## Supplementary material for "A comprehensive map of preferentially located motifs reveals distinct proximal *cis*-regulatory elements in plants": AGCGACCG_containing_gene_set.txt

```
#Occurences of AGCGACCG between -20 and 120 (positions relative to the transcription start site)
#176 sequences with AGCGACCG in this interval
#0.68% of the sequences in promoter set with AGCGACCG (set with 25847 sequences)
Zm00001d039537::3:7529963-7531964(-)
Zm00001d053878::4:242755824-242757825(+)
Zm00001d026248::10:141808013-141810014(-)
Zm00001d046629::9:99654069-99656070(+)
Zm00001d021993::7:167646973-167648974(-)
Zm00001d014202::5:36413941-36415942(+)
Zm00001d016461::5:163097349-163099350(+)
Zm00001d042180::3:155196444-155198445(+)
Zm00001d029297::1:65307157-65309158(+)
Zm00001d038682::6:162454847-162456848(+)
Zm00001d050340::4:82305501-82307502(+)
Zm00001d039881::3:17539394-17541395(+)
Zm00001d037050::6:110480316-110482317(+)
Zm00001d002202::2:8231465-8233466(+)
Zm00001d023729::10:17429719-17431720(+)
Zm00001d012040::8:167024207-167026208(+)
Zm00001d005831::2:190290726-190292727(-)
Zm00001d046601::9:98194075-98196076(+)
Zm00001d022444::7:177857641-177859642(+)
Zm00001d048065::9:149246648-149248649(+)
Zm00001d018969::7:11055671-11057672(+)
Zm00001d007153::2:223377833-223379834(+)
Zm00001d047480::9:131565260-131567261(-)
Zm00001d005794::2:188907450-188909451(-)
Zm00001d010021::8:95479732-95481733(+)
Zm00001d037484::6:126851154-126853155(-)
Zm00001d020965::7:138115140-138117141(+)
Zm00001d049916::4:52467047-52469048(-)
Zm00001d027679::1:10993676-10995677(-)
Zm00001d005981::2:194596598-194598599(-)
Zm00001d046489::9:92157436-92159437(-)
Zm00001d052298::4:186415351-186417352(-)
Zm00001d040795::3:66308642-66310643(-)
Zm00001d002026::2:4637493-4639494(+)
Zm00001d002828::2:24001035-24003036(+)
Zm00001d050043::4:62018395-62020396(-)
Zm00001d035347::6:22743632-22745633(+)
Zm00001d010313::8:109185644-109187645(+)
Zm00001d012974::5:2609159-2611160(+)
Zm00001d045075::9:11754839-11756840(-)
Zm00001d021846::7:164417497-164419498(-)
Zm00001d021991::7:167630629-167632630(-)
Zm00001d018316::5:218336002-218338003(+)
Zm00001d030677::1:152627938-152629939(+)
Zm00001d038897::6:166674100-166676101(-)
Zm00001d023995::10:35306362-35308363(-)
Zm00001d036918::6:106379234-106381235(-)
Zm00001d038917::6:166895187-166897188(+)
Zm00001d011471::8:151427491-151429492(-)
Zm00001d044060::3:218231249-218233250(+)
Zm00001d029154::1:60795233-60797234(+)
Zm00001d035130::6:6495045-6497046(+)
Zm00001d003179::2:34708890-34710891(+)
Zm00001d031913::1:206642105-206644106(-)
Zm00001d021828::7:163887389-163889390(-)
Zm00001d015203::5:79212790-79214791(+)
Zm00001d047766::9:141350630-141352631(-)
Zm00001d014525::5:51643769-51645770(-)
Zm00001d030103::1:105867199-105869200(-)
Zm00001d028309::1:30015529-30017530(+)
Zm00001d047258::9:124553598-124555599(-)
Zm00001d043831::3:211093645-211095646(-)
Zm00001d003649::2:51950025-51952026(+)
Zm00001d020555::7:122133325-122135326(-)
Zm00001d040572::3:50774497-50776498(+)
Zm00001d022418::7:177230885-177232886(-)
Zm00001d027314::1:2808250-2810251(+)
Zm00001d036738::6:99509197-99511198(+)
Zm00001d015209::5:79497281-79499282(+)
Zm00001d050455::4:89655349-89657350(-)
Zm00001d011300::8:146144587-146146588(-)
Zm00001d031340::1:186772513-186774514(+)
Zm00001d022465::7:178205567-178207568(+)
Zm00001d021385::7:150622823-150624824(+)
Zm00001d012285::8:171872470-171874471(-)
Zm00001d049760::4:43401011-43403012(-)
Zm00001d012564::8:176761573-176763574(-)
Zm00001d018562::5:223258597-223260598(+)
Zm00001d054047::4:245536719-245538720(-)
Zm00001d030489::1:136756514-136758515(-)
Zm00001d018941::7:9995012-9997013(-)
Zm00001d027427::1:5093790-5095791(+)
Zm00001d035384::6:23861546-23863547(+)
Zm00001d043405::3:198919771-198921772(+)
Zm00001d003643::2:51508490-51510491(+)
Zm00001d035447::6:25986300-25988301(+)
Zm00001d002416::2:12273391-12275392(+)
Zm00001d005932::2:193261993-193263994(-)
Zm00001d043391::3:198592891-198594892(-)
Zm00001d017079::5:184658250-184660251(+)
Zm00001d012632::8:177517856-177519857(-)
Zm00001d005482::2:175594499-175596500(+)
Zm00001d048859::4:6484642-6486643(+)
Zm00001d045326::9:19058952-19060953(+)
Zm00001d011038::8:137179687-137181688(-)
Zm00001d025799::10:129940165-129942166(+)
Zm00001d042746::3:178827993-178829994(+)
Zm00001d039138::6:170945268-170947269(+)
Zm00001d005381::2:171684558-171686559(-)
Zm00001d004494::2:115137750-115139751(+)
Zm00001d039787::3:14735141-14737142(+)
Zm00001d021131::7:143429430-143431431(+)
Zm00001d046214::9:72391310-72393311(-)
Zm00001d002395::2:11866160-11868161(-)
Zm00001d028775::1:46183119-46185120(-)
Zm00001d010574::8:120711989-120713990(+)
Zm00001d017425::5:195723145-195725146(-)
Zm00001d026362::10:144249125-144251126(-)
Zm00001d039879::3:17383968-17385969(-)
Zm00001d006051::2:196575093-196577094(-)
Zm00001d010248::8:105911295-105913296(+)
Zm00001d003329::2:40272458-40274459(-)
Zm00001d023208::10:129821-131822(+)
Zm00001d038754::6:163896824-163898825(+)
Zm00001d011531::8:153648904-153650905(-)
Zm00001d002843::2:24295020-24297021(-)
Zm00001d005468::2:175200626-175202627(+)
Zm00001d015348::5:85734818-85736819(+)
Zm00001d052268::4:185309532-185311533(-)
Zm00001d002001::2:4156777-4158778(-)
Zm00001d025793::10:129803429-129805430(+)
Zm00001d044018::3:216729322-216731323(-)
Zm00001d033369::1:260632224-260634225(+)
Zm00001d028445::1:35204842-35206843(-)
Zm00001d021231::7:146609950-146611951(-)
Zm00001d038549::6:159746675-159748676(+)
Zm00001d031408::1:189263851-189265852(-)
Zm00001d008297::8:4499428-4501429(-)
Zm00001d048564::9:158837767-158839768(+)
Zm00001d005173::2:162280769-162282770(-)
Zm00001d048385::9:155327731-155329732(+)
Zm00001d005460::2:174985380-174987381(-)
Zm00001d043376::3:198095001-198097002(-)
Zm00001d033138::1:251840928-251842929(+)
Zm00001d012296::8:172055626-172057627(-)
Zm00001d021235::7:146652221-146654222(+)
Zm00001d016161::5:147917344-147919345(-)
Zm00001d011732::8:160222780-160224781(-)
Zm00001d043945::3:214383010-214385011(+)
Zm00001d038783::6:164326313-164328314(+)
Zm00001d044831::9:4431464-4433465(+)
Zm00001d045959::9:49801224-49803225(-)
Zm00001d053753::4:240490804-240492805(+)
Zm00001d052233::4:184162688-184164689(-)
Zm00001d053687::4:239040565-239042566(-)
Zm00001d003028::2:29758263-29760264(+)
Zm00001d026055::10:137221543-137223544(+)
Zm00001d037112::6:112675044-112677045(-)
Zm00001d008493::8:10289742-10291743(+)
Zm00001d020392::7:111022896-111024897(-)
Zm00001d008611::8:14457481-14459482(-)
Zm00001d039745::3:13649320-13651321(+)
Zm00001d044253::3:223075331-223077332(-)
Zm00001d009774::8:80511028-80513029(-)
Zm00001d048420::9:155958998-155960999(+)
Zm00001d005375::2:171336644-171338645(-)
Zm00001d038139::6:149205906-149207907(-)
Zm00001d018155::5:215681737-215683738(+)
Zm00001d050191::4:72037965-72039966(+)
Zm00001d052258::4:185026442-185028443(-)
Zm00001d014658::5:57811194-57813195(+)
Zm00001d012064::8:167542092-167544093(+)
Zm00001d009440::8:64598481-64600482(-)
Zm00001d034125::1:284550891-284552892(-)
Zm00001d034865::1:304195546-304197547(+)
Zm00001d015464::5:91778346-91780347(-)
Zm00001d038524::6:159229699-159231700(-)
Zm00001d010447::8:115540474-115542475(+)
Zm00001d041662::3:132539972-132541973(-)
Zm00001d050530::4:97419770-97421771(-)
Zm00001d021383::7:150577841-150579842(-)
Zm00001d020461::7:116266221-116268222(+)
Zm00001d018615::7:1021256-1023257(+)
Zm00001d036672::6:97228738-97230739(-)
Zm00001d037172::6:114769920-114771921(+)
Zm00001d043243::3:192961484-192963485(+)
```
