## Supplementary material for "A comprehensive map of preferentially located motifs reveals distinct proximal *cis*-regulatory elements in plants": AGCGAGG_containing_gene_set.txt

```
#Occurences of AGCGAGG between 183 and 198 (positions relative to the transcription start site)
#202 sequences with AGCGAGG in this interval
#0.78% of the sequences in promoter set with AGCGAGG (set with 25847 sequences)
Zm00001d039173::6:171775520-171777521(+)
Zm00001d038318::6:154316138-154318139(+)
Zm00001d026460::10:146260584-146262585(-)
Zm00001d052674::4:196902870-196904871(+)
Zm00001d015683::5:107120251-107122252(-)
Zm00001d047811::9:142370593-142372594(-)
Zm00001d028987::1:53753581-53755582(-)
Zm00001d032810::1:238934927-238936928(+)
Zm00001d043301::3:195089194-195091195(-)
Zm00001d023497::10:7361288-7363289(-)
Zm00001d003762::2:57855060-57857061(-)
Zm00001d053556::4:233909925-233911926(+)
Zm00001d018952::7:10370372-10372373(+)
Zm00001d021086::7:142453858-142455859(-)
Zm00001d034544::1:295926000-295928001(-)
Zm00001d010145::8:101315097-101317098(+)
Zm00001d014302::5:40173633-40175634(-)
Zm00001d024910::10:94436593-94438594(-)
Zm00001d020006::7:85209547-85211548(+)
Zm00001d005106::2:158477251-158479252(+)
Zm00001d044865::9:5838914-5840915(+)
Zm00001d024278::10:61397693-61399694(-)
Zm00001d024985::10:97996208-97998209(-)
Zm00001d042870::3:182557349-182559350(+)
Zm00001d041375::3:114714823-114716824(-)
Zm00001d052830::4:202076604-202078605(+)
Zm00001d008211::8:1300167-1302168(-)
Zm00001d033480::1:263887151-263889152(-)
Zm00001d026637::10:149252503-149254504(-)
Zm00001d015244::5:80935137-80937138(+)
Zm00001d012515::8:175903344-175905345(-)
Zm00001d015622::5:101915008-101917009(-)
Zm00001d019147::7:19138714-19140715(+)
Zm00001d017071::5:184384250-184386251(+)
Zm00001d045372::9:19991437-19993438(+)
Zm00001d036682::6:97482012-97484013(-)
Zm00001d026482::10:146768570-146770571(-)
Zm00001d016174::5:148433420-148435421(-)
Zm00001d002028::2:4661612-4663613(+)
Zm00001d006446::2:208458192-208460193(-)
Zm00001d007154::2:223381069-223383070(+)
Zm00001d024768::10:87227671-87229672(-)
Zm00001d026549::10:148014644-148016645(-)
Zm00001d041035::3:92246029-92248030(+)
Zm00001d036738::6:99509197-99511198(+)
Zm00001d025273::10:112123992-112125993(-)
Zm00001d033596::1:268077380-268079381(-)
Zm00001d025309::10:113728172-113730173(+)
Zm00001d022554::7:179927602-179929603(-)
Zm00001d027484::1:6300439-6302440(-)
Zm00001d052980::4:207106063-207108064(+)
Zm00001d031676::1:198290205-198292206(+)
Zm00001d042397::3:164473134-164475135(+)
Zm00001d033203::1:253924342-253926343(-)
Zm00001d033039::1:248271186-248273187(-)
Zm00001d002087::2:5775734-5777735(+)
Zm00001d005024::2:154435772-154437773(-)
Zm00001d036988::6:108408570-108410571(-)
Zm00001d051339::4:155193894-155195895(+)
Zm00001d040422::3:42670780-42672781(+)
Zm00001d037647::6:132785914-132787915(-)
Zm00001d046454::9:90622237-90624238(-)
Zm00001d025818::10:130619284-130621285(+)
Zm00001d020806::7:133444299-133446300(-)
Zm00001d039512::3:6246864-6248865(+)
Zm00001d031024::1:174051788-174053789(-)
Zm00001d030764::1:158951514-158953515(+)
Zm00001d003412::2:43582377-43584378(-)
Zm00001d034222::1:287046765-287048766(-)
Zm00001d023239::10:1235458-1237459(+)
Zm00001d024630::10:81142685-81144686(-)
Zm00001d010482::8:117398872-117400873(+)
Zm00001d043607::3:205005082-205007083(-)
Zm00001d032380::1:224683916-224685917(-)
Zm00001d034172::1:285665463-285667464(-)
Zm00001d030703::1:154502524-154504525(+)
Zm00001d028274::1:28828710-28830711(-)
Zm00001d006922::2:219452267-219454268(-)
Zm00001d020487::7:118585286-118587287(+)
Zm00001d048893::4:7228399-7230400(-)
Zm00001d054008::4:245054937-245056938(-)
Zm00001d035487::6:28984198-28986199(-)
Zm00001d031613::1:196181771-196183772(-)
Zm00001d045366::9:19830653-19832654(-)
Zm00001d006243::2:202662370-202664371(+)
Zm00001d051506::4:160649065-160651066(-)
Zm00001d030184::1:111871206-111873207(+)
Zm00001d040577::3:50991632-50993633(+)
Zm00001d014507::5:50794373-50796374(+)
Zm00001d015500::5:94102683-94104684(+)
Zm00001d050217::4:74114075-74116076(+)
Zm00001d003100::2:32062442-32064443(+)
Zm00001d006869::2:218300886-218302887(-)
Zm00001d031411::1:189276583-189278584(+)
Zm00001d042140::3:153223234-153225235(+)
Zm00001d039890::3:18010953-18012954(-)
Zm00001d032344::1:223286605-223288606(+)
Zm00001d023747::10:18440248-18442249(+)
Zm00001d026014::10:136037318-136039319(+)
Zm00001d034594::1:297405753-297407754(+)
Zm00001d028633::1:41465584-41467585(+)
Zm00001d001772::2:475503-477504(-)
Zm00001d045424::9:21656810-21658811(+)
Zm00001d005419::2:173367074-173369075(-)
Zm00001d052389::4:188968096-188970097(-)
Zm00001d025289::10:112747791-112749792(-)
Zm00001d030438::1:133026254-133028255(-)
Zm00001d048419::9:155945672-155947673(+)
Zm00001d026709::10:150746034-150748035(+)
Zm00001d046511::9:93193009-93195010(+)
Zm00001d019105::7:16888389-16890390(-)
Zm00001d018986::7:12036169-12038170(+)
Zm00001d005594::2:180119638-180121639(+)
Zm00001d007569::2:235039296-235041297(+)
Zm00001d005744::2:185664254-185666255(-)
Zm00001d032534::1:229831668-229833669(-)
Zm00001d032610::1:232016817-232018818(-)
Zm00001d053316::4:225867711-225869712(-)
Zm00001d051988::4:176005908-176007909(+)
Zm00001d048563::9:158818559-158820560(-)
Zm00001d030697::1:154092126-154094127(-)
Zm00001d002113::2:6078785-6080786(+)
Zm00001d002738::2:21105313-21107314(-)
Zm00001d043129::3:189871190-189873191(-)
Zm00001d051873::4:173005482-173007483(-)
Zm00001d007332::2:228913328-228915329(+)
Zm00001d034736::1:300986957-300988958(-)
Zm00001d051755::4:168934746-168936747(+)
Zm00001d032761::1:237518227-237520228(-)
Zm00001d028332::1:31060252-31062253(-)
Zm00001d039380::3:2959319-2961320(-)
Zm00001d002674::2:18928263-18930264(+)
Zm00001d050074::4:64156655-64158656(-)
Zm00001d018261::5:217573559-217575560(+)
Zm00001d041707::3:134144201-134146202(+)
Zm00001d040035::3:23937287-23939288(-)
Zm00001d047534::9:134036845-134038846(-)
Zm00001d049240::4:22430956-22432957(-)
Zm00001d034074::1:283229515-283231516(-)
Zm00001d002650::2:18174800-18176801(+)
Zm00001d026043::10:136826536-136828537(-)
Zm00001d034282::1:288426309-288428310(-)
Zm00001d001972::2:3719015-3721016(-)
Zm00001d046560::9:95960256-95962257(+)
Zm00001d022463::7:178166550-178168551(-)
Zm00001d014887::5:67024670-67026671(+)
Zm00001d048386::9:155337896-155339897(-)
Zm00001d009667::8:75124416-75126417(-)
Zm00001d026239::10:141709780-141711781(-)
Zm00001d027784::1:13437298-13439299(+)
Zm00001d037599::6:131073667-131075668(+)
Zm00001d042560::3:171823399-171825400(-)
Zm00001d042833::3:181430451-181432452(-)
Zm00001d033454::1:263066416-263068417(+)
Zm00001d017416::5:195356336-195358337(-)
Zm00001d021303::7:148336373-148338374(-)
Zm00001d024209::10:56567177-56569178(+)
Zm00001d040666::3:57050382-57052383(+)
Zm00001d038698::6:162802080-162804081(+)
Zm00001d047605::9:136919887-136921888(+)
Zm00001d003611::2:50107517-50109518(+)
Zm00001d016157::5:147559572-147561573(-)
Zm00001d010923::8:133671132-133673133(+)
Zm00001d041525::3:125904786-125906787(-)
Zm00001d007289::2:226917414-226919415(+)
Zm00001d022150::7:171312059-171314060(-)
Zm00001d025617::10:124143305-124145306(+)
Zm00001d008765::8:19525889-19527890(+)
Zm00001d048335::9:154622153-154624154(-)
Zm00001d007604::2:236078946-236080947(-)
Zm00001d048841::4:6222110-6224111(+)
Zm00001d044180::3:221250420-221252421(-)
Zm00001d049203::4:20526937-20528938(-)
Zm00001d029709::1:83412848-83414849(-)
Zm00001d046638::9:100058886-100060887(+)
Zm00001d018703::7:2762659-2764660(+)
Zm00001d009242::8:46230625-46232626(-)
Zm00001d003372::2:41977801-41979802(+)
Zm00001d024459::10:71758541-71760542(+)
Zm00001d022237::7:173377733-173379734(+)
Zm00001d051510::4:160975548-160977549(-)
Zm00001d043688::3:207418561-207420562(-)
Zm00001d041079::3:95623450-95625451(-)
Zm00001d020382::7:110505786-110507787(-)
Zm00001d031580::1:195293790-195295791(-)
Zm00001d040220::3:32674548-32676549(-)
Zm00001d047749::9:140827961-140829962(-)
Zm00001d029529::1:74916580-74918581(+)
Zm00001d002656::2:18474787-18476788(-)
Zm00001d028827::1:47790935-47792936(+)
Zm00001d001786::2:896280-898281(-)
Zm00001d047143::9:120021993-120023994(-)
Zm00001d038576::6:160344073-160346074(+)
Zm00001d032732::1:236506972-236508973(+)
Zm00001d009409::8:63301835-63303836(+)
Zm00001d045721::9:35088415-35090416(-)
Zm00001d039211::6:172595716-172597717(+)
Zm00001d050934::4:132599859-132601860(-)
Zm00001d037853::6:139797215-139799216(+)
Zm00001d042114::3:151473297-151475298(+)
Zm00001d007197::2:224457673-224459674(-)
Zm00001d050621::4:105105321-105107322(+)
```
