## Supplementary material for "A comprehensive map of preferentially located motifs reveals distinct proximal *cis*-regulatory elements in plants": AGCGCTCT_containing_gene_set.txt

```
#Occurences of AGCGCTCT between 47 and 86 (positions relative to the transcription start site)
#31 sequences with AGCGCTCT in this interval
#0.12% of the sequences in promoter set with AGCGCTCT (set with 25847 sequences)
Zm00001d012701::8:178864703-178866704(+)
Zm00001d005821::2:189706204-189708205(-)
Zm00001d047361::9:127692691-127694692(-)
Zm00001d004417::2:110448811-110450812(-)
Zm00001d015733::5:114327629-114329630(-)
Zm00001d025136::10:106039849-106041850(-)
Zm00001d018730::7:3300878-3302879(+)
Zm00001d004555::2:117755463-117757464(+)
Zm00001d048023::9:148224694-148226695(-)
Zm00001d040422::3:42670780-42672781(+)
Zm00001d049856::4:48419129-48421130(+)
Zm00001d049511::4:32893609-32895610(-)
Zm00001d045864::9:44511451-44513452(-)
Zm00001d011766::8:161197326-161199327(-)
Zm00001d016144::5:146554883-146556884(-)
Zm00001d046261::9:77148912-77150913(+)
Zm00001d017251::5:190360217-190362218(-)
Zm00001d004094::2:82436317-82438318(-)
Zm00001d008816::8:21391648-21393649(-)
Zm00001d050191::4:72037965-72039966(+)
Zm00001d012896::5:1723643-1725644(-)
Zm00001d036820::6:102180192-102182193(-)
Zm00001d043045::3:187257172-187259173(-)
Zm00001d004138::2:85737185-85739186(-)
Zm00001d030126::1:107685828-107687829(-)
Zm00001d003957::2:72197747-72199748(+)
Zm00001d030762::1:158943571-158945572(-)
Zm00001d005822::2:189706863-189708864(+)
Zm00001d047492::9:132369594-132371595(+)
Zm00001d016031::5:140467666-140469667(+)
Zm00001d035720::6:42946611-42948612(-)
```
