## Supplementary material for "A comprehensive map of preferentially located motifs reveals distinct proximal *cis*-regulatory elements in plants": AGCGGACA_containing_gene_set.txt

```
#Occurences of AGCGGACA between -83 and -7 (positions relative to the transcription start site)
#57 sequences with AGCGGACA in this interval
#0.22% of the sequences in promoter set with AGCGGACA (set with 25847 sequences)
Zm00001d011828::8:162235569-162237570(-)
Zm00001d001902::2:2631859-2633860(+)
Zm00001d034591::1:297386053-297388054(-)
Zm00001d048161::9:151214867-151216868(-)
Zm00001d028474::1:36139071-36141072(+)
Zm00001d044665::3:234409198-234411199(+)
Zm00001d050552::4:99668327-99670328(-)
Zm00001d036710::6:98373875-98375876(+)
Zm00001d040678::3:57609749-57611750(+)
Zm00001d044379::3:226472458-226474459(+)
Zm00001d003149::2:33782180-33784181(-)
Zm00001d019459::7:34706503-34708504(-)
Zm00001d025874::10:132242199-132244200(+)
Zm00001d013887::5:23882553-23884554(-)
Zm00001d004909::2:147985023-147987024(-)
Zm00001d051550::4:162309626-162311627(-)
Zm00001d012032::8:166817882-166819883(+)
Zm00001d037849::6:139652211-139654212(+)
Zm00001d005707::2:184026673-184028674(-)
Zm00001d039931::3:19817097-19819098(+)
Zm00001d012687::8:178644105-178646106(+)
Zm00001d008819::8:21640226-21642227(-)
Zm00001d020363::7:109393694-109395695(-)
Zm00001d038448::6:157415965-157417966(+)
Zm00001d037512::6:127654121-127656122(+)
Zm00001d004200::2:91148137-91150138(+)
Zm00001d046906::9:109933601-109935602(-)
Zm00001d051626::4:164956720-164958721(-)
Zm00001d051311::4:152980146-152982147(+)
Zm00001d030207::1:113120304-113122305(+)
Zm00001d042333::3:161631624-161633625(-)
Zm00001d006476::2:209511007-209513008(+)
Zm00001d036642::6:95989648-95991649(-)
Zm00001d039850::3:16554269-16556270(-)
Zm00001d008216::8:1517579-1519580(+)
Zm00001d051586::4:163480479-163482480(+)
Zm00001d042355::3:162993767-162995768(-)
Zm00001d031808::1:202462655-202464656(+)
Zm00001d006375::2:206065338-206067339(+)
Zm00001d017712::5:204964093-204966094(+)
Zm00001d032046::1:210547309-210549310(+)
Zm00001d037025::6:109438304-109440305(+)
Zm00001d010905::8:132960753-132962754(-)
Zm00001d003756::2:57733239-57735240(-)
Zm00001d034561::1:296362492-296364493(+)
Zm00001d017241::5:190059497-190061498(+)
Zm00001d016922::5:180075553-180077554(-)
Zm00001d008181::8:624966-626967(-)
Zm00001d011286::8:145834883-145836884(-)
Zm00001d047835::9:142832488-142834489(-)
Zm00001d020417::7:112560996-112562997(-)
Zm00001d043898::3:213266108-213268109(-)
Zm00001d034187::1:285962300-285964301(-)
Zm00001d046342::9:81732811-81734812(-)
Zm00001d018440::5:220900328-220902329(-)
Zm00001d028999::1:54265182-54267183(-)
Zm00001d049059::4:14331635-14333636(+)
```
