## Supplementary material for "A comprehensive map of preferentially located motifs reveals distinct proximal *cis*-regulatory elements in plants": AGCGGTGT_containing_gene_set.txt

```
#Occurences of AGCGGTGT between -54 and 84 (positions relative to the transcription start site)
#93 sequences with AGCGGTGT in this interval
#0.36% of the sequences in promoter set with AGCGGTGT (set with 25847 sequences)
Zm00001d029206::1:62407209-62409210(+)
Zm00001d033886::1:277478790-277480791(-)
Zm00001d032650::1:233099993-233101994(-)
Zm00001d028571::1:39423303-39425304(-)
Zm00001d003744::2:57105300-57107301(-)
Zm00001d053073::4:212397533-212399534(+)
Zm00001d050178::4:71004084-71006085(+)
Zm00001d032370::1:224162333-224164334(-)
Zm00001d050810::4:124185781-124187782(+)
Zm00001d002549::2:15218398-15220399(+)
Zm00001d029176::1:61007188-61009189(-)
Zm00001d035445::6:25935344-25937345(-)
Zm00001d003464::2:45201479-45203480(+)
Zm00001d007811::2:240139018-240141019(+)
Zm00001d034091::1:283762914-283764915(+)
Zm00001d045088::9:12094060-12096061(+)
Zm00001d050248::4:76155534-76157535(-)
Zm00001d011195::8:142643674-142645675(+)
Zm00001d014046::5:30557589-30559590(+)
Zm00001d014462::5:48438468-48440469(+)
Zm00001d019951::7:79625499-79627500(-)
Zm00001d012964::5:2429514-2431515(+)
Zm00001d052878::4:203189880-203191881(+)
Zm00001d045135::9:13888897-13890898(+)
Zm00001d034569::1:296491094-296493095(-)
Zm00001d049886::4:50575446-50577447(+)
Zm00001d034730::1:300923971-300925972(+)
Zm00001d040588::3:51609822-51611823(+)
Zm00001d007513::2:233582106-233584107(-)
Zm00001d042328::3:161429315-161431316(+)
Zm00001d049190::4:19775642-19777643(-)
Zm00001d005140::2:160690079-160692080(+)
Zm00001d041816::3:139052602-139054603(+)
Zm00001d021394::7:150889608-150891609(+)
Zm00001d021647::7:159033433-159035434(+)
Zm00001d032362::1:224022054-224024055(+)
Zm00001d044475::3:229136596-229138597(-)
Zm00001d002601::2:16462410-16464411(-)
Zm00001d047165::9:120509116-120511117(+)
Zm00001d047195::9:121646912-121648913(-)
Zm00001d011349::8:147538781-147540782(-)
Zm00001d046912::9:110200668-110202669(+)
Zm00001d014756::5:61640575-61642576(-)
Zm00001d003646::2:51776756-51778757(+)
Zm00001d013543::5:13960550-13962551(+)
Zm00001d028363::1:32150378-32152379(-)
Zm00001d002799::2:22973378-22975379(-)
Zm00001d013844::5:22384559-22386560(+)
Zm00001d003759::2:57800194-57802195(+)
Zm00001d052931::4:205256357-205258358(-)
Zm00001d004473::2:114088922-114090923(-)
Zm00001d026344::10:143886546-143888547(-)
Zm00001d028787::1:46393053-46395054(-)
Zm00001d020537::7:121395410-121397411(-)
Zm00001d016197::5:150293559-150295560(+)
Zm00001d041912::3:143137568-143139569(+)
Zm00001d003888::2:65278016-65280017(-)
Zm00001d028464::1:35717360-35719361(+)
Zm00001d049413::4:29847547-29849548(+)
Zm00001d018562::5:223258597-223260598(+)
Zm00001d012267::8:171608893-171610894(+)
Zm00001d037327::6:121368393-121370394(+)
Zm00001d005480::2:175583416-175585417(-)
Zm00001d019693::7:51233283-51235284(+)
Zm00001d048137::9:150674403-150676404(+)
Zm00001d035490::6:29245346-29247347(-)
Zm00001d016458::5:163036613-163038614(+)
Zm00001d049709::4:41047478-41049479(+)
Zm00001d048460::9:156717794-156719795(+)
Zm00001d007229::2:225213406-225215407(-)
Zm00001d035273::6:18886035-18888036(-)
Zm00001d025437::10:118679856-118681857(+)
Zm00001d049080::4:15137297-15139298(-)
Zm00001d051456::4:159320943-159322944(+)
Zm00001d020506::7:119728079-119730080(-)
Zm00001d044464::3:228878485-228880486(+)
Zm00001d021224::7:146510183-146512184(-)
Zm00001d052696::4:197668264-197670265(-)
Zm00001d036995::6:108564267-108566268(-)
Zm00001d019042::7:13940738-13942739(+)
Zm00001d027833::1:14653896-14655897(+)
Zm00001d010115::8:99797876-99799877(-)
Zm00001d047893::9:144510009-144512010(+)
Zm00001d033490::1:264081570-264083571(+)
Zm00001d038302::6:153955891-153957892(-)
Zm00001d047349::9:127175633-127177634(+)
Zm00001d037343::6:122136128-122138129(-)
Zm00001d002654::2:18319505-18321506(-)
Zm00001d024625::10:80854941-80856942(+)
Zm00001d025571::10:122636448-122638449(+)
Zm00001d029544::1:75647922-75649923(+)
Zm00001d048119::9:150474323-150476324(+)
Zm00001d042929::3:184348338-184350339(+)
```
