## Supplementary material for "A comprehensive map of preferentially located motifs reveals distinct proximal *cis*-regulatory elements in plants": AGCGT_containing_gene_set.txt

```
#Occurences of AGCGT between -36 and 49 (positions relative to the transcription start site)
#2587 sequences with AGCGT in this interval
#10.01% of the sequences in promoter set with AGCGT (set with 25847 sequences)
Zm00001d008311::8:4846753-4848754(-)
Zm00001d013706::5:18186466-18188467(+)
Zm00001d006734::2:215484597-215486598(+)
Zm00001d028496::1:37174967-37176968(-)
Zm00001d011813::8:161931365-161933366(-)
Zm00001d027508::1:7062542-7064543(+)
Zm00001d053960::4:244299371-244301372(+)
Zm00001d015098::5:75313918-75315919(-)
Zm00001d034073::1:283196924-283198925(-)
Zm00001d017659::5:203315656-203317657(-)
Zm00001d004190::2:90082686-90084687(-)
Zm00001d008374::8:6697638-6699639(+)
Zm00001d033698::1:271526441-271528442(+)
Zm00001d037071::6:111362189-111364190(-)
Zm00001d047300::9:126000358-126002359(+)
Zm00001d028785::1:46380391-46382392(-)
Zm00001d025629::10:124638035-124640036(-)
Zm00001d002144::2:6654158-6656159(+)
Zm00001d031667::1:198130284-198132285(-)
Zm00001d052195::4:182881193-182883194(+)
Zm00001d022209::7:172899465-172901466(+)
Zm00001d002783::2:22578123-22580124(+)
Zm00001d028775::1:46183119-46185120(-)
Zm00001d004139::2:85803001-85805002(-)
Zm00001d003276::2:38564776-38566777(-)
Zm00001d018177::5:215857445-215859446(+)
Zm00001d032695::1:234907588-234909589(-)
Zm00001d052215::4:183478272-183480273(+)
Zm00001d020636::7:125835991-125837992(+)
Zm00001d025923::10:133835881-133837882(+)
Zm00001d020531::7:121207070-121209071(+)
Zm00001d005563::2:178600763-178602764(+)
Zm00001d007851::2:240933798-240935799(+)
Zm00001d047023::9:115648159-115650160(-)
Zm00001d033280::1:257337137-257339138(-)
Zm00001d029237::1:63316525-63318526(+)
Zm00001d046243::9:76111646-76113647(-)
Zm00001d052278::4:185659170-185661171(+)
Zm00001d042272::3:158447163-158449164(-)
Zm00001d042050::3:148704424-148706425(-)
Zm00001d047751::9:140864656-140866657(-)
Zm00001d015203::5:79212790-79214791(+)
Zm00001d018765::7:4588046-4590047(-)
Zm00001d042438::3:167226285-167228286(-)
Zm00001d048535::9:157968283-157970284(-)
Zm00001d032608::1:231933762-231935763(-)
Zm00001d011750::8:160742567-160744568(+)
Zm00001d038366::6:155614221-155616222(+)
Zm00001d038719::6:163326710-163328711(+)
Zm00001d017409::5:195096021-195098022(+)
Zm00001d017699::5:204536334-204538335(+)
Zm00001d052379::4:188633368-188635369(-)
Zm00001d041202::3:105280141-105282142(-)
Zm00001d019218::7:22316707-22318708(-)
Zm00001d043088::3:188896607-188898608(+)
Zm00001d007799::2:239868555-239870556(-)
Zm00001d034013::1:281176632-281178633(-)
Zm00001d037974::6:143922666-143924667(+)
Zm00001d032397::1:225299590-225301591(+)
Zm00001d003156::2:33973237-33975238(-)
Zm00001d012748::8:179663192-179665193(+)
Zm00001d002591::2:16304634-16306635(-)
Zm00001d010914::8:133300073-133302074(-)
Zm00001d009497::8:67365941-67367942(+)
Zm00001d051169::4:147008363-147010364(-)
Zm00001d024598::10:79913205-79915206(-)
Zm00001d004338::2:104458184-104460185(+)
Zm00001d018161::5:215729570-215731571(-)
Zm00001d017172::5:187958935-187960936(+)
Zm00001d051812::4:170319972-170321973(+)
Zm00001d017354::5:193522170-193524171(-)
Zm00001d051672::4:166296029-166298030(-)
Zm00001d005372::2:171217100-171219101(+)
Zm00001d002964::2:28240797-28242798(-)
Zm00001d050785::4:122625279-122627280(-)
Zm00001d034192::1:286210398-286212399(-)
Zm00001d029114::1:58376286-58378287(+)
Zm00001d013781::5:19952286-19954287(-)
Zm00001d039671::3:11560070-11562071(+)
Zm00001d032329::1:222619280-222621281(+)
Zm00001d017539::5:199055690-199057691(+)
Zm00001d032467::1:227646794-227648795(+)
Zm00001d033704::1:271710380-271712381(-)
Zm00001d014953::5:69678896-69680897(-)
Zm00001d039422::3:3903035-3905036(+)
Zm00001d019328::7:28084808-28086809(+)
Zm00001d038274::6:153038757-153040758(+)
Zm00001d053855::4:242280158-242282159(+)
Zm00001d024919::10:94991122-94993123(-)
Zm00001d048799::4:5693983-5695984(-)
Zm00001d028333::1:31062340-31064341(-)
Zm00001d036609::6:94234300-94236301(+)
Zm00001d007411::2:231128286-231130287(+)
Zm00001d028796::1:46665580-46667581(+)
Zm00001d047235::9:123530631-123532632(+)
Zm00001d039189::6:172191072-172193073(+)
Zm00001d039310::3:1448863-1450864(-)
Zm00001d012828::5:944080-946081(-)
Zm00001d017033::5:183227684-183229685(+)
Zm00001d010535::8:119690146-119692147(-)
Zm00001d053150::4:216309805-216311806(+)
Zm00001d043165::3:190404071-190406072(-)
Zm00001d053886::4:242970696-242972697(+)
Zm00001d005672::2:182913121-182915122(-)
Zm00001d020399::7:111340017-111342018(-)
Zm00001d021279::7:147723856-147725857(+)
Zm00001d041627::3:130034296-130036297(-)
Zm00001d007897::2:241926495-241928496(+)
Zm00001d022547::7:179787792-179789793(-)
Zm00001d011251::8:144601137-144603138(-)
Zm00001d005937::2:193437892-193439893(-)
Zm00001d018317::5:218352351-218354352(-)
Zm00001d001926::2:3043857-3045858(+)
Zm00001d043164::3:190396461-190398462(+)
Zm00001d023654::10:13705652-13707653(-)
Zm00001d043748::3:209014193-209016194(+)
Zm00001d023277::10:2012534-2014535(+)
Zm00001d052050::4:177655298-177657299(-)
Zm00001d005156::2:161499121-161501122(-)
Zm00001d027731::1:12359139-12361140(-)
Zm00001d037967::6:143826271-143828272(-)
Zm00001d034045::1:282165479-282167480(-)
Zm00001d050018::4:60010122-60012123(+)
Zm00001d020606::7:124627961-124629962(-)
Zm00001d015477::5:92668104-92670105(+)
Zm00001d049276::4:24148876-24150877(+)
Zm00001d048413::9:155823545-155825546(+)
Zm00001d002905::2:26327981-26329982(+)
Zm00001d042641::3:175047016-175049017(-)
Zm00001d044219::3:222118174-222120175(+)
Zm00001d035854::6:56304021-56306022(-)
Zm00001d010835::8:129358001-129360002(-)
Zm00001d046676::9:101916508-101918509(+)
Zm00001d019635::7:47374719-47376720(+)
Zm00001d050242::4:75565638-75567639(+)
Zm00001d037582::6:130517606-130519607(+)
Zm00001d048265::9:153449371-153451372(-)
Zm00001d029651::1:81337096-81339097(+)
Zm00001d043872::3:212615037-212617038(-)
Zm00001d019320::7:27704872-27706873(+)
Zm00001d047945::9:145933114-145935115(-)
Zm00001d007113::2:222495260-222497261(-)
Zm00001d002617::2:16870822-16872823(+)
Zm00001d027962::1:18450272-18452273(+)
Zm00001d043192::3:191171402-191173403(+)
Zm00001d033272::1:256998248-257000249(+)
Zm00001d029809::1:87836810-87838811(+)
Zm00001d024961::10:96950389-96952390(-)
Zm00001d025520::10:121083605-121085606(-)
Zm00001d029801::1:87474891-87476892(-)
Zm00001d010520::8:118975141-118977142(+)
Zm00001d045481::9:23994622-23996623(-)
Zm00001d019117::7:17792073-17794074(+)
Zm00001d037619::6:132053051-132055052(+)
Zm00001d035614::6:36912193-36914194(+)
Zm00001d006539::2:210699346-210701347(+)
Zm00001d027532::1:7557184-7559185(+)
Zm00001d039352::3:2370975-2372976(-)
Zm00001d024967::10:97278850-97280851(-)
Zm00001d044152::3:220523226-220525227(+)
Zm00001d017951::5:210776581-210778582(+)
Zm00001d038991::6:168308227-168310228(-)
Zm00001d015501::5:94110116-94112117(+)
Zm00001d013712::5:18272275-18274276(-)
Zm00001d031540::1:193697134-193699135(+)
Zm00001d007032::2:220446263-220448264(-)
Zm00001d050483::4:92018397-92020398(-)
Zm00001d014152::5:34250315-34252316(+)
Zm00001d005554::2:178302684-178304685(-)
Zm00001d009745::8:79158144-79160145(+)
Zm00001d052193::4:182770938-182772939(-)
Zm00001d034518::1:295593236-295595237(-)
Zm00001d005393::2:172160997-172162998(-)
Zm00001d025825::10:130928623-130930624(-)
Zm00001d047358::9:127483261-127485262(+)
Zm00001d008859::8:22873299-22875300(-)
Zm00001d002423::2:12369563-12371564(+)
Zm00001d017872::5:209279992-209281993(-)
Zm00001d012232::8:170588312-170590313(+)
Zm00001d012846::5:1069925-1071926(+)
Zm00001d013716::5:18308305-18310306(-)
Zm00001d042777::3:179386226-179388227(+)
Zm00001d027421::1:4902870-4904871(-)
Zm00001d043293::3:194805523-194807524(+)
Zm00001d009054::8:33468637-33470638(-)
Zm00001d024872::10:91599641-91601642(-)
Zm00001d031807::1:202454820-202456821(+)
Zm00001d043841::3:211613190-211615191(-)
Zm00001d021309::7:148450500-148452501(+)
Zm00001d027835::1:14687944-14689945(+)
Zm00001d028994::1:53958766-53960767(-)
Zm00001d013428::5:11200516-11202517(-)
Zm00001d014487::5:49954184-49956185(-)
Zm00001d046561::9:95971121-95973122(-)
Zm00001d025612::10:123895199-123897200(+)
Zm00001d033968::1:279872989-279874990(+)
Zm00001d013122::5:5125991-5127992(+)
Zm00001d014988::5:71246169-71248170(+)
Zm00001d003626::2:50876242-50878243(-)
Zm00001d015093::5:75197358-75199359(+)
Zm00001d004523::2:116567959-116569960(-)
Zm00001d045323::9:18946368-18948369(-)
Zm00001d018507::5:222066439-222068440(+)
Zm00001d025480::10:120110630-120112631(-)
Zm00001d017275::5:191470999-191473000(-)
Zm00001d046800::9:106473165-106475166(-)
Zm00001d020559::7:122253510-122255511(-)
Zm00001d005641::2:181704301-181706302(+)
Zm00001d032428::1:226103489-226105490(-)
Zm00001d040738::3:60989275-60991276(-)
Zm00001d028619::1:41015493-41017494(+)
Zm00001d033210::1:254196948-254198949(-)
Zm00001d034537::1:295853326-295855327(+)
Zm00001d001883::2:2343424-2345425(+)
Zm00001d018444::5:220936408-220938409(+)
Zm00001d048323::9:154483807-154485808(+)
Zm00001d047749::9:140827961-140829962(-)
Zm00001d038805::6:164807391-164809392(-)
Zm00001d020188::7:98548894-98550895(-)
Zm00001d027334::1:3123147-3125148(+)
Zm00001d031515::1:192482418-192484419(+)
Zm00001d019164::7:19782425-19784426(-)
Zm00001d029025::1:55177014-55179015(+)
Zm00001d053580::4:235234655-235236656(-)
Zm00001d002199::2:8126036-8128037(+)
Zm00001d021707::7:160894581-160896582(+)
Zm00001d017997::5:211647009-211649010(+)
Zm00001d039673::3:11566806-11568807(+)
Zm00001d023364::10:4119518-4121519(+)
Zm00001d004370::2:106724522-106726523(+)
Zm00001d049197::4:20099396-20101397(-)
Zm00001d022306::7:174844973-174846974(-)
Zm00001d027402::1:4416329-4418330(+)
Zm00001d024281::10:61490536-61492537(-)
Zm00001d024265::10:60016806-60018807(-)
Zm00001d028053::1:21760458-21762459(+)
Zm00001d036270::6:81180623-81182624(+)
Zm00001d005976::2:194514023-194516024(+)
Zm00001d013416::5:10760830-10762831(+)
Zm00001d049479::4:31727759-31729760(+)
Zm00001d040093::3:27326793-27328794(+)
Zm00001d048505::9:157484523-157486524(+)
Zm00001d052335::4:187346361-187348362(+)
Zm00001d037108::6:112475252-112477253(-)
Zm00001d011746::8:160669977-160671978(+)
Zm00001d030509::1:140363155-140365156(+)
Zm00001d027311::1:2744923-2746924(+)
Zm00001d012394::8:173524589-173526590(-)
Zm00001d049469::4:31427405-31429406(+)
Zm00001d044518::3:230734248-230736249(+)
Zm00001d049475::4:31538882-31540883(+)
Zm00001d045072::9:11561819-11563820(-)
Zm00001d003491::2:45889561-45891562(-)
Zm00001d003267::2:38395276-38397277(+)
Zm00001d038703::6:163000193-163002194(-)
Zm00001d008592::8:13773406-13775407(+)
Zm00001d013549::5:14082475-14084476(+)
Zm00001d005089::2:157766910-157768911(+)
Zm00001d038992::6:168338021-168340022(+)
Zm00001d025798::10:129875660-129877661(+)
Zm00001d002649::2:18095238-18097239(-)
Zm00001d017866::5:209131004-209133005(+)
Zm00001d034060::1:282832104-282834105(+)
Zm00001d012890::5:1621683-1623684(-)
Zm00001d029148::1:60519441-60521442(+)
Zm00001d017946::5:210580959-210582960(-)
Zm00001d036771::6:100199403-100201404(-)
Zm00001d035921::6:60327916-60329917(-)
Zm00001d049091::4:15752497-15754498(+)
Zm00001d011617::8:156101018-156103019(+)
Zm00001d044987::9:9409064-9411065(+)
Zm00001d048204::9:152403240-152405241(+)
Zm00001d010927::8:133816572-133818573(+)
Zm00001d038139::6:149205906-149207907(-)
Zm00001d018470::5:221356219-221358220(+)
Zm00001d025636::10:124661249-124663250(+)
Zm00001d017241::5:190059497-190061498(+)
Zm00001d002271::2:9186521-9188522(+)
Zm00001d013410::5:10553557-10555558(-)
Zm00001d016288::5:155703612-155705613(-)
Zm00001d015863::5:127082254-127084255(-)
Zm00001d029177::1:61039995-61041996(+)
Zm00001d052859::4:202764154-202766155(-)
Zm00001d052994::4:207994734-207996735(+)
Zm00001d041255::3:108518987-108520988(-)
Zm00001d010736::8:126376526-126378527(+)
Zm00001d014482::5:49762124-49764125(-)
Zm00001d041450::3:120561486-120563487(-)
Zm00001d030795::1:160033211-160035212(-)
Zm00001d053956::4:244189466-244191467(-)
Zm00001d017945::5:210543346-210545347(-)
Zm00001d037199::6:115492736-115494737(+)
Zm00001d011773::8:161291376-161293377(+)
Zm00001d031013::1:173394674-173396675(+)
Zm00001d021177::7:145079243-145081244(+)
Zm00001d029040::1:55707985-55709986(+)
Zm00001d005157::2:161593317-161595318(-)
Zm00001d045728::9:35556079-35558080(+)
Zm00001d012812::5:695278-697279(+)
Zm00001d019041::7:13887999-13890000(-)
Zm00001d008174::8:254794-256795(+)
Zm00001d016691::5:172642438-172644439(+)
Zm00001d035356::6:22923816-22925817(-)
Zm00001d002145::2:6740070-6742071(+)
Zm00001d018696::7:2700881-2702882(-)
Zm00001d012175::8:169545998-169547999(+)
Zm00001d018981::7:11771724-11773725(+)
Zm00001d001844::2:1711864-1713865(+)
Zm00001d017613::5:201698353-201700354(+)
Zm00001d046972::9:113645496-113647497(-)
Zm00001d034627::1:298411562-298413563(-)
Zm00001d046129::9:65205412-65207413(-)
Zm00001d014567::5:53639033-53641034(+)
Zm00001d040775::3:64944520-64946521(+)
Zm00001d043840::3:211479198-211481199(-)
Zm00001d038071::6:146903687-146905688(+)
Zm00001d012226::8:170450840-170452841(+)
Zm00001d042663::3:175912075-175914076(+)
Zm00001d007301::2:227278407-227280408(+)
Zm00001d025385::10:116619081-116621082(+)
Zm00001d025933::10:134108315-134110316(+)
Zm00001d048959::4:10759890-10761891(-)
Zm00001d016566::5:167770095-167772096(-)
Zm00001d040235::3:33208418-33210419(-)
Zm00001d026401::10:145258863-145260864(+)
Zm00001d033882::1:277350464-277352465(-)
Zm00001d034119::1:284492252-284494253(-)
Zm00001d038718::6:163325312-163327313(-)
Zm00001d011496::8:152421267-152423268(-)
Zm00001d026169::10:140264508-140266509(-)
Zm00001d029806::1:87747677-87749678(-)
Zm00001d013519::5:13438956-13440957(+)
Zm00001d037556::6:129372445-129374446(+)
Zm00001d019481::7:36305178-36307179(+)
Zm00001d026675::10:149744348-149746349(+)
Zm00001d041159::3:100688323-100690324(+)
Zm00001d052372::4:188396585-188398586(+)
Zm00001d026195::10:140704123-140706124(-)
Zm00001d021880::7:165327863-165329864(-)
Zm00001d018233::5:217109612-217111613(+)
Zm00001d017713::5:205041378-205043379(+)
Zm00001d039072::6:169552328-169554329(-)
Zm00001d023593::10:11238206-11240207(-)
Zm00001d013079::5:4426547-4428548(-)
Zm00001d050714::4:117909193-117911194(+)
Zm00001d047351::9:127222052-127224053(+)
Zm00001d039203::6:172439649-172441650(+)
Zm00001d019223::7:22573120-22575121(-)
Zm00001d039156::6:171183963-171185964(-)
Zm00001d038321::6:154396293-154398294(-)
Zm00001d039119::6:170394836-170396837(-)
Zm00001d033897::1:277821663-277823664(+)
Zm00001d018870::7:7862645-7864646(+)
Zm00001d013239::5:6860040-6862041(+)
Zm00001d046884::9:108819097-108821098(+)
Zm00001d043242::3:192882836-192884837(+)
Zm00001d053861::4:242510881-242512882(+)
Zm00001d014664::5:58012732-58014733(+)
Zm00001d046616::9:98851056-98853057(-)
Zm00001d018214::5:216734828-216736829(-)
Zm00001d041767::3:136603355-136605356(-)
Zm00001d022045::7:168600963-168602964(+)
Zm00001d007383::2:230344137-230346138(+)
Zm00001d012609::8:177155151-177157152(+)
Zm00001d008513::8:11206775-11208776(+)
Zm00001d052950::4:206092510-206094511(+)
Zm00001d013940::5:25516662-25518663(+)
Zm00001d036026::6:66936925-66938926(+)
Zm00001d019664::7:48977169-48979170(-)
Zm00001d046792::9:106293307-106295308(+)
Zm00001d036897::6:105876697-105878698(-)
Zm00001d020222::7:100723702-100725703(-)
Zm00001d032368::1:224117303-224119304(-)
Zm00001d039287::3:1063863-1065864(-)
Zm00001d009693::8:76209666-76211667(+)
Zm00001d035377::6:23678667-23680668(+)
Zm00001d018867::7:7844164-7846165(-)
Zm00001d010918::8:133383400-133385401(+)
Zm00001d009397::8:62298092-62300093(+)
Zm00001d019989::7:83152742-83154743(+)
Zm00001d011835::8:162312075-162314076(-)
Zm00001d033893::1:277644578-277646579(+)
Zm00001d011380::8:149104133-149106134(-)
Zm00001d020615::7:125161150-125163151(+)
Zm00001d006604::2:211884322-211886323(+)
Zm00001d003187::2:35037143-35039144(-)
Zm00001d008330::8:5452321-5454322(-)
Zm00001d040979::3:87677199-87679200(-)
Zm00001d019125::7:18149426-18151427(+)
Zm00001d045300::9:18401771-18403772(-)
Zm00001d038367::6:155627341-155629342(+)
Zm00001d006875::2:218331961-218333962(-)
Zm00001d002269::2:9182962-9184963(-)
Zm00001d042535::3:171057659-171059660(-)
Zm00001d017790::5:206948555-206950556(+)
Zm00001d016595::5:168997332-168999333(-)
Zm00001d014716::5:60306544-60308545(-)
Zm00001d006540::2:210703227-210705228(+)
Zm00001d022142::7:171060046-171062047(+)
Zm00001d016203::5:150389033-150391034(-)
Zm00001d018274::5:217742212-217744213(+)
Zm00001d049284::4:24390956-24392957(+)
Zm00001d051582::4:163354037-163356038(-)
Zm00001d035014::6:1841768-1843769(-)
Zm00001d053834::4:242109655-242111656(+)
Zm00001d027326::1:2996661-2998662(-)
Zm00001d037096::6:112024348-112026349(-)
Zm00001d032889::1:241522718-241524719(-)
Zm00001d018669::7:2257009-2259010(-)
Zm00001d032962::1:244893826-244895827(-)
Zm00001d034711::1:300431685-300433686(+)
Zm00001d025020::10:99998008-100000009(-)
Zm00001d011817::8:162018007-162020008(-)
Zm00001d026334::10:143657283-143659284(-)
Zm00001d014196::5:35997125-35999126(-)
Zm00001d025932::10:134098341-134100342(-)
Zm00001d004143::2:86097565-86099566(-)
Zm00001d007031::2:220438181-220440182(+)
Zm00001d036742::6:99724707-99726708(-)
Zm00001d010639::8:122779321-122781322(+)
Zm00001d021867::7:164950868-164952869(-)
Zm00001d029650::1:81336673-81338674(-)
Zm00001d032383::1:224764960-224766961(+)
Zm00001d030062::1:102967120-102969121(-)
Zm00001d012161::8:169186071-169188072(-)
Zm00001d034231::1:287351519-287353520(-)
Zm00001d052889::4:203546729-203548730(-)
Zm00001d026039::10:136637720-136639721(+)
Zm00001d022021::7:168225188-168227189(-)
Zm00001d023903::10:27300666-27302667(-)
Zm00001d039769::3:14332495-14334496(+)
Zm00001d027267::1:1030285-1032286(+)
Zm00001d035327::6:21499350-21501351(-)
Zm00001d033066::1:249341744-249343745(-)
Zm00001d014526::5:51650361-51652362(-)
Zm00001d050224::4:74612690-74614691(+)
Zm00001d041613::3:129693580-129695581(-)
Zm00001d046643::9:100133188-100135189(-)
Zm00001d032203::1:217007977-217009978(+)
Zm00001d035783::6:48487778-48489779(+)
Zm00001d051572::4:163134116-163136117(+)
Zm00001d014173::5:34985629-34987630(-)
Zm00001d007578::2:235119766-235121767(-)
Zm00001d017583::5:200658410-200660411(-)
Zm00001d046518::9:93444370-93446371(-)
Zm00001d047422::9:129565415-129567416(-)
Zm00001d004543::2:117219920-117221921(+)
Zm00001d013652::5:16247049-16249050(+)
Zm00001d053724::4:239881765-239883766(-)
Zm00001d035263::6:18176423-18178424(-)
Zm00001d033525::1:265610428-265612429(-)
Zm00001d017778::5:206415984-206417985(-)
Zm00001d025905::10:133423196-133425197(+)
Zm00001d036418::6:87643523-87645524(+)
Zm00001d036894::6:105838072-105840073(+)
Zm00001d029543::1:75644708-75646709(+)
Zm00001d010162::8:102492905-102494906(-)
Zm00001d021236::7:146663993-146665994(-)
Zm00001d020602::7:124319599-124321600(+)
Zm00001d038874::6:166204991-166206992(+)
Zm00001d015020::5:72640534-72642535(-)
Zm00001d048137::9:150674403-150676404(+)
Zm00001d006483::2:209678311-209680312(-)
Zm00001d050338::4:82044185-82046186(-)
Zm00001d028695::1:43354476-43356477(+)
Zm00001d021172::7:144962371-144964372(+)
Zm00001d048191::9:152145999-152148000(-)
Zm00001d053726::4:239912334-239914335(+)
Zm00001d019298::7:26613385-26615386(+)
Zm00001d003333::2:40553346-40555347(+)
Zm00001d018226::5:217006060-217008061(+)
Zm00001d042738::3:178548927-178550928(+)
Zm00001d048544::9:158363287-158365288(+)
Zm00001d032526::1:229500134-229502135(+)
Zm00001d008688::8:17176789-17178790(+)
Zm00001d011033::8:137135171-137137172(+)
Zm00001d029455::1:71517385-71519386(+)
Zm00001d014365::5:43033251-43035252(+)
Zm00001d015259::5:81750765-81752766(+)
Zm00001d025665::10:125378814-125380815(-)
Zm00001d025251::10:111148088-111150089(+)
Zm00001d033295::1:257916452-257918453(-)
Zm00001d039293::3:1167819-1169820(-)
Zm00001d015886::5:129024402-129026403(+)
Zm00001d042533::3:171044642-171046643(+)
Zm00001d039923::3:19602465-19604466(-)
Zm00001d002215::2:8317939-8319940(-)
Zm00001d019344::7:28859258-28861259(+)
Zm00001d023434::10:5443600-5445601(-)
Zm00001d029972::1:97097065-97099066(-)
Zm00001d045387::9:20376744-20378745(+)
Zm00001d008691::8:17287249-17289250(+)
Zm00001d037327::6:121368393-121370394(+)
Zm00001d049053::4:14012434-14014435(+)
Zm00001d002396::2:11913877-11915878(+)
Zm00001d050509::4:94928486-94930487(-)
Zm00001d044833::9:4442056-4444057(+)
Zm00001d044016::3:216697758-216699759(-)
Zm00001d048633::4:1813709-1815710(+)
Zm00001d053792::4:241157272-241159273(+)
Zm00001d011707::8:159314121-159316122(+)
Zm00001d032922::1:243204364-243206365(-)
Zm00001d052263::4:185227333-185229334(+)
Zm00001d017306::5:192241905-192243906(+)
Zm00001d019426::7:33138004-33140005(+)
Zm00001d016804::5:176672765-176674766(+)
Zm00001d007850::2:240884324-240886325(+)
Zm00001d052893::4:203851041-203853042(+)
Zm00001d039713::3:12822521-12824522(+)
Zm00001d009717::8:77523391-77525392(+)
Zm00001d013459::5:12106217-12108218(+)
Zm00001d007706::2:237887440-237889441(-)
Zm00001d004437::2:111720505-111722506(+)
Zm00001d051854::4:172423188-172425189(-)
Zm00001d051799::4:169984567-169986568(+)
Zm00001d006131::2:199425994-199427995(-)
Zm00001d019550::7:41863643-41865644(-)
Zm00001d042490::3:169333481-169335482(-)
Zm00001d020381::7:110243920-110245921(+)
Zm00001d003315::2:39890154-39892155(-)
Zm00001d047265::9:124806263-124808264(+)
Zm00001d023635::10:13075305-13077306(-)
Zm00001d017057::5:184097727-184099728(+)
Zm00001d019696::7:51333777-51335778(+)
Zm00001d037950::6:143338828-143340829(-)
Zm00001d011461::8:151002424-151004425(-)
Zm00001d013338::5:8889856-8891857(-)
Zm00001d042111::3:151327361-151329362(+)
Zm00001d041393::3:115710428-115712429(+)
Zm00001d015129::5:76650506-76652507(-)
Zm00001d036267::6:81085740-81087741(+)
Zm00001d039026::6:168875257-168877258(-)
Zm00001d018472::5:221374924-221376925(-)
Zm00001d024047::10:39663039-39665040(+)
Zm00001d021785::7:162980121-162982122(-)
Zm00001d018287::5:217950456-217952457(-)
Zm00001d005884::2:191753465-191755466(+)
Zm00001d007933::2:243386793-243388794(+)
Zm00001d010512::8:118591072-118593073(-)
Zm00001d040807::3:67157262-67159263(-)
Zm00001d048901::4:7399412-7401413(+)
Zm00001d016407::5:161275447-161277448(-)
Zm00001d023238::10:1100576-1102577(+)
Zm00001d034824::1:303005348-303007349(-)
Zm00001d028472::1:35970150-35972151(-)
Zm00001d044456::3:228449769-228451770(-)
Zm00001d029684::1:82575348-82577349(-)
Zm00001d047069::9:117203391-117205392(+)
Zm00001d052660::4:196206247-196208248(+)
Zm00001d033171::1:252788407-252790408(-)
Zm00001d043339::3:197023009-197025010(+)
Zm00001d035187::6:8613597-8615598(-)
Zm00001d038381::6:155954874-155956875(-)
Zm00001d024571::10:78698542-78700543(-)
Zm00001d014347::5:42142899-42144900(-)
Zm00001d051286::4:151639204-151641205(+)
Zm00001d040602::3:52751947-52753948(-)
Zm00001d004775::2:138468595-138470596(+)
Zm00001d048702::4:3576029-3578030(-)
Zm00001d029312::1:65585916-65587917(-)
Zm00001d025041::10:101192208-101194209(+)
Zm00001d023887::10:26411753-26413754(+)
Zm00001d028348::1:31550613-31552614(-)
Zm00001d035230::6:15649638-15651639(+)
Zm00001d046450::9:90495055-90497056(-)
Zm00001d003307::2:39645275-39647276(+)
Zm00001d010229::8:104833191-104835192(+)
Zm00001d032282::1:220212222-220214223(+)
Zm00001d005124::2:159685423-159687424(+)
Zm00001d053371::4:227983696-227985697(-)
Zm00001d027576::1:8331573-8333574(+)
Zm00001d030733::1:156690885-156692886(+)
Zm00001d010755::8:126968027-126970028(+)
Zm00001d038135::6:149154211-149156212(+)
Zm00001d027321::1:2882038-2884039(+)
Zm00001d033768::1:273093719-273095720(-)
Zm00001d021668::7:159575602-159577603(-)
Zm00001d039976::3:21379103-21381104(-)
Zm00001d021517::7:154954287-154956288(-)
Zm00001d030345::1:123930882-123932883(-)
Zm00001d022098::7:170234824-170236825(-)
Zm00001d006103::2:198176077-198178078(+)
Zm00001d009929::8:90222626-90224627(+)
Zm00001d018820::7:6430626-6432627(+)
Zm00001d005137::2:160580468-160582469(-)
Zm00001d006237::2:202587462-202589463(+)
Zm00001d017032::5:183208899-183210900(+)
Zm00001d051336::4:155035742-155037743(+)
Zm00001d018761::7:4476600-4478601(-)
Zm00001d030213::1:113433105-113435106(+)
Zm00001d002478::2:13601813-13603814(-)
Zm00001d043223::3:192364341-192366342(-)
Zm00001d031179::1:181316950-181318951(-)
Zm00001d013334::5:8846069-8848070(+)
Zm00001d048031::9:148425799-148427800(+)
Zm00001d013201::5:6395004-6397005(+)
Zm00001d015939::5:132837039-132839040(+)
Zm00001d031303::1:185698878-185700879(+)
Zm00001d034416::1:292374877-292376878(+)
Zm00001d035815::6:52061788-52063789(+)
Zm00001d009009::8:29994679-29996680(-)
Zm00001d048693::4:3406712-3408713(+)
Zm00001d037992::6:144485579-144487580(+)
Zm00001d015423::5:89385660-89387661(-)
Zm00001d033317::1:258848840-258850841(+)
Zm00001d036495::6:90587805-90589806(+)
Zm00001d011872::8:163442555-163444556(-)
Zm00001d047707::9:139672129-139674130(-)
Zm00001d049979::4:56764343-56766344(+)
Zm00001d051789::4:169866010-169868011(+)
Zm00001d006884::2:218535974-218537975(-)
Zm00001d017382::5:193932286-193934287(-)
Zm00001d046468::9:91387041-91389042(-)
Zm00001d052247::4:184668885-184670886(-)
Zm00001d025363::10:115738351-115740352(-)
Zm00001d012159::8:169173291-169175292(-)
Zm00001d010159::8:102417139-102419140(-)
Zm00001d015603::5:100720226-100722227(+)
Zm00001d020728::7:130389362-130391363(+)
Zm00001d011269::8:145255771-145257772(+)
Zm00001d019018::7:12874637-12876638(-)
Zm00001d045599::9:28080827-28082828(+)
Zm00001d042730::3:178426835-178428836(-)
Zm00001d053155::4:216759706-216761707(-)
Zm00001d014588::5:54444588-54446589(+)
Zm00001d004818::2:141035496-141037497(-)
Zm00001d011497::8:152509404-152511405(+)
Zm00001d021360::7:149844388-149846389(-)
Zm00001d052165::4:181551229-181553230(+)
Zm00001d034564::1:296462395-296464396(-)
Zm00001d009420::8:63665511-63667512(-)
Zm00001d004960::2:150757199-150759200(-)
Zm00001d029818::1:88439067-88441068(+)
Zm00001d010804::8:128352567-128354568(-)
Zm00001d037849::6:139652211-139654212(+)
Zm00001d036563::6:92445002-92447003(+)
Zm00001d049452::4:30716755-30718756(-)
Zm00001d006474::2:209343623-209345624(-)
Zm00001d003083::2:31525864-31527865(-)
Zm00001d007966::2:244316435-244318436(-)
Zm00001d047058::9:116825146-116827147(+)
Zm00001d037579::6:130351142-130353143(-)
Zm00001d013330::5:8782247-8784248(-)
Zm00001d038421::6:156992528-156994529(+)
Zm00001d032213::1:217291759-217293760(+)
Zm00001d016949::5:180934111-180936112(+)
Zm00001d003861::2:63435670-63437671(-)
Zm00001d035346::6:22744145-22746146(-)
Zm00001d018199::5:216403024-216405025(+)
Zm00001d008216::8:1517579-1519580(+)
Zm00001d047022::9:115600569-115602570(+)
Zm00001d004591::2:120676763-120678764(+)
Zm00001d049459::4:31019360-31021361(-)
Zm00001d039934::3:19867075-19869076(-)
Zm00001d020764::7:131561430-131563431(-)
Zm00001d027315::1:2813249-2815250(-)
Zm00001d047764::9:141292610-141294611(+)
Zm00001d011895::8:164147547-164149548(+)
Zm00001d028924::1:51725121-51727122(+)
Zm00001d049750::4:43095809-43097810(+)
Zm00001d029527::1:74790456-74792457(-)
Zm00001d033360::1:260209175-260211176(+)
Zm00001d002742::2:21202130-21204131(-)
Zm00001d031256::1:184085034-184087035(+)
Zm00001d019505::7:38144628-38146629(-)
Zm00001d001852::2:1944783-1946784(+)
Zm00001d009028::8:30681211-30683212(-)
Zm00001d011902::8:164253370-164255371(-)
Zm00001d041825::3:139419086-139421087(-)
Zm00001d027313::1:2781902-2783903(-)
Zm00001d007718::2:238144687-238146688(-)
Zm00001d014779::5:62837797-62839798(-)
Zm00001d046528::9:94131792-94133793(+)
Zm00001d024908::10:94281319-94283320(-)
Zm00001d023632::10:12889895-12891896(-)
Zm00001d041953::3:145230054-145232055(+)
Zm00001d020345::7:108131663-108133664(+)
Zm00001d036940::6:106868520-106870521(+)
Zm00001d010482::8:117398872-117400873(+)
Zm00001d038351::6:155007648-155009649(+)
Zm00001d011805::8:161839232-161841233(-)
Zm00001d022028::7:168278182-168280183(-)
Zm00001d034643::1:298702878-298704879(+)
Zm00001d022199::7:172698331-172700332(+)
Zm00001d047717::9:139886010-139888011(-)
Zm00001d034857::1:303907642-303909643(+)
Zm00001d044290::3:224361085-224363086(+)
Zm00001d028630::1:41452739-41454740(+)
Zm00001d045872::9:44949907-44951908(-)
Zm00001d046974::9:113784063-113786064(-)
Zm00001d051584::4:163369984-163371985(-)
Zm00001d039111::6:170219777-170221778(+)
Zm00001d028514::1:37846074-37848075(-)
Zm00001d029489::1:72879038-72881039(+)
Zm00001d004065::2:80059794-80061795(-)
Zm00001d051690::4:166832414-166834415(+)
Zm00001d001908::2:2687684-2689685(+)
Zm00001d051553::4:162537304-162539305(-)
Zm00001d039101::6:170022203-170024204(+)
Zm00001d053739::4:240116438-240118439(+)
Zm00001d025457::10:119091150-119093151(-)
Zm00001d003757::2:57741341-57743342(-)
Zm00001d010783::8:127619946-127621947(-)
Zm00001d031851::1:204138310-204140311(-)
Zm00001d033726::1:272327980-272329981(+)
Zm00001d014155::5:34327653-34329654(+)
Zm00001d043649::3:205979609-205981610(-)
Zm00001d012468::8:175068646-175070647(+)
Zm00001d053272::4:223438557-223440558(+)
Zm00001d014602::5:54873805-54875806(-)
Zm00001d019450::7:34350037-34352038(-)
Zm00001d032970::1:245038931-245040932(+)
Zm00001d048444::9:156576074-156578075(-)
Zm00001d052763::4:199997077-199999078(-)
Zm00001d033633::1:269321205-269323206(+)
Zm00001d014392::5:44433345-44435346(-)
Zm00001d025093::10:103657581-103659582(-)
Zm00001d029418::1:69734323-69736324(-)
Zm00001d015383::5:87516359-87518360(+)
Zm00001d005324::2:169623423-169625424(-)
Zm00001d009890::8:87548700-87550701(+)
Zm00001d050375::4:84715733-84717734(-)
Zm00001d013983::5:27297515-27299516(-)
Zm00001d042353::3:162855200-162857201(+)
Zm00001d032485::1:228143205-228145206(-)
Zm00001d036062::6:69646542-69648543(-)
Zm00001d016649::5:171185933-171187934(+)
Zm00001d029132::1:59748778-59750779(+)
Zm00001d039959::3:20761027-20763028(-)
Zm00001d036404::6:86973527-86975528(+)
Zm00001d048861::4:6605573-6607574(+)
Zm00001d012022::8:166712221-166714222(-)
Zm00001d015988::5:137086507-137088508(-)
Zm00001d018401::5:219998075-220000076(+)
Zm00001d051458::4:159355165-159357166(-)
Zm00001d037538::6:128648099-128650100(-)
Zm00001d012719::8:179167668-179169669(-)
Zm00001d041649::3:131638316-131640317(-)
Zm00001d021557::7:155897477-155899478(-)
Zm00001d012664::8:178282787-178284788(+)
Zm00001d006102::2:198171698-198173699(-)
Zm00001d047738::9:140335215-140337216(-)
Zm00001d006357::2:205656634-205658635(+)
Zm00001d009132::8:38689609-38691610(-)
Zm00001d049637::4:38394085-38396086(+)
Zm00001d021435::7:152283779-152285780(-)
Zm00001d036129::6:73778821-73780822(+)
Zm00001d051111::4:143183392-143185393(+)
Zm00001d011192::8:142591360-142593361(+)
Zm00001d024765::10:87209976-87211977(+)
Zm00001d027886::1:16730175-16732176(-)
Zm00001d038533::6:159389728-159391729(-)
Zm00001d037527::6:128144963-128146964(-)
Zm00001d040049::3:24764711-24766712(+)
Zm00001d025211::10:109338808-109340809(-)
Zm00001d002483::2:13638358-13640359(+)
Zm00001d027651::1:10118209-10120210(-)
Zm00001d006025::2:195447493-195449494(-)
Zm00001d019953::7:79659788-79661789(+)
Zm00001d050403::4:86238739-86240740(+)
Zm00001d011126::8:139741961-139743962(-)
Zm00001d053872::4:242629614-242631615(+)
Zm00001d042908::3:183665898-183667899(+)
Zm00001d051506::4:160649065-160651066(-)
Zm00001d029732::1:84346641-84348642(+)
Zm00001d051383::4:156516394-156518395(+)
Zm00001d028660::1:42115480-42117481(+)
Zm00001d033054::1:248754049-248756050(-)
Zm00001d048305::9:154240246-154242247(+)
Zm00001d047054::9:116810295-116812296(-)
Zm00001d006241::2:202644579-202646580(-)
Zm00001d042874::3:182594939-182596940(-)
Zm00001d007285::2:226811982-226813983(+)
Zm00001d023581::10:10701958-10703959(+)
Zm00001d044162::3:220826908-220828909(-)
Zm00001d037818::6:138774534-138776535(-)
Zm00001d033910::1:278293962-278295963(-)
Zm00001d049208::4:20638826-20640827(-)
Zm00001d014797::5:63627139-63629140(-)
Zm00001d026540::10:147925054-147927055(-)
Zm00001d052391::4:188985671-188987672(-)
Zm00001d037464::6:126132381-126134382(+)
Zm00001d019165::7:19788849-19790850(-)
Zm00001d022141::7:171061052-171063053(-)
Zm00001d017384::5:193961082-193963083(+)
Zm00001d021330::7:149025766-149027767(+)
Zm00001d043929::3:214130358-214132359(+)
Zm00001d049856::4:48419129-48421130(+)
Zm00001d017435::5:195867220-195869221(-)
Zm00001d013964::5:26501122-26503123(-)
Zm00001d049064::4:14564674-14566675(+)
Zm00001d012239::8:170755647-170757648(-)
Zm00001d052702::4:198184033-198186034(+)
Zm00001d018415::5:220295624-220297625(+)
Zm00001d041884::3:142357997-142359998(+)
Zm00001d009022::8:30342999-30345000(-)
Zm00001d003636::2:51262274-51264275(-)
Zm00001d043093::3:189073364-189075365(+)
Zm00001d028926::1:51764065-51766066(-)
Zm00001d017251::5:190360217-190362218(-)
Zm00001d014311::5:40577329-40579330(-)
Zm00001d050104::4:65818612-65820613(-)
Zm00001d039521::3:6776537-6778538(-)
Zm00001d017386::5:194081385-194083386(-)
Zm00001d047772::9:141399951-141401952(-)
Zm00001d047077::9:117526132-117528133(+)
Zm00001d033840::1:275468343-275470344(-)
Zm00001d010131::8:100731171-100733172(-)
Zm00001d053751::4:240455984-240457985(-)
Zm00001d042480::3:169053789-169055790(+)
Zm00001d027598::1:8678999-8681000(-)
Zm00001d032049::1:210752405-210754406(-)
Zm00001d002542::2:15059905-15061906(+)
Zm00001d051731::4:168414780-168416781(-)
Zm00001d047639::9:137836127-137838128(-)
Zm00001d016193::5:149855631-149857632(-)
Zm00001d012445::8:174624660-174626661(+)
Zm00001d026552::10:148019985-148021986(+)
Zm00001d022217::7:172975742-172977743(+)
Zm00001d006934::2:219709938-219711939(-)
Zm00001d034628::1:298414426-298416427(-)
Zm00001d028988::1:53762749-53764750(-)
Zm00001d005036::2:155299762-155301763(+)
Zm00001d009779::8:80644208-80646209(+)
Zm00001d024771::10:87291913-87293914(-)
Zm00001d046848::9:108299142-108301143(-)
Zm00001d048294::9:154023783-154025784(+)
Zm00001d043854::3:212110833-212112834(+)
Zm00001d003939::2:70558216-70560217(-)
Zm00001d008606::8:14358263-14360264(+)
Zm00001d043705::3:207916356-207918357(+)
Zm00001d021216::7:146428553-146430554(-)
Zm00001d042689::3:177017935-177019936(-)
Zm00001d021126::7:143314500-143316501(+)
Zm00001d019343::7:28783536-28785537(+)
Zm00001d005708::2:184113152-184115153(-)
Zm00001d040040::3:24349718-24351719(-)
Zm00001d046759::9:104669436-104671437(+)
Zm00001d013035::5:3536237-3538238(+)
Zm00001d015425::5:89570554-89572555(-)
Zm00001d022502::7:179001211-179003212(+)
Zm00001d026487::10:146902509-146904510(-)
Zm00001d005873::2:191370597-191372598(+)
Zm00001d049712::4:41055000-41057001(+)
Zm00001d019545::7:41786188-41788189(+)
Zm00001d038686::6:162594380-162596381(+)
Zm00001d012936::5:2224108-2226109(+)
Zm00001d003673::2:53487649-53489650(-)
Zm00001d004473::2:114088922-114090923(-)
Zm00001d027350::1:3451622-3453623(-)
Zm00001d024302::10:62902661-62904662(-)
Zm00001d051753::4:168872595-168874596(-)
Zm00001d025720::10:127513918-127515919(+)
Zm00001d028372::1:32442004-32444005(-)
Zm00001d016896::5:179612478-179614479(-)
Zm00001d019130::7:18344907-18346908(-)
Zm00001d013486::5:12644640-12646641(+)
Zm00001d006057::2:196700260-196702261(-)
Zm00001d052850::4:202490766-202492767(-)
Zm00001d032949::1:244467698-244469699(-)
Zm00001d032694::1:234841442-234843443(+)
Zm00001d023634::10:12906191-12908192(-)
Zm00001d043370::3:197901421-197903422(+)
Zm00001d013372::5:9981208-9983209(+)
Zm00001d003153::2:33914955-33916956(+)
Zm00001d047967::9:146609839-146611840(+)
Zm00001d012761::8:180158449-180160450(+)
Zm00001d021613::7:158094995-158096996(-)
Zm00001d035473::6:28366089-28368090(+)
Zm00001d025398::10:116992746-116994747(+)
Zm00001d026658::10:149553364-149555365(-)
Zm00001d034752::1:301367250-301369251(+)
Zm00001d005369::2:171121413-171123414(+)
Zm00001d017707::5:204744160-204746161(+)
Zm00001d021303::7:148336373-148338374(-)
Zm00001d031011::1:173330398-173332399(-)
Zm00001d025734::10:127903612-127905613(+)
Zm00001d019926::7:76714995-76716996(-)
Zm00001d038282::6:153242316-153244317(+)
Zm00001d012743::8:179560897-179562898(+)
Zm00001d049807::4:45606415-45608416(-)
Zm00001d028416::1:34210329-34212330(+)
Zm00001d037539::6:128701873-128703874(+)
Zm00001d048575::9:159514919-159516920(-)
Zm00001d006053::2:196583816-196585817(-)
Zm00001d046519::9:93490483-93492484(-)
Zm00001d024999::10:98624966-98626967(+)
Zm00001d047210::9:122123868-122125869(-)
Zm00001d003247::2:37814401-37816402(+)
Zm00001d051500::4:160467488-160469489(+)
Zm00001d035631::6:37814120-37816121(-)
Zm00001d050548::4:99411414-99413415(-)
Zm00001d045448::9:22514650-22516651(+)
Zm00001d037559::6:129537757-129539758(-)
Zm00001d028563::1:39217334-39219335(+)
Zm00001d015090::5:75182844-75184845(+)
Zm00001d017868::5:209153383-209155384(-)
Zm00001d007858::2:241032797-241034798(+)
Zm00001d021338::7:149246567-149248568(+)
Zm00001d027921::1:17696100-17698101(+)
Zm00001d017469::5:196840872-196842873(+)
Zm00001d032469::1:227678605-227680606(+)
Zm00001d022096::7:170208981-170210982(+)
Zm00001d004976::2:151620820-151622821(-)
Zm00001d005395::2:172236164-172238165(+)
Zm00001d045171::9:15040871-15042872(-)
Zm00001d053828::4:241950024-241952025(-)
Zm00001d045603::9:28434711-28436712(+)
Zm00001d031570::1:194696436-194698437(-)
Zm00001d010894::8:132434291-132436292(+)
Zm00001d031827::1:203028858-203030859(-)
Zm00001d036006::6:65372940-65374941(+)
Zm00001d024364::10:67005512-67007513(+)
Zm00001d032257::1:219231998-219233999(-)
Zm00001d024197::10:55003593-55005594(-)
Zm00001d015227::5:80074456-80076457(-)
Zm00001d031543::1:193766245-193768246(+)
Zm00001d008268::8:3545147-3547148(+)
Zm00001d003462::2:45034661-45036662(+)
Zm00001d044040::3:217480258-217482259(-)
Zm00001d019249::7:23915396-23917397(+)
Zm00001d020982::7:138835457-138837458(-)
Zm00001d037489::6:127110601-127112602(-)
Zm00001d043989::3:215691817-215693818(-)
Zm00001d010213::8:104355265-104357266(+)
Zm00001d038689::6:162610219-162612220(-)
Zm00001d052028::4:176842872-176844873(+)
Zm00001d033204::1:254161669-254163670(+)
Zm00001d006307::2:204175279-204177280(-)
Zm00001d043516::3:202492283-202494284(+)
Zm00001d030579::1:145819011-145821012(+)
Zm00001d053260::4:222929769-222931770(+)
Zm00001d050339::4:82298632-82300633(+)
Zm00001d020886::7:135467799-135469800(+)
Zm00001d033028::1:247757519-247759520(-)
Zm00001d024698::10:83965852-83967853(-)
Zm00001d016659::5:171611803-171613804(+)
Zm00001d053716::4:239770335-239772336(-)
Zm00001d044538::3:231308278-231310279(+)
Zm00001d005421::2:173377241-173379242(+)
Zm00001d042862::3:182289283-182291284(+)
Zm00001d037267::6:118744805-118746806(-)
Zm00001d021025::7:140786717-140788718(+)
Zm00001d006453::2:208712796-208714797(-)
Zm00001d030109::1:106374677-106376678(+)
Zm00001d038791::6:164383993-164385994(+)
Zm00001d012505::8:175578005-175580006(-)
Zm00001d049020::4:12827570-12829571(-)
Zm00001d031816::1:202756565-202758566(-)
Zm00001d039900::3:18638195-18640196(+)
Zm00001d003696::2:54983786-54985787(-)
Zm00001d025946::10:134455985-134457986(+)
Zm00001d034462::1:293734954-293736955(+)
Zm00001d025770::10:129043821-129045822(+)
Zm00001d015004::5:71946212-71948213(+)
Zm00001d045462::9:23110817-23112818(-)
Zm00001d007209::2:224778513-224780514(+)
Zm00001d028986::1:53582823-53584824(-)
Zm00001d021871::7:165020721-165022722(-)
Zm00001d002601::2:16462410-16464411(-)
Zm00001d017199::5:188679931-188681932(-)
Zm00001d005847::2:190760153-190762154(+)
Zm00001d029983::1:97419192-97421193(-)
Zm00001d048620::4:1478277-1480278(-)
Zm00001d005573::2:178932919-178934920(-)
Zm00001d050201::4:73394572-73396573(+)
Zm00001d033397::1:261820564-261822565(-)
Zm00001d009690::8:76113307-76115308(+)
Zm00001d042637::3:174791868-174793869(-)
Zm00001d040827::3:68174831-68176832(-)
Zm00001d008827::8:21833399-21835400(+)
Zm00001d036060::6:69615276-69617277(+)
Zm00001d039969::3:21078696-21080697(-)
Zm00001d009374::8:60776835-60778836(+)
Zm00001d025765::10:128936305-128938306(-)
Zm00001d044775::9:2065697-2067698(+)
Zm00001d014499::5:50437458-50439459(+)
Zm00001d008713::8:17573549-17575550(+)
Zm00001d020148::7:95796910-95798911(+)
Zm00001d031629::1:196886506-196888507(+)
Zm00001d014727::5:60852181-60854182(-)
Zm00001d005090::2:157793018-157795019(-)
Zm00001d009987::8:93546782-93548783(+)
Zm00001d005391::2:172033943-172035944(-)
Zm00001d045685::9:33208780-33210781(-)
Zm00001d035066::6:3696489-3698490(+)
Zm00001d051214::4:148917193-148919194(+)
Zm00001d037484::6:126851154-126853155(-)
Zm00001d043786::3:210234194-210236195(-)
Zm00001d032348::1:223361713-223363714(+)
Zm00001d013366::5:9825298-9827299(+)
Zm00001d002959::2:28098644-28100645(+)
Zm00001d028359::1:32042252-32044253(+)
Zm00001d017918::5:210085326-210087327(+)
Zm00001d009983::8:93339447-93341448(-)
Zm00001d048327::9:154536661-154538662(-)
Zm00001d047547::9:134958542-134960543(+)
Zm00001d044540::3:231332339-231334340(-)
Zm00001d006833::2:217558624-217560625(+)
Zm00001d038531::6:159370774-159372775(+)
Zm00001d048132::9:150597183-150599184(+)
Zm00001d034513::1:295270974-295272975(+)
Zm00001d032200::1:216905043-216907044(+)
Zm00001d028092::1:22728302-22730303(+)
Zm00001d012359::8:172992013-172994014(-)
Zm00001d003062::2:30965214-30967215(+)
Zm00001d046517::9:93405258-93407259(-)
Zm00001d041638::3:130788590-130790591(+)
Zm00001d021586::7:157209491-157211492(+)
Zm00001d040724::3:60061519-60063520(-)
Zm00001d010462::8:116427180-116429181(+)
Zm00001d049873::4:49845679-49847680(-)
Zm00001d018664::7:2100350-2102351(+)
Zm00001d040641::3:55743997-55745998(+)
Zm00001d015837::5:124869371-124871372(+)
Zm00001d030247::1:116369655-116371656(-)
Zm00001d012689::8:178702814-178704815(-)
Zm00001d049360::4:27873356-27875357(+)
Zm00001d005538::2:177984991-177986992(+)
Zm00001d017960::5:210913907-210915908(-)
Zm00001d011887::8:163952934-163954935(-)
Zm00001d002203::2:8239081-8241082(-)
Zm00001d003504::2:46189190-46191191(-)
Zm00001d012398::8:173586676-173588677(-)
Zm00001d004337::2:104456187-104458188(+)
Zm00001d010246::8:105887500-105889501(-)
Zm00001d028319::1:30557815-30559816(+)
Zm00001d036125::6:73478633-73480634(-)
Zm00001d007832::2:240517823-240519824(-)
Zm00001d029142::1:60337273-60339274(-)
Zm00001d048954::4:10616688-10618689(+)
Zm00001d038517::6:159101186-159103187(-)
Zm00001d025452::10:119055360-119057361(+)
Zm00001d039345::3:2193450-2195451(-)
Zm00001d048494::9:157173973-157175974(-)
Zm00001d025472::10:119896272-119898273(-)
Zm00001d018751::7:4196885-4198886(-)
Zm00001d017481::5:197263438-197265439(-)
Zm00001d026249::10:141903107-141905108(-)
Zm00001d033649::1:269618489-269620490(-)
Zm00001d002663::2:18759703-18761704(+)
Zm00001d027443::1:5465749-5467750(-)
Zm00001d013851::5:22708902-22710903(+)
Zm00001d045344::9:19253597-19255598(-)
Zm00001d034125::1:284550891-284552892(-)
Zm00001d038880::6:166311343-166313344(+)
Zm00001d052206::4:183206772-183208773(+)
Zm00001d023796::10:21486810-21488811(+)
Zm00001d013072::5:4315989-4317990(-)
Zm00001d042071::3:149676882-149678883(+)
Zm00001d010851::8:130406801-130408802(-)
Zm00001d019893::7:73475027-73477028(+)
Zm00001d037059::6:110968899-110970900(+)
Zm00001d021142::7:143937348-143939349(+)
Zm00001d043431::3:199609925-199611926(+)
Zm00001d011914::8:164417881-164419882(+)
Zm00001d051055::4:139234597-139236598(-)
Zm00001d031168::1:180447636-180449637(-)
Zm00001d028782::1:46314618-46316619(+)
Zm00001d040278::3:35462003-35464004(-)
Zm00001d051453::4:159241802-159243803(+)
Zm00001d028753::1:45570370-45572371(+)
Zm00001d051386::4:156630845-156632846(-)
Zm00001d045757::9:37397128-37399129(-)
Zm00001d036909::6:106150244-106152245(-)
Zm00001d037452::6:125851223-125853224(+)
Zm00001d045417::9:21415840-21417841(-)
Zm00001d008871::8:23385319-23387320(+)
Zm00001d037829::6:138959834-138961835(-)
Zm00001d003640::2:51338586-51340587(+)
Zm00001d015927::5:131802659-131804660(-)
Zm00001d027454::1:5601626-5603627(+)
Zm00001d023910::10:27654156-27656157(-)
Zm00001d032901::1:242212472-242214473(-)
Zm00001d039498::3:5999572-6001573(+)
Zm00001d039200::6:172420213-172422214(+)
Zm00001d036968::6:107785719-107787720(-)
Zm00001d047834::9:142794402-142796403(+)
Zm00001d027492::1:6529076-6531077(-)
Zm00001d005824::2:189867356-189869357(+)
Zm00001d052649::4:195809280-195811281(-)
Zm00001d052362::4:188303796-188305797(-)
Zm00001d052029::4:176876888-176878889(-)
Zm00001d017862::5:209089559-209091560(+)
Zm00001d043117::3:189691630-189693631(+)
Zm00001d046658::9:100814123-100816124(+)
Zm00001d036635::6:95842589-95844590(+)
Zm00001d042578::3:172484629-172486630(-)
Zm00001d012717::8:179112511-179114512(-)
Zm00001d003896::2:65740572-65742573(-)
Zm00001d020396::7:111239133-111241134(+)
Zm00001d007468::2:232362417-232364418(-)
Zm00001d028905::1:50441715-50443716(+)
Zm00001d011847::8:162650501-162652502(+)
Zm00001d024716::10:84742051-84744052(-)
Zm00001d022355::7:176073930-176075931(-)
Zm00001d042386::3:164108509-164110510(+)
Zm00001d007073::2:221458835-221460836(-)
Zm00001d050899::4:129066019-129068020(-)
Zm00001d029778::1:86528193-86530194(+)
Zm00001d040084::3:26930028-26932029(+)
Zm00001d048045::9:148685253-148687254(+)
Zm00001d013295::5:7991332-7993333(-)
Zm00001d004131::2:85410157-85412158(+)
Zm00001d032766::1:237641687-237643688(+)
Zm00001d010785::8:127751028-127753029(+)
Zm00001d048372::9:155234401-155236402(-)
Zm00001d012131::8:168614377-168616378(+)
Zm00001d051890::4:173808254-173810255(+)
Zm00001d042603::3:173179969-173181970(+)
Zm00001d029195::1:61775602-61777603(+)
Zm00001d008883::8:23812341-23814342(+)
Zm00001d008205::8:1076105-1078106(+)
Zm00001d029530::1:75048710-75050711(-)
Zm00001d015515::5:95182389-95184390(+)
Zm00001d021935::7:166374745-166376746(+)
Zm00001d015893::5:129690070-129692071(+)
Zm00001d033338::1:259503822-259505823(-)
Zm00001d047917::9:145318199-145320200(-)
Zm00001d030406::1:130027929-130029930(+)
Zm00001d001959::2:3542269-3544270(+)
Zm00001d018230::5:217048462-217050463(-)
Zm00001d029089::1:57480906-57482907(+)
Zm00001d030609::1:148160534-148162535(+)
Zm00001d049250::4:22862307-22864308(-)
Zm00001d005375::2:171336644-171338645(-)
Zm00001d045266::9:17447695-17449696(+)
Zm00001d006687::2:214448809-214450810(+)
Zm00001d039188::6:172190068-172192069(-)
Zm00001d042205::3:156063541-156065542(-)
Zm00001d039659::3:10938485-10940486(+)
Zm00001d051824::4:171072608-171074609(-)
Zm00001d017449::5:196105888-196107889(-)
Zm00001d035992::6:65106252-65108253(-)
Zm00001d052618::4:195016672-195018673(-)
Zm00001d041972::3:146277924-146279925(+)
Zm00001d006087::2:197799835-197801836(+)
Zm00001d048065::9:149246648-149248649(+)
Zm00001d040464::3:44809729-44811730(+)
Zm00001d007192::2:224423512-224425513(+)
Zm00001d007645::2:236832854-236834855(-)
Zm00001d015174::5:78392504-78394505(+)
Zm00001d021614::7:158106101-158108102(+)
Zm00001d010274::8:106966301-106968302(-)
Zm00001d033713::1:271985034-271987035(+)
Zm00001d017764::5:206192273-206194274(+)
Zm00001d024114::10:46725089-46727090(+)
Zm00001d020163::7:96650874-96652875(-)
Zm00001d034080::1:283560716-283562717(+)
Zm00001d007090::2:222099547-222101548(-)
Zm00001d028725::1:44360105-44362106(+)
Zm00001d009264::8:48672283-48674284(-)
Zm00001d039265::3:820631-822632(+)
Zm00001d039716::3:12836100-12838101(-)
Zm00001d032056::1:210964709-210966710(+)
Zm00001d032048::1:210737490-210739491(+)
Zm00001d033830::1:275164899-275166900(-)
Zm00001d031639::1:197104092-197106093(+)
Zm00001d014690::5:59248483-59250484(+)
Zm00001d004506::2:115650286-115652287(-)
Zm00001d046766::9:104905738-104907739(+)
Zm00001d003373::2:42047773-42049774(+)
Zm00001d047283::9:125449971-125451972(-)
Zm00001d024703::10:84142237-84144238(-)
Zm00001d034808::1:302532335-302534336(+)
Zm00001d046083::9:61958908-61960909(-)
Zm00001d047464::9:130953668-130955669(+)
Zm00001d038852::6:165892506-165894507(-)
Zm00001d052067::4:178307781-178309782(-)
Zm00001d035217::6:10795371-10797372(+)
Zm00001d003574::2:48544636-48546637(-)
Zm00001d033232::1:255279837-255281838(-)
Zm00001d002036::2:4844736-4846737(+)
Zm00001d037264::6:118535884-118537885(+)
Zm00001d018074::5:213808265-213810266(+)
Zm00001d018842::7:6973469-6975470(-)
Zm00001d008735::8:18256525-18258526(-)
Zm00001d032754::1:237451031-237453032(-)
Zm00001d020288::7:104315315-104317316(-)
Zm00001d030012::1:99313379-99315380(+)
Zm00001d025237::10:110562811-110564812(+)
Zm00001d033994::1:280603876-280605877(+)
Zm00001d044146::3:220481737-220483738(-)
Zm00001d019549::7:41863725-41865726(-)
Zm00001d041234::3:107223105-107225106(-)
Zm00001d008234::8:2080311-2082312(-)
Zm00001d032232::1:218087652-218089653(-)
Zm00001d009063::8:33990367-33992368(+)
Zm00001d018452::5:221120558-221122559(+)
Zm00001d024712::10:84559153-84561154(-)
Zm00001d008665::8:16422644-16424645(+)
Zm00001d024933::10:95586212-95588213(+)
Zm00001d024432::10:70725928-70727929(+)
Zm00001d012050::8:167241389-167243390(-)
Zm00001d039195::6:172326910-172328911(-)
Zm00001d052932::4:205268094-205270095(+)
Zm00001d040189::3:31402747-31404748(-)
Zm00001d053957::4:244195674-244197675(-)
Zm00001d014126::5:33392232-33394233(+)
Zm00001d047607::9:136941601-136943602(+)
Zm00001d026486::10:146892786-146894787(+)
Zm00001d011147::8:140688793-140690794(-)
Zm00001d051258::4:150957606-150959607(+)
Zm00001d004298::2:101437244-101439245(-)
Zm00001d038582::6:160509807-160511808(-)
Zm00001d033139::1:251924624-251926625(-)
Zm00001d047178::9:121076668-121078669(+)
Zm00001d001837::2:1667901-1669902(+)
Zm00001d004557::2:117907879-117909880(-)
Zm00001d038818::6:165185522-165187523(-)
Zm00001d022227::7:173167295-173169296(-)
Zm00001d030006::1:98791787-98793788(+)
Zm00001d025709::10:126928257-126930258(-)
Zm00001d009726::8:77940631-77942632(-)
Zm00001d021703::7:160759327-160761328(+)
Zm00001d011168::8:141586775-141588776(+)
Zm00001d019388::7:31279386-31281387(-)
Zm00001d013435::5:11294023-11296024(+)
Zm00001d043113::3:189509409-189511410(-)
Zm00001d045353::9:19415379-19417380(+)
Zm00001d005489::2:175793626-175795627(+)
Zm00001d021295::7:148138111-148140112(+)
Zm00001d032520::1:229243513-229245514(-)
Zm00001d017604::5:201363087-201365088(+)
Zm00001d021827::7:163874490-163876491(+)
Zm00001d028396::1:33310206-33312207(-)
Zm00001d015825::5:124315959-124317960(-)
Zm00001d030954::1:168740263-168742264(+)
Zm00001d042524::3:170606105-170608106(-)
Zm00001d030375::1:127342547-127344548(-)
Zm00001d004763::2:137364314-137366315(+)
Zm00001d005228::2:164597389-164599390(-)
Zm00001d045046::9:10970794-10972795(+)
Zm00001d002012::2:4335708-4337709(-)
Zm00001d024033::10:38575233-38577234(-)
Zm00001d036766::6:100150001-100152002(+)
Zm00001d051434::4:158468957-158470958(+)
Zm00001d038976::6:168038757-168040758(+)
Zm00001d040659::3:56854046-56856047(-)
Zm00001d005458::2:174937153-174939154(+)
Zm00001d016853::5:178380210-178382211(+)
Zm00001d052154::4:181430751-181432752(-)
Zm00001d049577::4:35899791-35901792(-)
Zm00001d018217::5:216750888-216752889(-)
Zm00001d048790::4:5585170-5587171(-)
Zm00001d008354::8:6150164-6152165(+)
Zm00001d009858::8:85449021-85451022(-)
Zm00001d042880::3:182662281-182664282(-)
Zm00001d002803::2:23173535-23175536(-)
Zm00001d020224::7:100784107-100786108(-)
Zm00001d043224::3:192363469-192365470(+)
Zm00001d021666::7:159495464-159497465(-)
Zm00001d044961::9:8300084-8302085(+)
Zm00001d006396::2:206580085-206582086(+)
Zm00001d025249::10:111050826-111052827(+)
Zm00001d037956::6:143538804-143540805(-)
Zm00001d024339::10:65532390-65534391(-)
Zm00001d028575::1:39568730-39570731(-)
Zm00001d048687::4:3253297-3255298(+)
Zm00001d013801::5:20675595-20677596(-)
Zm00001d036793::6:101127516-101129517(+)
Zm00001d017802::5:207146921-207148922(-)
Zm00001d006153::2:199938173-199940174(+)
Zm00001d038688::6:162601103-162603104(+)
Zm00001d006587::2:211694232-211696233(-)
Zm00001d039904::3:18860312-18862313(+)
Zm00001d052437::4:190063904-190065905(+)
Zm00001d050959::4:133500923-133502924(+)
Zm00001d006834::2:217588143-217590144(+)
Zm00001d045483::9:24104531-24106532(-)
Zm00001d035722::6:43062358-43064359(-)
Zm00001d027405::1:4537689-4539690(-)
Zm00001d021695::7:160395178-160397179(+)
Zm00001d034360::1:290677314-290679315(-)
Zm00001d036875::6:105408186-105410187(-)
Zm00001d007740::2:238501484-238503485(-)
Zm00001d016976::5:181786322-181788323(+)
Zm00001d014995::5:71412257-71414258(-)
Zm00001d027231::1:55215-57216(-)
Zm00001d037249::6:117989610-117991611(-)
Zm00001d024186::10:54191887-54193888(+)
Zm00001d008965::8:27714991-27716992(-)
Zm00001d042089::3:150291114-150293115(+)
Zm00001d045696::9:33753519-33755520(-)
Zm00001d039674::3:11577103-11579104(-)
Zm00001d007094::2:222132136-222134137(+)
Zm00001d026056::10:137260071-137262072(-)
Zm00001d010398::8:112853579-112855580(-)
Zm00001d012801::5:254336-256337(-)
Zm00001d053286::4:224115463-224117464(-)
Zm00001d037659::6:133278368-133280369(-)
Zm00001d038587::6:160562719-160564720(-)
Zm00001d034413::1:292248828-292250829(-)
Zm00001d027333::1:3102658-3104659(+)
Zm00001d031712::1:199139005-199141006(-)
Zm00001d031217::1:182492016-182494017(-)
Zm00001d012399::8:173675308-173677309(+)
Zm00001d036739::6:99514466-99516467(+)
Zm00001d052820::4:202008935-202010936(-)
Zm00001d034341::1:290247718-290249719(-)
Zm00001d046489::9:92157436-92159437(-)
Zm00001d051583::4:163357630-163359631(-)
Zm00001d032016::1:209547515-209549516(+)
Zm00001d044814::9:3483322-3485323(+)
Zm00001d045396::9:20536552-20538553(+)
Zm00001d028354::1:31749725-31751726(-)
Zm00001d002978::2:28622241-28624242(+)
Zm00001d009398::8:62426374-62428375(+)
Zm00001d036353::6:85352881-85354882(-)
Zm00001d035984::6:64657825-64659826(+)
Zm00001d004559::2:118055019-118057020(+)
Zm00001d025834::10:131398705-131400706(-)
Zm00001d006633::2:213072529-213074530(+)
Zm00001d018040::5:212683418-212685419(+)
Zm00001d017019::5:182804635-182806636(-)
Zm00001d026518::10:147473168-147475169(+)
Zm00001d013927::5:25009594-25011595(-)
Zm00001d010386::8:112569519-112571520(-)
Zm00001d049018::4:12733053-12735054(+)
Zm00001d016173::5:148419141-148421142(-)
Zm00001d034358::1:290658242-290660243(+)
Zm00001d021036::7:141013213-141015214(-)
Zm00001d029573::1:77063837-77065838(+)
Zm00001d041376::3:114784720-114786721(+)
Zm00001d050168::4:70218990-70220991(+)
Zm00001d034961::1:306879593-306881594(+)
Zm00001d052237::4:184292135-184294136(-)
Zm00001d023653::10:13702726-13704727(-)
Zm00001d028639::1:41573102-41575103(-)
Zm00001d002822::2:23762686-23764687(+)
Zm00001d046048::9:59661917-59663918(-)
Zm00001d002688::2:19318727-19320728(+)
Zm00001d010625::8:122236498-122238499(+)
Zm00001d019576::7:43882344-43884345(-)
Zm00001d040818::3:67921094-67923095(+)
Zm00001d014912::5:67961258-67963259(-)
Zm00001d042708::3:177681513-177683514(+)
Zm00001d046184::9:70229584-70231585(+)
Zm00001d018512::5:222154441-222156442(+)
Zm00001d010711::8:125263361-125265362(+)
Zm00001d031442::1:190254478-190256479(-)
Zm00001d029339::1:66568392-66570393(+)
Zm00001d021583::7:156890247-156892248(-)
Zm00001d005144::2:160889380-160891381(-)
Zm00001d039150::6:171099272-171101273(-)
Zm00001d012132::8:168623422-168625423(-)
Zm00001d047631::9:137476856-137478857(+)
Zm00001d006798::2:216965151-216967152(-)
Zm00001d010403::8:113063227-113065228(-)
Zm00001d020978::7:138455410-138457411(-)
Zm00001d028910::1:50773678-50775679(+)
Zm00001d023881::10:26193042-26195043(+)
Zm00001d020704::7:129348742-129350743(-)
Zm00001d029627::1:80559486-80561487(-)
Zm00001d008297::8:4499428-4501429(-)
Zm00001d005579::2:179328727-179330728(-)
Zm00001d027520::1:7354808-7356809(+)
Zm00001d003996::2:74412406-74414407(-)
Zm00001d048612::4:1285134-1287135(+)
Zm00001d002564::2:15536701-15538702(+)
Zm00001d042968::3:185333228-185335229(+)
Zm00001d031938::1:207480269-207482270(-)
Zm00001d047841::9:143022745-143024746(+)
Zm00001d020896::7:135820263-135822264(-)
Zm00001d053450::4:232065798-232067799(+)
Zm00001d051525::4:161349193-161351194(-)
Zm00001d037270::6:118895415-118897416(-)
Zm00001d038685::6:162570272-162572273(+)
Zm00001d051885::4:173512956-173514957(-)
Zm00001d018157::5:215694787-215696788(-)
Zm00001d051362::4:155985907-155987908(-)
Zm00001d010375::8:111875034-111877035(+)
Zm00001d047985::9:147191977-147193978(+)
Zm00001d014317::5:40686408-40688409(-)
Zm00001d021607::7:157925702-157927703(+)
Zm00001d023629::10:12732458-12734459(+)
Zm00001d048970::4:11120672-11122673(-)
Zm00001d003288::2:38816769-38818770(-)
Zm00001d048344::9:154802299-154804300(+)
Zm00001d025989::10:135491525-135493526(-)
Zm00001d035030::6:2400989-2402990(+)
Zm00001d019976::7:81479074-81481075(+)
Zm00001d032222::1:217821853-217823854(-)
Zm00001d012146::8:168882041-168884042(+)
Zm00001d040372::3:40552472-40554473(-)
Zm00001d028323::1:30657300-30659301(-)
Zm00001d002125::2:6302151-6304152(-)
Zm00001d006951::2:220028870-220030871(-)
Zm00001d021719::7:161363311-161365312(-)
Zm00001d015857::5:126862697-126864698(+)
Zm00001d041449::3:120545743-120547744(+)
Zm00001d036395::6:86724894-86726895(+)
Zm00001d005828::2:190022928-190024929(-)
Zm00001d001847::2:1803262-1805263(+)
Zm00001d051806::4:170129961-170131962(+)
Zm00001d045436::9:22151277-22153278(+)
Zm00001d042742::3:178640160-178642161(-)
Zm00001d044130::3:220027981-220029982(+)
Zm00001d006071::2:197415996-197417997(+)
Zm00001d048396::9:155584559-155586560(-)
Zm00001d048025::9:148338810-148340811(+)
Zm00001d018041::5:212691083-212693084(+)
Zm00001d045350::9:19285812-19287813(-)
Zm00001d029979::1:97321257-97323258(+)
Zm00001d003222::2:36692831-36694832(+)
Zm00001d043625::3:205471344-205473345(-)
Zm00001d008632::8:15275751-15277752(+)
Zm00001d042142::3:153380672-153382673(+)
Zm00001d012314::8:172324476-172326477(+)
Zm00001d016665::5:171912429-171914430(-)
Zm00001d015785::5:119226333-119228334(-)
Zm00001d040567::3:50458658-50460659(+)
Zm00001d005459::2:174941508-174943509(+)
Zm00001d038671::6:162286751-162288752(-)
Zm00001d039453::3:4751665-4753666(-)
Zm00001d052419::4:189606464-189608465(-)
Zm00001d038186::6:150866089-150868090(-)
Zm00001d042690::3:177047486-177049487(-)
Zm00001d052697::4:197820015-197822016(+)
Zm00001d031560::1:194264806-194266807(+)
Zm00001d029482::1:72602272-72604273(-)
Zm00001d028128::1:23599840-23601841(+)
Zm00001d020972::7:138229117-138231118(-)
Zm00001d017571::5:199955868-199957869(-)
Zm00001d045683::9:33178842-33180843(+)
Zm00001d036608::6:94230153-94232154(+)
Zm00001d051544::4:162021246-162023247(-)
Zm00001d035408::6:24595947-24597948(+)
Zm00001d010899::8:132494889-132496890(+)
Zm00001d022510::7:179113105-179115106(-)
Zm00001d045048::9:11041162-11043163(-)
Zm00001d043252::3:193349345-193351346(+)
Zm00001d019898::7:73678034-73680035(+)
Zm00001d051502::4:160503964-160505965(-)
Zm00001d043465::3:200802499-200804500(+)
Zm00001d047679::9:139128404-139130405(+)
Zm00001d002970::2:28349406-28351407(+)
Zm00001d046571::9:96435675-96437676(+)
Zm00001d030362::1:126245728-126247729(-)
Zm00001d037461::6:126009252-126011253(+)
Zm00001d051742::4:168622175-168624176(-)
Zm00001d049837::4:47128393-47130394(+)
Zm00001d035720::6:42946611-42948612(-)
Zm00001d004486::2:114662091-114664092(+)
Zm00001d003377::2:42138611-42140612(+)
Zm00001d051910::4:174415576-174417577(+)
Zm00001d004731::2:134457494-134459495(-)
Zm00001d045723::9:35116442-35118443(+)
Zm00001d037695::6:134315567-134317568(-)
Zm00001d039688::3:11909691-11911692(-)
Zm00001d046389::9:86782293-86784294(+)
Zm00001d021891::7:165503664-165505665(+)
Zm00001d028211::1:26529324-26531325(-)
Zm00001d005551::2:178278325-178280326(+)
Zm00001d037529::6:128195247-128197248(-)
Zm00001d013458::5:12090743-12092744(-)
Zm00001d017252::5:190450691-190452692(-)
Zm00001d005818::2:189669573-189671574(-)
Zm00001d043073::3:188381312-188383313(-)
Zm00001d009041::8:31184233-31186234(-)
Zm00001d053237::4:221573836-221575837(+)
Zm00001d026582::10:148374925-148376926(+)
Zm00001d013343::5:8971992-8973993(-)
Zm00001d039196::6:172333360-172335361(-)
Zm00001d028493::1:36899145-36901146(-)
Zm00001d017595::5:201206141-201208142(+)
Zm00001d011426::8:150211251-150213252(-)
Zm00001d006348::2:205260374-205262375(-)
Zm00001d031269::1:184548476-184550477(-)
Zm00001d029164::1:60873072-60875073(+)
Zm00001d052736::4:199344166-199346167(-)
Zm00001d011471::8:151427491-151429492(-)
Zm00001d028264::1:28567174-28569175(+)
Zm00001d015776::5:118457729-118459730(+)
Zm00001d014186::5:35488010-35490011(+)
Zm00001d035083::6:4189623-4191624(-)
Zm00001d017865::5:209129005-209131006(-)
Zm00001d002595::2:16388537-16390538(+)
Zm00001d002967::2:28266676-28268677(-)
Zm00001d014246::5:37902152-37904153(+)
Zm00001d014094::5:32211750-32213751(-)
Zm00001d049572::4:35631858-35633859(-)
Zm00001d037229::6:116918816-116920817(+)
Zm00001d029064::1:56909929-56911930(+)
Zm00001d032912::1:242972815-242974816(-)
Zm00001d048825::4:6031588-6033589(+)
Zm00001d051588::4:163583707-163585708(+)
Zm00001d012118::8:168418333-168420334(+)
Zm00001d010047::8:96812729-96814730(+)
Zm00001d047972::9:146751594-146753595(+)
Zm00001d002209::2:8283420-8285421(-)
Zm00001d015309::5:84020867-84022868(+)
Zm00001d051442::4:158810354-158812355(-)
Zm00001d011700::8:159180512-159182513(-)
Zm00001d043767::3:209431014-209433015(+)
Zm00001d003151::2:33843578-33845579(+)
Zm00001d019542::7:41601095-41603096(-)
Zm00001d031248::1:183598034-183600035(+)
Zm00001d037239::6:117466829-117468830(-)
Zm00001d016715::5:173613252-173615253(+)
Zm00001d038687::6:162601294-162603295(-)
Zm00001d046772::9:105167963-105169964(+)
Zm00001d040888::3:75748382-75750383(+)
Zm00001d032362::1:224022054-224024055(+)
Zm00001d002120::2:6140777-6142778(-)
Zm00001d045009::9:10005634-10007635(-)
Zm00001d003938::2:70461782-70463783(-)
Zm00001d050725::4:118869737-118871738(-)
Zm00001d008371::8:6660521-6662522(-)
Zm00001d050518::4:96154608-96156609(-)
Zm00001d030253::1:116932446-116934447(-)
Zm00001d023810::10:22802534-22804535(+)
Zm00001d037636::6:132561861-132563862(+)
Zm00001d044389::3:226829290-226831291(+)
Zm00001d052027::4:176839503-176841504(+)
Zm00001d043070::3:188318907-188320908(-)
Zm00001d037736::6:135770799-135772800(-)
Zm00001d006172::2:200522358-200524359(-)
Zm00001d051858::4:172520627-172522628(-)
Zm00001d018517::5:222355525-222357526(+)
Zm00001d007934::2:243388688-243390689(+)
Zm00001d013032::5:3487865-3489866(+)
Zm00001d028528::1:38232907-38234908(+)
Zm00001d049785::4:44632075-44634076(+)
Zm00001d043247::3:193127982-193129983(+)
Zm00001d050614::4:104563349-104565350(-)
Zm00001d027445::1:5479637-5481638(+)
Zm00001d023367::10:4164488-4166489(-)
Zm00001d051021::4:137418977-137420978(-)
Zm00001d048419::9:155945672-155947673(+)
Zm00001d032896::1:241999317-242001318(+)
Zm00001d014302::5:40173633-40175634(-)
Zm00001d007045::2:220803086-220805087(-)
Zm00001d038941::6:167364867-167366868(+)
Zm00001d035401::6:24416829-24418830(-)
Zm00001d005924::2:192987464-192989465(+)
Zm00001d050544::4:99145421-99147422(+)
Zm00001d018375::5:219489502-219491503(-)
Zm00001d003363::2:41638552-41640553(+)
Zm00001d024973::10:97672067-97674068(+)
Zm00001d051598::4:164062472-164064473(+)
Zm00001d017686::5:204296650-204298651(+)
Zm00001d045107::9:12897826-12899827(+)
Zm00001d029721::1:84039568-84041569(-)
Zm00001d017675::5:203825374-203827375(+)
Zm00001d047600::9:136750007-136752008(+)
Zm00001d053545::4:233600198-233602199(+)
Zm00001d027370::1:3848039-3850040(+)
Zm00001d027842::1:14890818-14892819(-)
Zm00001d049615::4:37682672-37684673(+)
Zm00001d022026::7:168234004-168236005(+)
Zm00001d005590::2:180004302-180006303(+)
Zm00001d005889::2:191794744-191796745(-)
Zm00001d014112::5:32941178-32943179(+)
Zm00001d034098::1:283982507-283984508(-)
Zm00001d015679::5:105319368-105321369(+)
Zm00001d026387::10:144880477-144882478(+)
Zm00001d002033::2:4806073-4808074(+)
Zm00001d016847::5:178248568-178250569(+)
Zm00001d012728::8:179389579-179391580(+)
Zm00001d037217::6:116245374-116247375(-)
Zm00001d011256::8:144696318-144698319(+)
Zm00001d035475::6:28510986-28512987(+)
Zm00001d003298::2:39216623-39218624(-)
Zm00001d029107::1:58278849-58280850(+)
Zm00001d014416::5:45485299-45487300(-)
Zm00001d045680::9:32982256-32984257(-)
Zm00001d032337::1:223033988-223035989(+)
Zm00001d017461::5:196488313-196490314(-)
Zm00001d047228::9:123046638-123048639(-)
Zm00001d023423::10:5178772-5180773(-)
Zm00001d039000::6:168517823-168519824(-)
Zm00001d024320::10:64372842-64374843(+)
Zm00001d021582::7:156881115-156883116(-)
Zm00001d038136::6:149165946-149167947(+)
Zm00001d039378::3:2789682-2791683(+)
Zm00001d006073::2:197443292-197445293(+)
Zm00001d012679::8:178497950-178499951(+)
Zm00001d052905::4:204255785-204257786(+)
Zm00001d019834::7:67745911-67747912(-)
Zm00001d024158::10:51132537-51134538(-)
Zm00001d013419::5:10877521-10879522(-)
Zm00001d026405::10:145318668-145320669(-)
Zm00001d005568::2:178758616-178760617(-)
Zm00001d042084::3:150170475-150172476(-)
Zm00001d040046::3:24647393-24649394(-)
Zm00001d034020::1:281334862-281336863(+)
Zm00001d042537::3:171191850-171193851(-)
Zm00001d031600::1:195877206-195879207(-)
Zm00001d038849::6:165817952-165819953(+)
Zm00001d005696::2:183698133-183700134(-)
Zm00001d043473::3:201238822-201240823(+)
Zm00001d013093::5:4607145-4609146(+)
Zm00001d037497::6:127267590-127269591(+)
Zm00001d041610::3:129612256-129614257(-)
Zm00001d009090::8:35628808-35630809(-)
Zm00001d008200::8:985353-987354(-)
Zm00001d036230::6:78251605-78253606(+)
Zm00001d038217::6:151822008-151824009(+)
Zm00001d008999::8:29413616-29415617(+)
Zm00001d010373::8:111707598-111709599(-)
Zm00001d045836::9:42594357-42596358(+)
Zm00001d014591::5:54538727-54540728(+)
Zm00001d041835::3:139910450-139912451(+)
Zm00001d029256::1:63866043-63868044(+)
Zm00001d033324::1:259041081-259043082(-)
Zm00001d010724::8:125956738-125958739(-)
Zm00001d012690::8:178701788-178703789(+)
Zm00001d020624::7:125454300-125456301(-)
Zm00001d042807::3:180571525-180573526(-)
Zm00001d023779::10:19910690-19912691(+)
Zm00001d026129::10:139293267-139295268(+)
Zm00001d012287::8:171912991-171914992(-)
Zm00001d009749::8:79540245-79542246(+)
Zm00001d013918::5:24813586-24815587(+)
Zm00001d036340::6:84775205-84777206(+)
Zm00001d018653::7:1886280-1888281(-)
Zm00001d013819::5:21431158-21433159(-)
Zm00001d021951::7:166925932-166927933(+)
Zm00001d050244::4:75666439-75668440(+)
Zm00001d016197::5:150293559-150295560(+)
Zm00001d025884::10:132883038-132885039(-)
Zm00001d009220::8:44209569-44211570(+)
Zm00001d017166::5:187599984-187601985(-)
Zm00001d024947::10:96362815-96364816(-)
Zm00001d002229::2:8411492-8413493(-)
Zm00001d052929::4:205237648-205239649(+)
Zm00001d005638::2:181613138-181615139(-)
Zm00001d003618::2:50619758-50621759(+)
Zm00001d002750::2:21407671-21409672(-)
Zm00001d022357::7:176106966-176108967(-)
Zm00001d037808::6:138484109-138486110(-)
Zm00001d011086::8:138466233-138468234(+)
Zm00001d008446::8:8812761-8814762(+)
Zm00001d031977::1:208391728-208393729(-)
Zm00001d028509::1:37474355-37476356(+)
Zm00001d009447::8:64819190-64821191(+)
Zm00001d013738::5:18981506-18983507(+)
Zm00001d027946::1:18087480-18089481(-)
Zm00001d014315::5:40640613-40642614(+)
Zm00001d037277::6:119163809-119165810(+)
Zm00001d032402::1:225533926-225535927(-)
Zm00001d027544::1:7990703-7992704(-)
Zm00001d029343::1:66647225-66649226(+)
Zm00001d010336::8:110248581-110250582(+)
Zm00001d006861::2:218048436-218050437(-)
Zm00001d037343::6:122136128-122138129(-)
Zm00001d023882::10:26207244-26209245(-)
Zm00001d007980::2:244420307-244422308(-)
Zm00001d026589::10:148510792-148512793(-)
Zm00001d010610::8:121820914-121822915(+)
Zm00001d026555::10:148045374-148047375(+)
Zm00001d021297::7:148164929-148166930(+)
Zm00001d009193::8:42034732-42036733(-)
Zm00001d053257::4:222756519-222758520(-)
Zm00001d043155::3:190312003-190314004(+)
Zm00001d006872::2:218310719-218312720(+)
Zm00001d033922::1:278617057-278619058(+)
Zm00001d039528::3:7291221-7293222(+)
Zm00001d047166::9:120525020-120527021(-)
Zm00001d007781::2:239480257-239482258(+)
Zm00001d037541::6:128776767-128778768(+)
Zm00001d050395::4:85839386-85841387(-)
Zm00001d048511::9:157592007-157594008(-)
Zm00001d029331::1:66250096-66252097(+)
Zm00001d049077::4:14985677-14987678(+)
Zm00001d034372::1:291105890-291107891(+)
Zm00001d040089::3:27067837-27069838(-)
Zm00001d042367::3:163392113-163394114(-)
Zm00001d052370::4:188390382-188392383(-)
Zm00001d006306::2:204112806-204114807(+)
Zm00001d013321::5:8675628-8677629(-)
Zm00001d053542::4:233510487-233512488(+)
Zm00001d016163::5:147966631-147968632(+)
Zm00001d008565::8:13137307-13139308(+)
Zm00001d015765::5:117650574-117652575(-)
Zm00001d047808::9:142336393-142338394(-)
Zm00001d028160::1:24593211-24595212(-)
Zm00001d021911::7:165782446-165784447(+)
Zm00001d013823::5:21441615-21443616(-)
Zm00001d043271::3:193957086-193959087(+)
Zm00001d037051::6:110496326-110498327(+)
Zm00001d005199::2:163244320-163246321(-)
Zm00001d048796::4:5655449-5657450(-)
Zm00001d028475::1:36210448-36212449(+)
Zm00001d007348::2:229305042-229307043(+)
Zm00001d033668::1:270115111-270117112(+)
Zm00001d049681::4:39929029-39931030(+)
Zm00001d051223::4:149063123-149065124(-)
Zm00001d017069::5:184379454-184381455(+)
Zm00001d007189::2:224131881-224133882(+)
Zm00001d039638::3:9872488-9874489(+)
Zm00001d039693::3:12048477-12050478(+)
Zm00001d037395::6:124277319-124279320(+)
Zm00001d046249::9:76628802-76630803(-)
Zm00001d022475::7:178366042-178368043(-)
Zm00001d050074::4:64156655-64158656(-)
Zm00001d010875::8:131722257-131724258(+)
Zm00001d018821::7:6438072-6440073(-)
Zm00001d014894::5:67114874-67116875(+)
Zm00001d040628::3:55022320-55024321(+)
Zm00001d034250::1:287915129-287917130(+)
Zm00001d047211::9:122172724-122174725(-)
Zm00001d003310::2:39702301-39704302(-)
Zm00001d024495::10:74140253-74142254(+)
Zm00001d018602::7:555980-557981(-)
Zm00001d037431::6:125248049-125250050(+)
Zm00001d017361::5:193665789-193667790(-)
Zm00001d020686::7:128316191-128318192(-)
Zm00001d003278::2:38590048-38592049(-)
Zm00001d012338::8:172711850-172713851(-)
Zm00001d025747::10:128274936-128276937(-)
Zm00001d010824::8:128891874-128893875(+)
Zm00001d016480::5:164274461-164276462(-)
Zm00001d018727::7:3153004-3155005(-)
Zm00001d016445::5:162598516-162600517(+)
Zm00001d018516::5:222356509-222358510(-)
Zm00001d013992::5:27755352-27757353(+)
Zm00001d019504::7:38017855-38019856(+)
Zm00001d036175::6:75712439-75714440(+)
Zm00001d023669::10:14592604-14594605(+)
Zm00001d025633::10:124661703-124663704(-)
Zm00001d002223::2:8389205-8391206(-)
Zm00001d020401::7:111462861-111464862(-)
Zm00001d032299::1:221078101-221080102(+)
Zm00001d047868::9:143838826-143840827(-)
Zm00001d002149::2:6827039-6829040(-)
Zm00001d042699::3:177348223-177350224(-)
Zm00001d041119::3:98748157-98750158(+)
Zm00001d051879::4:173240709-173242710(-)
Zm00001d048150::9:150971792-150973793(+)
Zm00001d012653::8:177990272-177992273(+)
Zm00001d021173::7:144973001-144975002(-)
Zm00001d002115::2:6100995-6102996(-)
Zm00001d035186::6:8572489-8574490(-)
Zm00001d050218::4:74238649-74240650(+)
Zm00001d027674::1:10756864-10758865(-)
Zm00001d038868::6:166148589-166150590(+)
Zm00001d044232::3:222548334-222550335(-)
Zm00001d026396::10:145148350-145150351(-)
Zm00001d051459::4:159426004-159428005(-)
Zm00001d021974::7:167392406-167394407(-)
Zm00001d014020::5:28980607-28982608(-)
Zm00001d039385::3:3107152-3109153(-)
Zm00001d012195::8:169911980-169913981(+)
Zm00001d030591::1:146987789-146989790(+)
Zm00001d002726::2:20518340-20520341(+)
Zm00001d025373::10:115985900-115987901(-)
Zm00001d037617::6:131902456-131904457(-)
Zm00001d032386::1:225030584-225032585(-)
Zm00001d005975::2:194489735-194491736(-)
Zm00001d036829::6:103040649-103042650(+)
Zm00001d051817::4:170465222-170467223(+)
Zm00001d038209::6:151720207-151722208(-)
Zm00001d031913::1:206642105-206644106(-)
Zm00001d002420::2:12303016-12305017(+)
Zm00001d030239::1:115460661-115462662(-)
Zm00001d034188::1:286076036-286078037(+)
Zm00001d038397::6:156318536-156320537(-)
Zm00001d026422::10:145470624-145472625(+)
Zm00001d030612::1:148425310-148427311(-)
Zm00001d038612::6:160908768-160910769(+)
Zm00001d053747::4:240383297-240385298(+)
Zm00001d004356::2:105959525-105961526(+)
Zm00001d025767::10:128990243-128992244(-)
Zm00001d034758::1:301499060-301501061(-)
Zm00001d041568::3:127513624-127515625(-)
Zm00001d021859::7:164662057-164664058(-)
Zm00001d051026::4:137443004-137445005(+)
Zm00001d006027::2:195570493-195572494(-)
Zm00001d046840::9:108234040-108236041(+)
Zm00001d014973::5:70718511-70720512(+)
Zm00001d011956::8:165154528-165156529(-)
Zm00001d044073::3:218362543-218364544(-)
Zm00001d046834::9:107875746-107877747(+)
Zm00001d037864::6:140136755-140138756(-)
Zm00001d032439::1:226421202-226423203(+)
Zm00001d023376::10:4274342-4276343(-)
Zm00001d039913::3:19193247-19195248(+)
Zm00001d029976::1:97208068-97210069(+)
Zm00001d023808::10:22674836-22676837(-)
Zm00001d047262::9:124771022-124773023(-)
Zm00001d009509::8:68251045-68253046(+)
Zm00001d052435::4:189986539-189988540(-)
Zm00001d005498::2:176005791-176007792(-)
Zm00001d031696::1:198746581-198748582(+)
Zm00001d038337::6:154808899-154810900(-)
Zm00001d043511::3:202353508-202355509(+)
Zm00001d014005::5:28296125-28298126(+)
Zm00001d048246::9:153130805-153132806(-)
Zm00001d047990::9:147340127-147342128(+)
Zm00001d046488::9:92070710-92072711(-)
Zm00001d038190::6:151015410-151017411(+)
Zm00001d007389::2:230476648-230478649(-)
Zm00001d013182::5:6083239-6085240(-)
Zm00001d045210::9:16190274-16192275(-)
Zm00001d034485::1:294246051-294248052(+)
Zm00001d013398::5:10352987-10354988(+)
Zm00001d005251::2:165784774-165786775(+)
Zm00001d012878::5:1530435-1532436(+)
Zm00001d034754::1:301378361-301380362(+)
Zm00001d021824::7:163786326-163788327(-)
Zm00001d019282::7:25494046-25496047(+)
Zm00001d043216::3:192135158-192137159(-)
Zm00001d005727::2:184936637-184938638(-)
Zm00001d048842::4:6231044-6233045(-)
Zm00001d007106::2:222389500-222391501(+)
Zm00001d029654::1:81616957-81618958(-)
Zm00001d047355::9:127409501-127411502(+)
Zm00001d045271::9:17596168-17598169(-)
Zm00001d042260::3:157880739-157882740(-)
Zm00001d024521::10:75867322-75869323(-)
Zm00001d033684::1:271172999-271175000(-)
Zm00001d036592::6:93909175-93911176(+)
Zm00001d035474::6:28424270-28426271(-)
Zm00001d034468::1:293831426-293833427(+)
Zm00001d013466::5:12263043-12265044(+)
Zm00001d044692::3:235012777-235014778(-)
Zm00001d016326::5:157262687-157264688(-)
Zm00001d002490::2:13897045-13899046(+)
Zm00001d021005::7:140104290-140106291(-)
Zm00001d045804::9:40107522-40109523(-)
Zm00001d018347::5:218953278-218955279(-)
Zm00001d006647::2:213344239-213346240(+)
Zm00001d032218::1:217576739-217578740(+)
Zm00001d021839::7:164318960-164320961(-)
Zm00001d022378::7:176431388-176433389(+)
Zm00001d045487::9:24296707-24298708(-)
Zm00001d022329::7:175558676-175560677(-)
Zm00001d048614::4:1309316-1311317(-)
Zm00001d033004::1:246678738-246680739(-)
Zm00001d044271::3:223460029-223462030(+)
Zm00001d043289::3:194631650-194633651(+)
Zm00001d034368::1:291053948-291055949(+)
Zm00001d041453::3:120946117-120948118(+)
Zm00001d006343::2:205079540-205081541(-)
Zm00001d038651::6:161808128-161810129(+)
Zm00001d003181::2:34891914-34893915(-)
Zm00001d012337::8:172698248-172700249(+)
Zm00001d040266::3:35092854-35094855(+)
Zm00001d039606::3:8774082-8776083(+)
Zm00001d018667::7:2190453-2192454(+)
Zm00001d037191::6:115196770-115198771(+)
Zm00001d024530::10:76537754-76539755(+)
Zm00001d043797::3:210392594-210394595(-)
Zm00001d034797::1:302391750-302393751(-)
Zm00001d004999::2:153093675-153095676(-)
Zm00001d034078::1:283454656-283456657(-)
Zm00001d052009::4:176364134-176366135(-)
Zm00001d011211::8:143045288-143047289(+)
Zm00001d046841::9:108250110-108252111(-)
Zm00001d002544::2:15090109-15092110(+)
Zm00001d010910::8:133190119-133192120(+)
Zm00001d035657::6:39657484-39659485(+)
Zm00001d052651::4:195817705-195819706(-)
Zm00001d033300::1:258064953-258066954(-)
Zm00001d046700::9:102879076-102881077(+)
Zm00001d012921::5:1963059-1965060(-)
Zm00001d017146::5:186851278-186853279(-)
Zm00001d017776::5:206390300-206392301(-)
Zm00001d025692::10:126419488-126421489(+)
Zm00001d032148::1:214489580-214491581(+)
Zm00001d017096::5:185270192-185272193(-)
Zm00001d053851::4:242206040-242208041(+)
Zm00001d013752::5:19333893-19335894(+)
Zm00001d010805::8:128362081-128364082(-)
Zm00001d012497::8:175494958-175496959(+)
Zm00001d051884::4:173457607-173459608(-)
Zm00001d045160::9:14637717-14639718(-)
Zm00001d005733::2:185168755-185170756(+)
Zm00001d008274::8:3693851-3695852(+)
Zm00001d012170::8:169432673-169434674(-)
Zm00001d025136::10:106039849-106041850(-)
Zm00001d045667::9:32538109-32540110(+)
Zm00001d048136::9:150657219-150659220(+)
Zm00001d040920::3:79221100-79223101(+)
Zm00001d036993::6:108512616-108514617(+)
Zm00001d052856::4:202675378-202677379(+)
Zm00001d033866::1:276754632-276756633(-)
Zm00001d008934::8:25930163-25932164(-)
Zm00001d020730::7:130432132-130434133(+)
Zm00001d019389::7:31384737-31386738(-)
Zm00001d007729::2:238304106-238306107(+)
Zm00001d023672::10:14659673-14661674(+)
Zm00001d048324::9:154493251-154495252(-)
Zm00001d047400::9:128762151-128764152(+)
Zm00001d052979::4:207071572-207073573(-)
Zm00001d022462::7:178150366-178152367(-)
Zm00001d024071::10:41458018-41460019(-)
Zm00001d053631::4:237408480-237410481(-)
Zm00001d034434::1:292945828-292947829(-)
Zm00001d039866::3:17166876-17168877(+)
Zm00001d032721::1:236107235-236109236(+)
Zm00001d043052::3:187591347-187593348(+)
Zm00001d013094::5:4674960-4676961(+)
Zm00001d040499::3:46914839-46916840(-)
Zm00001d007091::2:222101911-222103912(-)
Zm00001d043997::3:216106247-216108248(+)
Zm00001d031447::1:190291448-190293449(-)
Zm00001d047828::9:142631451-142633452(-)
Zm00001d034550::1:296026785-296028786(+)
Zm00001d026495::10:147116455-147118456(-)
Zm00001d029055::1:56404477-56406478(-)
Zm00001d017206::5:188879946-188881947(-)
Zm00001d017826::5:207865463-207867464(-)
Zm00001d048782::4:5478106-5480107(-)
Zm00001d051125::4:144572943-144574944(+)
Zm00001d012895::5:1717561-1719562(-)
Zm00001d039740::3:13469507-13471508(-)
Zm00001d047234::9:123492598-123494599(+)
Zm00001d053173::4:218020501-218022502(-)
Zm00001d026180::10:140447744-140449745(+)
Zm00001d037297::6:119872471-119874472(-)
Zm00001d049384::4:28590526-28592527(-)
Zm00001d013263::5:7388458-7390459(-)
Zm00001d007635::2:236670070-236672071(+)
Zm00001d010734::8:126287861-126289862(+)
Zm00001d036642::6:95989648-95991649(-)
Zm00001d028669::1:42439387-42441388(+)
Zm00001d037493::6:127220045-127222046(-)
Zm00001d034865::1:304195546-304197547(+)
Zm00001d013433::5:11294023-11296024(+)
Zm00001d023729::10:17429719-17431720(+)
Zm00001d025018::10:99916106-99918107(+)
Zm00001d050412::4:86686628-86688629(-)
Zm00001d042341::3:162113772-162115773(-)
Zm00001d028783::1:46326372-46328373(+)
Zm00001d005436::2:173915777-173917778(-)
Zm00001d022294::7:174688583-174690584(+)
Zm00001d047723::9:140002635-140004636(-)
Zm00001d017236::5:190015145-190017146(-)
Zm00001d048159::9:151144002-151146003(-)
Zm00001d003931::2:69779701-69781702(-)
Zm00001d037972::6:143909984-143911985(+)
Zm00001d021376::7:150250347-150252348(-)
Zm00001d037993::6:144579497-144581498(+)
Zm00001d028184::1:25732521-25734522(+)
Zm00001d044197::3:221728186-221730187(+)
Zm00001d016363::5:159323441-159325442(+)
Zm00001d012958::5:2370030-2372031(-)
Zm00001d022309::7:174903831-174905832(+)
Zm00001d052800::4:201390314-201392315(+)
Zm00001d010054::8:97425096-97427097(+)
Zm00001d011766::8:161197326-161199327(-)
Zm00001d022388::7:176606368-176608369(-)
Zm00001d045686::9:33210447-33212448(+)
Zm00001d003157::2:33984282-33986283(-)
Zm00001d046979::9:113963396-113965397(+)
Zm00001d021995::7:167678841-167680842(+)
Zm00001d036417::6:87638170-87640171(+)
Zm00001d011765::8:161176571-161178572(-)
Zm00001d017988::5:211462805-211464806(-)
Zm00001d027510::1:7079386-7081387(-)
Zm00001d006767::2:216329852-216331853(+)
Zm00001d014280::5:39178429-39180430(-)
Zm00001d011156::8:141119915-141121916(-)
Zm00001d053284::4:224050862-224052863(-)
Zm00001d052158::4:181472725-181474726(+)
Zm00001d006240::2:202626841-202628842(+)
Zm00001d034968::6:384965-386966(-)
Zm00001d043937::3:214206026-214208027(+)
Zm00001d050313::4:80520022-80522023(+)
Zm00001d052837::4:202247088-202249089(+)
Zm00001d025353::10:115195815-115197816(+)
Zm00001d021437::7:152289629-152291630(-)
Zm00001d008497::8:10447482-10449483(-)
Zm00001d046569::9:96327388-96329389(-)
Zm00001d047636::9:137785561-137787562(+)
Zm00001d009811::8:82520045-82522046(+)
Zm00001d027319::1:2868206-2870207(+)
Zm00001d022131::7:170938701-170940702(-)
Zm00001d047296::9:125816593-125818594(+)
Zm00001d048102::9:150284092-150286093(-)
Zm00001d027335::1:3176235-3178236(-)
Zm00001d051260::4:151011277-151013278(-)
Zm00001d028401::1:33645926-33647927(+)
Zm00001d035381::6:23825549-23827550(-)
Zm00001d013199::5:6344145-6346146(-)
Zm00001d012898::5:1757762-1759763(+)
Zm00001d034582::1:297072019-297074020(-)
Zm00001d047216::9:122519363-122521364(+)
Zm00001d004358::2:106087043-106089044(-)
Zm00001d018130::5:214937675-214939676(+)
Zm00001d003262::2:38272782-38274783(-)
Zm00001d043147::3:190150630-190152631(-)
Zm00001d020384::7:110531208-110533209(-)
Zm00001d040291::3:36011913-36013914(+)
Zm00001d002772::2:22169255-22171256(+)
Zm00001d017643::5:202959728-202961729(-)
Zm00001d011782::8:161477012-161479013(-)
Zm00001d004195::2:90222393-90224394(-)
Zm00001d047032::9:116118249-116120250(+)
Zm00001d010629::8:122280815-122282816(-)
Zm00001d049288::4:24523354-24525355(+)
Zm00001d025192::10:108461903-108463904(+)
Zm00001d046454::9:90622237-90624238(-)
Zm00001d020395::7:111176518-111178519(+)
Zm00001d008875::8:23554172-23556173(-)
Zm00001d036049::6:68976983-68978984(-)
Zm00001d003052::2:30532877-30534878(+)
Zm00001d025829::10:131124832-131126833(-)
Zm00001d036929::6:106702540-106704541(+)
Zm00001d008236::8:2196914-2198915(+)
Zm00001d038368::6:155640236-155642237(-)
Zm00001d027371::1:3911355-3913356(+)
Zm00001d004019::2:76031245-76033246(+)
Zm00001d045223::9:16503796-16505797(+)
Zm00001d044622::3:233496510-233498511(+)
Zm00001d022254::7:173715212-173717213(-)
Zm00001d004941::2:149612808-149614809(+)
Zm00001d023905::10:27384379-27386380(-)
Zm00001d008572::8:13324125-13326126(-)
Zm00001d029555::1:76049050-76051051(+)
Zm00001d029288::1:64854865-64856866(+)
Zm00001d045446::9:22323273-22325274(-)
Zm00001d041443::3:120179336-120181337(-)
Zm00001d014640::5:56923333-56925334(+)
Zm00001d029657::1:81674274-81676275(+)
Zm00001d013855::5:22769289-22771290(-)
Zm00001d014399::5:44468685-44470686(+)
Zm00001d018360::5:219165343-219167344(-)
Zm00001d029129::1:59405303-59407304(+)
Zm00001d048632::4:1782372-1784373(-)
Zm00001d051401::4:157150147-157152148(+)
Zm00001d002241::2:8681178-8683179(+)
Zm00001d022065::7:169205053-169207054(-)
Zm00001d014178::5:35071137-35073138(-)
Zm00001d043668::3:206796854-206798855(-)
Zm00001d039918::3:19349342-19351343(+)
Zm00001d013821::5:21438573-21440574(-)
Zm00001d012472::8:175082245-175084246(+)
Zm00001d003155::2:33954756-33956757(+)
Zm00001d039611::3:9003567-9005568(-)
Zm00001d025801::10:130019144-130021145(-)
Zm00001d017780::5:206551908-206553909(-)
Zm00001d020775::7:132103787-132105788(-)
Zm00001d020530::7:121055861-121057862(-)
Zm00001d016128::5:145730552-145732553(+)
Zm00001d042652::3:175436358-175438359(+)
Zm00001d018358::5:219154699-219156700(+)
Zm00001d048402::9:155632804-155634805(-)
Zm00001d019804::7:63166947-63168948(-)
Zm00001d028260::1:28171416-28173417(-)
Zm00001d031300::1:185587545-185589546(+)
Zm00001d047412::9:129397088-129399089(-)
Zm00001d024058::10:40480501-40482502(-)
Zm00001d033714::1:271993040-271995041(+)
Zm00001d006947::2:219991403-219993404(-)
Zm00001d048741::4:4795006-4797007(+)
Zm00001d038025::6:145574466-145576467(-)
Zm00001d020627::7:125484768-125486769(+)
Zm00001d020425::7:113227866-113229867(+)
Zm00001d039185::6:172155016-172157017(-)
Zm00001d042262::3:157882149-157884150(+)
Zm00001d028576::1:39585910-39587911(+)
Zm00001d010171::8:102863566-102865567(+)
Zm00001d028055::1:21776053-21778054(-)
Zm00001d003297::2:39115233-39117234(-)
Zm00001d004021::2:76076154-76078155(+)
Zm00001d008530::8:11931020-11933021(-)
Zm00001d022589::7:180437437-180439438(+)
Zm00001d035560::6:33141127-33143128(+)
Zm00001d042443::3:167616182-167618183(-)
Zm00001d042029::3:147843010-147845011(-)
Zm00001d003776::2:58874831-58876832(+)
Zm00001d046859::9:108428073-108430074(+)
Zm00001d048710::4:3836296-3838297(+)
Zm00001d043508::3:202324838-202326839(+)
Zm00001d029916::1:94179260-94181261(+)
Zm00001d008411::8:8045521-8047522(+)
Zm00001d002650::2:18174800-18176801(+)
Zm00001d018295::5:218076367-218078368(+)
Zm00001d040820::3:67934189-67936190(-)
Zm00001d016395::5:160764470-160766471(-)
Zm00001d004347::2:105345726-105347727(-)
Zm00001d013314::5:8377534-8379535(-)
Zm00001d009872::8:86433581-86435582(+)
Zm00001d030157::1:109413168-109415169(-)
Zm00001d032272::1:219878882-219880883(-)
Zm00001d005037::2:155347791-155349792(+)
Zm00001d007867::2:241309069-241311070(+)
Zm00001d005676::2:183136604-183138605(+)
Zm00001d020910::7:136263380-136265381(+)
Zm00001d016756::5:175025373-175027374(+)
Zm00001d033937::1:279123051-279125052(+)
Zm00001d023303::10:2430824-2432825(+)
Zm00001d043232::3:192595780-192597781(-)
Zm00001d038276::6:153100023-153102024(+)
Zm00001d034354::1:290465716-290467717(+)
Zm00001d001802::2:1196284-1198285(-)
Zm00001d044379::3:226472458-226474459(+)
Zm00001d016915::5:179754100-179756101(+)
Zm00001d002652::2:18287011-18289012(+)
Zm00001d029091::1:57492757-57494758(-)
Zm00001d010604::8:121655398-121657399(+)
Zm00001d053447::4:231904496-231906497(+)
Zm00001d006445::2:208368055-208370056(-)
Zm00001d020770::7:131819406-131821407(+)
Zm00001d028012::1:20298848-20300849(+)
Zm00001d036611::6:94250729-94252730(-)
Zm00001d005629::2:181230925-181232926(+)
Zm00001d005650::2:181985810-181987811(+)
Zm00001d023906::10:27464825-27466826(-)
Zm00001d039301::3:1323645-1325646(+)
Zm00001d049043::4:13727935-13729936(-)
Zm00001d030578::1:145680199-145682200(-)
Zm00001d040734::3:60727311-60729312(+)
Zm00001d031635::1:196946642-196948643(-)
Zm00001d006509::2:210194353-210196354(+)
Zm00001d040071::3:25809851-25811852(-)
Zm00001d028885::1:49595828-49597829(+)
Zm00001d035191::6:8700391-8702392(-)
Zm00001d029289::1:64915555-64917556(+)
Zm00001d008651::8:15986204-15988205(-)
Zm00001d007075::2:221664229-221666230(+)
Zm00001d014758::5:61806170-61808171(+)
Zm00001d042714::3:178073456-178075457(+)
Zm00001d008725::8:17927951-17929952(-)
Zm00001d009556::8:70022121-70024122(-)
Zm00001d011445::8:150561018-150563019(-)
Zm00001d020581::7:123667881-123669882(-)
Zm00001d025739::10:128027033-128029034(-)
Zm00001d049498::4:32472548-32474549(+)
Zm00001d021649::7:159060764-159062765(+)
Zm00001d038931::6:167227885-167229886(+)
Zm00001d051472::4:159916306-159918307(+)
Zm00001d032808::1:238906480-238908481(-)
Zm00001d048308::9:154296677-154298678(-)
Zm00001d012667::8:178313695-178315696(-)
Zm00001d039947::3:20226870-20228871(-)
Zm00001d035416::6:24679700-24681701(-)
Zm00001d028006::1:20032417-20034418(-)
Zm00001d022476::7:178366025-178368026(-)
Zm00001d013159::5:5562693-5564694(-)
Zm00001d020869::7:135114822-135116823(-)
Zm00001d047858::9:143630071-143632072(+)
Zm00001d012738::8:179529687-179531688(+)
Zm00001d006559::2:210937366-210939367(-)
Zm00001d034034::1:281752265-281754266(+)
Zm00001d020442::7:114645327-114647328(-)
Zm00001d008625::8:15168797-15170798(+)
Zm00001d026164::10:140159180-140161181(+)
Zm00001d008620::8:14952900-14954901(-)
Zm00001d020664::7:127262446-127264447(+)
Zm00001d019307::7:26972104-26974105(-)
Zm00001d051388::4:156847122-156849123(-)
Zm00001d012896::5:1723643-1725644(-)
Zm00001d014660::5:57836151-57838152(+)
Zm00001d026612::10:148931709-148933710(-)
Zm00001d025795::10:129816068-129818069(+)
Zm00001d050838::4:125846527-125848528(+)
Zm00001d016961::5:181292788-181294789(-)
Zm00001d012206::8:170075474-170077475(+)
Zm00001d016008::5:139146154-139148155(+)
Zm00001d038831::6:165373921-165375922(-)
Zm00001d019907::7:74658567-74660568(-)
Zm00001d024303::10:62901886-62903887(+)
Zm00001d016254::5:153612865-153614866(+)
Zm00001d009060::8:33881709-33883710(+)
Zm00001d032327::1:222600776-222602777(-)
Zm00001d024093::10:43776703-43778704(-)
Zm00001d032908::1:242742301-242744302(+)
Zm00001d027733::1:12363500-12365501(+)
Zm00001d051524::4:161340280-161342281(-)
Zm00001d048052::9:148914349-148916350(+)
Zm00001d006563::2:210988242-210990243(+)
Zm00001d053175::4:218267414-218269415(-)
Zm00001d012101::8:168276235-168278236(+)
Zm00001d021491::7:153937382-153939383(+)
Zm00001d036797::6:101219547-101221548(-)
Zm00001d020055::7:89023220-89025221(+)
Zm00001d039264::3:768337-770338(-)
Zm00001d021145::7:144086714-144088715(+)
Zm00001d029074::1:57249314-57251315(+)
Zm00001d005798::2:189022244-189024245(+)
Zm00001d038589::6:160585182-160587183(-)
Zm00001d020647::7:126457599-126459600(-)
Zm00001d006688::2:214470963-214472964(+)
Zm00001d007403::2:230956569-230958570(-)
Zm00001d008529::8:11902398-11904399(+)
Zm00001d016214::5:150598669-150600670(+)
Zm00001d006580::2:211459765-211461766(+)
Zm00001d040673::3:57204359-57206360(-)
Zm00001d025266::10:111804581-111806582(-)
Zm00001d047698::9:139495228-139497229(-)
Zm00001d018524::5:222465788-222467789(+)
Zm00001d033516::1:265278392-265280393(-)
Zm00001d040544::3:48920960-48922961(+)
Zm00001d031236::1:183188938-183190939(+)
Zm00001d016188::5:149302658-149304659(+)
Zm00001d005244::2:165526657-165528658(-)
Zm00001d038365::6:155610145-155612146(-)
Zm00001d042525::3:170809848-170811849(-)
Zm00001d013217::5:6645234-6647235(+)
Zm00001d042973::3:185489595-185491596(+)
Zm00001d021762::7:162567437-162569438(-)
Zm00001d033829::1:275156552-275158553(+)
Zm00001d012270::8:171654065-171656066(-)
Zm00001d028143::1:23999329-24001330(+)
Zm00001d051549::4:162290821-162292822(+)
Zm00001d048992::4:11826709-11828710(-)
Zm00001d021728::7:161520993-161522994(+)
Zm00001d040960::3:83498014-83500015(-)
Zm00001d019262::7:24658532-24660533(-)
Zm00001d046230::9:73360016-73362017(+)
Zm00001d042509::3:170135243-170137244(+)
Zm00001d028317::1:30516318-30518319(+)
Zm00001d021162::7:144349897-144351898(+)
Zm00001d038279::6:153150598-153152599(-)
Zm00001d016816::5:177052856-177054857(+)
Zm00001d033305::1:258315023-258317024(-)
Zm00001d048667::4:3014920-3016921(-)
Zm00001d045382::9:20234436-20236437(-)
Zm00001d020863::7:134961095-134963096(+)
Zm00001d020343::7:107888690-107890691(+)
Zm00001d039855::3:16738673-16740674(+)
Zm00001d015095::5:75272357-75274358(+)
Zm00001d043612::3:205151130-205153131(+)
Zm00001d004105::2:83172691-83174692(+)
Zm00001d043110::3:189415760-189417761(+)
Zm00001d024815::10:89312974-89314975(-)
Zm00001d020310::7:105508909-105510910(-)
Zm00001d003672::2:53483237-53485238(-)
Zm00001d014254::5:38316266-38318267(-)
Zm00001d053109::4:214218076-214220077(-)
Zm00001d008376::8:6708103-6710104(-)
Zm00001d042430::3:167004720-167006721(-)
Zm00001d021906::7:165738433-165740434(+)
Zm00001d036489::6:90383834-90385835(+)
Zm00001d005843::2:190603883-190605884(+)
Zm00001d046394::9:86908648-86910649(-)
Zm00001d004499::2:115229394-115231395(+)
Zm00001d010862::8:130838325-130840326(-)
Zm00001d038290::6:153558066-153560067(-)
Zm00001d029499::1:73369279-73371280(+)
Zm00001d051360::4:155959720-155961721(-)
Zm00001d012240::8:170776308-170778309(+)
Zm00001d053300::4:224951941-224953942(-)
Zm00001d028390::1:33088067-33090068(-)
Zm00001d014153::5:34317941-34319942(+)
Zm00001d024175::10:53030959-53032960(-)
Zm00001d025696::10:126530504-126532505(+)
Zm00001d045247::9:16980304-16982305(-)
Zm00001d002198::2:7831847-7833848(+)
Zm00001d036051::6:69071920-69073921(-)
Zm00001d011382::8:149196069-149198070(-)
Zm00001d038892::6:166537851-166539852(-)
Zm00001d044043::3:217613934-217615935(+)
Zm00001d053982::4:244575872-244577873(-)
Zm00001d020917::7:136519267-136521268(-)
Zm00001d050326::4:81514473-81516474(-)
Zm00001d035934::6:61214117-61216118(-)
Zm00001d033362::1:260328340-260330341(+)
Zm00001d014601::5:54850920-54852921(-)
Zm00001d051756::4:168938521-168940522(+)
Zm00001d052615::4:194848431-194850432(-)
Zm00001d026222::10:141443902-141445903(+)
Zm00001d033653::1:269690936-269692937(+)
Zm00001d053900::4:243352144-243354145(-)
Zm00001d045149::9:14332278-14334279(+)
Zm00001d018733::7:3346955-3348956(+)
Zm00001d043653::3:206099767-206101768(-)
Zm00001d031510::1:192358160-192360161(-)
Zm00001d018847::7:7291598-7293599(+)
Zm00001d044555::3:231672435-231674436(+)
Zm00001d011060::8:137863830-137865831(+)
Zm00001d042591::3:173003227-173005228(-)
Zm00001d025845::10:131471222-131473223(+)
Zm00001d053709::4:239663046-239665047(+)
Zm00001d020533::7:121235654-121237655(+)
Zm00001d012732::8:179487325-179489326(+)
Zm00001d035878::6:58275614-58277615(-)
Zm00001d018420::5:220386868-220388869(-)
Zm00001d043569::3:204198071-204200072(+)
Zm00001d015183::5:78670522-78672523(+)
Zm00001d047220::9:122715704-122717705(+)
Zm00001d011390::8:149381558-149383559(-)
Zm00001d018345::5:218948964-218950965(+)
Zm00001d002896::2:26116308-26118309(+)
Zm00001d043290::3:194657270-194659271(+)
Zm00001d047104::9:118715621-118717622(-)
Zm00001d028272::1:28788369-28790370(+)
Zm00001d018151::5:215587699-215589700(-)
Zm00001d014066::5:31262820-31264821(-)
Zm00001d022113::7:170585789-170587790(+)
Zm00001d043743::3:208866985-208868986(-)
Zm00001d002164::2:7000697-7002698(+)
Zm00001d018119::5:214695477-214697478(-)
Zm00001d031641::1:197110365-197112366(+)
Zm00001d001980::2:3874506-3876507(+)
Zm00001d040581::3:51338411-51340412(+)
Zm00001d040163::3:29844985-29846986(+)
Zm00001d014970::5:70577119-70579120(-)
Zm00001d048524::9:157771028-157773029(+)
Zm00001d046711::9:103065385-103067386(+)
Zm00001d005038::2:155401985-155403986(+)
Zm00001d051649::4:165695676-165697677(+)
Zm00001d008810::8:21253006-21255007(+)
Zm00001d027534::1:7568485-7570486(-)
Zm00001d051139::4:145549108-145551109(-)
Zm00001d034529::1:295711500-295713501(+)
Zm00001d032588::1:231401412-231403413(-)
Zm00001d053611::4:236413980-236415981(-)
Zm00001d009459::8:65481655-65483656(+)
Zm00001d006948::2:219999631-220001632(+)
Zm00001d034151::1:285172972-285174973(-)
Zm00001d029394::1:68804479-68806480(+)
Zm00001d048059::9:149084386-149086387(+)
Zm00001d025789::10:129683291-129685292(-)
Zm00001d040691::3:58478595-58480596(+)
Zm00001d019293::7:25973667-25975668(-)
Zm00001d011163::8:141395345-141397346(+)
Zm00001d047770::9:141369591-141371592(+)
Zm00001d025260::10:111618953-111620954(-)
Zm00001d029694::1:82894417-82896418(-)
Zm00001d019166::7:19966114-19968115(+)
Zm00001d049543::4:34069089-34071090(+)
Zm00001d011761::8:160948108-160950109(+)
Zm00001d020431::7:113768639-113770640(-)
Zm00001d036066::6:69887256-69889257(-)
Zm00001d012998::5:2896409-2898410(-)
Zm00001d051288::4:151825104-151827105(-)
Zm00001d010152::8:101636846-101638847(+)
Zm00001d033979::1:279974478-279976479(+)
Zm00001d046779::9:105677112-105679113(-)
Zm00001d047743::9:140445805-140447806(+)
Zm00001d017399::5:194920829-194922830(-)
Zm00001d011510::8:152918254-152920255(+)
Zm00001d043168::3:190455701-190457702(+)
Zm00001d016634::5:170832777-170834778(+)
Zm00001d047045::9:116593851-116595852(-)
Zm00001d005784::2:188226500-188228501(-)
Zm00001d034887::1:304723954-304725955(-)
Zm00001d022125::7:170836394-170838395(+)
Zm00001d008904::8:24562552-24564553(-)
Zm00001d029087::1:57464309-57466310(-)
Zm00001d022615::7:181111956-181113957(+)
Zm00001d028909::1:50717801-50719802(+)
Zm00001d013375::5:9994347-9996348(-)
Zm00001d041844::3:140387366-140389367(+)
Zm00001d038128::6:148815555-148817556(-)
Zm00001d012982::5:2774099-2776100(-)
Zm00001d002538::2:14990017-14992018(-)
Zm00001d035515::6:30752412-30754413(+)
Zm00001d002668::2:18797093-18799094(+)
Zm00001d005381::2:171684558-171686559(-)
Zm00001d037266::6:118732598-118734599(+)
Zm00001d010995::8:136173978-136175979(+)
Zm00001d053594::4:235783708-235785709(-)
Zm00001d020038::7:87811210-87813211(-)
Zm00001d036735::6:99393193-99395194(-)
Zm00001d052243::4:184462668-184464669(+)
Zm00001d005516::2:177071235-177073236(-)
Zm00001d041773::3:137015817-137017818(+)
Zm00001d020471::7:116945214-116947215(+)
Zm00001d032472::1:227861739-227863740(-)
Zm00001d042157::3:154228220-154230221(+)
Zm00001d015985::5:136804207-136806208(+)
Zm00001d017492::5:197506628-197508629(-)
Zm00001d021858::7:164644679-164646680(-)
Zm00001d043632::3:205642826-205644827(+)
Zm00001d005776::2:187828982-187830983(+)
Zm00001d011595::8:155377791-155379792(-)
Zm00001d030306::1:121222065-121224066(+)
Zm00001d048391::9:155409193-155411194(+)
Zm00001d038535::6:159532050-159534051(+)
Zm00001d011268::8:145144450-145146451(-)
Zm00001d009549::8:69761579-69763580(-)
Zm00001d043356::3:197522393-197524394(+)
Zm00001d010619::8:122044855-122046856(+)
Zm00001d051361::4:155966497-155968498(-)
Zm00001d008898::8:24388969-24390970(+)
Zm00001d008431::8:8616822-8618823(-)
Zm00001d027577::1:8356645-8358646(-)
Zm00001d022489::7:178613559-178615560(-)
Zm00001d002351::2:10714183-10716184(+)
Zm00001d038893::6:166564908-166566909(+)
Zm00001d008570::8:13284717-13286718(+)
Zm00001d021070::7:142131550-142133551(+)
Zm00001d007763::2:239246445-239248446(+)
Zm00001d049359::4:27805383-27807384(+)
Zm00001d051245::4:150308947-150310948(+)
Zm00001d036965::6:107627056-107629057(-)
Zm00001d044201::3:221790237-221792238(+)
Zm00001d016098::5:144502319-144504320(-)
Zm00001d008305::8:4711918-4713919(+)
Zm00001d037115::6:112925188-112927189(-)
Zm00001d002246::2:8901781-8903782(+)
Zm00001d040117::3:28236474-28238475(-)
Zm00001d018454::5:221143370-221145371(+)
Zm00001d048635::4:1866627-1868628(-)
Zm00001d052056::4:177960909-177962910(-)
Zm00001d013503::5:12929882-12931883(+)
Zm00001d002735::2:20726729-20728730(-)
Zm00001d002143::2:6635376-6637377(+)
Zm00001d032271::1:219872458-219874459(+)
Zm00001d035053::6:3270220-3272221(+)
Zm00001d044839::9:4690543-4692544(-)
Zm00001d047830::9:142667793-142669794(+)
Zm00001d044898::9:6689608-6691609(+)
Zm00001d011162::8:141384898-141386899(-)
Zm00001d008367::8:6511207-6513208(+)
Zm00001d020441::7:114583964-114585965(-)
Zm00001d019856::7:70644920-70646921(-)
Zm00001d024978::10:97751246-97753247(+)
Zm00001d051752::4:168862148-168864149(+)
Zm00001d045823::9:41698641-41700642(-)
Zm00001d025868::10:132093285-132095286(+)
Zm00001d019948::7:79088734-79090735(+)
Zm00001d003135::2:33386926-33388927(+)
Zm00001d035400::6:24392564-24394565(-)
Zm00001d010702::8:124976314-124978315(-)
Zm00001d003925::2:68592065-68594066(-)
Zm00001d042397::3:164473134-164475135(+)
Zm00001d043909::3:213577831-213579832(+)
Zm00001d022595::7:180736837-180738838(+)
Zm00001d040651::3:56281054-56283055(+)
Zm00001d030765::1:158953399-158955400(+)
Zm00001d038955::6:167638573-167640574(-)
Zm00001d019326::7:27942641-27944642(-)
Zm00001d017526::5:198705553-198707554(+)
Zm00001d033642::1:269399662-269401663(-)
Zm00001d026514::10:147440870-147442871(-)
Zm00001d019089::7:15819317-15821318(+)
Zm00001d030132::1:108208646-108210647(-)
Zm00001d011270::8:145291325-145293326(-)
Zm00001d052208::4:183236497-183238498(+)
Zm00001d038809::6:164892752-164894753(-)
Zm00001d048730::4:4424791-4426792(-)
Zm00001d039975::3:21326953-21328954(-)
Zm00001d033186::1:253267435-253269436(+)
Zm00001d032346::1:223325373-223327374(+)
Zm00001d013829::5:21833330-21835331(+)
Zm00001d022627::7:181719595-181721596(-)
Zm00001d027623::1:9257553-9259554(-)
Zm00001d036176::6:75721524-75723525(-)
Zm00001d007339::2:229144001-229146002(+)
Zm00001d015521::5:95625331-95627332(-)
Zm00001d004435::2:111707869-111709870(+)
Zm00001d034569::1:296491094-296493095(-)
Zm00001d010083::8:98782198-98784199(+)
Zm00001d020444::7:114908036-114910037(-)
Zm00001d037170::6:114740197-114742198(+)
Zm00001d051831::4:171490231-171492232(+)
Zm00001d040941::3:81381793-81383794(-)
Zm00001d044441::3:228210350-228212351(+)
Zm00001d028701::1:43620652-43622653(-)
Zm00001d002917::2:26417249-26419250(+)
Zm00001d015970::5:134956624-134958625(-)
Zm00001d018763::7:4527311-4529312(-)
Zm00001d010946::8:134631758-134633759(+)
Zm00001d051615::4:164601664-164603665(-)
Zm00001d012400::8:173692639-173694640(+)
Zm00001d034005::1:280994913-280996914(+)
Zm00001d052366::4:188309160-188311161(+)
Zm00001d008622::8:15004951-15006952(-)
Zm00001d049106::4:16166210-16168211(+)
Zm00001d031676::1:198290205-198292206(+)
Zm00001d018961::7:10793544-10795545(+)
Zm00001d012238::8:170743899-170745900(-)
Zm00001d023495::10:7346001-7348002(+)
Zm00001d013476::5:12431138-12433139(-)
Zm00001d012979::5:2664856-2666857(+)
Zm00001d002277::2:9322424-9324425(-)
Zm00001d021960::7:167131545-167133546(-)
Zm00001d040392::3:41130488-41132489(-)
Zm00001d015644::5:102955248-102957249(+)
Zm00001d003220::2:36510836-36512837(-)
Zm00001d033003::1:246636087-246638088(-)
Zm00001d018883::7:8338236-8340237(+)
Zm00001d034966::6:293584-295585(+)
Zm00001d012773::8:180620407-180622408(+)
Zm00001d044701::3:235254040-235256041(+)
Zm00001d040259::3:34372165-34374166(+)
Zm00001d003403::2:43279989-43281990(+)
Zm00001d008870::8:23386287-23388288(-)
Zm00001d049560::4:35264972-35266973(+)
Zm00001d048203::9:152381642-152383643(-)
Zm00001d038355::6:155170515-155172516(+)
Zm00001d001813::2:1412068-1414069(+)
Zm00001d003119::2:32825385-32827386(-)
Zm00001d045787::9:39199166-39201167(+)
Zm00001d013757::5:19520283-19522284(+)
Zm00001d049222::4:21350753-21352754(-)
Zm00001d020237::7:101647448-101649449(+)
Zm00001d002815::2:23484111-23486112(-)
Zm00001d022393::7:176668099-176670100(-)
Zm00001d012083::8:167839223-167841224(-)
Zm00001d024515::10:75532570-75534571(-)
Zm00001d049676::4:39723194-39725195(+)
Zm00001d037874::6:140670004-140672005(+)
Zm00001d052734::4:199303331-199305332(+)
Zm00001d035329::6:21523570-21525571(+)
Zm00001d020569::7:122620260-122622261(-)
Zm00001d010574::8:120711989-120713990(+)
Zm00001d040146::3:29162254-29164255(+)
Zm00001d014379::5:43733608-43735609(-)
Zm00001d017617::5:201807215-201809216(-)
Zm00001d038553::6:159775213-159777214(-)
Zm00001d039406::3:3606451-3608452(+)
Zm00001d013590::5:14984949-14986950(-)
Zm00001d021692::7:160353116-160355117(-)
Zm00001d005992::2:194904386-194906387(+)
Zm00001d033367::1:260531062-260533063(+)
Zm00001d044335::3:225399780-225401781(+)
Zm00001d001996::2:4126016-4128017(+)
Zm00001d002027::2:4655151-4657152(+)
Zm00001d050488::4:92815354-92817355(+)
Zm00001d043730::3:208598684-208600685(-)
Zm00001d008245::8:2488995-2490996(+)
Zm00001d030486::1:136741682-136743683(-)
Zm00001d046853::9:108409586-108411587(+)
Zm00001d030797::1:160154629-160156630(+)
Zm00001d012602::8:177062426-177064427(-)
Zm00001d028623::1:41161684-41163685(+)
Zm00001d002260::2:9092833-9094834(-)
Zm00001d033969::1:279883037-279885038(-)
Zm00001d026175::10:140336284-140338285(-)
Zm00001d040672::3:57200543-57202544(-)
Zm00001d025632::10:124637581-124639582(+)
Zm00001d054090::4:246286302-246288303(-)
Zm00001d036651::6:96425868-96427869(-)
Zm00001d006328::2:204814651-204816652(+)
Zm00001d044915::9:7174213-7176214(-)
Zm00001d005367::2:171113401-171115402(+)
Zm00001d053640::4:238067765-238069766(-)
Zm00001d045684::9:33189010-33191011(+)
Zm00001d021687::7:160069175-160071176(-)
Zm00001d002019::2:4432892-4434893(-)
Zm00001d013071::5:4308948-4310949(+)
Zm00001d044254::3:223089093-223091094(-)
Zm00001d035607::6:36446048-36448049(+)
Zm00001d029258::1:63926817-63928818(+)
Zm00001d008654::8:16005085-16007086(+)
Zm00001d036956::6:107320459-107322460(+)
Zm00001d005944::2:193500131-193502132(+)
Zm00001d033682::1:270996465-270998466(-)
Zm00001d050811::4:124225407-124227408(+)
Zm00001d025998::10:135686945-135688946(+)
Zm00001d051567::4:162924408-162926409(-)
Zm00001d022506::7:179065913-179067914(-)
Zm00001d015156::5:77352650-77354651(-)
Zm00001d052157::4:181464785-181466786(+)
Zm00001d002801::2:23081301-23083302(+)
Zm00001d044031::3:217265804-217267805(+)
Zm00001d053263::4:223177673-223179674(-)
Zm00001d022156::7:171398567-171400568(+)
Zm00001d003804::2:59925206-59927207(+)
Zm00001d041168::3:101763698-101765699(+)
Zm00001d014447::5:47595906-47597907(-)
Zm00001d045299::9:18337320-18339321(-)
Zm00001d037871::6:140514626-140516627(-)
Zm00001d015531::5:96223379-96225380(-)
Zm00001d023655::10:13754572-13756573(+)
Zm00001d017863::5:209095026-209097027(+)
Zm00001d010050::8:97202326-97204327(-)
Zm00001d017351::5:193498868-193500869(-)
Zm00001d036293::6:82191774-82193775(+)
Zm00001d033891::1:277635345-277637346(+)
Zm00001d020030::7:87164473-87166474(-)
Zm00001d046004::9:53384449-53386450(+)
Zm00001d051305::4:152548861-152550862(+)
Zm00001d020887::7:135473064-135475065(+)
Zm00001d037519::6:127996195-127998196(+)
Zm00001d005758::2:186863766-186865767(-)
Zm00001d028534::1:38456628-38458629(-)
Zm00001d047536::9:134138381-134140382(+)
Zm00001d012501::8:175523388-175525389(+)
Zm00001d038550::6:159759837-159761838(-)
Zm00001d049606::4:37198045-37200046(-)
Zm00001d022465::7:178205567-178207568(+)
Zm00001d029321::1:65856472-65858473(-)
Zm00001d045987::9:52744957-52746958(+)
Zm00001d053682::4:238945301-238947302(-)
Zm00001d044452::3:228393842-228395843(-)
Zm00001d035715::6:42370455-42372456(+)
Zm00001d005392::2:172063636-172065637(+)
Zm00001d022614::7:181114027-181116028(-)
Zm00001d006739::2:215642700-215644701(+)
Zm00001d044060::3:218231249-218233250(+)
Zm00001d021392::7:150699777-150701778(-)
Zm00001d049729::4:41727822-41729823(+)
Zm00001d018649::7:1670083-1672084(+)
Zm00001d044374::3:226364556-226366557(-)
Zm00001d032266::1:219771631-219773632(-)
Zm00001d038598::6:160692072-160694073(+)
Zm00001d032231::1:218060516-218062517(-)
```
