## Supplementary material for "A comprehensive map of preferentially located motifs reveals distinct proximal *cis*-regulatory elements in plants": AGCGTCGG_containing_gene_set.txt

```
#Occurences of AGCGTCGG between 172 and 268 (positions relative to the transcription start site)
#154 sequences with AGCGTCGG in this interval
#0.60% of the sequences in promoter set with AGCGTCGG (set with 25847 sequences)
Zm00001d004914::2:148232921-148234922(-)
Zm00001d031416::1:189438584-189440585(+)
Zm00001d038510::6:158910175-158912176(+)
Zm00001d006157::2:200047581-200049582(+)
Zm00001d008516::8:11270508-11272509(-)
Zm00001d028287::1:29240178-29242179(-)
Zm00001d025740::10:128077955-128079956(+)
Zm00001d001824::2:1525902-1527903(+)
Zm00001d049148::4:17757990-17759991(-)
Zm00001d039196::6:172333360-172335361(-)
Zm00001d011188::8:142402702-142404703(-)
Zm00001d034606::1:297651837-297653838(+)
Zm00001d024960::10:96936249-96938250(+)
Zm00001d009698::8:76318243-76320244(+)
Zm00001d035207::6:9904566-9906567(-)
Zm00001d045778::9:38654563-38656564(-)
Zm00001d047056::9:116818689-116820690(-)
Zm00001d012064::8:167542092-167544093(+)
Zm00001d020879::7:135268396-135270397(-)
Zm00001d037946::6:143055433-143057434(+)
Zm00001d018820::7:6430626-6432627(+)
Zm00001d033633::1:269321205-269323206(+)
Zm00001d025450::10:118963578-118965579(+)
Zm00001d035648::6:38335573-38337574(+)
Zm00001d002062::2:5101328-5103329(-)
Zm00001d053554::4:233851400-233853401(+)
Zm00001d006753::2:215959204-215961205(-)
Zm00001d008374::8:6697638-6699639(+)
Zm00001d015446::5:90559004-90561005(-)
Zm00001d044173::3:221163497-221165498(-)
Zm00001d021825::7:163784239-163786240(-)
Zm00001d023630::10:12786246-12788247(+)
Zm00001d014524::5:51596942-51598943(-)
Zm00001d009657::8:74877912-74879913(+)
Zm00001d033527::1:265734199-265736200(+)
Zm00001d038817::6:165181778-165183779(-)
Zm00001d038681::6:162451558-162453559(-)
Zm00001d013257::5:7188462-7190463(-)
Zm00001d036964::6:107570581-107572582(-)
Zm00001d038366::6:155614221-155616222(+)
Zm00001d009717::8:77523391-77525392(+)
Zm00001d036929::6:106702540-106704541(+)
Zm00001d050572::4:101436755-101438756(+)
Zm00001d021842::7:164333204-164335205(+)
Zm00001d019198::7:21496478-21498479(+)
Zm00001d049917::4:52715281-52717282(+)
Zm00001d049880::4:50010836-50012837(-)
Zm00001d018571::5:223497568-223499569(+)
Zm00001d006640::2:213252095-213254096(+)
Zm00001d043392::3:198621755-198623756(+)
Zm00001d021191::7:145444134-145446135(+)
Zm00001d025476::10:120023075-120025076(-)
Zm00001d011152::8:140859615-140861616(-)
Zm00001d036480::6:89892406-89894407(+)
Zm00001d037393::6:124237436-124239437(-)
Zm00001d037230::6:116986638-116988639(-)
Zm00001d003108::2:32469600-32471601(-)
Zm00001d031327::1:186061261-186063262(+)
Zm00001d034777::1:302036912-302038913(+)
Zm00001d034258::1:288236753-288238754(-)
Zm00001d003039::2:30081361-30083362(-)
Zm00001d042660::3:175802962-175804963(+)
Zm00001d021570::7:156415981-156417982(-)
Zm00001d012312::8:172214163-172216164(+)
Zm00001d015929::5:132179760-132181761(+)
Zm00001d009506::8:67913725-67915726(+)
Zm00001d034699::1:300197623-300199624(+)
Zm00001d047072::9:117271415-117273416(+)
Zm00001d021711::7:160983126-160985127(-)
Zm00001d004898::2:147707277-147709278(-)
Zm00001d022176::7:171751146-171753147(-)
Zm00001d015092::5:75194274-75196275(+)
Zm00001d023840::10:23924941-23926942(-)
Zm00001d024996::10:98383797-98385798(+)
Zm00001d034013::1:281176632-281178633(-)
Zm00001d043458::3:200563788-200565789(+)
Zm00001d049905::4:51612646-51614647(-)
Zm00001d011597::8:155444915-155446916(-)
Zm00001d020835::7:134274361-134276362(-)
Zm00001d028623::1:41161684-41163685(+)
Zm00001d005952::2:193765377-193767378(-)
Zm00001d028999::1:54265182-54267183(-)
Zm00001d024398::10:68922543-68924544(+)
Zm00001d026590::10:148532290-148534291(-)
Zm00001d050323::4:81388271-81390272(+)
Zm00001d012753::8:179851902-179853903(+)
Zm00001d015637::5:102451878-102453879(+)
Zm00001d008379::8:6802265-6804266(+)
Zm00001d052194::4:182773285-182775286(-)
Zm00001d046910::9:110075615-110077616(-)
Zm00001d045213::9:16248301-16250302(+)
Zm00001d026628::10:149177886-149179887(-)
Zm00001d044033::3:217278739-217280740(+)
Zm00001d026207::10:140945051-140947052(+)
Zm00001d015730::5:114128348-114130349(-)
Zm00001d044510::3:230391586-230393587(+)
Zm00001d017119::5:185976354-185978355(+)
Zm00001d030106::1:106121315-106123316(+)
Zm00001d049544::4:34205410-34207411(+)
Zm00001d022496::7:178784038-178786039(+)
Zm00001d003049::2:30349461-30351462(-)
Zm00001d039456::3:4841047-4843048(-)
Zm00001d006257::2:202908533-202910534(+)
Zm00001d014340::5:41566353-41568354(-)
Zm00001d028409::1:33803687-33805688(-)
Zm00001d034640::1:298681326-298683327(+)
Zm00001d013248::5:7096487-7098488(+)
Zm00001d024083::10:42510902-42512903(-)
Zm00001d015705::5:109789991-109791992(+)
Zm00001d045430::9:21880427-21882428(-)
Zm00001d049556::4:34944812-34946813(-)
Zm00001d022335::7:175634852-175636853(-)
Zm00001d036524::6:91179552-91181553(+)
Zm00001d012457::8:174856484-174858485(-)
Zm00001d004635::2:124418055-124420056(+)
Zm00001d012699::8:178818218-178820219(+)
Zm00001d017675::5:203825374-203827375(+)
Zm00001d036440::6:88668039-88670040(+)
Zm00001d030951::1:168644996-168646997(-)
Zm00001d019215::7:22118923-22120924(+)
Zm00001d001808::2:1271245-1273246(-)
Zm00001d009883::8:87312629-87314630(-)
Zm00001d038206::6:151546772-151548773(-)
Zm00001d052098::4:179499948-179501949(+)
Zm00001d033261::1:256413287-256415288(+)
Zm00001d020770::7:131819406-131821407(+)
Zm00001d005983::2:194678658-194680659(-)
Zm00001d028664::1:42283670-42285671(-)
Zm00001d014463::5:48442830-48444831(-)
Zm00001d002357::2:10772553-10774554(-)
Zm00001d029736::1:84586576-84588577(-)
Zm00001d016276::5:155335253-155337254(+)
Zm00001d014703::5:59966275-59968276(+)
Zm00001d002068::2:5312816-5314817(+)
Zm00001d014481::5:49725566-49727567(+)
Zm00001d007450::2:231998143-232000144(+)
Zm00001d039590::3:8532348-8534349(+)
Zm00001d005205::2:163513862-163515863(-)
Zm00001d052592::4:194071599-194073600(-)
Zm00001d006762::2:216190411-216192412(-)
Zm00001d015586::5:99710383-99712384(+)
Zm00001d034043::1:282045482-282047483(-)
Zm00001d046274::9:77377122-77379123(-)
Zm00001d033553::1:266984609-266986610(-)
Zm00001d004644::2:124818446-124820447(-)
Zm00001d016854::5:178386171-178388172(+)
Zm00001d002425::2:12402455-12404456(+)
Zm00001d021871::7:165020721-165022722(-)
Zm00001d018113::5:214609397-214611398(+)
Zm00001d004154::2:86982530-86984531(-)
Zm00001d034048::1:282390466-282392467(+)
Zm00001d011213::8:143166731-143168732(-)
Zm00001d006632::2:213073181-213075182(-)
Zm00001d035092::6:4889896-4891897(+)
```
