## Supplementary material for "A comprehensive map of preferentially located motifs reveals distinct proximal *cis*-regulatory elements in plants": AGCTA_containing_gene_set.txt

```
#Occurences of AGCTA between -289 and -287 (positions relative to the transcription start site)
#254 sequences with AGCTA in this interval
#0.98% of the sequences in promoter set with AGCTA (set with 25847 sequences)
Zm00001d046545::9:95195058-95197059(-)
Zm00001d048496::9:157232763-157234764(+)
Zm00001d013683::5:17294872-17296873(-)
Zm00001d032534::1:229831668-229833669(-)
Zm00001d015886::5:129024402-129026403(+)
Zm00001d029071::1:57043774-57045775(+)
Zm00001d003406::2:43298284-43300285(+)
Zm00001d035535::6:31586337-31588338(+)
Zm00001d053151::4:216322171-216324172(-)
Zm00001d026637::10:149252503-149254504(-)
Zm00001d011760::8:160943023-160945024(+)
Zm00001d019105::7:16888389-16890390(-)
Zm00001d048026::9:148341724-148343725(+)
Zm00001d050593::4:103192873-103194874(+)
Zm00001d019898::7:73678034-73680035(+)
Zm00001d012840::5:994196-996197(-)
Zm00001d042994::3:186182843-186184844(-)
Zm00001d016586::5:168554442-168556443(+)
Zm00001d035766::6:46357679-46359680(-)
Zm00001d043688::3:207418561-207420562(-)
Zm00001d020806::7:133444299-133446300(-)
Zm00001d031740::1:200315014-200317015(-)
Zm00001d016349::5:158777216-158779217(+)
Zm00001d009242::8:46230625-46232626(-)
Zm00001d027762::1:13027454-13029455(+)
Zm00001d047907::9:144888119-144890120(+)
Zm00001d046007::9:53770567-53772568(+)
Zm00001d015389::5:87825980-87827981(+)
Zm00001d015244::5:80935137-80937138(+)
Zm00001d022536::7:179669626-179671627(+)
Zm00001d028930::1:51841299-51843300(-)
Zm00001d030527::1:141836462-141838463(+)
Zm00001d047742::9:140436617-140438618(+)
Zm00001d042524::3:170606105-170608106(-)
Zm00001d017526::5:198705553-198707554(+)
Zm00001d048471::9:156893862-156895863(-)
Zm00001d031212::1:182377666-182379667(+)
Zm00001d049579::4:35942476-35944477(+)
Zm00001d017607::5:201443738-201445739(+)
Zm00001d023756::10:18979828-18981829(+)
Zm00001d044459::3:228696373-228698374(+)
Zm00001d020511::7:119797331-119799332(+)
Zm00001d038522::6:159145704-159147705(-)
Zm00001d024278::10:61397693-61399694(-)
Zm00001d044222::3:222351931-222353932(+)
Zm00001d017901::5:209820887-209822888(-)
Zm00001d036993::6:108512616-108514617(+)
Zm00001d053312::4:225551798-225553799(+)
Zm00001d047870::9:143869233-143871234(-)
Zm00001d005828::2:190022928-190024929(-)
Zm00001d004083::2:80847839-80849840(+)
Zm00001d016818::5:177141838-177143839(-)
Zm00001d011325::8:146693543-146695544(-)
Zm00001d024868::10:91402490-91404491(-)
Zm00001d027509::1:7070925-7072926(+)
Zm00001d018952::7:10370372-10372373(+)
Zm00001d007332::2:228913328-228915329(+)
Zm00001d021861::7:164839677-164841678(-)
Zm00001d027296::1:2112977-2114978(-)
Zm00001d052830::4:202076604-202078605(+)
Zm00001d015118::5:76329874-76331875(+)
Zm00001d044293::3:224411219-224413220(+)
Zm00001d046846::9:108266454-108268455(-)
Zm00001d045745::9:36429888-36431889(+)
Zm00001d033909::1:278286092-278288093(+)
Zm00001d021721::7:161422984-161424985(+)
Zm00001d035263::6:18176423-18178424(-)
Zm00001d017887::5:209630340-209632341(+)
Zm00001d016063::5:142443371-142445372(-)
Zm00001d025752::10:128395388-128397389(-)
Zm00001d009840::8:84650234-84652235(+)
Zm00001d028769::1:46005390-46007391(+)
Zm00001d042291::3:159304744-159306745(+)
Zm00001d030837::1:162453594-162455595(+)
Zm00001d005024::2:154435772-154437773(-)
Zm00001d007768::2:239282689-239284690(+)
Zm00001d015500::5:94102683-94104684(+)
Zm00001d041474::3:122401803-122403804(-)
Zm00001d027754::1:12670673-12672674(+)
Zm00001d049443::4:30524547-30526548(-)
Zm00001d035965::6:62971573-62973574(-)
Zm00001d007034::2:220568758-220570759(+)
Zm00001d052589::4:193903190-193905191(+)
Zm00001d030764::1:158951514-158953515(+)
Zm00001d021641::7:158893384-158895385(-)
Zm00001d044685::3:234866847-234868848(-)
Zm00001d005419::2:173367074-173369075(-)
Zm00001d021410::7:151479894-151481895(+)
Zm00001d002351::2:10714183-10716184(+)
Zm00001d025309::10:113728172-113730173(+)
Zm00001d012155::8:169048760-169050761(-)
Zm00001d047933::9:145667771-145669772(+)
Zm00001d048611::4:1283983-1285984(-)
Zm00001d048877::4:6902858-6904859(+)
Zm00001d016332::5:157725510-157727511(-)
Zm00001d021238::7:146668318-146670319(+)
Zm00001d053200::4:219494066-219496067(+)
Zm00001d007363::2:229722058-229724059(+)
Zm00001d041941::3:144669189-144671190(+)
Zm00001d049727::4:41554480-41556481(-)
Zm00001d053095::4:213514513-213516514(+)
Zm00001d047583::9:136357168-136359169(+)
Zm00001d024854::10:90668083-90670084(+)
Zm00001d042684::3:176822716-176824717(-)
Zm00001d027784::1:13437298-13439299(+)
Zm00001d019631::7:47065566-47067567(-)
Zm00001d046882::9:108779659-108781660(+)
Zm00001d045973::9:51049384-51051385(-)
Zm00001d008875::8:23554172-23556173(-)
Zm00001d044978::9:9102416-9104417(-)
Zm00001d008765::8:19525889-19527890(+)
Zm00001d045956::9:49734108-49736109(+)
Zm00001d023497::10:7361288-7363289(-)
Zm00001d033790::1:273753067-273755068(+)
Zm00001d045271::9:17596168-17598169(-)
Zm00001d031554::1:194111418-194113419(+)
Zm00001d040603::3:52777166-52779167(-)
Zm00001d046221::9:72852101-72854102(+)
Zm00001d029861::1:90936422-90938423(-)
Zm00001d040360::3:39906842-39908843(+)
Zm00001d044324::3:225202771-225204772(-)
Zm00001d051510::4:160975548-160977549(-)
Zm00001d050989::4:135654605-135656606(-)
Zm00001d051540::4:161894025-161896026(+)
Zm00001d030742::1:157495629-157497630(+)
Zm00001d014577::5:54083568-54085569(-)
Zm00001d051755::4:168934746-168936747(+)
Zm00001d049687::4:40264807-40266808(-)
Zm00001d017468::5:196755322-196757323(+)
Zm00001d002031::2:4673746-4675747(-)
Zm00001d035769::6:46862229-46864230(+)
Zm00001d034544::1:295926000-295928001(-)
Zm00001d031854::1:204235026-204237027(+)
Zm00001d034799::1:302425240-302427241(+)
Zm00001d007289::2:226917414-226919415(+)
Zm00001d024459::10:71758541-71760542(+)
Zm00001d053632::4:237553135-237555136(-)
Zm00001d021812::7:163526374-163528375(-)
Zm00001d012870::5:1407662-1409663(+)
Zm00001d010670::8:123785451-123787452(+)
Zm00001d003109::2:32533656-32535657(+)
Zm00001d013302::5:8063761-8065762(+)
Zm00001d029891::1:92682212-92684213(-)
Zm00001d035874::6:58029422-58031423(-)
Zm00001d040019::3:23107630-23109631(+)
Zm00001d040414::3:42232119-42234120(+)
Zm00001d005744::2:185664254-185666255(-)
Zm00001d050217::4:74114075-74116076(+)
Zm00001d008803::8:20913144-20915145(-)
Zm00001d015449::5:90916609-90918610(+)
Zm00001d015037::5:72939375-72941376(-)
Zm00001d040593::3:52123927-52125928(+)
Zm00001d018522::5:222429569-222431570(-)
Zm00001d043528::3:202845934-202847935(-)
Zm00001d046638::9:100058886-100060887(+)
Zm00001d020861::7:134916936-134918937(-)
Zm00001d025100::10:104026248-104028249(-)
Zm00001d051495::4:160373415-160375416(+)
Zm00001d010145::8:101315097-101317098(+)
Zm00001d022150::7:171312059-171314060(-)
Zm00001d040590::3:51910705-51912706(-)
Zm00001d038463::6:157758936-157760937(+)
Zm00001d029907::1:93605925-93607926(+)
Zm00001d023648::10:13618549-13620550(-)
Zm00001d024910::10:94436593-94438594(-)
Zm00001d044393::3:226944324-226946325(+)
Zm00001d024209::10:56567177-56569178(+)
Zm00001d033203::1:253924342-253926343(-)
Zm00001d033983::1:280121613-280123614(-)
Zm00001d003207::2:35925788-35927789(-)
Zm00001d024998::10:98540453-98542454(+)
Zm00001d048413::9:155823545-155825546(+)
Zm00001d036775::6:100468763-100470764(+)
Zm00001d013271::5:7531017-7533018(-)
Zm00001d015622::5:101915008-101917009(-)
Zm00001d029518::1:74201657-74203658(-)
Zm00001d052804::4:201421409-201423410(-)
Zm00001d033728::1:272360410-272362411(-)
Zm00001d014126::5:33392232-33394233(+)
Zm00001d048621::4:1518371-1520372(+)
Zm00001d026482::10:146768570-146770571(-)
Zm00001d030612::1:148425310-148427311(-)
Zm00001d005136::2:160518113-160520114(-)
Zm00001d048222::9:152678184-152680185(+)
Zm00001d047605::9:136919887-136921888(+)
Zm00001d029705::1:83198089-83200090(+)
Zm00001d044045::3:217677850-217679851(+)
Zm00001d033267::1:256578528-256580529(-)
Zm00001d005248::2:165632496-165634497(+)
Zm00001d010923::8:133671132-133673133(+)
Zm00001d045009::9:10005634-10007635(-)
Zm00001d023846::10:24409754-24411755(-)
Zm00001d031411::1:189276583-189278584(+)
Zm00001d016643::5:171037243-171039244(-)
Zm00001d039890::3:18010953-18012954(-)
Zm00001d003100::2:32062442-32064443(+)
Zm00001d036682::6:97482012-97484013(-)
Zm00001d038964::6:167837951-167839952(-)
Zm00001d007302::2:227320016-227322017(-)
Zm00001d012802::5:258470-260471(+)
Zm00001d045424::9:21656810-21658811(+)
Zm00001d037085::6:111714607-111716608(-)
Zm00001d048386::9:155337896-155339897(-)
Zm00001d040308::3:37005816-37007817(-)
Zm00001d013034::5:3496091-3498092(-)
Zm00001d052674::4:196902870-196904871(+)
Zm00001d032347::1:223348969-223350970(+)
Zm00001d037828::6:138945486-138947487(+)
Zm00001d029671::1:82080204-82082205(-)
Zm00001d011051::8:137417624-137419625(-)
Zm00001d034222::1:287046765-287048766(-)
Zm00001d011959::8:165239107-165241108(+)
Zm00001d009858::8:85449021-85451022(-)
Zm00001d032667::1:233715484-233717485(-)
Zm00001d031959::1:208018837-208020838(-)
Zm00001d030703::1:154502524-154504525(+)
Zm00001d013399::5:10406653-10408654(-)
Zm00001d027519::1:7338414-7340415(+)
Zm00001d026346::10:143955823-143957824(+)
Zm00001d052980::4:207106063-207108064(+)
Zm00001d021754::7:162290832-162292833(+)
Zm00001d018386::5:219772450-219774451(+)
Zm00001d040577::3:50991632-50993633(+)
Zm00001d009772::8:80442480-80444481(-)
Zm00001d046511::9:93193009-93195010(+)
Zm00001d048358::9:154923172-154925173(-)
Zm00001d050934::4:132599859-132601860(-)
Zm00001d015683::5:107120251-107122252(-)
Zm00001d025573::10:122710177-122712178(-)
Zm00001d029709::1:83412848-83414849(-)
Zm00001d044365::3:226292498-226294499(+)
Zm00001d006869::2:218300886-218302887(-)
Zm00001d049629::4:38132147-38134148(+)
Zm00001d048741::4:4795006-4797007(+)
Zm00001d018203::5:216528432-216530433(+)
Zm00001d014741::5:61154993-61156994(+)
Zm00001d012140::8:168725818-168727819(+)
Zm00001d047729::9:140114748-140116749(-)
Zm00001d037853::6:139797215-139799216(+)
Zm00001d010556::8:120213073-120215074(+)
Zm00001d027530::1:7491804-7493805(-)
Zm00001d043401::3:198861200-198863201(+)
Zm00001d019107::7:16909853-16911854(+)
Zm00001d009987::8:93546782-93548783(+)
Zm00001d049912::4:52241706-52243707(+)
Zm00001d041682::3:133074124-133076125(+)
Zm00001d040339::3:38762342-38764343(+)
Zm00001d044180::3:221250420-221252421(-)
Zm00001d007470::2:232403574-232405575(+)
Zm00001d050572::4:101436755-101438756(+)
Zm00001d053960::4:244299371-244301372(+)
Zm00001d008421::8:8274968-8276969(+)
Zm00001d023747::10:18440248-18442249(+)
Zm00001d045845::9:43388573-43390574(-)
```
