## Supplementary material for "A comprehensive map of preferentially located motifs reveals distinct proximal *cis*-regulatory elements in plants": AGCTAACA_containing_gene_set.txt

```
#Occurences of AGCTAACA between -646 and -565 (positions relative to the transcription start site)
#137 sequences with AGCTAACA in this interval
#0.53% of the sequences in promoter set with AGCTAACA (set with 25847 sequences)
Zm00001d039061::6:169429769-169431770(+)
Zm00001d020311::7:105591870-105593871(+)
Zm00001d047760::9:141136833-141138834(+)
Zm00001d031338::1:186727579-186729580(+)
Zm00001d003142::2:33457402-33459403(-)
Zm00001d024059::10:40718676-40720677(-)
Zm00001d029768::1:86266371-86268372(-)
Zm00001d002135::2:6454304-6456305(-)
Zm00001d038440::6:157295822-157297823(+)
Zm00001d020420::7:112921993-112923994(-)
Zm00001d002946::2:27824584-27826585(+)
Zm00001d017323::5:192696440-192698441(+)
Zm00001d040741::3:61276344-61278345(+)
Zm00001d049293::4:24649344-24651345(-)
Zm00001d025154::10:106791189-106793190(+)
Zm00001d029336::1:66386699-66388700(+)
Zm00001d050220::4:74511679-74513680(-)
Zm00001d012912::5:1884132-1886133(+)
Zm00001d018552::5:222833731-222835732(-)
Zm00001d033553::1:266984609-266986610(-)
Zm00001d008907::8:24735683-24737684(-)
Zm00001d045321::9:18927230-18929231(-)
Zm00001d028040::1:21296482-21298483(-)
Zm00001d031713::1:199205442-199207443(+)
Zm00001d004006::2:75023644-75025645(+)
Zm00001d031017::1:173657022-173659023(+)
Zm00001d021775::7:162847983-162849984(-)
Zm00001d039430::3:4038266-4040267(-)
Zm00001d033990::1:280542549-280544550(+)
Zm00001d018527::5:222510990-222512991(+)
Zm00001d042105::3:150764564-150766565(-)
Zm00001d025124::10:105412801-105414802(+)
Zm00001d042104::3:150759618-150761619(-)
Zm00001d049413::4:29847547-29849548(+)
Zm00001d010213::8:104355265-104357266(+)
Zm00001d042675::3:176500620-176502621(+)
Zm00001d052145::4:181026687-181028688(+)
Zm00001d006807::2:217108627-217110628(+)
Zm00001d010102::8:99200840-99202841(-)
Zm00001d006328::2:204814651-204816652(+)
Zm00001d034578::1:296913451-296915452(+)
Zm00001d010105::8:99266978-99268979(+)
Zm00001d046759::9:104669436-104671437(+)
Zm00001d043312::3:196044661-196046662(+)
Zm00001d040834::3:68849347-68851348(+)
Zm00001d052047::4:177543650-177545651(-)
Zm00001d011286::8:145834883-145836884(-)
Zm00001d025593::10:123447036-123449037(+)
Zm00001d031442::1:190254478-190256479(-)
Zm00001d024996::10:98383797-98385798(+)
Zm00001d042190::3:155487167-155489168(-)
Zm00001d028862::1:48854952-48856953(-)
Zm00001d010119::8:99979784-99981785(+)
Zm00001d044976::9:9005302-9007303(-)
Zm00001d011745::8:160631697-160633698(-)
Zm00001d042930::3:184416616-184418617(+)
Zm00001d008601::8:14158561-14160562(-)
Zm00001d020013::7:85550644-85552645(-)
Zm00001d003540::2:47416810-47418811(-)
Zm00001d012061::8:167514201-167516202(+)
Zm00001d031848::1:203991161-203993162(-)
Zm00001d013631::5:15871376-15873377(-)
Zm00001d049080::4:15137297-15139298(-)
Zm00001d041592::3:128765767-128767768(+)
Zm00001d051466::4:159706952-159708953(+)
Zm00001d005189::2:163019747-163021748(-)
Zm00001d007215::2:224901478-224903479(-)
Zm00001d043938::3:214303882-214305883(-)
Zm00001d044390::3:226839099-226841100(-)
Zm00001d030685::1:152961451-152963452(-)
Zm00001d005751::2:186189521-186191522(+)
Zm00001d010275::8:107056274-107058275(-)
Zm00001d038644::6:161621242-161623243(+)
Zm00001d040127::3:28627266-28629267(-)
Zm00001d026579::10:148320850-148322851(+)
Zm00001d043933::3:214153409-214155410(+)
Zm00001d009506::8:67913725-67915726(+)
Zm00001d035008::6:1592957-1594958(-)
Zm00001d024481::10:73445617-73447618(-)
Zm00001d030969::1:169643405-169645406(-)
Zm00001d037220::6:116369259-116371260(-)
Zm00001d002352::2:10727511-10729512(-)
Zm00001d045683::9:33178842-33180843(+)
Zm00001d006172::2:200522358-200524359(-)
Zm00001d051761::4:168964006-168966007(-)
Zm00001d022297::7:174720661-174722662(-)
Zm00001d025628::10:124512073-124514074(+)
Zm00001d034537::1:295853326-295855327(+)
Zm00001d042510::3:170148463-170150464(-)
Zm00001d008909::8:24854579-24856580(-)
Zm00001d027598::1:8678999-8681000(-)
Zm00001d039460::3:4949557-4951558(+)
Zm00001d046333::9:81228034-81230035(-)
Zm00001d037663::6:133424000-133426001(-)
Zm00001d037906::6:141658441-141660442(-)
Zm00001d015012::5:72076714-72078715(+)
Zm00001d021234::7:146651265-146653266(-)
Zm00001d010538::8:119705813-119707814(-)
Zm00001d043638::3:205790226-205792227(+)
Zm00001d041436::3:119391508-119393509(-)
Zm00001d035310::6:20533679-20535680(+)
Zm00001d033152::1:252200286-252202287(+)
Zm00001d041234::3:107223105-107225106(-)
Zm00001d022307::7:174844031-174846032(+)
Zm00001d041417::3:118232105-118234106(-)
Zm00001d010537::8:119699401-119701402(-)
Zm00001d045684::9:33189010-33191011(+)
Zm00001d036522::6:91174901-91176902(+)
Zm00001d049978::4:56681419-56683420(+)
Zm00001d017853::5:208845774-208847775(-)
Zm00001d007302::2:227320016-227322017(-)
Zm00001d042665::3:175965237-175967238(-)
Zm00001d012245::8:170918758-170920759(-)
Zm00001d024441::10:70867551-70869552(+)
Zm00001d024659::10:82482246-82484247(-)
Zm00001d011849::8:162781560-162783561(-)
Zm00001d042549::3:171518012-171520013(-)
Zm00001d008999::8:29413616-29415617(+)
Zm00001d025599::10:123598525-123600526(+)
Zm00001d030253::1:116932446-116934447(-)
Zm00001d047759::9:141089624-141091625(+)
Zm00001d041624::3:129820758-129822759(+)
Zm00001d027619::1:9118206-9120207(+)
Zm00001d048146::9:150831767-150833768(-)
Zm00001d016348::5:158777361-158779362(-)
Zm00001d015297::5:83169819-83171820(+)
Zm00001d031289::1:185317706-185319707(+)
Zm00001d007025::2:220364243-220366244(+)
Zm00001d046909::9:110058285-110060286(-)
Zm00001d028774::1:46174663-46176664(-)
Zm00001d012394::8:173524589-173526590(-)
Zm00001d004152::2:86800875-86802876(+)
Zm00001d052348::4:187794416-187796417(+)
Zm00001d014787::5:63040233-63042234(-)
Zm00001d029432::1:70226474-70228475(+)
Zm00001d044619::3:233475847-233477848(-)
Zm00001d014442::5:47120913-47122914(+)
```
