## Supplementary material for "A comprehensive map of preferentially located motifs reveals distinct proximal *cis*-regulatory elements in plants": AGCTATA_containing_gene_set.txt

```
#Occurences of AGCTATA between -38 and -33 (positions relative to the transcription start site)
#64 sequences with AGCTATA in this interval
#0.25% of the sequences in promoter set with AGCTATA (set with 25847 sequences)
Zm00001d018435::5:220829978-220831979(-)
Zm00001d022289::7:174560246-174562247(-)
Zm00001d004405::2:110107645-110109646(-)
Zm00001d026491::10:147050383-147052384(+)
Zm00001d031939::1:207516994-207518995(-)
Zm00001d029478::1:72426729-72428730(-)
Zm00001d019926::7:76714995-76716996(-)
Zm00001d047261::9:124759390-124761391(+)
Zm00001d032163::1:215125207-215127208(-)
Zm00001d012613::8:177225922-177227923(+)
Zm00001d009591::8:72046046-72048047(+)
Zm00001d048448::9:156608107-156610108(+)
Zm00001d027900::1:17145572-17147573(+)
Zm00001d010038::8:96489503-96491504(+)
Zm00001d033079::1:249838225-249840226(-)
Zm00001d046234::9:73803158-73805159(-)
Zm00001d003157::2:33984282-33986283(-)
Zm00001d017932::5:210272258-210274259(+)
Zm00001d029195::1:61775602-61777603(+)
Zm00001d043599::3:204833025-204835026(+)
Zm00001d017552::5:199377564-199379565(+)
Zm00001d028778::1:46191187-46193188(+)
Zm00001d030506::1:140050548-140052549(+)
Zm00001d032708::1:235660336-235662337(-)
Zm00001d029274::1:64512839-64514840(+)
Zm00001d036533::6:91322581-91324582(+)
Zm00001d037319::6:120827013-120829014(-)
Zm00001d029275::1:64546287-64548288(+)
Zm00001d014085::5:31921480-31923481(+)
Zm00001d030328::1:122697487-122699488(-)
Zm00001d053004::4:208651365-208653366(-)
Zm00001d031666::1:198116472-198118473(-)
Zm00001d034782::1:302187138-302189139(+)
Zm00001d033574::1:267435223-267437224(-)
Zm00001d041662::3:132539972-132541973(-)
Zm00001d023544::10:9599239-9601240(-)
Zm00001d045812::9:40939027-40941028(-)
Zm00001d052261::4:185177095-185179096(-)
Zm00001d013263::5:7388458-7390459(-)
Zm00001d053658::4:238279466-238281467(-)
Zm00001d020037::7:87652285-87654286(+)
Zm00001d016089::5:144123580-144125581(+)
Zm00001d047386::9:128430901-128432902(+)
Zm00001d050201::4:73394572-73396573(+)
Zm00001d053202::4:219689618-219691619(-)
Zm00001d047483::9:131739973-131741974(+)
Zm00001d016277::5:155416390-155418391(+)
Zm00001d025011::10:99638053-99640054(-)
Zm00001d004354::2:105832262-105834263(-)
Zm00001d013758::5:19596121-19598122(+)
Zm00001d015887::5:129133117-129135118(+)
Zm00001d003196::2:35310417-35312418(-)
Zm00001d037550::6:129100372-129102373(+)
Zm00001d004472::2:114011279-114013280(+)
Zm00001d011373::8:148917148-148919149(-)
Zm00001d046613::9:98837759-98839760(+)
Zm00001d051791::4:169877725-169879726(+)
Zm00001d049375::4:28147253-28149254(-)
Zm00001d047382::9:128259780-128261781(+)
Zm00001d042619::3:174090243-174092244(+)
Zm00001d016439::5:162353269-162355270(+)
Zm00001d006548::2:210776387-210778388(+)
Zm00001d019306::7:26933222-26935223(+)
Zm00001d053987::4:244612253-244614254(-)
```
