## Supplementary material for "A comprehensive map of preferentially located motifs reveals distinct proximal *cis*-regulatory elements in plants": AGCTATAA_containing_gene_set.txt

```
#Occurences of AGCTATAA between -40 and -34 (positions relative to the transcription start site)
#23 sequences with AGCTATAA in this interval
#0.09% of the sequences in promoter set with AGCTATAA (set with 25847 sequences)
Zm00001d037550::6:129100372-129102373(+)
Zm00001d053658::4:238279466-238281467(-)
Zm00001d015887::5:129133117-129135118(+)
Zm00001d016439::5:162353269-162355270(+)
Zm00001d047386::9:128430901-128432902(+)
Zm00001d029195::1:61775602-61777603(+)
Zm00001d045812::9:40939027-40941028(-)
Zm00001d051791::4:169877725-169879726(+)
Zm00001d053202::4:219689618-219691619(-)
Zm00001d053987::4:244612253-244614254(-)
Zm00001d019926::7:76714995-76716996(-)
Zm00001d033079::1:249838225-249840226(-)
Zm00001d052261::4:185177095-185179096(-)
Zm00001d027900::1:17145572-17147573(+)
Zm00001d004405::2:110107645-110109646(-)
Zm00001d012613::8:177225922-177227923(+)
Zm00001d032163::1:215125207-215127208(-)
Zm00001d042619::3:174090243-174092244(+)
Zm00001d047261::9:124759390-124761391(+)
Zm00001d046613::9:98837759-98839760(+)
Zm00001d030328::1:122697487-122699488(-)
Zm00001d028778::1:46191187-46193188(+)
Zm00001d029274::1:64512839-64514840(+)
```
