## Supplementary material for "A comprehensive map of preferentially located motifs reveals distinct proximal *cis*-regulatory elements in plants": AGCTCA_containing_gene_set.txt

```
#Occurences of AGCTCA between -434 and -432 (positions relative to the transcription start site)
#86 sequences with AGCTCA in this interval
#0.33% of the sequences in promoter set with AGCTCA (set with 25847 sequences)
Zm00001d005419::2:173367074-173369075(-)
Zm00001d036026::6:66936925-66938926(+)
Zm00001d046638::9:100058886-100060887(+)
Zm00001d051057::4:139269921-139271922(-)
Zm00001d034022::1:281350626-281352627(-)
Zm00001d053156::4:216944552-216946553(-)
Zm00001d006869::2:218300886-218302887(-)
Zm00001d020309::7:105203642-105205643(-)
Zm00001d052367::4:188336601-188338602(+)
Zm00001d036682::6:97482012-97484013(-)
Zm00001d007289::2:226917414-226919415(+)
Zm00001d034440::1:293010615-293012616(-)
Zm00001d031411::1:189276583-189278584(+)
Zm00001d033393::1:261680517-261682518(-)
Zm00001d044180::3:221250420-221252421(-)
Zm00001d023747::10:18440248-18442249(+)
Zm00001d019052::7:14291689-14293690(+)
Zm00001d037853::6:139797215-139799216(+)
Zm00001d009029::8:30689752-30691753(+)
Zm00001d029709::1:83412848-83414849(-)
Zm00001d037437::6:125369211-125371212(+)
Zm00001d045825::9:41792288-41794289(+)
Zm00001d015428::5:89614982-89616983(+)
Zm00001d010145::8:101315097-101317098(+)
Zm00001d026482::10:146768570-146770571(-)
Zm00001d053968::4:244424656-244426657(-)
Zm00001d024459::10:71758541-71760542(+)
Zm00001d051857::4:172475654-172477655(+)
Zm00001d050217::4:74114075-74116076(+)
Zm00001d019105::7:16888389-16890390(-)
Zm00001d027477::1:6238141-6240142(-)
Zm00001d052980::4:207106063-207108064(+)
Zm00001d030764::1:158951514-158953515(+)
Zm00001d046511::9:93193009-93195010(+)
Zm00001d005368::2:171114441-171116442(+)
Zm00001d016089::5:144123580-144125581(+)
Zm00001d039890::3:18010953-18012954(-)
Zm00001d006924::2:219458699-219460700(-)
Zm00001d053235::4:221439007-221441008(-)
Zm00001d023497::10:7361288-7363289(-)
Zm00001d051755::4:168934746-168936747(+)
Zm00001d024946::10:96324309-96326310(+)
Zm00001d045424::9:21656810-21658811(+)
Zm00001d033203::1:253924342-253926343(-)
Zm00001d021765::7:162691423-162693424(+)
Zm00001d037586::6:130621298-130623299(-)
Zm00001d003100::2:32062442-32064443(+)
Zm00001d040577::3:50991632-50993633(+)
Zm00001d018952::7:10370372-10372373(+)
Zm00001d050934::4:132599859-132601860(-)
Zm00001d026637::10:149252503-149254504(-)
Zm00001d046919::9:110690325-110692326(+)
Zm00001d030703::1:154502524-154504525(+)
Zm00001d007332::2:228913328-228915329(+)
Zm00001d018464::5:221326524-221328525(+)
Zm00001d004154::2:86982530-86984531(-)
Zm00001d014463::5:48442830-48444831(-)
Zm00001d011944::8:164889548-164891549(+)
Zm00001d010450::8:115696998-115698999(-)
Zm00001d045497::9:24462784-24464785(-)
Zm00001d006923::2:219458699-219460700(-)
Zm00001d002862::2:24930637-24932638(-)
Zm00001d029700::1:83118203-83120204(+)
Zm00001d015683::5:107120251-107122252(-)
Zm00001d052674::4:196902870-196904871(+)
Zm00001d018434::5:220806468-220808469(+)
Zm00001d032534::1:229831668-229833669(-)
Zm00001d015622::5:101915008-101917009(-)
Zm00001d008852::8:22557902-22559903(-)
Zm00001d053560::4:234186718-234188719(+)
Zm00001d024278::10:61397693-61399694(-)
Zm00001d015244::5:80935137-80937138(+)
Zm00001d005744::2:185664254-185666255(-)
Zm00001d024209::10:56567177-56569178(+)
Zm00001d021419::7:151684559-151686560(-)
Zm00001d037533::6:128417211-128419212(+)
Zm00001d014616::5:55834206-55836207(+)
Zm00001d013170::5:5807676-5809677(-)
Zm00001d029376::1:68216182-68218183(+)
Zm00001d021314::7:148629162-148631163(+)
Zm00001d044390::3:226839099-226841100(-)
Zm00001d020806::7:133444299-133446300(-)
Zm00001d048386::9:155337896-155339897(-)
Zm00001d027784::1:13437298-13439299(+)
Zm00001d041474::3:122401803-122403804(-)
Zm00001d025309::10:113728172-113730173(+)
```
