## Supplementary material for "A comprehensive map of preferentially located motifs reveals distinct proximal *cis*-regulatory elements in plants": AGCTCG_containing_gene_set.txt

```
#Occurences of AGCTCG between 213 and 216 (positions relative to the transcription start site)
#165 sequences with AGCTCG in this interval
#0.64% of the sequences in promoter set with AGCTCG (set with 25847 sequences)
Zm00001d037719::6:135117186-135119187(+)
Zm00001d048308::9:154296677-154298678(-)
Zm00001d048386::9:155337896-155339897(-)
Zm00001d005024::2:154435772-154437773(-)
Zm00001d006375::2:206065338-206067339(+)
Zm00001d017157::5:187190046-187192047(+)
Zm00001d005744::2:185664254-185666255(-)
Zm00001d004372::2:106902646-106904647(+)
Zm00001d010145::8:101315097-101317098(+)
Zm00001d029636::1:80855853-80857854(+)
Zm00001d022150::7:171312059-171314060(-)
Zm00001d036682::6:97482012-97484013(-)
Zm00001d022111::7:170582000-170584001(-)
Zm00001d008765::8:19525889-19527890(+)
Zm00001d044865::9:5838914-5840915(+)
Zm00001d026368::10:144425936-144427937(-)
Zm00001d014134::5:33631429-33633430(+)
Zm00001d019105::7:16888389-16890390(-)
Zm00001d048174::9:151405168-151407169(-)
Zm00001d002409::2:12117739-12119740(-)
Zm00001d027497::1:6568719-6570720(-)
Zm00001d007352::2:229470029-229472030(-)
Zm00001d050217::4:74114075-74116076(+)
Zm00001d038914::6:166869692-166871693(+)
Zm00001d015683::5:107120251-107122252(-)
Zm00001d043571::3:204242875-204244876(-)
Zm00001d034858::1:303925548-303927549(+)
Zm00001d011834::8:162304774-162306775(-)
Zm00001d037910::6:141724036-141726037(-)
Zm00001d012237::8:170723234-170725235(+)
Zm00001d034544::1:295926000-295928001(-)
Zm00001d047962::9:146352311-146354312(-)
Zm00001d005779::2:188004206-188006207(+)
Zm00001d028261::1:28234541-28236542(-)
Zm00001d033648::1:269564842-269566843(+)
Zm00001d044597::3:232998549-233000550(+)
Zm00001d007073::2:221458835-221460836(-)
Zm00001d013056::5:3925135-3927136(+)
Zm00001d037607::6:131559916-131561917(+)
Zm00001d024209::10:56567177-56569178(+)
Zm00001d015500::5:94102683-94104684(+)
Zm00001d041777::3:137264560-137266561(+)
Zm00001d031345::1:186943717-186945718(+)
Zm00001d042212::3:156137506-156139507(-)
Zm00001d042742::3:178640160-178642161(-)
Zm00001d015244::5:80935137-80937138(+)
Zm00001d010192::8:103463134-103465135(+)
Zm00001d015354::5:85944639-85946640(+)
Zm00001d052830::4:202076604-202078605(+)
Zm00001d033938::1:279181997-279183998(-)
Zm00001d015622::5:101915008-101917009(-)
Zm00001d047811::9:142370593-142372594(-)
Zm00001d023747::10:18440248-18442249(+)
Zm00001d024278::10:61397693-61399694(-)
Zm00001d036766::6:100150001-100152002(+)
Zm00001d007289::2:226917414-226919415(+)
Zm00001d026250::10:141995008-141997009(-)
Zm00001d051510::4:160975548-160977549(-)
Zm00001d046511::9:93193009-93195010(+)
Zm00001d034222::1:287046765-287048766(-)
Zm00001d013741::5:19006679-19008680(+)
Zm00001d020463::7:116450258-116452259(+)
Zm00001d027999::1:19908537-19910538(-)
Zm00001d033287::1:257634996-257636997(+)
Zm00001d007332::2:228913328-228915329(+)
Zm00001d007064::2:221083120-221085121(+)
Zm00001d045036::9:10723218-10725219(-)
Zm00001d010520::8:118975141-118977142(+)
Zm00001d024227::10:58341053-58343054(+)
Zm00001d032534::1:229831668-229833669(-)
Zm00001d021535::7:155277213-155279214(+)
Zm00001d045424::9:21656810-21658811(+)
Zm00001d051755::4:168934746-168936747(+)
Zm00001d040147::3:29193988-29195989(-)
Zm00001d045169::9:14894866-14896867(-)
Zm00001d040577::3:50991632-50993633(+)
Zm00001d025309::10:113728172-113730173(+)
Zm00001d018952::7:10370372-10372373(+)
Zm00001d036721::6:98808890-98810891(+)
Zm00001d015581::5:99288085-99290086(-)
Zm00001d024450::10:71427455-71429456(+)
Zm00001d024715::10:84705719-84707720(-)
Zm00001d017979::5:211211017-211213018(-)
Zm00001d029709::1:83412848-83414849(-)
Zm00001d044180::3:221250420-221252421(-)
Zm00001d006869::2:218300886-218302887(-)
Zm00001d026482::10:146768570-146770571(-)
Zm00001d003079::2:31359248-31361249(-)
Zm00001d050934::4:132599859-132601860(-)
Zm00001d030764::1:158951514-158953515(+)
Zm00001d037853::6:139797215-139799216(+)
Zm00001d052980::4:207106063-207108064(+)
Zm00001d010923::8:133671132-133673133(+)
Zm00001d039890::3:18010953-18012954(-)
Zm00001d024459::10:71758541-71760542(+)
Zm00001d010939::8:134231222-134233223(+)
Zm00001d046186::9:70326649-70328650(-)
Zm00001d028425::1:34588413-34590414(+)
Zm00001d024910::10:94436593-94438594(-)
Zm00001d053438::4:231451535-231453536(-)
Zm00001d015822::5:123921863-123923864(+)
Zm00001d043523::3:202713171-202715172(-)
Zm00001d018618::7:1146522-1148523(+)
Zm00001d043473::3:201238822-201240823(+)
Zm00001d046996::9:114522343-114524344(-)
Zm00001d017161::5:187245438-187247439(-)
Zm00001d005419::2:173367074-173369075(-)
Zm00001d052674::4:196902870-196904871(+)
Zm00001d028952::1:52680375-52682376(-)
Zm00001d037099::6:112124642-112126643(-)
Zm00001d016784::5:175790207-175792208(-)
Zm00001d034385::1:291518399-291520400(-)
Zm00001d027784::1:13437298-13439299(+)
Zm00001d044511::3:230427630-230429631(-)
Zm00001d042135::3:152758423-152760424(+)
Zm00001d007466::2:232329292-232331293(+)
Zm00001d001916::2:2818625-2820626(-)
Zm00001d040125::3:28532786-28534787(+)
Zm00001d013851::5:22708902-22710903(+)
Zm00001d030703::1:154502524-154504525(+)
Zm00001d008757::8:19084440-19086441(-)
Zm00001d043688::3:207418561-207420562(-)
Zm00001d020340::7:107531913-107533914(-)
Zm00001d040028::3:23433725-23435726(-)
Zm00001d023497::10:7361288-7363289(-)
Zm00001d025930::10:133976139-133978140(+)
Zm00001d003100::2:32062442-32064443(+)
Zm00001d020120::7:94102926-94104927(-)
Zm00001d047737::9:140324753-140326754(-)
Zm00001d037521::6:128038237-128040238(+)
Zm00001d026637::10:149252503-149254504(-)
Zm00001d017829::5:207952494-207954495(+)
Zm00001d038960::6:167707534-167709535(-)
Zm00001d017712::5:204964093-204966094(+)
Zm00001d009242::8:46230625-46232626(-)
Zm00001d003828::2:61148061-61150062(+)
Zm00001d035065::6:3652499-3654500(-)
Zm00001d032256::1:219174092-219176093(-)
Zm00001d042800::3:180213190-180215191(+)
Zm00001d014794::5:63459170-63461171(+)
Zm00001d046638::9:100058886-100060887(+)
Zm00001d026304::10:143264422-143266423(-)
Zm00001d017412::5:195188393-195190394(+)
Zm00001d038296::6:153615787-153617788(+)
Zm00001d014618::5:55874207-55876208(+)
Zm00001d028777::1:46191596-46193597(-)
Zm00001d048592::4:917775-919776(+)
Zm00001d020806::7:133444299-133446300(-)
Zm00001d032776::1:237885307-237887308(+)
Zm00001d023321::10:3239469-3241470(-)
Zm00001d036621::6:95026070-95028071(+)
Zm00001d033454::1:263066416-263068417(+)
Zm00001d008748::8:18878548-18880549(+)
Zm00001d033203::1:253924342-253926343(-)
Zm00001d034364::1:290897477-290899478(+)
Zm00001d035400::6:24392564-24394565(-)
Zm00001d031411::1:189276583-189278584(+)
Zm00001d004435::2:111707869-111709870(+)
Zm00001d042801::3:180265522-180267523(+)
Zm00001d006726::2:215371539-215373540(+)
Zm00001d025509::10:120876368-120878369(-)
Zm00001d019375::7:30723491-30725492(-)
Zm00001d014324::5:41029707-41031708(+)
Zm00001d047605::9:136919887-136921888(+)
Zm00001d019230::7:23052960-23054961(+)
```
