## Supplementary material for "A comprehensive map of preferentially located motifs reveals distinct proximal *cis*-regulatory elements in plants": AGCTGAG_containing_gene_set.txt

```
#Occurences of AGCTGAG between 16 and 84 (positions relative to the transcription start site)
#396 sequences with AGCTGAG in this interval
#1.53% of the sequences in promoter set with AGCTGAG (set with 25847 sequences)
Zm00001d002514::2:14446784-14448785(-)
Zm00001d012973::5:2606894-2608895(+)
Zm00001d027500::1:6796298-6798299(+)
Zm00001d053350::4:227151709-227153710(+)
Zm00001d005890::2:191850545-191852546(+)
Zm00001d013566::5:14435089-14437090(+)
Zm00001d017753::5:205896469-205898470(+)
Zm00001d020670::7:127457506-127459507(-)
Zm00001d038999::6:168514079-168516080(-)
Zm00001d006110::2:198520332-198522333(-)
Zm00001d048126::9:150504486-150506487(+)
Zm00001d011001::8:136347723-136349724(+)
Zm00001d024968::10:97281136-97283137(-)
Zm00001d018824::7:6510770-6512771(-)
Zm00001d045847::9:43408675-43410676(-)
Zm00001d031827::1:203028858-203030859(-)
Zm00001d045176::9:15141540-15143541(-)
Zm00001d025715::10:127292940-127294941(+)
Zm00001d051432::4:158450796-158452797(-)
Zm00001d044526::3:230884879-230886880(+)
Zm00001d052939::4:205513746-205515747(+)
Zm00001d044685::3:234866847-234868848(-)
Zm00001d026379::10:144775344-144777345(+)
Zm00001d030207::1:113120304-113122305(+)
Zm00001d042932::3:184467111-184469112(+)
Zm00001d018195::5:216250572-216252573(-)
Zm00001d004437::2:111720505-111722506(+)
Zm00001d024952::10:96592178-96594179(-)
Zm00001d024807::10:88834928-88836929(+)
Zm00001d010360::8:111037546-111039547(+)
Zm00001d027537::1:7716105-7718106(-)
Zm00001d041662::3:132539972-132541973(-)
Zm00001d015311::5:84031644-84033645(-)
Zm00001d011826::8:162216242-162218243(-)
Zm00001d019862::7:71043606-71045607(-)
Zm00001d024507::10:74836083-74838084(-)
Zm00001d048448::9:156608107-156610108(+)
Zm00001d051415::4:157602647-157604648(+)
Zm00001d049572::4:35631858-35633859(-)
Zm00001d028995::1:54035819-54037820(-)
Zm00001d045987::9:52744957-52746958(+)
Zm00001d025636::10:124661249-124663250(+)
Zm00001d026306::10:143282972-143284973(-)
Zm00001d009402::8:62915258-62917259(+)
Zm00001d041951::3:144986323-144988324(-)
Zm00001d007187::2:224119489-224121490(+)
Zm00001d047091::9:118282055-118284056(+)
Zm00001d002621::2:16987757-16989758(-)
Zm00001d018610::7:844229-846230(-)
Zm00001d011661::8:157814615-157816616(+)
Zm00001d029750::1:85471720-85473721(-)
Zm00001d038642::6:161547879-161549880(+)
Zm00001d007514::2:233608530-233610531(+)
Zm00001d020280::7:103981552-103983553(-)
Zm00001d013770::5:19786961-19788962(+)
Zm00001d012791::8:181044291-181046292(-)
Zm00001d011021::8:136978449-136980450(-)
Zm00001d036541::6:91510376-91512377(-)
Zm00001d016333::5:157769137-157771138(+)
Zm00001d029839::1:89561048-89563049(+)
Zm00001d051361::4:155966497-155968498(-)
Zm00001d021900::7:165629866-165631867(+)
Zm00001d051544::4:162021246-162023247(-)
Zm00001d039033::6:168956476-168958477(+)
Zm00001d052303::4:186502976-186504977(-)
Zm00001d030018::1:99939738-99941739(-)
Zm00001d047183::9:121208595-121210596(+)
Zm00001d029275::1:64546287-64548288(+)
Zm00001d034370::1:291064024-291066025(+)
Zm00001d024241::10:59152880-59154881(+)
Zm00001d049453::4:30718461-30720462(+)
Zm00001d014665::5:58157171-58159172(+)
Zm00001d031269::1:184548476-184550477(-)
Zm00001d032969::1:245014063-245016064(-)
Zm00001d026643::10:149286748-149288749(+)
Zm00001d009281::8:51170701-51172702(+)
Zm00001d014119::5:33045031-33047032(-)
Zm00001d010082::8:98723599-98725600(+)
Zm00001d003123::2:32957927-32959928(+)
Zm00001d035028::6:2259506-2261507(-)
Zm00001d026628::10:149177886-149179887(-)
Zm00001d011813::8:161931365-161933366(-)
Zm00001d002597::2:16401369-16403370(-)
Zm00001d006069::2:197410547-197412548(+)
Zm00001d008374::8:6697638-6699639(+)
Zm00001d012847::5:1076274-1078275(+)
Zm00001d040656::3:56764827-56766828(+)
Zm00001d025504::10:120751171-120753172(+)
Zm00001d049975::4:56367588-56369589(-)
Zm00001d039816::3:15639286-15641287(+)
Zm00001d025025::10:100281317-100283318(-)
Zm00001d013202::5:6406693-6408694(-)
Zm00001d005780::2:188118033-188120034(+)
Zm00001d044619::3:233475847-233477848(-)
Zm00001d026222::10:141443902-141445903(+)
Zm00001d023235::10:1048217-1050218(+)
Zm00001d005577::2:179273023-179275024(-)
Zm00001d003271::2:38435718-38437719(+)
Zm00001d048401::9:155626343-155628344(-)
Zm00001d035597::6:35982466-35984467(+)
Zm00001d042022::3:147650406-147652407(-)
Zm00001d012203::8:170032393-170034394(+)
Zm00001d020808::7:133521164-133523165(-)
Zm00001d002956::2:28088573-28090574(-)
Zm00001d028419::1:34331445-34333446(-)
Zm00001d043299::3:194989761-194991762(+)
Zm00001d034343::1:290264436-290266437(-)
Zm00001d010871::8:131611632-131613633(+)
Zm00001d035835::6:54257727-54259728(-)
Zm00001d028097::1:22890259-22892260(+)
Zm00001d016616::5:170221806-170223807(+)
Zm00001d047124::9:119372205-119374206(-)
Zm00001d038672::6:162347897-162349898(+)
Zm00001d025321::10:114043222-114045223(+)
Zm00001d012393::8:173518069-173520070(+)
Zm00001d034027::1:281460478-281462479(-)
Zm00001d030843::1:162768971-162770972(-)
Zm00001d035559::6:33095932-33097933(-)
Zm00001d006343::2:205079540-205081541(-)
Zm00001d048718::4:4160309-4162310(-)
Zm00001d006127::2:199270237-199272238(-)
Zm00001d037084::6:111694034-111696035(+)
Zm00001d053853::4:242212722-242214723(+)
Zm00001d053858::4:242389164-242391165(+)
Zm00001d020910::7:136263380-136265381(+)
Zm00001d050988::4:135623465-135625466(+)
Zm00001d032024::1:209719546-209721547(+)
Zm00001d005875::2:191459609-191461610(+)
Zm00001d007647::2:236839737-236841738(-)
Zm00001d014361::5:42792121-42794122(-)
Zm00001d021279::7:147723856-147725857(+)
Zm00001d009071::8:34293977-34295978(-)
Zm00001d044765::9:1840681-1842682(-)
Zm00001d052310::4:186762338-186764339(-)
Zm00001d040160::3:29670448-29672449(+)
Zm00001d049106::4:16166210-16168211(+)
Zm00001d005324::2:169623423-169625424(-)
Zm00001d015100::5:75364875-75366876(+)
Zm00001d040245::3:33489294-33491295(+)
Zm00001d010805::8:128362081-128364082(-)
Zm00001d053746::4:240329257-240331258(+)
Zm00001d007815::2:240146444-240148445(+)
Zm00001d010670::8:123785451-123787452(+)
Zm00001d008330::8:5452321-5454322(-)
Zm00001d029195::1:61775602-61777603(+)
Zm00001d032575::1:231064762-231066763(-)
Zm00001d039470::3:5150554-5152555(+)
Zm00001d030391::1:128838976-128840977(+)
Zm00001d025632::10:124637581-124639582(+)
Zm00001d034461::1:293624283-293626284(-)
Zm00001d044316::3:225062828-225064829(-)
Zm00001d018733::7:3346955-3348956(+)
Zm00001d018155::5:215681737-215683738(+)
Zm00001d015377::5:87066285-87068286(+)
Zm00001d038003::6:144814370-144816371(-)
Zm00001d040322::3:38010050-38012051(-)
Zm00001d020932::7:136984708-136986709(+)
Zm00001d017268::5:191152173-191154174(-)
Zm00001d004933::2:149547054-149549055(+)
Zm00001d034829::1:303244920-303246921(-)
Zm00001d032188::1:216278793-216280794(+)
Zm00001d002019::2:4432892-4434893(-)
Zm00001d017412::5:195188393-195190394(+)
Zm00001d044629::3:233607211-233609212(+)
Zm00001d017107::5:185556086-185558087(+)
Zm00001d026649::10:149383668-149385669(-)
Zm00001d028496::1:37174967-37176968(-)
Zm00001d011228::8:143867336-143869337(+)
Zm00001d039994::3:22281389-22283390(-)
Zm00001d013630::5:15862293-15864294(+)
Zm00001d009932::8:90456067-90458068(-)
Zm00001d048046::9:148723788-148725789(-)
Zm00001d024231::10:58453560-58455561(-)
Zm00001d029585::1:77950188-77952189(+)
Zm00001d048325::9:154501759-154503760(-)
Zm00001d012982::5:2774099-2776100(-)
Zm00001d013529::5:13658152-13660153(+)
Zm00001d044310::3:224938032-224940033(-)
Zm00001d042908::3:183665898-183667899(+)
Zm00001d024735::10:85694215-85696216(+)
Zm00001d019501::7:37898410-37900411(+)
Zm00001d032653::1:233140685-233142686(+)
Zm00001d036853::6:103953919-103955920(+)
Zm00001d052990::4:207849912-207851913(-)
Zm00001d045221::9:16491574-16493575(-)
Zm00001d022493::7:178738581-178740582(-)
Zm00001d029031::1:55377850-55379851(-)
Zm00001d030837::1:162453594-162455595(+)
Zm00001d046126::9:65018360-65020361(-)
Zm00001d033392::1:261634483-261636484(+)
Zm00001d015705::5:109789991-109791992(+)
Zm00001d051314::4:153286791-153288792(-)
Zm00001d029226::1:63130871-63132872(-)
Zm00001d022169::7:171695081-171697082(+)
Zm00001d029437::1:70440855-70442856(+)
Zm00001d038267::6:152764048-152766049(+)
Zm00001d038613::6:160916934-160918935(-)
Zm00001d045970::9:50875531-50877532(-)
Zm00001d017294::5:192010927-192012928(-)
Zm00001d002418::2:12279869-12281870(+)
Zm00001d002039::2:4869504-4871505(-)
Zm00001d030717::1:155480775-155482776(-)
Zm00001d005006::2:153443367-153445368(+)
Zm00001d043049::3:187418003-187420004(+)
Zm00001d047094::9:118433470-118435471(+)
Zm00001d012917::5:1932707-1934708(+)
Zm00001d009891::8:87731100-87733101(-)
Zm00001d040348::3:39313335-39315336(+)
Zm00001d038732::6:163538057-163540058(-)
Zm00001d001817::2:1427524-1429525(-)
Zm00001d008206::8:1107201-1109202(+)
Zm00001d034453::1:293425337-293427338(-)
Zm00001d023305::10:2591816-2593817(+)
Zm00001d040383::3:40876672-40878673(-)
Zm00001d019422::7:32996436-32998437(+)
Zm00001d019462::7:34957413-34959414(-)
Zm00001d001901::2:2611881-2613882(-)
Zm00001d025325::10:114193842-114195843(-)
Zm00001d008497::8:10447482-10449483(-)
Zm00001d001825::2:1534556-1536557(-)
Zm00001d047042::9:116426243-116428244(+)
Zm00001d025281::10:112503449-112505450(+)
Zm00001d034865::1:304195546-304197547(+)
Zm00001d032206::1:217044150-217046151(-)
Zm00001d029920::1:94349398-94351399(-)
Zm00001d024907::10:94270601-94272602(-)
Zm00001d016846::5:178249404-178251405(-)
Zm00001d027467::1:5907032-5909033(+)
Zm00001d029405::1:69139359-69141360(+)
Zm00001d002200::2:8143578-8145579(+)
Zm00001d021703::7:160759327-160761328(+)
Zm00001d048841::4:6222110-6224111(+)
Zm00001d001828::2:1546859-1548860(+)
Zm00001d022141::7:171061052-171063053(-)
Zm00001d025539::10:121730995-121732996(-)
Zm00001d038699::6:162816394-162818395(-)
Zm00001d035909::6:59675807-59677808(-)
Zm00001d012807::5:484276-486277(-)
Zm00001d045958::9:49770286-49772287(+)
Zm00001d009619::8:73562016-73564017(+)
Zm00001d016131::5:145817957-145819958(-)
Zm00001d032922::1:243204364-243206365(-)
Zm00001d040097::3:27389621-27391622(-)
Zm00001d017288::5:191815618-191817619(+)
Zm00001d043795::3:210368994-210370995(+)
Zm00001d039952::3:20514647-20516648(-)
Zm00001d028757::1:45716795-45718796(+)
Zm00001d029712::1:83595480-83597481(-)
Zm00001d025491::10:120495806-120497807(+)
Zm00001d002274::2:9277875-9279876(-)
Zm00001d002726::2:20518340-20520341(+)
Zm00001d011315::8:146520022-146522023(-)
Zm00001d007014::2:220185400-220187401(+)
Zm00001d006540::2:210703227-210705228(+)
Zm00001d013302::5:8063761-8065762(+)
Zm00001d032139::1:214258662-214260663(-)
Zm00001d029836::1:89478773-89480774(+)
Zm00001d053266::4:223200578-223202579(+)
Zm00001d027950::1:18184011-18186012(+)
Zm00001d006094::2:197964089-197966090(+)
Zm00001d030103::1:105867199-105869200(-)
Zm00001d047993::9:147423880-147425881(+)
Zm00001d051713::4:167832251-167834252(-)
Zm00001d028185::1:25740707-25742708(-)
Zm00001d018614::7:906913-908914(+)
Zm00001d016021::5:140065678-140067679(+)
Zm00001d018050::5:213165384-213167385(-)
Zm00001d041965::3:145918076-145920077(-)
Zm00001d021217::7:146442003-146444004(+)
Zm00001d034204::1:286724871-286726872(+)
Zm00001d051174::4:147172477-147174478(+)
Zm00001d034537::1:295853326-295855327(+)
Zm00001d020401::7:111462861-111464862(-)
Zm00001d033446::1:262973966-262975967(+)
Zm00001d029539::1:75378994-75380995(-)
Zm00001d038268::6:152785046-152787047(-)
Zm00001d006274::2:203402256-203404257(-)
Zm00001d006790::2:216753731-216755732(+)
Zm00001d012632::8:177517856-177519857(-)
Zm00001d026139::10:139499003-139501004(+)
Zm00001d023444::10:5650643-5652644(+)
Zm00001d003112::2:32660529-32662530(+)
Zm00001d005708::2:184113152-184115153(-)
Zm00001d029341::1:66636798-66638799(-)
Zm00001d014445::5:47391311-47393312(-)
Zm00001d021573::7:156466480-156468481(-)
Zm00001d005897::2:192119400-192121401(-)
Zm00001d012367::8:173107960-173109961(+)
Zm00001d049543::4:34069089-34071090(+)
Zm00001d040578::3:50993791-50995792(+)
Zm00001d051448::4:159029587-159031588(+)
Zm00001d028465::1:35814876-35816877(+)
Zm00001d002704::2:19812186-19814187(-)
Zm00001d040842::3:70153287-70155288(-)
Zm00001d003469::2:45242107-45244108(-)
Zm00001d044816::9:3596001-3598002(-)
Zm00001d028999::1:54265182-54267183(-)
Zm00001d027893::1:16947107-16949108(+)
Zm00001d042057::3:148972169-148974170(-)
Zm00001d021435::7:152283779-152285780(-)
Zm00001d048771::4:5257009-5259010(+)
Zm00001d052130::4:180438339-180440340(+)
Zm00001d025509::10:120876368-120878369(-)
Zm00001d044463::3:228862893-228864894(+)
Zm00001d036692::6:97814230-97816231(-)
Zm00001d043462::3:200754819-200756820(+)
Zm00001d037270::6:118895415-118897416(-)
Zm00001d006763::2:216199735-216201736(-)
Zm00001d050889::4:128499610-128501611(-)
Zm00001d036386::6:86341492-86343493(+)
Zm00001d003086::2:31753160-31755161(-)
Zm00001d016037::5:140916696-140918697(-)
Zm00001d012327::8:172498596-172500597(+)
Zm00001d008284::8:3997470-3999471(-)
Zm00001d046044::9:58534792-58536793(-)
Zm00001d012162::8:169196082-169198083(+)
Zm00001d018202::5:216492450-216494451(-)
Zm00001d010451::8:115728296-115730297(-)
Zm00001d051788::4:169864037-169866038(-)
Zm00001d004048::2:78971843-78973844(+)
Zm00001d042697::3:177340898-177342899(-)
Zm00001d044745::9:1014004-1016005(+)
Zm00001d034729::1:300853979-300855980(-)
Zm00001d021040::7:141044288-141046289(-)
Zm00001d043386::3:198370138-198372139(-)
Zm00001d053393::4:229054940-229056941(+)
Zm00001d007067::2:221310611-221312612(-)
Zm00001d039150::6:171099272-171101273(-)
Zm00001d008512::8:11125513-11127514(-)
Zm00001d034155::1:285236722-285238723(+)
Zm00001d044770::9:1943297-1945298(-)
Zm00001d019345::7:28906023-28908024(-)
Zm00001d017536::5:198947065-198949066(+)
Zm00001d009311::8:54144723-54146724(+)
Zm00001d032215::1:217378451-217380452(+)
Zm00001d015300::5:83326090-83328091(-)
Zm00001d051111::4:143183392-143185393(+)
Zm00001d015686::5:107586345-107588346(+)
Zm00001d027652::1:10152390-10154391(-)
Zm00001d027304::1:2296592-2298593(+)
Zm00001d028550::1:38974258-38976259(+)
Zm00001d007819::2:240250822-240252823(+)
Zm00001d035243::6:16651631-16653632(+)
Zm00001d045446::9:22323273-22325274(-)
Zm00001d009244::8:46789407-46791408(-)
Zm00001d004372::2:106902646-106904647(+)
Zm00001d029279::1:64614734-64616735(+)
Zm00001d016409::5:161320784-161322785(-)
Zm00001d017419::5:195388329-195390330(-)
Zm00001d038148::6:149405992-149407993(-)
Zm00001d010343::8:110624225-110626226(+)
Zm00001d017849::5:208736861-208738862(-)
Zm00001d026501::10:147248880-147250881(-)
Zm00001d023262::10:1598880-1600881(-)
Zm00001d002635::2:17657859-17659860(-)
Zm00001d050054::4:62650900-62652901(+)
Zm00001d018339::5:218833221-218835222(+)
Zm00001d037920::6:142002029-142004030(-)
Zm00001d042685::3:176830252-176832253(-)
Zm00001d026200::10:140834005-140836006(+)
Zm00001d005087::2:157734506-157736507(+)
Zm00001d039372::3:2736394-2738395(+)
Zm00001d004868::2:145460425-145462426(-)
Zm00001d015531::5:96223379-96225380(-)
Zm00001d018803::7:5669427-5671428(+)
Zm00001d002874::2:25242653-25244654(+)
Zm00001d036490::6:90467361-90469362(+)
Zm00001d006022::2:195423835-195425836(+)
Zm00001d023973::10:32813978-32815979(+)
Zm00001d018797::7:5386374-5388375(+)
Zm00001d036968::6:107785719-107787720(-)
Zm00001d033296::1:257974627-257976628(+)
Zm00001d043284::3:194357848-194359849(+)
Zm00001d013753::5:19355673-19357674(+)
Zm00001d026420::10:145436859-145438860(+)
Zm00001d037466::6:126233678-126235679(+)
Zm00001d041282::3:110291926-110293927(-)
Zm00001d006493::2:209820730-209822731(+)
Zm00001d009683::8:75776589-75778590(+)
Zm00001d003715::2:56139555-56141556(+)
Zm00001d019450::7:34350037-34352038(-)
Zm00001d032123::1:213822387-213824388(-)
Zm00001d027996::1:19701822-19703823(-)
Zm00001d011211::8:143045288-143047289(+)
Zm00001d002349::2:10678840-10680841(-)
Zm00001d020383::7:110505908-110507909(+)
Zm00001d030117::1:107095691-107097692(-)
Zm00001d010822::8:128817667-128819668(+)
Zm00001d029190::1:61637429-61639430(+)
Zm00001d050151::4:69443421-69445422(-)
Zm00001d020231::7:101356747-101358748(-)
Zm00001d006684::2:214255212-214257213(-)
Zm00001d033933::1:278900530-278902531(+)
Zm00001d004308::2:102152435-102154436(-)
Zm00001d015731::5:114166749-114168750(-)
Zm00001d034819::1:302899635-302901636(+)
```
