## Supplementary material for "A comprehensive map of preferentially located motifs reveals distinct proximal *cis*-regulatory elements in plants": AGCTGAGC_containing_gene_set.txt

```
#Occurences of AGCTGAGC between 3 and 112 (positions relative to the transcription start site)
#242 sequences with AGCTGAGC in this interval
#0.94% of the sequences in promoter set with AGCTGAGC (set with 25847 sequences)
Zm00001d009683::8:75776589-75778590(+)
Zm00001d036092::6:71922901-71924902(+)
Zm00001d026501::10:147248880-147250881(-)
Zm00001d017601::5:201312133-201314134(+)
Zm00001d029190::1:61637429-61639430(+)
Zm00001d028185::1:25740707-25742708(-)
Zm00001d002200::2:8143578-8145579(+)
Zm00001d048325::9:154501759-154503760(-)
Zm00001d044745::9:1014004-1016005(+)
Zm00001d048560::9:158683626-158685627(-)
Zm00001d029836::1:89478773-89480774(+)
Zm00001d051309::4:152946510-152948511(+)
Zm00001d025539::10:121730995-121732996(-)
Zm00001d021442::7:152340710-152342711(-)
Zm00001d004473::2:114088922-114090923(-)
Zm00001d021435::7:152283779-152285780(-)
Zm00001d010451::8:115728296-115730297(-)
Zm00001d018155::5:215681737-215683738(+)
Zm00001d031684::1:198607563-198609564(+)
Zm00001d030061::1:102708537-102710538(+)
Zm00001d006763::2:216199735-216201736(-)
Zm00001d019831::7:67265311-67267312(-)
Zm00001d024813::10:89232457-89234458(+)
Zm00001d045176::9:15141540-15143541(-)
Zm00001d021246::7:146815231-146817232(-)
Zm00001d011315::8:146520022-146522023(-)
Zm00001d020383::7:110505908-110507909(+)
Zm00001d015377::5:87066285-87068286(+)
Zm00001d023444::10:5650643-5652644(+)
Zm00001d042685::3:176830252-176832253(-)
Zm00001d038702::6:162916265-162918266(-)
Zm00001d026649::10:149383668-149385669(-)
Zm00001d004868::2:145460425-145462426(-)
Zm00001d023243::10:1301128-1303129(-)
Zm00001d030391::1:128838976-128840977(+)
Zm00001d025636::10:124661249-124663250(+)
Zm00001d009281::8:51170701-51172702(+)
Zm00001d024241::10:59152880-59154881(+)
Zm00001d036360::6:85711334-85713335(+)
Zm00001d016131::5:145817957-145819958(-)
Zm00001d018610::7:844229-846230(-)
Zm00001d009071::8:34293977-34295978(-)
Zm00001d028999::1:54265182-54267183(-)
Zm00001d026420::10:145436859-145438860(+)
Zm00001d021201::7:145825520-145827521(+)
Zm00001d051544::4:162021246-162023247(-)
Zm00001d039372::3:2736394-2738395(+)
Zm00001d039470::3:5150554-5152555(+)
Zm00001d010818::8:128728226-128730227(-)
Zm00001d013150::5:5447941-5449942(+)
Zm00001d030824::1:162015255-162017256(-)
Zm00001d012581::8:176874177-176876178(-)
Zm00001d036692::6:97814230-97816231(-)
Zm00001d004048::2:78971843-78973844(+)
Zm00001d005897::2:192119400-192121401(-)
Zm00001d011766::8:161197326-161199327(-)
Zm00001d028419::1:34331445-34333446(-)
Zm00001d013529::5:13658152-13660153(+)
Zm00001d042512::3:170270600-170272601(+)
Zm00001d040562::3:49902173-49904174(-)
Zm00001d008206::8:1107201-1109202(+)
Zm00001d018401::5:219998075-220000076(+)
Zm00001d037270::6:118895415-118897416(-)
Zm00001d042908::3:183665898-183667899(+)
Zm00001d029839::1:89561048-89563049(+)
Zm00001d038732::6:163538057-163540058(-)
Zm00001d044816::9:3596001-3598002(-)
Zm00001d008374::8:6697638-6699639(+)
Zm00001d013753::5:19355673-19357674(+)
Zm00001d025136::10:106039849-106041850(-)
Zm00001d019462::7:34957413-34959414(-)
Zm00001d034453::1:293425337-293427338(-)
Zm00001d013049::5:3824609-3826610(-)
Zm00001d029976::1:97208068-97210069(+)
Zm00001d010670::8:123785451-123787452(+)
Zm00001d011769::8:161260011-161262012(-)
Zm00001d042932::3:184467111-184469112(+)
Zm00001d025281::10:112503449-112505450(+)
Zm00001d034204::1:286724871-286726872(+)
Zm00001d039994::3:22281389-22283390(-)
Zm00001d005577::2:179273023-179275024(-)
Zm00001d006022::2:195423835-195425836(+)
Zm00001d017288::5:191815618-191817619(+)
Zm00001d026379::10:144775344-144777345(+)
Zm00001d020670::7:127457506-127459507(-)
Zm00001d047837::9:142881069-142883070(+)
Zm00001d005780::2:188118033-188120034(+)
Zm00001d004840::2:143082557-143084558(-)
Zm00001d021279::7:147723856-147725857(+)
Zm00001d051361::4:155966497-155968498(-)
Zm00001d011826::8:162216242-162218243(-)
Zm00001d034442::1:293094174-293096175(-)
Zm00001d006127::2:199270237-199272238(-)
Zm00001d029405::1:69139359-69141360(+)
Zm00001d032188::1:216278793-216280794(+)
Zm00001d040578::3:50993791-50995792(+)
Zm00001d031680::1:198550664-198552665(-)
Zm00001d020932::7:136984708-136986709(+)
Zm00001d040322::3:38010050-38012051(-)
Zm00001d017849::5:208736861-208738862(-)
Zm00001d030934::1:167681391-167683392(+)
Zm00001d016333::5:157769137-157771138(+)
Zm00001d020401::7:111462861-111464862(-)
Zm00001d045970::9:50875531-50877532(-)
Zm00001d032618::1:232257645-232259646(-)
Zm00001d044878::9:6326919-6328920(+)
Zm00001d051415::4:157602647-157604648(+)
Zm00001d040656::3:56764827-56766828(+)
Zm00001d052303::4:186502976-186504977(-)
Zm00001d035597::6:35982466-35984467(+)
Zm00001d026222::10:141443902-141445903(+)
Zm00001d038642::6:161547879-161549880(+)
Zm00001d033187::1:253271457-253273458(+)
Zm00001d030018::1:99939738-99941739(-)
Zm00001d029712::1:83595480-83597481(-)
Zm00001d026139::10:139499003-139501004(+)
Zm00001d027500::1:6796298-6798299(+)
Zm00001d021900::7:165629866-165631867(+)
Zm00001d002874::2:25242653-25244654(+)
Zm00001d019501::7:37898410-37900411(+)
Zm00001d045958::9:49770286-49772287(+)
Zm00001d034537::1:295853326-295855327(+)
Zm00001d043284::3:194357848-194359849(+)
Zm00001d032575::1:231064762-231066763(-)
Zm00001d015100::5:75364875-75366876(+)
Zm00001d040422::3:42670780-42672781(+)
Zm00001d024231::10:58453560-58455561(-)
Zm00001d048401::9:155626343-155628344(-)
Zm00001d008962::8:27582506-27584507(+)
Zm00001d002597::2:16401369-16403370(-)
Zm00001d038699::6:162816394-162818395(-)
Zm00001d008284::8:3997470-3999471(-)
Zm00001d028915::1:51075170-51077171(+)
Zm00001d017294::5:192010927-192012928(-)
Zm00001d034941::1:306277102-306279103(+)
Zm00001d009705::8:76822113-76824114(+)
Zm00001d020068::7:89724587-89726588(-)
Zm00001d008497::8:10447482-10449483(-)
Zm00001d034461::1:293624283-293626284(-)
Zm00001d025632::10:124637581-124639582(+)
Zm00001d014315::5:40640613-40642614(+)
Zm00001d002349::2:10678840-10680841(-)
Zm00001d038703::6:163000193-163002194(-)
Zm00001d010360::8:111037546-111039547(+)
Zm00001d038996::6:168447792-168449793(-)
Zm00001d051713::4:167832251-167834252(-)
Zm00001d052310::4:186762338-186764339(-)
Zm00001d051314::4:153286791-153288792(-)
Zm00001d009532::8:69168426-69170427(-)
Zm00001d005875::2:191459609-191461610(+)
Zm00001d023559::10:10217197-10219198(-)
Zm00001d020280::7:103981552-103983553(-)
Zm00001d047993::9:147423880-147425881(+)
Zm00001d012162::8:169196082-169198083(+)
Zm00001d044316::3:225062828-225064829(-)
Zm00001d048841::4:6222110-6224111(+)
Zm00001d028550::1:38974258-38976259(+)
Zm00001d034343::1:290264436-290266437(-)
Zm00001d041063::3:94049995-94051996(-)
Zm00001d034476::1:294034169-294036170(+)
Zm00001d051174::4:147172477-147174478(+)
Zm00001d003572::2:48490684-48492685(-)
Zm00001d047183::9:121208595-121210596(+)
Zm00001d031269::1:184548476-184550477(-)
Zm00001d026205::10:140892233-140894234(+)
Zm00001d025025::10:100281317-100283318(-)
Zm00001d052054::4:177900468-177902469(-)
Zm00001d030103::1:105867199-105869200(-)
Zm00001d040851::3:71653684-71655685(+)
Zm00001d052990::4:207849912-207851913(-)
Zm00001d041662::3:132539972-132541973(-)
Zm00001d048126::9:150504486-150506487(+)
Zm00001d035474::6:28424270-28426271(-)
Zm00001d027652::1:10152390-10154391(-)
Zm00001d035909::6:59675807-59677808(-)
Zm00001d015705::5:109789991-109791992(+)
Zm00001d048771::4:5257009-5259010(+)
Zm00001d038268::6:152785046-152787047(-)
Zm00001d020231::7:101356747-101358748(-)
Zm00001d006684::2:214255212-214257213(-)
Zm00001d020190::7:98585820-98587821(+)
Zm00001d049543::4:34069089-34071090(+)
Zm00001d030920::1:167479038-167481039(+)
Zm00001d037084::6:111694034-111696035(+)
Zm00001d046126::9:65018360-65020361(-)
Zm00001d009891::8:87731100-87733101(-)
Zm00001d020808::7:133521164-133523165(-)
Zm00001d012917::5:1932707-1934708(+)
Zm00001d035559::6:33095932-33097933(-)
Zm00001d032215::1:217378451-217380452(+)
Zm00001d014564::5:53468268-53470269(+)
Zm00001d040249::3:33801568-33803569(-)
Zm00001d003123::2:32957927-32959928(+)
Zm00001d017107::5:185556086-185558087(+)
Zm00001d048797::4:5657371-5659372(-)
Zm00001d029437::1:70440855-70442856(+)
Zm00001d040097::3:27389621-27391622(-)
Zm00001d017412::5:195188393-195190394(+)
Zm00001d042697::3:177340898-177342899(-)
Zm00001d018571::5:223497568-223499569(+)
Zm00001d017419::5:195388329-195390330(-)
Zm00001d024175::10:53030959-53032960(-)
Zm00001d035737::6:44303714-44305715(-)
Zm00001d001813::2:1412068-1414069(+)
Zm00001d042664::3:175919885-175921886(-)
Zm00001d045579::9:27182189-27184190(-)
Zm00001d041290::3:110645624-110647625(+)
Zm00001d017753::5:205896469-205898470(+)
Zm00001d051111::4:143183392-143185393(+)
Zm00001d038672::6:162347897-162349898(+)
Zm00001d034729::1:300853979-300855980(-)
Zm00001d044839::9:4690543-4692544(-)
Zm00001d001817::2:1427524-1429525(-)
Zm00001d034370::1:291064024-291066025(+)
Zm00001d045847::9:43408675-43410676(-)
Zm00001d021645::7:158957503-158959504(+)
Zm00001d018050::5:213165384-213167385(-)
Zm00001d004933::2:149547054-149549055(+)
Zm00001d005006::2:153443367-153445368(+)
Zm00001d013258::5:7191648-7193649(+)
Zm00001d024735::10:85694215-85696216(+)
Zm00001d053746::4:240329257-240331258(+)
Zm00001d041965::3:145918076-145920077(-)
Zm00001d005051::2:156268602-156270603(+)
Zm00001d010969::8:135353264-135355265(-)
Zm00001d018803::7:5669427-5671428(+)
Zm00001d042022::3:147650406-147652407(-)
Zm00001d039150::6:171099272-171101273(-)
Zm00001d045302::9:18530700-18532701(-)
Zm00001d039361::3:2562732-2564733(+)
Zm00001d036392::6:86654984-86656985(+)
Zm00001d040334::3:38521809-38523810(-)
Zm00001d046925::9:111030941-111032942(+)
Zm00001d033933::1:278900530-278902531(+)
Zm00001d053393::4:229054940-229056941(+)
Zm00001d010822::8:128817667-128819668(+)
Zm00001d002759::2:21824720-21826721(-)
Zm00001d037911::6:141750964-141752965(+)
Zm00001d030990::1:172351029-172353030(+)
Zm00001d052435::4:189986539-189988540(-)
Zm00001d031187::1:181635594-181637595(-)
Zm00001d038148::6:149405992-149407993(-)
```
