## Supplementary material for "A comprehensive map of preferentially located motifs reveals distinct proximal *cis*-regulatory elements in plants": AGCTTCCT_containing_gene_set.txt

```
#Occurences of AGCTTCCT between 180 and 235 (positions relative to the transcription start site)
#121 sequences with AGCTTCCT in this interval
#0.47% of the sequences in promoter set with AGCTTCCT (set with 25847 sequences)
Zm00001d046511::9:93193009-93195010(+)
Zm00001d019546::7:41792313-41794314(+)
Zm00001d010923::8:133671132-133673133(+)
Zm00001d007042::2:220734131-220736132(+)
Zm00001d031411::1:189276583-189278584(+)
Zm00001d015683::5:107120251-107122252(-)
Zm00001d003100::2:32062442-32064443(+)
Zm00001d018952::7:10370372-10372373(+)
Zm00001d036433::6:88293793-88295794(-)
Zm00001d034133::1:284750824-284752825(+)
Zm00001d029288::1:64854865-64856866(+)
Zm00001d025528::10:121507628-121509629(+)
Zm00001d043615::3:205272802-205274803(+)
Zm00001d018056::5:213280597-213282598(-)
Zm00001d039659::3:10938485-10940486(+)
Zm00001d010145::8:101315097-101317098(+)
Zm00001d030707::1:154852895-154854896(+)
Zm00001d009698::8:76318243-76320244(+)
Zm00001d004717::2:133514315-133516316(+)
Zm00001d010731::8:126267865-126269866(-)
Zm00001d050448::4:89036001-89038002(-)
Zm00001d051510::4:160975548-160977549(-)
Zm00001d014272::5:38677464-38679465(-)
Zm00001d022150::7:171312059-171314060(-)
Zm00001d039498::3:5999572-6001573(+)
Zm00001d027784::1:13437298-13439299(+)
Zm00001d022400::7:176812766-176814767(+)
Zm00001d023747::10:18440248-18442249(+)
Zm00001d040577::3:50991632-50993633(+)
Zm00001d042218::3:156525549-156527550(+)
Zm00001d052551::4:192867286-192869287(+)
Zm00001d039890::3:18010953-18012954(-)
Zm00001d042483::3:169113151-169115152(-)
Zm00001d053874::4:242692084-242694085(+)
Zm00001d030396::1:129218636-129220637(-)
Zm00001d030703::1:154502524-154504525(+)
Zm00001d025309::10:113728172-113730173(+)
Zm00001d015622::5:101915008-101917009(-)
Zm00001d033280::1:257337137-257339138(-)
Zm00001d043688::3:207418561-207420562(-)
Zm00001d047831::9:142707544-142709545(+)
Zm00001d036682::6:97482012-97484013(-)
Zm00001d006319::2:204451271-204453272(-)
Zm00001d033203::1:253924342-253926343(-)
Zm00001d030764::1:158951514-158953515(+)
Zm00001d019105::7:16888389-16890390(-)
Zm00001d051755::4:168934746-168936747(+)
Zm00001d047811::9:142370593-142372594(-)
Zm00001d052674::4:196902870-196904871(+)
Zm00001d037007::6:108852947-108854948(+)
Zm00001d047605::9:136919887-136921888(+)
Zm00001d029289::1:64915555-64917556(+)
Zm00001d050220::4:74511679-74513680(-)
Zm00001d052830::4:202076604-202078605(+)
Zm00001d002640::2:17709376-17711377(+)
Zm00001d051323::4:154126654-154128655(-)
Zm00001d007163::2:223624676-223626677(-)
Zm00001d008765::8:19525889-19527890(+)
Zm00001d046638::9:100058886-100060887(+)
Zm00001d027534::1:7568485-7570486(-)
Zm00001d027271::1:1072768-1074769(-)
Zm00001d028509::1:37474355-37476356(+)
Zm00001d037275::6:119097564-119099565(-)
Zm00001d032639::1:232810085-232812086(+)
Zm00001d007332::2:228913328-228915329(+)
Zm00001d007289::2:226917414-226919415(+)
Zm00001d037853::6:139797215-139799216(+)
Zm00001d052825::4:202035271-202037272(-)
Zm00001d048771::4:5257009-5259010(+)
Zm00001d007735::2:238394906-238396907(-)
Zm00001d009242::8:46230625-46232626(-)
Zm00001d044706::3:235493596-235495597(-)
Zm00001d024209::10:56567177-56569178(+)
Zm00001d053560::4:234186718-234188719(+)
Zm00001d005024::2:154435772-154437773(-)
Zm00001d005744::2:185664254-185666255(-)
Zm00001d052980::4:207106063-207108064(+)
Zm00001d039041::6:169127163-169129164(+)
Zm00001d016923::5:180090170-180092171(+)
Zm00001d031275::1:184815628-184817629(+)
Zm00001d024459::10:71758541-71760542(+)
Zm00001d029371::1:67925888-67927889(+)
Zm00001d034544::1:295926000-295928001(-)
Zm00001d032186::1:216166859-216168860(+)
Zm00001d050457::4:89903253-89905254(-)
Zm00001d024225::10:58194814-58196815(+)
Zm00001d040220::3:32674548-32676549(-)
Zm00001d023537::10:9328602-9330603(+)
Zm00001d005419::2:173367074-173369075(-)
Zm00001d024278::10:61397693-61399694(-)
Zm00001d050934::4:132599859-132601860(-)
Zm00001d015244::5:80935137-80937138(+)
Zm00001d027448::1:5516993-5518994(+)
Zm00001d032534::1:229831668-229833669(-)
Zm00001d023497::10:7361288-7363289(-)
Zm00001d008352::8:6137072-6139073(+)
Zm00001d010621::8:122089226-122091227(+)
Zm00001d026482::10:146768570-146770571(-)
Zm00001d038905::6:166760138-166762139(+)
Zm00001d045424::9:21656810-21658811(+)
Zm00001d020806::7:133444299-133446300(-)
Zm00001d027421::1:4902870-4904871(-)
Zm00001d018141::5:215261122-215263123(+)
Zm00001d029709::1:83412848-83414849(-)
Zm00001d031802::1:202213438-202215439(+)
Zm00001d051752::4:168862148-168864149(+)
Zm00001d006869::2:218300886-218302887(-)
Zm00001d043415::3:199055925-199057926(-)
Zm00001d015500::5:94102683-94104684(+)
Zm00001d051837::4:171682697-171684698(-)
Zm00001d039983::3:21763334-21765335(+)
Zm00001d024910::10:94436593-94438594(-)
Zm00001d044180::3:221250420-221252421(-)
Zm00001d028565::1:39234993-39236994(+)
Zm00001d027242::1:214902-216903(-)
Zm00001d044865::9:5838914-5840915(+)
Zm00001d026637::10:149252503-149254504(-)
Zm00001d018462::5:221236349-221238350(-)
Zm00001d050217::4:74114075-74116076(+)
Zm00001d034222::1:287046765-287048766(-)
Zm00001d048386::9:155337896-155339897(-)
```
