## Supplementary material for "A comprehensive map of preferentially located motifs reveals distinct proximal *cis*-regulatory elements in plants": AGCTTGCA_containing_gene_set.txt

```
#Occurences of AGCTTGCA between -18 and 93 (positions relative to the transcription start site)
#131 sequences with AGCTTGCA in this interval
#0.51% of the sequences in promoter set with AGCTTGCA (set with 25847 sequences)
Zm00001d010212::8:104217666-104219667(+)
Zm00001d049371::4:28129088-28131089(+)
Zm00001d046818::9:107032037-107034038(+)
Zm00001d040857::3:72224656-72226657(+)
Zm00001d032527::1:229517418-229519419(-)
Zm00001d003186::2:35032149-35034150(-)
Zm00001d029125::1:59071367-59073368(-)
Zm00001d046267::9:77350822-77352823(+)
Zm00001d006553::2:210880835-210882836(+)
Zm00001d028842::1:48429625-48431626(-)
Zm00001d045570::9:27011928-27013929(+)
Zm00001d024443::10:70968129-70970130(+)
Zm00001d019376::7:30723056-30725057(+)
Zm00001d046229::9:73356115-73358116(+)
Zm00001d044426::3:227711689-227713690(+)
Zm00001d015754::5:116592513-116594514(+)
Zm00001d037332::6:121762189-121764190(+)
Zm00001d014123::5:33201489-33203490(+)
Zm00001d039604::3:8765668-8767669(-)
Zm00001d048319::9:154472006-154474007(-)
Zm00001d024241::10:59152880-59154881(+)
Zm00001d034731::1:300941899-300943900(-)
Zm00001d045703::9:34000209-34002210(-)
Zm00001d009356::8:58799029-58801030(+)
Zm00001d044090::3:218829219-218831220(-)
Zm00001d053672::4:238620951-238622952(-)
Zm00001d039535::3:7482478-7484479(-)
Zm00001d039314::3:1479948-1481949(-)
Zm00001d034675::1:299608202-299610203(-)
Zm00001d037680::6:133842916-133844917(+)
Zm00001d027267::1:1030285-1032286(+)
Zm00001d024768::10:87227671-87229672(-)
Zm00001d021922::7:165946888-165948889(+)
Zm00001d036346::6:85064159-85066160(+)
Zm00001d031369::1:187491355-187493356(+)
Zm00001d031959::1:208018837-208020838(-)
Zm00001d047462::9:130896230-130898231(+)
Zm00001d029201::1:62068581-62070582(-)
Zm00001d043766::3:209308483-209310484(-)
Zm00001d028059::1:21794020-21796021(-)
Zm00001d028325::1:30799396-30801397(-)
Zm00001d011199::8:142758589-142760590(-)
Zm00001d050323::4:81388271-81390272(+)
Zm00001d007285::2:226811982-226813983(+)
Zm00001d006536::2:210668351-210670352(-)
Zm00001d052744::4:199503462-199505463(-)
Zm00001d034809::1:302540913-302542914(-)
Zm00001d032261::1:219331873-219333874(+)
Zm00001d033666::1:269987506-269989507(+)
Zm00001d024995::10:98279660-98281661(-)
Zm00001d017584::5:200699338-200701339(+)
Zm00001d052320::4:187036795-187038796(+)
Zm00001d012440::8:174530137-174532138(+)
Zm00001d034676::1:299608202-299610203(-)
Zm00001d013956::5:26130523-26132524(+)
Zm00001d047802::9:142156078-142158079(+)
Zm00001d017118::5:185975954-185977955(-)
Zm00001d043405::3:198919771-198921772(+)
Zm00001d016208::5:150578313-150580314(-)
Zm00001d008882::8:23714425-23716426(-)
Zm00001d014467::5:49117807-49119808(+)
Zm00001d032610::1:232016817-232018818(-)
Zm00001d028426::1:34647519-34649520(+)
Zm00001d049356::4:27742442-27744443(-)
Zm00001d041232::3:106920327-106922328(-)
Zm00001d002139::2:6548505-6550506(+)
Zm00001d038831::6:165373921-165375922(-)
Zm00001d030617::1:148804602-148806603(+)
Zm00001d042164::3:154316375-154318376(+)
Zm00001d029318::1:65785674-65787675(-)
Zm00001d018327::5:218506941-218508942(+)
Zm00001d015649::5:103213331-103215332(+)
Zm00001d014646::5:57167560-57169561(+)
Zm00001d025053::10:101806123-101808124(+)
Zm00001d023226::10:845975-847976(-)
Zm00001d013867::5:23304689-23306690(+)
Zm00001d004759::2:137098759-137100760(+)
Zm00001d034552::1:296065855-296067856(+)
Zm00001d019036::7:13728225-13730226(+)
Zm00001d037307::6:120257767-120259768(+)
Zm00001d043298::3:194976909-194978910(+)
Zm00001d008571::8:13321289-13323290(-)
Zm00001d052056::4:177960909-177962910(-)
Zm00001d029837::1:89481616-89483617(+)
Zm00001d049267::4:23796354-23798355(+)
Zm00001d010835::8:129358001-129360002(-)
Zm00001d007202::2:224613946-224615947(+)
Zm00001d013407::5:10501227-10503228(+)
Zm00001d010385::8:112505266-112507267(+)
Zm00001d043599::3:204833025-204835026(+)
Zm00001d035562::6:33366225-33368226(+)
Zm00001d044765::9:1840681-1842682(-)
Zm00001d003555::2:47885092-47887093(+)
Zm00001d005480::2:175583416-175585417(-)
Zm00001d047995::9:147603576-147605577(+)
Zm00001d012245::8:170918758-170920759(-)
Zm00001d051919::4:174634091-174636092(-)
Zm00001d037359::6:122794789-122796790(-)
Zm00001d015356::5:86086254-86088255(-)
Zm00001d002592::2:16309690-16311691(+)
Zm00001d030247::1:116369655-116371656(-)
Zm00001d034298::1:288724738-288726739(-)
Zm00001d051672::4:166296029-166298030(-)
Zm00001d012067::8:167564633-167566634(+)
Zm00001d008178::8:555924-557925(+)
Zm00001d010851::8:130406801-130408802(-)
Zm00001d052697::4:197820015-197822016(+)
Zm00001d021497::7:154117852-154119853(+)
Zm00001d018649::7:1670083-1672084(+)
Zm00001d042658::3:175716370-175718371(-)
Zm00001d041376::3:114784720-114786721(+)
Zm00001d053282::4:223910014-223912015(+)
Zm00001d042042::3:148436385-148438386(-)
Zm00001d002360::2:10839050-10841051(-)
Zm00001d030132::1:108208646-108210647(-)
Zm00001d052971::4:206734121-206736122(+)
Zm00001d010218::8:104573157-104575158(-)
Zm00001d053874::4:242692084-242694085(+)
Zm00001d031416::1:189438584-189440585(+)
Zm00001d010450::8:115696998-115698999(-)
Zm00001d039111::6:170219777-170221778(+)
Zm00001d002200::2:8143578-8145579(+)
Zm00001d018347::5:218953278-218955279(-)
Zm00001d024842::10:90450531-90452532(+)
Zm00001d003807::2:60107760-60109761(-)
Zm00001d003938::2:70461782-70463783(-)
Zm00001d008398::8:7244995-7246996(+)
Zm00001d042114::3:151473297-151475298(+)
Zm00001d028854::1:48597084-48599085(-)
Zm00001d020238::7:101657448-101659449(-)
Zm00001d015175::5:78402493-78404494(-)
```
