## Supplementary material for "A comprehensive map of preferentially located motifs reveals distinct proximal *cis*-regulatory elements in plants": AGCTTGCC_containing_gene_set.txt

```
#Occurences of AGCTTGCC between 91 and 232 (positions relative to the transcription start site)
#166 sequences with AGCTTGCC in this interval
#0.64% of the sequences in promoter set with AGCTTGCC (set with 25847 sequences)
Zm00001d009862::8:85718660-85720661(+)
Zm00001d023975::10:33366555-33368556(+)
Zm00001d021035::7:141006796-141008797(+)
Zm00001d017834::5:208262985-208264986(+)
Zm00001d041825::3:139419086-139421087(-)
Zm00001d009177::8:41085083-41087084(+)
Zm00001d003256::2:38084914-38086915(+)
Zm00001d025436::10:118677610-118679611(+)
Zm00001d011928::8:164789397-164791398(+)
Zm00001d038235::6:152164823-152166824(-)
Zm00001d048841::4:6222110-6224111(+)
Zm00001d024463::10:71965553-71967554(-)
Zm00001d014809::5:63895770-63897771(-)
Zm00001d024471::10:72427232-72429233(-)
Zm00001d010489::8:117529915-117531916(+)
Zm00001d051569::4:162993707-162995708(-)
Zm00001d052040::4:177076512-177078513(+)
Zm00001d013745::5:19105690-19107691(-)
Zm00001d021864::7:164882790-164884791(-)
Zm00001d020697::7:128988919-128990920(-)
Zm00001d043587::3:204446386-204448387(-)
Zm00001d015468::5:91969065-91971066(+)
Zm00001d050509::4:94928486-94930487(-)
Zm00001d052685::4:197409340-197411341(-)
Zm00001d019754::7:56522308-56524309(-)
Zm00001d032240::1:218511466-218513467(-)
Zm00001d032999::1:246353566-246355567(+)
Zm00001d016558::5:167259918-167261919(-)
Zm00001d009749::8:79540245-79542246(+)
Zm00001d048949::4:10536703-10538704(-)
Zm00001d003646::2:51776756-51778757(+)
Zm00001d027383::1:4108510-4110511(+)
Zm00001d015008::5:72039408-72041409(-)
Zm00001d010247::8:105889049-105891050(-)
Zm00001d017054::5:184072517-184074518(+)
Zm00001d035633::6:37851703-37853704(-)
Zm00001d019185::7:20693900-20695901(+)
Zm00001d007597::2:235970615-235972616(+)
Zm00001d014058::5:30936314-30938315(+)
Zm00001d032739::1:236937918-236939919(-)
Zm00001d006405::2:206809007-206811008(+)
Zm00001d013429::5:11201798-11203799(+)
Zm00001d027850::1:15161788-15163789(-)
Zm00001d049343::4:27215532-27217533(+)
Zm00001d007604::2:236078946-236080947(-)
Zm00001d047018::9:115423337-115425338(+)
Zm00001d016529::5:166529214-166531215(-)
Zm00001d045139::9:14014125-14016126(-)
Zm00001d004370::2:106724522-106726523(+)
Zm00001d037981::6:144128639-144130640(-)
Zm00001d002330::2:10459027-10461028(+)
Zm00001d009733::8:78508394-78510395(+)
Zm00001d037404::6:124629611-124631612(+)
Zm00001d013147::5:5421379-5423380(-)
Zm00001d013127::5:5180167-5182168(+)
Zm00001d030483::1:136728774-136730775(-)
Zm00001d030366::1:126666572-126668573(-)
Zm00001d029227::1:63141993-63143994(-)
Zm00001d015555::5:97408028-97410029(-)
Zm00001d023962::10:32093741-32095742(-)
Zm00001d022329::7:175558676-175560677(-)
Zm00001d019545::7:41786188-41788189(+)
Zm00001d005148::2:161093003-161095004(+)
Zm00001d039388::3:3147256-3149257(-)
Zm00001d042028::3:147786944-147788945(-)
Zm00001d015961::5:134443156-134445157(-)
Zm00001d014660::5:57836151-57838152(+)
Zm00001d008534::8:11992682-11994683(+)
Zm00001d043031::3:187048847-187050848(+)
Zm00001d024961::10:96950389-96952390(-)
Zm00001d017485::5:197281391-197283392(-)
Zm00001d022028::7:168278182-168280183(-)
Zm00001d019034::7:13649320-13651321(-)
Zm00001d036155::6:74847902-74849903(+)
Zm00001d039345::3:2193450-2195451(-)
Zm00001d040218::3:32569867-32571868(-)
Zm00001d040204::3:32001729-32003730(+)
Zm00001d048877::4:6902858-6904859(+)
Zm00001d005877::2:191472389-191474390(-)
Zm00001d040286::3:35728064-35730065(-)
Zm00001d007903::2:242087862-242089863(+)
Zm00001d032441::1:226567844-226569845(-)
Zm00001d010773::8:127466533-127468534(-)
Zm00001d020965::7:138115140-138117141(+)
Zm00001d047310::9:126286078-126288079(-)
Zm00001d007800::2:239870912-239872913(+)
Zm00001d015743::5:115449795-115451796(+)
Zm00001d019015::7:12860874-12862875(-)
Zm00001d013920::5:24853439-24855440(-)
Zm00001d050557::4:100408922-100410923(+)
Zm00001d047973::9:146755524-146757525(+)
Zm00001d044723::9:319516-321517(+)
Zm00001d012488::8:175392671-175394672(+)
Zm00001d041124::3:99064803-99066804(-)
Zm00001d012602::8:177062426-177064427(-)
Zm00001d029310::1:65573837-65575838(-)
Zm00001d038687::6:162601294-162603295(-)
Zm00001d002874::2:25242653-25244654(+)
Zm00001d039487::3:5623595-5625596(+)
Zm00001d025289::10:112747791-112749792(-)
Zm00001d014031::5:29677972-29679973(+)
Zm00001d021949::7:166837263-166839264(+)
Zm00001d009030::8:30789000-30791001(+)
Zm00001d009112::8:37144375-37146376(-)
Zm00001d020385::7:110673538-110675539(+)
Zm00001d014046::5:30557589-30559590(+)
Zm00001d031816::1:202756565-202758566(-)
Zm00001d035614::6:36912193-36914194(+)
Zm00001d026374::10:144612829-144614830(-)
Zm00001d007851::2:240933798-240935799(+)
Zm00001d018135::5:215080998-215082999(-)
Zm00001d021242::7:146764686-146766687(-)
Zm00001d010707::8:125231014-125233015(+)
Zm00001d039826::3:15960751-15962752(-)
Zm00001d032732::1:236506972-236508973(+)
Zm00001d029270::1:64406551-64408552(-)
Zm00001d049079::4:15078049-15080050(+)
Zm00001d043997::3:216106247-216108248(+)
Zm00001d044566::3:231817758-231819759(+)
Zm00001d036793::6:101127516-101129517(+)
Zm00001d019035::7:13729123-13731124(-)
Zm00001d038475::6:158239270-158241271(+)
Zm00001d038849::6:165817952-165819953(+)
Zm00001d014327::5:41087157-41089158(+)
Zm00001d033938::1:279181997-279183998(-)
Zm00001d013267::5:7485929-7487930(+)
Zm00001d018916::7:9220710-9222711(-)
Zm00001d045578::9:27177611-27179612(+)
Zm00001d012888::5:1610576-1612577(+)
Zm00001d017258::5:190744965-190746966(+)
Zm00001d019354::7:29407384-29409385(+)
Zm00001d050301::4:79817004-79819005(-)
Zm00001d035087::6:4637910-4639911(+)
Zm00001d040382::3:40870992-40872993(+)
Zm00001d039971::3:21199073-21201074(-)
Zm00001d036360::6:85711334-85713335(+)
Zm00001d007341::2:229192298-229194299(+)
Zm00001d026704::10:150494357-150496358(-)
Zm00001d038409::6:156613577-156615578(-)
Zm00001d043651::3:206033470-206035471(-)
Zm00001d011780::8:161466148-161468149(+)
Zm00001d009491::8:67097920-67099921(+)
Zm00001d053237::4:221573836-221575837(+)
Zm00001d009832::8:84206308-84208309(+)
Zm00001d005059::2:156640767-156642768(+)
Zm00001d008929::8:25813401-25815402(+)
Zm00001d026465::10:146388791-146390792(+)
Zm00001d041700::3:133871998-133873999(-)
Zm00001d051514::4:161096585-161098586(-)
Zm00001d005666::2:182754297-182756298(+)
Zm00001d013560::5:14344832-14346833(+)
Zm00001d051701::4:167171351-167173352(-)
Zm00001d003664::2:53144687-53146688(-)
Zm00001d021392::7:150699777-150701778(-)
Zm00001d039017::6:168765981-168767982(+)
Zm00001d026113::10:138724893-138726894(-)
Zm00001d031705::1:199014098-199016099(+)
Zm00001d005817::2:189636737-189638738(-)
Zm00001d031328::1:186085057-186087058(-)
Zm00001d032509::1:228992836-228994837(-)
Zm00001d027324::1:2958001-2960002(+)
Zm00001d018627::7:1338623-1340624(-)
Zm00001d009146::8:39522839-39524840(+)
Zm00001d011123::8:139677121-139679122(-)
Zm00001d047601::9:136762551-136764552(-)
Zm00001d026386::10:144855692-144857693(+)
```
