## Supplementary material for "A comprehensive map of preferentially located motifs reveals distinct proximal *cis*-regulatory elements in plants": AGGAAAGA_containing_gene_set.txt

```
#Occurences of AGGAAAGA between -41 and 50 (positions relative to the transcription start site)
#188 sequences with AGGAAAGA in this interval
#0.73% of the sequences in promoter set with AGGAAAGA (set with 25847 sequences)
Zm00001d007082::2:221858997-221860998(-)
Zm00001d016084::5:143687317-143689318(+)
Zm00001d012146::8:168882041-168884042(+)
Zm00001d030101::1:105701509-105703510(-)
Zm00001d009780::8:80728756-80730757(+)
Zm00001d016746::5:174848725-174850726(+)
Zm00001d043309::3:195749466-195751467(-)
Zm00001d020345::7:108131663-108133664(+)
Zm00001d044382::3:226539571-226541572(+)
Zm00001d020417::7:112560996-112562997(-)
Zm00001d051882::4:173379899-173381900(-)
Zm00001d052615::4:194848431-194850432(-)
Zm00001d050548::4:99411414-99413415(-)
Zm00001d047273::9:125018704-125020705(-)
Zm00001d002334::2:10506632-10508633(+)
Zm00001d045787::9:39199166-39201167(+)
Zm00001d036026::6:66936925-66938926(+)
Zm00001d028695::1:43354476-43356477(+)
Zm00001d015508::5:94527125-94529126(+)
Zm00001d015557::5:97435618-97437619(+)
Zm00001d009319::8:55170152-55172153(+)
Zm00001d032507::1:228904344-228906345(+)
Zm00001d043998::3:216136767-216138768(+)
Zm00001d007189::2:224131881-224133882(+)
Zm00001d039837::3:16289702-16291703(-)
Zm00001d008177::8:442072-444073(-)
Zm00001d015934::5:132638943-132640944(-)
Zm00001d005500::2:176231221-176233222(+)
Zm00001d025680::10:126095464-126097465(+)
Zm00001d041905::3:142743615-142745616(-)
Zm00001d014503::5:50646286-50648287(-)
Zm00001d035211::6:10032211-10034212(-)
Zm00001d036092::6:71922901-71924902(+)
Zm00001d029002::1:54345019-54347020(+)
Zm00001d022148::7:171252395-171254396(+)
Zm00001d024655::10:82210556-82212557(+)
Zm00001d010227::8:104775111-104777112(+)
Zm00001d001962::2:3570726-3572727(+)
Zm00001d007320::2:228326326-228328327(+)
Zm00001d038274::6:153038757-153040758(+)
Zm00001d033717::1:272125126-272127127(-)
Zm00001d048663::4:2978697-2980698(-)
Zm00001d041267::3:109163073-109165074(-)
Zm00001d014033::5:29823509-29825510(-)
Zm00001d012379::8:173236108-173238109(+)
Zm00001d044780::9:2207793-2209794(+)
Zm00001d043735::3:208694004-208696005(-)
Zm00001d031973::1:208326634-208328635(+)
Zm00001d034894::1:304954815-304956816(+)
Zm00001d019180::7:20508759-20510760(-)
Zm00001d036137::6:74135436-74137437(+)
Zm00001d052434::4:189877195-189879196(-)
Zm00001d034936::1:306099384-306101385(-)
Zm00001d036364::6:85808297-85810298(+)
Zm00001d019037::7:13820197-13822198(-)
Zm00001d052074::4:178670409-178672410(-)
Zm00001d036328::6:84478605-84480606(-)
Zm00001d048397::9:155587809-155589810(-)
Zm00001d026575::10:148248157-148250158(+)
Zm00001d008387::8:6913535-6915536(+)
Zm00001d041588::3:128515596-128517597(+)
Zm00001d023432::10:5432775-5434776(-)
Zm00001d003017::2:29550667-29552668(+)
Zm00001d012965::5:2437759-2439760(+)
Zm00001d052516::4:191937817-191939818(+)
Zm00001d018562::5:223258597-223260598(+)
Zm00001d012160::8:169180663-169182664(-)
Zm00001d035715::6:42370455-42372456(+)
Zm00001d024014::10:36970940-36972941(+)
Zm00001d036657::6:96578981-96580982(+)
Zm00001d048634::4:1845084-1847085(+)
Zm00001d009707::8:77009334-77011335(+)
Zm00001d049685::4:39988704-39990705(+)
Zm00001d028173::1:25304328-25306329(+)
Zm00001d011553::8:154360132-154362133(-)
Zm00001d034606::1:297651837-297653838(+)
Zm00001d044628::3:233530488-233532489(+)
Zm00001d041221::3:106172145-106174146(-)
Zm00001d027500::1:6796298-6798299(+)
Zm00001d006504::2:210106497-210108498(-)
Zm00001d007822::2:240320563-240322564(-)
Zm00001d004768::2:137852054-137854055(+)
Zm00001d047917::9:145318199-145320200(-)
Zm00001d021145::7:144086714-144088715(+)
Zm00001d039004::6:168634736-168636737(+)
Zm00001d011497::8:152509404-152511405(+)
Zm00001d014772::5:62617399-62619400(-)
Zm00001d027257::1:567537-569538(-)
Zm00001d023230::10:966101-968102(-)
Zm00001d042979::3:185654451-185656452(-)
Zm00001d052082::4:178989468-178991469(-)
Zm00001d014091::5:32003887-32005888(-)
Zm00001d004659::2:127005481-127007482(-)
Zm00001d005276::2:167095973-167097974(+)
Zm00001d006329::2:204886953-204888954(+)
Zm00001d036957::6:107328071-107330072(+)
Zm00001d041715::3:134693249-134695250(-)
Zm00001d030364::1:126596353-126598354(+)
Zm00001d034604::1:297613325-297615326(+)
Zm00001d041747::3:135814856-135816857(-)
Zm00001d018637::7:1404544-1406545(+)
Zm00001d051235::4:149501714-149503715(-)
Zm00001d026290::10:142969215-142971216(+)
Zm00001d002950::2:27927834-27929835(+)
Zm00001d043951::3:214654362-214656363(+)
Zm00001d003671::2:53370476-53372477(+)
Zm00001d012167::8:169385904-169387905(-)
Zm00001d043979::3:215497274-215499275(+)
Zm00001d016827::5:177547053-177549054(-)
Zm00001d016905::5:179656335-179658336(+)
Zm00001d009425::8:63827933-63829934(-)
Zm00001d020071::7:90395883-90397884(+)
Zm00001d035072::6:3826951-3828952(+)
Zm00001d011233::8:144109276-144111277(+)
Zm00001d003037::2:30054508-30056509(+)
Zm00001d039777::3:14519396-14521397(-)
Zm00001d010462::8:116427180-116429181(+)
Zm00001d033315::1:258761653-258763654(-)
Zm00001d014874::5:66664445-66666446(-)
Zm00001d005750::2:186078853-186080854(+)
Zm00001d022214::7:172942860-172944861(+)
Zm00001d002511::2:14408417-14410418(+)
Zm00001d040717::3:59834877-59836878(+)
Zm00001d026156::10:139979358-139981359(+)
Zm00001d053382::4:228568389-228570390(-)
Zm00001d015275::5:82439702-82441703(+)
Zm00001d044729::9:642232-644233(-)
Zm00001d047894::9:144520054-144522055(+)
Zm00001d032356::1:223610535-223612536(-)
Zm00001d046174::9:69211138-69213139(-)
Zm00001d006913::2:219292308-219294309(+)
Zm00001d016744::5:174762106-174764107(-)
Zm00001d010141::8:101168616-101170617(+)
Zm00001d005124::2:159685423-159687424(+)
Zm00001d047549::9:134965349-134967350(+)
Zm00001d019478::7:35956001-35958002(+)
Zm00001d028414::1:34143344-34145345(-)
Zm00001d052047::4:177543650-177545651(-)
Zm00001d053040::4:210316760-210318761(-)
Zm00001d001818::2:1434013-1436014(-)
Zm00001d003248::2:37828224-37830225(-)
Zm00001d034850::1:303795575-303797576(+)
Zm00001d036055::6:69319210-69321211(-)
Zm00001d053745::4:240321870-240323871(+)
Zm00001d037457::6:126000217-126002218(+)
Zm00001d023532::10:8926797-8928798(-)
Zm00001d033840::1:275468343-275470344(-)
Zm00001d026285::10:142832762-142834763(-)
Zm00001d040827::3:68174831-68176832(-)
Zm00001d037100::6:112266217-112268218(+)
Zm00001d007864::2:241251714-241253715(-)
Zm00001d020326::7:106769581-106771582(+)
Zm00001d049668::4:39420804-39422805(+)
Zm00001d005727::2:184936637-184938638(-)
Zm00001d034688::1:300054670-300056671(-)
Zm00001d034725::1:300803015-300805016(-)
Zm00001d049631::4:38150206-38152207(+)
Zm00001d018309::5:218241912-218243913(-)
Zm00001d001831::2:1615565-1617566(+)
Zm00001d021800::7:163139125-163141126(-)
Zm00001d036907::6:106141694-106143695(+)
Zm00001d012047::8:167199608-167201609(+)
Zm00001d034109::1:284178891-284180892(-)
Zm00001d005795::2:188918923-188920924(-)
Zm00001d022350::7:175993483-175995484(+)
Zm00001d034009::1:281121779-281123780(+)
Zm00001d050220::4:74511679-74513680(-)
Zm00001d003592::2:49145928-49147929(-)
Zm00001d014171::5:34977055-34979056(+)
Zm00001d038025::6:145574466-145576467(-)
Zm00001d047032::9:116118249-116120250(+)
Zm00001d020717::7:129919345-129921346(-)
Zm00001d020623::7:125320085-125322086(+)
Zm00001d049805::4:45456423-45458424(+)
Zm00001d003252::2:37964661-37966662(-)
Zm00001d002583::2:15994016-15996017(+)
Zm00001d014278::5:39064903-39066904(+)
Zm00001d009791::8:81565025-81567026(+)
Zm00001d018375::5:219489502-219491503(-)
Zm00001d002641::2:17748215-17750216(-)
Zm00001d024865::10:91164235-91166236(-)
Zm00001d028831::1:47991266-47993267(-)
Zm00001d028966::1:53175734-53177735(+)
Zm00001d044093::3:218977900-218979901(+)
Zm00001d029627::1:80559486-80561487(-)
Zm00001d049597::4:36829052-36831053(+)
Zm00001d047752::9:140899621-140901622(+)
Zm00001d005964::2:194056367-194058368(+)
```
