## Supplementary material for "A comprehensive map of preferentially located motifs reveals distinct proximal *cis*-regulatory elements in plants": AGGAACCG_containing_gene_set.txt

```
#Occurences of AGGAACCG between 285 and 364 (positions relative to the transcription start site)
#110 sequences with AGGAACCG in this interval
#0.43% of the sequences in promoter set with AGGAACCG (set with 25847 sequences)
Zm00001d017847::5:208644300-208646301(+)
Zm00001d024082::10:42491659-42493660(+)
Zm00001d011514::8:152944799-152946800(-)
Zm00001d012127::8:168510371-168512372(-)
Zm00001d001791::2:1022432-1024433(+)
Zm00001d052820::4:202008935-202010936(-)
Zm00001d048899::4:7357996-7359997(-)
Zm00001d013128::5:5187694-5189695(+)
Zm00001d043075::3:188433776-188435777(+)
Zm00001d028260::1:28171416-28173417(-)
Zm00001d046383::9:86014672-86016673(-)
Zm00001d032229::1:217998907-218000908(+)
Zm00001d009890::8:87548700-87550701(+)
Zm00001d045102::9:12506026-12508027(-)
Zm00001d051583::4:163357630-163359631(-)
Zm00001d045217::9:16444086-16446087(-)
Zm00001d037479::6:126614941-126616942(+)
Zm00001d034568::1:296488576-296490577(-)
Zm00001d011561::8:154490165-154492166(+)
Zm00001d012920::5:1958812-1960813(-)
Zm00001d008496::8:10383791-10385792(-)
Zm00001d039732::3:13178061-13180062(-)
Zm00001d015311::5:84031644-84033645(-)
Zm00001d042551::3:171557630-171559631(-)
Zm00001d006194::2:201264518-201266519(+)
Zm00001d047367::9:127874587-127876588(+)
Zm00001d002164::2:7000697-7002698(+)
Zm00001d024051::10:40110161-40112162(+)
Zm00001d017042::5:183473345-183475346(-)
Zm00001d036283::6:81807927-81809928(+)
Zm00001d035254::6:17431243-17433244(+)
Zm00001d025437::10:118679856-118681857(+)
Zm00001d010044::8:96678612-96680613(-)
Zm00001d020102::7:92119663-92121664(-)
Zm00001d025971::10:135001989-135003990(+)
Zm00001d049004::4:12272381-12274382(-)
Zm00001d046016::9:55161230-55163231(-)
Zm00001d019536::7:40979360-40981361(+)
Zm00001d026638::10:149255033-149257034(+)
Zm00001d016557::5:167249777-167251778(+)
Zm00001d008731::8:17976427-17978428(-)
Zm00001d036941::6:106894716-106896717(-)
Zm00001d032732::1:236506972-236508973(+)
Zm00001d003394::2:42769974-42771975(+)
Zm00001d052164::4:181551037-181553038(+)
Zm00001d039349::3:2344996-2346997(+)
Zm00001d049457::4:30905802-30907803(-)
Zm00001d004171::2:88957475-88959476(+)
Zm00001d040133::3:28851589-28853590(+)
Zm00001d030043::1:101709745-101711746(+)
Zm00001d052713::4:198408854-198410855(-)
Zm00001d041954::3:145312753-145314754(-)
Zm00001d051430::4:158329790-158331791(+)
Zm00001d053316::4:225867711-225869712(-)
Zm00001d019505::7:38144628-38146629(-)
Zm00001d052212::4:183379149-183381150(-)
Zm00001d047777::9:141495451-141497452(-)
Zm00001d044033::3:217278739-217280740(+)
Zm00001d034254::1:288023049-288025050(+)
Zm00001d025834::10:131398705-131400706(-)
Zm00001d051901::4:173982035-173984036(+)
Zm00001d024066::10:41087384-41089385(-)
Zm00001d032226::1:217939938-217941939(-)
Zm00001d045491::9:24419422-24421423(-)
Zm00001d027544::1:7990703-7992704(-)
Zm00001d006479::2:209567514-209569515(-)
Zm00001d003166::2:34246260-34248261(+)
Zm00001d052730::4:199205704-199207705(+)
Zm00001d004977::2:151848826-151850827(+)
Zm00001d042968::3:185333228-185335229(+)
Zm00001d021584::7:157108475-157110476(-)
Zm00001d034038::1:281983847-281985848(-)
Zm00001d038302::6:153955891-153957892(-)
Zm00001d038916::6:166886783-166888784(+)
Zm00001d003501::2:46133640-46135641(-)
Zm00001d035209::6:9963246-9965247(-)
Zm00001d047638::9:137809128-137811129(-)
Zm00001d022038::7:168404257-168406258(-)
Zm00001d036942::6:106922571-106924572(-)
Zm00001d036483::6:90180483-90182484(-)
Zm00001d017409::5:195096021-195098022(+)
Zm00001d046194::9:71350164-71352165(-)
Zm00001d012624::8:177396657-177398658(+)
Zm00001d021835::7:164166257-164168258(-)
Zm00001d027337::1:3222922-3224923(+)
Zm00001d031062::1:175257165-175259166(+)
Zm00001d021261::7:147103374-147105375(+)
Zm00001d025939::10:134163968-134165969(-)
Zm00001d043872::3:212615037-212617038(-)
Zm00001d038128::6:148815555-148817556(-)
Zm00001d050972::4:134410596-134412597(+)
Zm00001d024708::10:84429853-84431854(+)
Zm00001d039983::3:21763334-21765335(+)
Zm00001d014669::5:58231127-58233128(-)
Zm00001d044775::9:2065697-2067698(+)
Zm00001d028472::1:35970150-35972151(-)
Zm00001d044833::9:4442056-4444057(+)
Zm00001d012052::8:167252217-167254218(-)
Zm00001d028231::1:27405834-27407835(+)
Zm00001d029422::1:69842791-69844792(+)
Zm00001d008916::8:25205266-25207267(-)
Zm00001d047549::9:134965349-134967350(+)
Zm00001d053665::4:238454887-238456888(-)
Zm00001d008794::8:20547059-20549060(-)
Zm00001d012693::8:178733704-178735705(-)
Zm00001d012648::8:177800486-177802487(+)
Zm00001d041608::3:129604704-129606705(-)
Zm00001d050396::4:85838848-85840849(+)
Zm00001d050382::4:84991775-84993776(+)
Zm00001d008814::8:21378319-21380320(-)
```
