## Supplementary material for "A comprehensive map of preferentially located motifs reveals distinct proximal *cis*-regulatory elements in plants": AGGAAT_containing_gene_set.txt

```
#Occurences of AGGAAT between -920 and -918 (positions relative to the transcription start site)
#67 sequences with AGGAAT in this interval
#0.26% of the sequences in promoter set with AGGAAT (set with 25847 sequences)
Zm00001d030764::1:158951514-158953515(+)
Zm00001d011178::8:142043022-142045023(-)
Zm00001d022071::7:169433558-169435559(-)
Zm00001d005507::2:176661737-176663738(-)
Zm00001d032534::1:229831668-229833669(-)
Zm00001d036682::6:97482012-97484013(-)
Zm00001d042049::3:148587890-148589891(-)
Zm00001d005584::2:179531406-179533407(-)
Zm00001d023747::10:18440248-18442249(+)
Zm00001d026637::10:149252503-149254504(-)
Zm00001d018952::7:10370372-10372373(+)
Zm00001d046511::9:93193009-93195010(+)
Zm00001d051755::4:168934746-168936747(+)
Zm00001d048156::9:151080091-151082092(+)
Zm00001d020620::7:125262351-125264352(-)
Zm00001d014414::5:45255501-45257502(-)
Zm00001d009242::8:46230625-46232626(-)
Zm00001d020806::7:133444299-133446300(-)
Zm00001d044956::9:8213221-8215222(+)
Zm00001d010145::8:101315097-101317098(+)
Zm00001d007289::2:226917414-226919415(+)
Zm00001d046638::9:100058886-100060887(+)
Zm00001d045424::9:21656810-21658811(+)
Zm00001d027784::1:13437298-13439299(+)
Zm00001d033098::1:250178349-250180350(+)
Zm00001d042272::3:158447163-158449164(-)
Zm00001d033252::1:256134769-256136770(+)
Zm00001d024209::10:56567177-56569178(+)
Zm00001d006493::2:209820730-209822731(+)
Zm00001d029709::1:83412848-83414849(-)
Zm00001d023497::10:7361288-7363289(-)
Zm00001d010716::8:125537928-125539929(-)
Zm00001d010567::8:120553192-120555193(-)
Zm00001d030703::1:154502524-154504525(+)
Zm00001d002121::2:6143150-6145151(+)
Zm00001d021574::7:156503546-156505547(-)
Zm00001d005744::2:185664254-185666255(-)
Zm00001d033623::1:269046316-269048317(+)
Zm00001d039890::3:18010953-18012954(-)
Zm00001d036511::6:90945380-90947381(+)
Zm00001d024278::10:61397693-61399694(-)
Zm00001d043688::3:207418561-207420562(-)
Zm00001d013170::5:5807676-5809677(-)
Zm00001d028608::1:40711507-40713508(+)
Zm00001d040979::3:87677199-87679200(-)
Zm00001d042758::3:179025402-179027403(-)
Zm00001d040577::3:50991632-50993633(+)
Zm00001d013108::5:4774822-4776823(+)
Zm00001d034544::1:295926000-295928001(-)
Zm00001d020020::7:86218220-86220221(+)
Zm00001d050089::4:65077451-65079452(+)
Zm00001d021812::7:163526374-163528375(-)
Zm00001d037853::6:139797215-139799216(+)
Zm00001d015622::5:101915008-101917009(-)
Zm00001d033203::1:253924342-253926343(-)
Zm00001d006869::2:218300886-218302887(-)
Zm00001d023327::10:3478961-3480962(-)
Zm00001d034049::1:282399043-282401044(-)
Zm00001d015683::5:107120251-107122252(-)
Zm00001d031411::1:189276583-189278584(+)
Zm00001d007332::2:228913328-228915329(+)
Zm00001d026482::10:146768570-146770571(-)
Zm00001d044180::3:221250420-221252421(-)
Zm00001d024459::10:71758541-71760542(+)
Zm00001d048386::9:155337896-155339897(-)
Zm00001d043529::3:202955453-202957454(+)
Zm00001d035282::6:19126472-19128473(-)
```
