## Supplementary material for "A comprehensive map of preferentially located motifs reveals distinct proximal *cis*-regulatory elements in plants": AGGACAG_containing_gene_set.txt

```
#Occurences of AGGACAG between -3 and 103 (positions relative to the transcription start site)
#491 sequences with AGGACAG in this interval
#1.90% of the sequences in promoter set with AGGACAG (set with 25847 sequences)
Zm00001d015963::5:134453834-134455835(+)
Zm00001d016531::5:166567490-166569491(-)
Zm00001d049184::4:19656385-19658386(+)
Zm00001d016370::5:159619962-159621963(-)
Zm00001d007041::2:220732127-220734128(+)
Zm00001d050218::4:74238649-74240650(+)
Zm00001d037211::6:115979576-115981577(+)
Zm00001d051018::4:137142199-137144200(-)
Zm00001d043536::3:203124266-203126267(+)
Zm00001d020383::7:110505908-110507909(+)
Zm00001d014683::5:58827624-58829625(-)
Zm00001d008262::8:3379685-3381686(-)
Zm00001d042210::3:156115763-156117764(+)
Zm00001d004287::2:100289643-100291644(-)
Zm00001d023430::10:5411337-5413338(+)
Zm00001d009556::8:70022121-70024122(-)
Zm00001d016488::5:164518538-164520539(-)
Zm00001d010105::8:99266978-99268979(+)
Zm00001d012816::5:788452-790453(+)
Zm00001d013912::5:24514575-24516576(+)
Zm00001d039006::6:168657071-168659072(+)
Zm00001d002323::2:10216750-10218751(-)
Zm00001d031715::1:199211349-199213350(+)
Zm00001d005647::2:181871094-181873095(+)
Zm00001d009395::8:62173255-62175256(+)
Zm00001d009578::8:71546975-71548976(+)
Zm00001d008282::8:3984928-3986929(+)
Zm00001d036889::6:105659480-105661481(+)
Zm00001d019117::7:17792073-17794074(+)
Zm00001d045519::9:25256175-25258176(+)
Zm00001d012895::5:1717561-1719562(-)
Zm00001d052310::4:186762338-186764339(-)
Zm00001d047764::9:141292610-141294611(+)
Zm00001d036868::6:105063318-105065319(+)
Zm00001d018903::7:8799520-8801521(-)
Zm00001d016495::5:164782269-164784270(+)
Zm00001d018029::5:212390780-212392781(-)
Zm00001d022283::7:174420002-174422003(+)
Zm00001d029336::1:66386699-66388700(+)
Zm00001d017377::5:193860501-193862502(+)
Zm00001d034191::1:286174485-286176486(-)
Zm00001d047787::9:141784143-141786144(+)
Zm00001d042212::3:156137506-156139507(-)
Zm00001d040839::3:69847330-69849331(+)
Zm00001d005190::2:163040925-163042926(-)
Zm00001d029582::1:77814827-77816828(-)
Zm00001d034270::1:288303708-288305709(+)
Zm00001d043452::3:200463750-200465751(-)
Zm00001d051538::4:161852702-161854703(+)
Zm00001d011668::8:158111527-158113528(+)
Zm00001d050905::4:129478308-129480309(-)
Zm00001d018260::5:217548411-217550412(-)
Zm00001d003152::2:33856917-33858918(+)
Zm00001d042909::3:183675936-183677937(-)
Zm00001d049762::4:43595876-43597877(-)
Zm00001d021863::7:164876764-164878765(+)
Zm00001d021193::7:145453336-145455337(-)
Zm00001d052726::4:199112326-199114327(+)
Zm00001d050827::4:125014895-125016896(+)
Zm00001d046898::9:109490931-109492932(-)
Zm00001d042504::3:169717083-169719084(-)
Zm00001d036403::6:86963092-86965093(-)
Zm00001d008394::8:7170458-7172459(+)
Zm00001d020609::7:124924403-124926404(+)
Zm00001d029154::1:60795233-60797234(+)
Zm00001d017455::5:196315656-196317657(-)
Zm00001d020392::7:111022896-111024897(-)
Zm00001d003049::2:30349461-30351462(-)
Zm00001d047806::9:142284492-142286493(+)
Zm00001d013536::5:13854818-13856819(+)
Zm00001d011001::8:136347723-136349724(+)
Zm00001d037404::6:124629611-124631612(+)
Zm00001d052767::4:200052156-200054157(-)
Zm00001d008271::8:3623071-3625072(+)
Zm00001d011663::8:157971639-157973640(-)
Zm00001d014294::5:39815669-39817670(-)
Zm00001d012176::8:169555854-169557855(+)
Zm00001d031463::1:191084126-191086127(-)
Zm00001d047256::9:124513061-124515062(+)
Zm00001d006198::2:201390905-201392906(+)
Zm00001d021976::7:167428649-167430650(-)
Zm00001d037060::6:110981601-110983602(+)
Zm00001d016208::5:150578313-150580314(-)
Zm00001d021804::7:163309907-163311908(+)
Zm00001d012749::8:179673353-179675354(-)
Zm00001d027645::1:9883404-9885405(-)
Zm00001d032330::1:222626836-222628837(+)
Zm00001d035973::6:63720255-63722256(+)
Zm00001d014168::5:34950745-34952746(+)
Zm00001d009936::8:90587428-90589429(+)
Zm00001d005297::2:168254963-168256964(+)
Zm00001d002097::2:5955524-5957525(-)
Zm00001d032812::1:239024440-239026441(-)
Zm00001d014550::5:52804870-52806871(+)
Zm00001d004027::2:76719396-76721397(-)
Zm00001d034564::1:296462395-296464396(-)
Zm00001d016291::5:155864705-155866706(-)
Zm00001d051563::4:162872447-162874448(+)
Zm00001d007934::2:243388688-243390689(+)
Zm00001d019325::7:27935922-27937923(+)
Zm00001d003423::2:43901630-43903631(-)
Zm00001d010034::8:96404625-96406626(-)
Zm00001d054037::4:245437085-245439086(+)
Zm00001d039065::6:169489684-169491685(+)
Zm00001d030034::1:101175795-101177796(+)
Zm00001d052185::4:182577994-182579995(+)
Zm00001d030090::1:104847645-104849646(+)
Zm00001d035229::6:15535922-15537923(-)
Zm00001d044732::9:670340-672341(-)
Zm00001d004270::2:98316564-98318565(+)
Zm00001d018864::7:7687465-7689466(-)
Zm00001d015142::5:76932210-76934211(-)
Zm00001d021367::7:150064171-150066172(-)
Zm00001d031828::1:203028309-203030310(+)
Zm00001d037334::6:121923730-121925731(-)
Zm00001d011268::8:145144450-145146451(-)
Zm00001d038529::6:159349187-159351188(+)
Zm00001d046693::9:102718257-102720258(-)
Zm00001d040339::3:38762342-38764343(+)
Zm00001d005558::2:178436017-178438018(-)
Zm00001d009569::8:71080825-71082826(-)
Zm00001d024203::10:55738486-55740487(+)
Zm00001d021900::7:165629866-165631867(+)
Zm00001d049851::4:47819621-47821622(+)
Zm00001d018082::5:213919798-213921799(+)
Zm00001d034181::1:285862473-285864474(+)
Zm00001d047908::9:144955236-144957237(+)
Zm00001d048772::4:5265537-5267538(+)
Zm00001d047616::9:137076115-137078116(+)
Zm00001d016207::5:150434630-150436631(-)
Zm00001d008689::8:17233266-17235267(-)
Zm00001d002462::2:13292435-13294436(+)
Zm00001d029164::1:60873072-60875073(+)
Zm00001d009619::8:73562016-73564017(+)
Zm00001d009878::8:86797615-86799616(-)
Zm00001d014626::5:56460203-56462204(-)
Zm00001d031799::1:202181034-202183035(-)
Zm00001d003648::2:51939537-51941538(+)
Zm00001d038917::6:166895187-166897188(+)
Zm00001d021018::7:140505058-140507059(+)
Zm00001d033448::1:263004449-263006450(-)
Zm00001d052551::4:192867286-192869287(+)
Zm00001d017043::5:183517011-183519012(+)
Zm00001d010094::8:99104236-99106237(+)
Zm00001d023791::10:20564836-20566837(+)
Zm00001d022254::7:173715212-173717213(-)
Zm00001d043224::3:192363469-192365470(+)
Zm00001d038970::6:167989723-167991724(+)
Zm00001d007200::2:224482613-224484614(+)
Zm00001d013737::5:18925264-18927265(-)
Zm00001d016811::5:176935628-176937629(-)
Zm00001d009478::8:66706500-66708501(+)
Zm00001d028548::1:38916963-38918964(-)
Zm00001d028359::1:32042252-32044253(+)
Zm00001d026635::10:149244073-149246074(+)
Zm00001d050106::4:65976463-65978464(-)
Zm00001d003071::2:31120252-31122253(+)
Zm00001d038813::6:165051973-165053974(-)
Zm00001d038832::6:165378506-165380507(-)
Zm00001d051767::4:168997244-168999245(+)
Zm00001d039914::3:19238474-19240475(-)
Zm00001d012286::8:171906818-171908819(+)
Zm00001d020112::7:92836796-92838797(-)
Zm00001d021388::7:150657881-150659882(-)
Zm00001d049192::4:19876039-19878040(-)
Zm00001d031056::1:175037387-175039388(-)
Zm00001d042373::3:163720448-163722449(+)
Zm00001d013618::5:15622322-15624323(+)
Zm00001d022227::7:173167295-173169296(-)
Zm00001d029238::1:63323814-63325815(+)
Zm00001d002426::2:12411184-12413185(-)
Zm00001d032280::1:220124482-220126483(-)
Zm00001d030158::1:109421461-109423462(-)
Zm00001d001847::2:1803262-1805263(+)
Zm00001d026094::10:138305438-138307439(-)
Zm00001d036201::6:76917804-76919805(+)
Zm00001d049155::4:18225092-18227093(+)
Zm00001d006658::2:213740400-213742401(+)
Zm00001d033168::1:252673409-252675410(-)
Zm00001d018420::5:220386868-220388869(-)
Zm00001d020234::7:101504049-101506050(-)
Zm00001d035462::6:27971564-27973565(+)
Zm00001d024543::10:77527846-77529847(+)
Zm00001d005657::2:182380904-182382905(+)
Zm00001d010395::8:112633225-112635226(-)
Zm00001d012719::8:179167668-179169669(-)
Zm00001d022602::7:180852400-180854401(-)
Zm00001d005426::2:173613568-173615569(-)
Zm00001d044647::3:233931553-233933554(-)
Zm00001d032298::1:220969834-220971835(+)
Zm00001d046538::9:94667139-94669140(-)
Zm00001d010448::8:115602383-115604384(+)
Zm00001d037619::6:132053051-132055052(+)
Zm00001d008205::8:1076105-1078106(+)
Zm00001d006250::2:202847330-202849331(-)
Zm00001d036977::6:108076015-108078016(-)
Zm00001d041963::3:145910320-145912321(-)
Zm00001d028363::1:32150378-32152379(-)
Zm00001d003600::2:49390792-49392793(+)
Zm00001d011392::8:149386113-149388114(+)
Zm00001d018130::5:214937675-214939676(+)
Zm00001d007718::2:238144687-238146688(-)
Zm00001d052101::4:179535212-179537213(+)
Zm00001d039487::3:5623595-5625596(+)
Zm00001d004438::2:111775105-111777106(-)
Zm00001d050465::4:90607993-90609994(+)
Zm00001d022026::7:168234004-168236005(+)
Zm00001d050889::4:128499610-128501611(-)
Zm00001d052208::4:183236497-183238498(+)
Zm00001d054080::4:246033444-246035445(+)
Zm00001d050897::4:128982478-128984479(+)
Zm00001d003729::2:56647171-56649172(-)
Zm00001d051866::4:172766529-172768530(-)
Zm00001d027312::1:2772553-2774554(+)
Zm00001d024936::10:95792646-95794647(+)
Zm00001d005550::2:178270505-178272506(+)
Zm00001d006115::2:198997500-198999501(-)
Zm00001d024682::10:83540571-83542572(+)
Zm00001d009960::8:92431243-92433244(+)
Zm00001d026284::10:142765922-142767923(+)
Zm00001d012599::8:177041477-177043478(+)
Zm00001d034796::1:302376984-302378985(+)
Zm00001d033941::1:279274447-279276448(+)
Zm00001d007189::2:224131881-224133882(+)
Zm00001d026491::10:147050383-147052384(+)
Zm00001d040097::3:27389621-27391622(-)
Zm00001d046236::9:74511400-74513401(+)
Zm00001d038184::6:150827331-150829332(-)
Zm00001d033662::1:269966975-269968976(+)
Zm00001d046803::9:106508397-106510398(-)
Zm00001d020256::7:102402559-102404560(+)
Zm00001d011003::8:136384681-136386682(-)
Zm00001d045334::9:19127610-19129611(+)
Zm00001d004007::2:75056235-75058236(-)
Zm00001d045987::9:52744957-52746958(+)
Zm00001d017613::5:201698353-201700354(+)
Zm00001d003114::2:32684191-32686192(-)
Zm00001d033422::1:262598231-262600232(-)
Zm00001d012195::8:169911980-169913981(+)
Zm00001d038470::6:157956763-157958764(-)
Zm00001d038891::6:166506563-166508564(-)
Zm00001d035672::6:40186736-40188737(-)
Zm00001d028284::1:29167097-29169098(-)
Zm00001d033218::1:254678059-254680060(-)
Zm00001d051898::4:173924345-173926346(+)
Zm00001d038784::6:164331416-164333417(+)
Zm00001d016770::5:175419467-175421468(-)
Zm00001d044838::9:4680421-4682422(+)
Zm00001d013319::5:8620008-8622009(-)
Zm00001d051600::4:164100218-164102219(-)
Zm00001d037246::6:117745407-117747408(-)
Zm00001d051550::4:162309626-162311627(-)
Zm00001d038922::6:166981809-166983810(-)
Zm00001d011956::8:165154528-165156529(-)
Zm00001d003860::2:63423026-63425027(+)
Zm00001d033289::1:257657006-257659007(-)
Zm00001d024960::10:96936249-96938250(+)
Zm00001d008623::8:15005793-15007794(+)
Zm00001d009351::8:57978641-57980642(-)
Zm00001d030639::1:150128568-150130569(+)
Zm00001d003181::2:34891914-34893915(-)
Zm00001d033983::1:280121613-280123614(-)
Zm00001d006080::2:197578518-197580519(-)
Zm00001d010102::8:99200840-99202841(-)
Zm00001d015249::5:81199737-81201738(+)
Zm00001d044802::9:2789080-2791081(-)
Zm00001d022180::7:171989065-171991066(+)
Zm00001d035819::6:52815635-52817636(-)
Zm00001d019933::7:77374216-77376217(+)
Zm00001d005071::2:157222955-157224956(-)
Zm00001d039683::3:11831009-11833010(-)
Zm00001d031412::1:189289251-189291252(+)
Zm00001d047761::9:141192548-141194549(+)
Zm00001d047840::9:143019600-143021601(-)
Zm00001d014470::5:49226070-49228071(+)
Zm00001d028546::1:38901497-38903498(+)
Zm00001d029309::1:65572014-65574015(-)
Zm00001d045825::9:41792288-41794289(+)
Zm00001d004019::2:76031245-76033246(+)
Zm00001d040377::3:40777437-40779438(-)
Zm00001d046761::9:104741197-104743198(-)
Zm00001d003150::2:33813562-33815563(+)
Zm00001d037946::6:143055433-143057434(+)
Zm00001d010119::8:99979784-99981785(+)
Zm00001d023242::10:1293871-1295872(-)
Zm00001d038127::6:148805488-148807489(-)
Zm00001d014719::5:60375916-60377917(-)
Zm00001d037576::6:130115211-130117212(+)
Zm00001d036903::6:105990402-105992403(+)
Zm00001d052027::4:176839503-176841504(+)
Zm00001d021136::7:143639065-143641066(+)
Zm00001d008856::8:22783160-22785161(-)
Zm00001d043801::3:210473256-210475257(-)
Zm00001d005594::2:180119638-180121639(+)
Zm00001d028616::1:40944819-40946820(-)
Zm00001d001987::2:3961821-3963822(-)
Zm00001d042016::3:147508753-147510754(-)
Zm00001d011445::8:150561018-150563019(-)
Zm00001d053974::4:244504133-244506134(-)
Zm00001d021607::7:157925702-157927703(+)
Zm00001d042761::3:179082437-179084438(+)
Zm00001d010033::8:96358254-96360255(+)
Zm00001d018571::5:223497568-223499569(+)
Zm00001d042518::3:170334095-170336096(-)
Zm00001d018829::7:6685260-6687261(+)
Zm00001d015457::5:91315158-91317159(-)
Zm00001d029804::1:87656444-87658445(+)
Zm00001d026369::10:144442746-144444747(+)
Zm00001d021287::7:147964756-147966757(-)
Zm00001d016188::5:149302658-149304659(+)
Zm00001d033080::1:249850130-249852131(+)
Zm00001d043200::3:191414996-191416997(+)
Zm00001d005194::2:163081469-163083470(+)
Zm00001d032346::1:223325373-223327374(+)
Zm00001d008530::8:11931020-11933021(-)
Zm00001d044553::3:231621686-231623687(-)
Zm00001d015135::5:76821926-76823927(+)
Zm00001d044620::3:233479060-233481061(+)
Zm00001d006835::2:217599701-217601702(-)
Zm00001d003128::2:33303514-33305515(+)
Zm00001d048373::9:155241784-155243785(-)
Zm00001d035350::6:22773130-22775131(+)
Zm00001d007043::2:220744167-220746168(-)
Zm00001d023469::10:6641181-6643182(-)
Zm00001d025513::10:120953674-120955675(+)
Zm00001d020973::7:138255880-138257881(-)
Zm00001d040666::3:57050382-57052383(+)
Zm00001d009323::8:55615625-55617626(+)
Zm00001d002759::2:21824720-21826721(-)
Zm00001d002599::2:16419699-16421700(-)
Zm00001d019592::7:45127733-45129734(+)
Zm00001d047483::9:131739973-131741974(+)
Zm00001d045065::9:11361025-11363026(-)
Zm00001d016943::5:180771145-180773146(-)
Zm00001d006106::2:198197054-198199055(+)
Zm00001d045141::9:14112810-14114811(-)
Zm00001d015098::5:75313918-75315919(-)
Zm00001d053345::4:227001944-227003945(+)
Zm00001d035634::6:37858212-37860213(-)
Zm00001d014157::5:34364223-34366224(-)
Zm00001d029328::1:66125999-66128000(-)
Zm00001d051760::4:168958553-168960554(-)
Zm00001d029325::1:65992378-65994379(-)
Zm00001d053697::4:239405894-239407895(-)
Zm00001d031269::1:184548476-184550477(-)
Zm00001d002005::2:4234034-4236035(-)
Zm00001d018013::5:212101197-212103198(+)
Zm00001d025772::10:129101051-129103052(-)
Zm00001d037542::6:128781517-128783518(-)
Zm00001d021623::7:158299654-158301655(+)
Zm00001d014088::5:31962957-31964958(+)
Zm00001d019472::7:35444793-35446794(+)
Zm00001d031569::1:194686472-194688473(+)
Zm00001d031671::1:198156445-198158446(+)
Zm00001d009638::8:73992605-73994606(-)
Zm00001d028276::1:28856144-28858145(+)
Zm00001d052445::4:190184815-190186816(-)
Zm00001d041214::3:105727457-105729458(-)
Zm00001d046902::9:109673099-109675100(+)
Zm00001d024199::10:55244774-55246775(+)
Zm00001d018211::5:216632201-216634202(+)
Zm00001d025210::10:109231335-109233336(-)
Zm00001d046103::9:63751603-63753604(+)
Zm00001d015234::5:80289141-80291142(-)
Zm00001d017957::5:210859554-210861555(+)
Zm00001d043078::3:188512557-188514558(+)
Zm00001d034491::1:294503264-294505265(-)
Zm00001d013077::5:4383315-4385316(+)
Zm00001d021682::7:159931304-159933305(+)
Zm00001d044273::3:223543250-223545251(-)
Zm00001d048468::9:156847014-156849015(-)
Zm00001d007592::2:235871290-235873291(-)
Zm00001d046626::9:99597055-99599056(+)
Zm00001d032218::1:217576739-217578740(+)
Zm00001d050283::4:78442434-78444435(+)
Zm00001d040504::3:47293494-47295495(-)
Zm00001d037852::6:139762697-139764698(+)
Zm00001d040312::3:37527092-37529093(-)
Zm00001d031581::1:195387114-195389115(+)
Zm00001d021421::7:151711715-151713716(-)
Zm00001d001825::2:1534556-1536557(-)
Zm00001d026194::10:140688506-140690507(-)
Zm00001d034731::1:300941899-300943900(-)
Zm00001d032383::1:224764960-224766961(+)
Zm00001d041489::3:123613211-123615212(-)
Zm00001d012921::5:1963059-1965060(-)
Zm00001d012070::8:167600499-167602500(-)
Zm00001d021336::7:149165845-149167846(+)
Zm00001d038207::6:151571157-151573158(-)
Zm00001d037323::6:121110770-121112771(+)
Zm00001d021733::7:161666533-161668534(-)
Zm00001d046144::9:66922308-66924309(+)
Zm00001d045041::9:10857393-10859394(+)
Zm00001d023472::10:6827729-6829730(-)
Zm00001d035273::6:18886035-18888036(-)
Zm00001d030213::1:113433105-113435106(+)
Zm00001d019388::7:31279386-31281387(-)
Zm00001d052963::4:206409115-206411116(+)
Zm00001d016977::5:181792384-181794385(-)
Zm00001d030621::1:149023092-149025093(-)
Zm00001d038803::6:164787425-164789426(+)
Zm00001d026591::10:148628352-148630353(-)
Zm00001d013567::5:14440615-14442616(+)
Zm00001d013982::5:27235275-27237276(-)
Zm00001d011005::8:136503298-136505299(+)
Zm00001d037094::6:111974416-111976417(+)
Zm00001d047896::9:144616208-144618209(+)
Zm00001d034862::1:304064775-304066776(+)
Zm00001d013003::5:2978600-2980601(-)
Zm00001d052831::4:202126465-202128466(+)
Zm00001d034808::1:302532335-302534336(+)
Zm00001d032950::1:244488384-244490385(+)
Zm00001d044212::3:221940740-221942741(+)
Zm00001d014366::5:43070730-43072731(+)
Zm00001d038135::6:149154211-149156212(+)
Zm00001d022584::7:180335686-180337687(+)
Zm00001d052697::4:197820015-197822016(+)
Zm00001d021761::7:162528558-162530559(-)
Zm00001d043420::3:199113256-199115257(-)
Zm00001d016007::5:139008478-139010479(+)
Zm00001d048707::4:3788564-3790565(-)
Zm00001d010610::8:121820914-121822915(+)
Zm00001d035182::6:8512092-8514093(-)
Zm00001d038591::6:160601062-160603063(+)
Zm00001d022115::7:170663502-170665503(+)
Zm00001d015024::5:72676233-72678234(-)
Zm00001d045533::9:25737812-25739813(+)
Zm00001d017712::5:204964093-204966094(+)
Zm00001d009723::8:77902726-77904727(+)
Zm00001d018503::5:221972669-221974670(-)
Zm00001d003278::2:38590048-38592049(-)
Zm00001d052880::4:203193633-203195634(+)
Zm00001d030526::1:141704233-141706234(+)
Zm00001d038879::6:166308666-166310667(-)
Zm00001d049294::4:24895247-24897248(+)
Zm00001d005729::2:185056135-185058136(-)
Zm00001d041778::3:137458837-137460838(+)
Zm00001d051870::4:172953260-172955261(-)
Zm00001d038358::6:155285023-155287024(-)
Zm00001d024784::10:87975835-87977836(-)
Zm00001d034080::1:283560716-283562717(+)
Zm00001d018793::7:5329367-5331368(+)
Zm00001d030382::1:127761544-127763545(-)
Zm00001d038812::6:164983308-164985309(-)
Zm00001d012401::8:173735017-173737018(-)
Zm00001d041215::3:105824853-105826854(+)
Zm00001d012711::8:179077378-179079379(+)
Zm00001d011167::8:141581042-141583043(+)
Zm00001d016964::5:181503448-181505449(+)
Zm00001d034553::1:296077643-296079644(-)
Zm00001d004626::2:122678685-122680686(-)
Zm00001d045760::9:37451033-37453034(-)
Zm00001d046521::9:93511751-93513752(+)
Zm00001d044035::3:217299641-217301642(-)
Zm00001d039040::6:169029159-169031160(+)
Zm00001d045321::9:18927230-18929231(-)
Zm00001d045493::9:24424536-24426537(+)
Zm00001d029752::1:85473333-85475334(+)
Zm00001d053172::4:217827226-217829227(+)
Zm00001d004852::2:144674548-144676549(-)
Zm00001d052148::4:181202102-181204103(-)
Zm00001d038568::6:160027097-160029098(-)
Zm00001d042654::3:175456634-175458635(-)
Zm00001d022280::7:174356331-174358332(+)
Zm00001d052060::4:178022736-178024737(-)
Zm00001d017845::5:208601873-208603874(+)
Zm00001d041775::3:137089702-137091703(+)
Zm00001d019086::7:15765007-15767008(-)
Zm00001d009686::8:75879662-75881663(-)
Zm00001d010919::8:133395634-133397635(-)
Zm00001d026193::10:140676375-140678376(+)
Zm00001d038807::6:164810959-164812960(+)
Zm00001d052860::4:202738887-202740888(+)
Zm00001d015802::5:121330067-121332068(+)
Zm00001d040429::3:43116740-43118741(-)
Zm00001d017941::5:210496672-210498673(+)
Zm00001d005898::2:192209799-192211800(+)
Zm00001d046719::9:103329025-103331026(-)
Zm00001d020418::7:112716514-112718515(-)
Zm00001d002284::2:9551458-9553459(-)
Zm00001d051075::4:140705360-140707361(-)
Zm00001d004535::2:116868869-116870870(+)
Zm00001d043429::3:199573464-199575465(-)
Zm00001d046718::9:103269602-103271603(-)
Zm00001d025093::10:103657581-103659582(-)
Zm00001d026067::10:137487320-137489321(-)
Zm00001d022619::7:181216285-181218286(-)
Zm00001d041079::3:95623450-95625451(-)
Zm00001d052827::4:202040992-202042993(+)
Zm00001d024996::10:98383797-98385798(+)
Zm00001d002967::2:28266676-28268677(-)
```
