## Supplementary material for "A comprehensive map of preferentially located motifs reveals distinct proximal *cis*-regulatory elements in plants": AGGACAGG_containing_gene_set.txt

```
#Occurences of AGGACAGG between -27 and 106 (positions relative to the transcription start site)
#241 sequences with AGGACAGG in this interval
#0.93% of the sequences in promoter set with AGGACAGG (set with 25847 sequences)
Zm00001d033422::1:262598231-262600232(-)
Zm00001d017539::5:199055690-199057691(+)
Zm00001d030770::1:159029489-159031490(-)
Zm00001d028359::1:32042252-32044253(+)
Zm00001d005071::2:157222955-157224956(-)
Zm00001d020730::7:130432132-130434133(+)
Zm00001d026491::10:147050383-147052384(+)
Zm00001d035672::6:40186736-40188737(-)
Zm00001d037246::6:117745407-117747408(-)
Zm00001d028546::1:38901497-38903498(+)
Zm00001d033662::1:269966975-269968976(+)
Zm00001d011003::8:136384681-136386682(-)
Zm00001d016977::5:181792384-181794385(-)
Zm00001d045493::9:24424536-24426537(+)
Zm00001d014294::5:39815669-39817670(-)
Zm00001d042212::3:156137506-156139507(-)
Zm00001d005298::2:168384729-168386730(+)
Zm00001d016188::5:149302658-149304659(+)
Zm00001d024682::10:83540571-83542572(+)
Zm00001d022602::7:180852400-180854401(-)
Zm00001d043801::3:210473256-210475257(-)
Zm00001d021367::7:150064171-150066172(-)
Zm00001d003648::2:51939537-51941538(+)
Zm00001d050897::4:128982478-128984479(+)
Zm00001d011445::8:150561018-150563019(-)
Zm00001d030639::1:150128568-150130569(+)
Zm00001d046144::9:66922308-66924309(+)
Zm00001d009723::8:77902726-77904727(+)
Zm00001d035182::6:8512092-8514093(-)
Zm00001d048707::4:3788564-3790565(-)
Zm00001d014716::5:60306544-60308545(-)
Zm00001d021733::7:161666533-161668534(-)
Zm00001d038530::6:159358767-159360768(+)
Zm00001d044844::9:4965315-4967316(-)
Zm00001d024960::10:96936249-96938250(+)
Zm00001d051870::4:172953260-172955261(-)
Zm00001d013737::5:18925264-18927265(-)
Zm00001d022227::7:173167295-173169296(-)
Zm00001d047423::9:129609381-129611382(-)
Zm00001d028548::1:38916963-38918964(-)
Zm00001d050465::4:90607993-90609994(+)
Zm00001d001803::2:1243973-1245974(+)
Zm00001d054080::4:246033444-246035445(+)
Zm00001d024996::10:98383797-98385798(+)
Zm00001d038012::6:145093247-145095248(+)
Zm00001d050905::4:129478308-129480309(-)
Zm00001d045321::9:18927230-18929231(-)
Zm00001d037404::6:124629611-124631612(+)
Zm00001d046719::9:103329025-103331026(-)
Zm00001d038879::6:166308666-166310667(-)
Zm00001d035462::6:27971564-27973565(+)
Zm00001d019086::7:15765007-15767008(-)
Zm00001d008530::8:11931020-11933021(-)
Zm00001d028284::1:29167097-29169098(-)
Zm00001d038470::6:157956763-157958764(-)
Zm00001d034080::1:283560716-283562717(+)
Zm00001d034191::1:286174485-286176486(-)
Zm00001d013912::5:24514575-24516576(+)
Zm00001d006080::2:197578518-197580519(-)
Zm00001d022619::7:181216285-181218286(-)
Zm00001d038807::6:164810959-164812960(+)
Zm00001d021136::7:143639065-143641066(+)
Zm00001d034270::1:288303708-288305709(+)
Zm00001d044723::9:319516-321517(+)
Zm00001d041963::3:145910320-145912321(-)
Zm00001d051075::4:140705360-140707361(-)
Zm00001d022563::7:180073111-180075112(+)
Zm00001d020418::7:112716514-112718515(-)
Zm00001d030158::1:109421461-109423462(-)
Zm00001d045519::9:25256175-25258176(+)
Zm00001d026193::10:140676375-140678376(+)
Zm00001d013077::5:4383315-4385316(+)
Zm00001d033448::1:263004449-263006450(-)
Zm00001d032280::1:220124482-220126483(-)
Zm00001d014719::5:60375916-60377917(-)
Zm00001d032346::1:223325373-223327374(+)
Zm00001d038917::6:166895187-166897188(+)
Zm00001d038135::6:149154211-149156212(+)
Zm00001d022251::7:173628839-173630840(+)
Zm00001d029738::1:84666005-84668006(-)
Zm00001d018260::5:217548411-217550412(-)
Zm00001d004603::2:121414152-121416153(+)
Zm00001d015249::5:81199737-81201738(+)
Zm00001d002054::2:5038736-5040737(-)
Zm00001d029752::1:85473333-85475334(+)
Zm00001d009686::8:75879662-75881663(-)
Zm00001d046902::9:109673099-109675100(+)
Zm00001d012749::8:179673353-179675354(-)
Zm00001d048772::4:5265537-5267538(+)
Zm00001d038207::6:151571157-151573158(-)
Zm00001d031715::1:199211349-199213350(+)
Zm00001d050283::4:78442434-78444435(+)
Zm00001d010610::8:121820914-121822915(+)
Zm00001d001847::2:1803262-1805263(+)
Zm00001d015135::5:76821926-76823927(+)
Zm00001d040666::3:57050382-57052383(+)
Zm00001d008856::8:22783160-22785161(-)
Zm00001d051866::4:172766529-172768530(-)
Zm00001d004019::2:76031245-76033246(+)
Zm00001d041961::3:145900777-145902778(+)
Zm00001d026591::10:148628352-148630353(-)
Zm00001d016370::5:159619962-159621963(-)
Zm00001d039914::3:19238474-19240475(-)
Zm00001d044647::3:233931553-233933554(-)
Zm00001d038832::6:165378506-165380507(-)
Zm00001d018903::7:8799520-8801521(-)
Zm00001d014366::5:43070730-43072731(+)
Zm00001d014244::5:37831651-37833652(+)
Zm00001d024543::10:77527846-77529847(+)
Zm00001d022115::7:170663502-170665503(+)
Zm00001d005729::2:185056135-185058136(-)
Zm00001d030213::1:113433105-113435106(+)
Zm00001d003598::2:49331406-49333407(+)
Zm00001d020112::7:92836796-92838797(-)
Zm00001d012176::8:169555854-169557855(+)
Zm00001d011956::8:165154528-165156529(-)
Zm00001d042761::3:179082437-179084438(+)
Zm00001d023791::10:20564836-20566837(+)
Zm00001d028742::1:44973569-44975570(+)
Zm00001d027312::1:2772553-2774554(+)
Zm00001d009395::8:62173255-62175256(+)
Zm00001d003675::2:53668147-53670148(-)
Zm00001d007934::2:243388688-243390689(+)
Zm00001d021287::7:147964756-147966757(-)
Zm00001d045825::9:41792288-41794289(+)
Zm00001d010138::8:101132855-101134856(+)
Zm00001d008623::8:15005793-15007794(+)
Zm00001d004535::2:116868869-116870870(+)
Zm00001d017941::5:210496672-210498673(+)
Zm00001d016007::5:139008478-139010479(+)
Zm00001d016207::5:150434630-150436631(-)
Zm00001d002426::2:12411184-12413185(-)
Zm00001d046538::9:94667139-94669140(-)
Zm00001d020371::7:109929365-109931366(-)
Zm00001d015802::5:121330067-121332068(+)
Zm00001d052697::4:197820015-197822016(+)
Zm00001d051018::4:137142199-137144200(-)
Zm00001d031412::1:189289251-189291252(+)
Zm00001d009683::8:75776589-75778590(+)
Zm00001d036403::6:86963092-86965093(-)
Zm00001d014168::5:34950745-34952746(+)
Zm00001d018082::5:213919798-213921799(+)
Zm00001d052148::4:181202102-181204103(-)
Zm00001d011531::8:153648904-153650905(-)
Zm00001d026635::10:149244073-149246074(+)
Zm00001d034491::1:294503264-294505265(-)
Zm00001d026250::10:141995008-141997009(-)
Zm00001d031269::1:184548476-184550477(-)
Zm00001d053172::4:217827226-217829227(+)
Zm00001d017845::5:208601873-208603874(+)
Zm00001d034808::1:302532335-302534336(+)
Zm00001d021682::7:159931304-159933305(+)
Zm00001d037852::6:139762697-139764698(+)
Zm00001d009569::8:71080825-71082826(-)
Zm00001d016531::5:166567490-166569491(-)
Zm00001d021976::7:167428649-167430650(-)
Zm00001d031056::1:175037387-175039388(-)
Zm00001d026067::10:137487320-137489321(-)
Zm00001d026369::10:144442746-144444747(+)
Zm00001d046236::9:74511400-74513401(+)
Zm00001d038358::6:155285023-155287024(-)
Zm00001d049192::4:19876039-19878040(-)
Zm00001d012816::5:788452-790453(+)
Zm00001d047761::9:141192548-141194549(+)
Zm00001d042016::3:147508753-147510754(-)
Zm00001d033941::1:279274447-279276448(+)
Zm00001d042257::3:157566706-157568707(-)
Zm00001d028363::1:32150378-32152379(-)
Zm00001d007043::2:220744167-220746168(-)
Zm00001d010448::8:115602383-115604384(+)
Zm00001d039040::6:169029159-169031160(+)
Zm00001d001765::2:116742-118743(-)
Zm00001d026420::10:145436859-145438860(+)
Zm00001d010102::8:99200840-99202841(-)
Zm00001d038891::6:166506563-166508564(-)
Zm00001d031463::1:191084126-191086127(-)
Zm00001d046718::9:103269602-103271603(-)
Zm00001d008417::8:8211988-8213989(-)
Zm00001d011001::8:136347723-136349724(+)
Zm00001d040839::3:69847330-69849331(+)
Zm00001d010094::8:99104236-99106237(+)
Zm00001d023430::10:5411337-5413338(+)
Zm00001d038127::6:148805488-148807489(-)
Zm00001d011392::8:149386113-149388114(+)
Zm00001d021018::7:140505058-140507059(+)
Zm00001d043452::3:200463750-200465751(-)
Zm00001d050106::4:65976463-65978464(-)
Zm00001d038922::6:166981809-166983810(-)
Zm00001d014683::5:58827624-58829625(-)
Zm00001d011005::8:136503298-136505299(+)
Zm00001d013405::5:10484909-10486910(+)
Zm00001d032812::1:239024440-239026441(-)
Zm00001d037211::6:115979576-115981577(+)
Zm00001d025772::10:129101051-129103052(-)
Zm00001d039683::3:11831009-11833010(-)
Zm00001d009351::8:57978641-57980642(-)
Zm00001d006658::2:213740400-213742401(+)
Zm00001d049155::4:18225092-18227093(+)
Zm00001d030382::1:127761544-127763545(-)
Zm00001d044732::9:670340-672341(-)
Zm00001d034796::1:302376984-302378985(+)
Zm00001d030034::1:101175795-101177796(+)
Zm00001d038812::6:164983308-164985309(-)
Zm00001d033895::1:277648483-277650484(+)
Zm00001d036903::6:105990402-105992403(+)
Zm00001d050827::4:125014895-125016896(+)
Zm00001d052060::4:178022736-178024737(-)
Zm00001d024936::10:95792646-95794647(+)
Zm00001d037542::6:128781517-128783518(-)
Zm00001d034862::1:304064775-304066776(+)
Zm00001d047840::9:143019600-143021601(-)
Zm00001d013003::5:2978600-2980601(-)
Zm00001d054037::4:245437085-245439086(+)
Zm00001d032950::1:244488384-244490385(+)
Zm00001d046898::9:109490931-109492932(-)
Zm00001d005190::2:163040925-163042926(-)
Zm00001d010119::8:99979784-99981785(+)
Zm00001d039131::6:170731406-170733407(+)
Zm00001d052208::4:183236497-183238498(+)
Zm00001d044860::9:5650529-5652530(+)
Zm00001d037094::6:111974416-111976417(+)
Zm00001d005426::2:173613568-173615569(-)
Zm00001d005898::2:192209799-192211800(+)
Zm00001d008394::8:7170458-7172459(+)
Zm00001d005194::2:163081469-163083470(+)
Zm00001d053826::4:241890270-241892271(+)
Zm00001d041775::3:137089702-137091703(+)
Zm00001d038813::6:165051973-165053974(-)
Zm00001d047908::9:144955236-144957237(+)
Zm00001d003278::2:38590048-38592049(-)
Zm00001d010033::8:96358254-96360255(+)
Zm00001d002323::2:10216750-10218751(-)
Zm00001d003071::2:31120252-31122253(+)
Zm00001d038529::6:159349187-159351188(+)
Zm00001d030090::1:104847645-104849646(+)
Zm00001d018211::5:216632201-216634202(+)
Zm00001d014470::5:49226070-49228071(+)
Zm00001d005657::2:182380904-182382905(+)
Zm00001d026284::10:142765922-142767923(+)
Zm00001d004270::2:98316564-98318565(+)
Zm00001d020256::7:102402559-102404560(+)
```
