## Supplementary material for "A comprehensive map of preferentially located motifs reveals distinct proximal *cis*-regulatory elements in plants": AGGACC_containing_gene_set.txt

```
#Occurences of AGGACC between 186 and 188 (positions relative to the transcription start site)
#91 sequences with AGGACC in this interval
#0.35% of the sequences in promoter set with AGGACC (set with 25847 sequences)
Zm00001d034544::1:295926000-295928001(-)
Zm00001d033203::1:253924342-253926343(-)
Zm00001d010923::8:133671132-133673133(+)
Zm00001d032373::1:224256553-224258554(-)
Zm00001d032534::1:229831668-229833669(-)
Zm00001d006533::2:210583864-210585865(+)
Zm00001d037084::6:111694034-111696035(+)
Zm00001d015683::5:107120251-107122252(-)
Zm00001d024209::10:56567177-56569178(+)
Zm00001d051755::4:168934746-168936747(+)
Zm00001d002546::2:15132963-15134964(+)
Zm00001d015500::5:94102683-94104684(+)
Zm00001d031706::1:199021908-199023909(+)
Zm00001d050032::4:61314074-61316075(+)
Zm00001d052830::4:202076604-202078605(+)
Zm00001d018952::7:10370372-10372373(+)
Zm00001d018718::7:3077024-3079025(-)
Zm00001d035993::6:65160201-65162202(+)
Zm00001d047859::9:143632030-143634031(+)
Zm00001d005024::2:154435772-154437773(-)
Zm00001d008765::8:19525889-19527890(+)
Zm00001d044876::9:6181901-6183902(+)
Zm00001d026463::10:146322519-146324520(+)
Zm00001d031411::1:189276583-189278584(+)
Zm00001d007332::2:228913328-228915329(+)
Zm00001d047811::9:142370593-142372594(-)
Zm00001d032467::1:227646794-227648795(+)
Zm00001d046511::9:93193009-93195010(+)
Zm00001d024910::10:94436593-94438594(-)
Zm00001d027922::1:17725654-17727655(-)
Zm00001d051510::4:160975548-160977549(-)
Zm00001d052674::4:196902870-196904871(+)
Zm00001d051680::4:166592136-166594137(+)
Zm00001d015244::5:80935137-80937138(+)
Zm00001d024459::10:71758541-71760542(+)
Zm00001d024278::10:61397693-61399694(-)
Zm00001d050934::4:132599859-132601860(-)
Zm00001d047605::9:136919887-136921888(+)
Zm00001d027717::1:12041088-12043089(+)
Zm00001d044180::3:221250420-221252421(-)
Zm00001d051407::4:157367004-157369005(+)
Zm00001d005744::2:185664254-185666255(-)
Zm00001d052980::4:207106063-207108064(+)
Zm00001d036682::6:97482012-97484013(-)
Zm00001d037231::6:116990258-116992259(-)
Zm00001d041835::3:139910450-139912451(+)
Zm00001d030703::1:154502524-154504525(+)
Zm00001d007289::2:226917414-226919415(+)
Zm00001d027784::1:13437298-13439299(+)
Zm00001d006869::2:218300886-218302887(-)
Zm00001d045215::9:16401464-16403465(+)
Zm00001d043688::3:207418561-207420562(-)
Zm00001d010145::8:101315097-101317098(+)
Zm00001d045424::9:21656810-21658811(+)
Zm00001d029709::1:83412848-83414849(-)
Zm00001d023497::10:7361288-7363289(-)
Zm00001d005419::2:173367074-173369075(-)
Zm00001d050217::4:74114075-74116076(+)
Zm00001d003100::2:32062442-32064443(+)
Zm00001d022578::7:180301329-180303330(+)
Zm00001d037853::6:139797215-139799216(+)
Zm00001d004169::2:88642607-88644608(+)
Zm00001d048386::9:155337896-155339897(-)
Zm00001d049425::4:30015741-30017742(+)
Zm00001d015622::5:101915008-101917009(-)
Zm00001d044865::9:5838914-5840915(+)
Zm00001d034222::1:287046765-287048766(-)
Zm00001d019105::7:16888389-16890390(-)
Zm00001d002937::2:27425887-27427888(-)
Zm00001d014852::5:65587496-65589497(+)
Zm00001d014138::5:33842200-33844201(-)
Zm00001d046638::9:100058886-100060887(+)
Zm00001d010623::8:122214569-122216570(-)
Zm00001d051973::4:175662638-175664639(+)
Zm00001d023885::10:26308487-26310488(-)
Zm00001d026637::10:149252503-149254504(-)
Zm00001d036041::6:67874049-67876050(-)
Zm00001d009242::8:46230625-46232626(-)
Zm00001d030764::1:158951514-158953515(+)
Zm00001d020806::7:133444299-133446300(-)
Zm00001d046129::9:65205412-65207413(-)
Zm00001d039890::3:18010953-18012954(-)
Zm00001d040577::3:50991632-50993633(+)
Zm00001d025309::10:113728172-113730173(+)
Zm00001d023747::10:18440248-18442249(+)
Zm00001d021504::7:154244588-154246589(+)
Zm00001d014129::5:33517264-33519265(-)
Zm00001d032303::1:221287406-221289407(+)
Zm00001d008945::8:26524587-26526588(+)
Zm00001d022150::7:171312059-171314060(-)
Zm00001d026482::10:146768570-146770571(-)
```
