## Supplementary material for "A comprehensive map of preferentially located motifs reveals distinct proximal *cis*-regulatory elements in plants": AGGACCGC_containing_gene_set.txt

```
#Occurences of AGGACCGC between 201 and 305 (positions relative to the transcription start site)
#141 sequences with AGGACCGC in this interval
#0.55% of the sequences in promoter set with AGGACCGC (set with 25847 sequences)
Zm00001d010574::8:120711989-120713990(+)
Zm00001d014703::5:59966275-59968276(+)
Zm00001d034636::1:298595544-298597545(-)
Zm00001d017141::5:186723254-186725255(-)
Zm00001d035401::6:24416829-24418830(-)
Zm00001d003194::2:35274870-35276871(+)
Zm00001d045352::9:19294922-19296923(-)
Zm00001d045158::9:14622188-14624189(+)
Zm00001d026117::10:138808330-138810331(-)
Zm00001d004118::2:83748911-83750912(+)
Zm00001d051806::4:170129961-170131962(+)
Zm00001d046243::9:76111646-76113647(-)
Zm00001d019298::7:26613385-26615386(+)
Zm00001d008808::8:21237265-21239266(+)
Zm00001d040766::3:64551341-64553342(+)
Zm00001d051863::4:172597830-172599831(-)
Zm00001d015249::5:81199737-81201738(+)
Zm00001d008642::8:15544941-15546942(+)
Zm00001d050708::4:117423992-117425993(+)
Zm00001d041961::3:145900777-145902778(+)
Zm00001d028813::1:47397077-47399078(+)
Zm00001d049160::4:18464780-18466781(+)
Zm00001d033572::1:267364066-267366067(-)
Zm00001d045652::9:31130223-31132224(-)
Zm00001d018465::5:221334679-221336680(-)
Zm00001d014138::5:33842200-33844201(-)
Zm00001d014814::5:64069048-64071049(+)
Zm00001d041991::3:146850536-146852537(-)
Zm00001d003439::2:44474962-44476963(-)
Zm00001d042450::3:168094393-168096394(+)
Zm00001d029548::1:75711139-75713140(-)
Zm00001d034066::1:283053193-283055194(+)
Zm00001d018614::7:906913-908914(+)
Zm00001d037882::6:140953693-140955694(-)
Zm00001d008330::8:5452321-5454322(-)
Zm00001d050947::4:133089021-133091022(+)
Zm00001d041175::3:102200245-102202246(+)
Zm00001d040590::3:51910705-51912706(-)
Zm00001d030939::1:168404086-168406087(-)
Zm00001d011912::8:164357385-164359386(+)
Zm00001d045218::9:16467293-16469294(+)
Zm00001d016926::5:180146478-180148479(+)
Zm00001d002348::2:10670028-10672029(+)
Zm00001d035253::6:17372720-17374721(-)
Zm00001d051566::4:162921362-162923363(-)
Zm00001d032163::1:215125207-215127208(-)
Zm00001d002822::2:23762686-23764687(+)
Zm00001d038961::6:167706616-167708617(+)
Zm00001d042781::3:179454094-179456095(+)
Zm00001d016728::5:174366310-174368311(+)
Zm00001d017941::5:210496672-210498673(+)
Zm00001d047998::9:147616839-147618840(-)
Zm00001d024003::10:35841271-35843272(+)
Zm00001d040291::3:36011913-36013914(+)
Zm00001d051814::4:170341439-170343440(+)
Zm00001d014744::5:61242720-61244721(-)
Zm00001d034569::1:296491094-296493095(-)
Zm00001d020549::7:121992653-121994654(+)
Zm00001d016098::5:144502319-144504320(-)
Zm00001d044455::3:228434062-228436063(+)
Zm00001d050380::4:84844534-84846535(-)
Zm00001d042370::3:163505751-163507752(+)
Zm00001d006124::2:199250071-199252072(+)
Zm00001d002695::2:19446722-19448723(+)
Zm00001d036177::6:75723662-75725663(+)
Zm00001d044835::9:4596402-4598403(+)
Zm00001d026307::10:143306988-143308989(-)
Zm00001d040279::3:35519776-35521777(-)
Zm00001d025966::10:134985387-134987388(+)
Zm00001d022164::7:171497667-171499668(-)
Zm00001d039873::3:17364496-17366497(-)
Zm00001d023432::10:5432775-5434776(-)
Zm00001d005924::2:192987464-192989465(+)
Zm00001d047189::9:121410073-121412074(-)
Zm00001d053861::4:242510881-242512882(+)
Zm00001d012898::5:1757762-1759763(+)
Zm00001d002418::2:12279869-12281870(+)
Zm00001d026427::10:145648802-145650803(+)
Zm00001d028586::1:40090687-40092688(+)
Zm00001d020664::7:127262446-127264447(+)
Zm00001d015428::5:89614982-89616983(+)
Zm00001d027997::1:19766702-19768703(-)
Zm00001d002104::2:5992171-5994172(+)
Zm00001d027434::1:5157802-5159803(+)
Zm00001d003214::2:36251089-36253090(-)
Zm00001d006328::2:204814651-204816652(+)
Zm00001d002432::2:12553774-12555775(+)
Zm00001d013296::5:7992743-7994744(+)
Zm00001d019487::7:36650362-36652363(+)
Zm00001d026004::10:135830919-135832920(+)
Zm00001d029604::1:78768580-78770581(+)
Zm00001d038383::6:156037858-156039859(-)
Zm00001d012909::5:1882358-1884359(-)
Zm00001d007118::2:222717641-222719642(+)
Zm00001d033369::1:260632224-260634225(+)
Zm00001d011917::8:164541154-164543155(+)
Zm00001d047679::9:139128404-139130405(+)
Zm00001d034450::1:293324718-293326719(-)
Zm00001d039253::3:570578-572579(-)
Zm00001d015410::5:89048093-89050094(+)
Zm00001d046235::9:74049434-74051435(+)
Zm00001d020835::7:134274361-134276362(-)
Zm00001d004765::2:137447000-137449001(-)
Zm00001d009398::8:62426374-62428375(+)
Zm00001d051300::4:152412754-152414755(-)
Zm00001d018450::5:221107437-221109438(+)
Zm00001d001973::2:3731657-3733658(-)
Zm00001d042256::3:157559474-157561475(+)
Zm00001d013730::5:18813833-18815834(+)
Zm00001d037115::6:112925188-112927189(-)
Zm00001d045264::9:17434260-17436261(+)
Zm00001d005114::2:159063354-159065355(-)
Zm00001d040341::3:38860862-38862863(+)
Zm00001d049789::4:44703441-44705442(+)
Zm00001d028178::1:25565259-25567260(+)
Zm00001d032448::1:226864213-226866214(+)
Zm00001d032875::1:241221597-241223598(-)
Zm00001d021950::7:166913231-166915232(+)
Zm00001d018263::5:217597313-217599314(+)
Zm00001d004837::2:142739175-142741176(-)
Zm00001d008403::8:7618211-7620212(+)
Zm00001d037174::6:114787016-114789017(-)
Zm00001d024194::10:54969718-54971719(+)
Zm00001d025673::10:125891514-125893515(+)
Zm00001d042711::3:177901782-177903783(-)
Zm00001d013392::5:10305095-10307096(-)
Zm00001d052030::4:176896607-176898608(+)
Zm00001d028351::1:31659390-31661391(-)
Zm00001d009717::8:77523391-77525392(+)
Zm00001d021392::7:150699777-150701778(-)
Zm00001d018360::5:219165343-219167344(-)
Zm00001d029753::1:85504542-85506543(+)
Zm00001d004133::2:85454323-85456324(-)
Zm00001d041179::3:102878425-102880426(-)
Zm00001d044907::9:6904000-6906001(-)
Zm00001d030801::1:160338024-160340025(-)
Zm00001d004702::2:132243761-132245762(-)
Zm00001d010358::8:110969377-110971378(-)
Zm00001d045304::9:18539670-18541671(+)
Zm00001d022407::7:176992218-176994219(-)
Zm00001d036936::6:106822222-106824223(+)
```
