## Supplementary material for "A comprehensive map of preferentially located motifs reveals distinct proximal *cis*-regulatory elements in plants": AGGACCGG_containing_gene_set.txt

```
#Occurences of AGGACCGG between 192 and 256 (positions relative to the transcription start site)
#88 sequences with AGGACCGG in this interval
#0.34% of the sequences in promoter set with AGGACCGG (set with 25847 sequences)
Zm00001d024041::10:39078243-39080244(-)
Zm00001d018864::7:7687465-7689466(-)
Zm00001d054013::4:245160665-245162666(+)
Zm00001d032225::1:217884046-217886047(-)
Zm00001d040468::3:45134368-45136369(-)
Zm00001d045564::9:26889256-26891257(+)
Zm00001d029979::1:97321257-97323258(+)
Zm00001d023582::10:10761052-10763053(+)
Zm00001d041950::3:144976432-144978433(+)
Zm00001d015044::5:73083777-73085778(-)
Zm00001d052532::4:192396323-192398324(-)
Zm00001d002214::2:8310811-8312812(+)
Zm00001d012597::8:177034041-177036042(+)
Zm00001d010212::8:104217666-104219667(+)
Zm00001d014912::5:67961258-67963259(-)
Zm00001d033451::1:263015767-263017768(-)
Zm00001d022099::7:170257179-170259180(-)
Zm00001d014286::5:39516859-39518860(-)
Zm00001d021689::7:160141813-160143814(-)
Zm00001d032694::1:234841442-234843443(+)
Zm00001d052163::4:181544730-181546731(+)
Zm00001d007577::2:235097941-235099942(-)
Zm00001d027399::1:4400811-4402812(+)
Zm00001d007719::2:238190449-238192450(+)
Zm00001d002530::2:14788273-14790274(+)
Zm00001d042601::3:173170011-173172012(+)
Zm00001d049627::4:38063658-38065659(+)
Zm00001d002202::2:8231465-8233466(+)
Zm00001d004978::2:151891109-151893110(-)
Zm00001d050488::4:92815354-92817355(+)
Zm00001d004977::2:151848826-151850827(+)
Zm00001d022069::7:169297637-169299638(-)
Zm00001d013699::5:17855363-17857364(+)
Zm00001d040036::3:23965861-23967862(-)
Zm00001d046629::9:99654069-99656070(+)
Zm00001d002905::2:26327981-26329982(+)
Zm00001d018200::5:216445504-216447505(+)
Zm00001d035384::6:23861546-23863547(+)
Zm00001d004409::2:110205744-110207745(+)
Zm00001d006070::2:197416928-197418929(-)
Zm00001d033322::1:258953022-258955023(+)
Zm00001d052407::4:189229619-189231620(-)
Zm00001d046342::9:81732811-81734812(-)
Zm00001d049727::4:41554480-41556481(-)
Zm00001d005372::2:171217100-171219101(+)
Zm00001d032535::1:229849009-229851010(-)
Zm00001d018355::5:219138224-219140225(-)
Zm00001d015221::5:80019238-80021239(-)
Zm00001d010044::8:96678612-96680613(-)
Zm00001d003355::2:41413857-41415858(+)
Zm00001d002716::2:20250779-20252780(-)
Zm00001d038859::6:165985535-165987536(+)
Zm00001d010803::8:128342248-128344249(-)
Zm00001d045624::9:29080445-29082446(+)
Zm00001d007089::2:221966336-221968337(-)
Zm00001d044472::3:229107722-229109723(-)
Zm00001d020360::7:109106057-109108058(-)
Zm00001d007642::2:236809343-236811344(-)
Zm00001d034252::1:287998505-288000506(+)
Zm00001d016161::5:147917344-147919345(-)
Zm00001d049925::4:53031414-53033415(-)
Zm00001d037148::6:113943413-113945414(+)
Zm00001d033826::1:275019630-275021631(-)
Zm00001d019068::7:15073528-15075529(+)
Zm00001d030581::1:146079686-146081687(-)
Zm00001d006766::2:216329393-216331394(-)
Zm00001d011377::8:148950846-148952847(-)
Zm00001d049544::4:34205410-34207411(+)
Zm00001d014040::5:30342219-30344220(-)
Zm00001d035933::6:61053191-61055192(-)
Zm00001d038896::6:166664763-166666764(-)
Zm00001d008176::8:334770-336771(-)
Zm00001d045603::9:28434711-28436712(+)
Zm00001d030127::1:107765145-107767146(-)
Zm00001d032970::1:245038931-245040932(+)
Zm00001d010436::8:115027591-115029592(+)
Zm00001d043600::3:204847789-204849790(-)
Zm00001d011181::8:142206577-142208578(+)
Zm00001d018070::5:213770904-213772905(-)
Zm00001d039658::3:10932297-10934298(+)
Zm00001d033524::1:265551035-265553036(+)
Zm00001d046129::9:65205412-65207413(-)
Zm00001d016845::5:178235449-178237450(+)
Zm00001d034095::1:283892148-283894149(+)
Zm00001d012911::5:1890549-1892550(-)
Zm00001d043696::3:207630158-207632159(-)
Zm00001d015985::5:136804207-136806208(+)
Zm00001d034096::1:283956322-283958323(+)
```
