## Supplementary material for "A comprehensive map of preferentially located motifs reveals distinct proximal *cis*-regulatory elements in plants": AGGAGAAA_containing_gene_set.txt

```
#Occurences of AGGAGAAA between -37 and 58 (positions relative to the transcription start site)
#266 sequences with AGGAGAAA in this interval
#1.03% of the sequences in promoter set with AGGAGAAA (set with 25847 sequences)
Zm00001d007458::2:232181588-232183589(-)
Zm00001d017144::5:186775303-186777304(-)
Zm00001d053144::4:216039839-216041840(-)
Zm00001d028062::1:21860073-21862074(-)
Zm00001d022302::7:174779247-174781248(+)
Zm00001d046942::9:111971023-111973024(-)
Zm00001d002825::2:23895172-23897173(-)
Zm00001d012501::8:175523388-175525389(+)
Zm00001d019584::7:44551220-44553221(-)
Zm00001d039316::3:1543799-1545800(-)
Zm00001d031669::1:198136081-198138082(+)
Zm00001d040309::3:37106194-37108195(+)
Zm00001d032710::1:235771594-235773595(+)
Zm00001d015004::5:71946212-71948213(+)
Zm00001d052051::4:177828411-177830412(-)
Zm00001d039041::6:169127163-169129164(+)
Zm00001d042551::3:171557630-171559631(-)
Zm00001d053283::4:223932079-223934080(+)
Zm00001d039435::3:4174511-4176512(-)
Zm00001d044514::3:230574507-230576508(+)
Zm00001d023479::10:6922946-6924947(+)
Zm00001d027296::1:2112977-2114978(-)
Zm00001d010564::8:120463868-120465869(+)
Zm00001d012064::8:167542092-167544093(+)
Zm00001d005648::2:181899982-181901983(+)
Zm00001d010859::8:130745434-130747435(+)
Zm00001d008433::8:8630736-8632737(-)
Zm00001d023265::10:1612204-1614205(-)
Zm00001d037000::6:108692408-108694409(+)
Zm00001d022258::7:173806243-173808244(+)
Zm00001d005840::2:190546432-190548433(-)
Zm00001d035060::6:3457887-3459888(-)
Zm00001d026517::10:147467797-147469798(+)
Zm00001d042793::3:179873966-179875967(+)
Zm00001d046864::9:108488825-108490826(+)
Zm00001d036844::6:103615150-103617151(-)
Zm00001d039467::3:5059496-5061497(-)
Zm00001d053979::4:244559594-244561595(-)
Zm00001d025507::10:120808475-120810476(-)
Zm00001d050953::4:133266608-133268609(-)
Zm00001d015279::5:82557759-82559760(+)
Zm00001d045501::9:24661583-24663584(-)
Zm00001d041979::3:146470513-146472514(+)
Zm00001d041560::3:127262919-127264920(-)
Zm00001d015962::5:134442831-134444832(+)
Zm00001d042608::3:173424357-173426358(-)
Zm00001d045611::9:28672227-28674228(+)
Zm00001d016824::5:177357300-177359301(-)
Zm00001d023279::10:2031413-2033414(+)
Zm00001d001974::2:3756194-3758195(+)
Zm00001d051709::4:167360370-167362371(+)
Zm00001d038105::6:148059813-148061814(-)
Zm00001d010048::8:96822010-96824011(+)
Zm00001d042092::3:150543190-150545191(+)
Zm00001d031672::1:198162867-198164868(+)
Zm00001d033033::1:247943662-247945663(+)
Zm00001d028992::1:53885406-53887407(-)
Zm00001d053697::4:239405894-239407895(-)
Zm00001d019314::7:27322130-27324131(-)
Zm00001d042995::3:186182503-186184504(+)
Zm00001d021668::7:159575602-159577603(-)
Zm00001d047794::9:141968108-141970109(+)
Zm00001d042928::3:184229585-184231586(-)
Zm00001d042464::3:168521726-168523727(+)
Zm00001d039687::3:11887868-11889869(-)
Zm00001d014311::5:40577329-40579330(-)
Zm00001d038691::6:162622648-162624649(+)
Zm00001d019987::7:82850386-82852387(+)
Zm00001d024462::10:71951832-71953833(+)
Zm00001d047604::9:136912766-136914767(-)
Zm00001d053379::4:228499199-228501200(-)
Zm00001d044216::3:222088541-222090542(+)
Zm00001d003491::2:45889561-45891562(-)
Zm00001d039084::6:169715402-169717403(-)
Zm00001d024732::10:85587758-85589759(+)
Zm00001d024525::10:76308558-76310559(-)
Zm00001d009236::8:45789939-45791940(-)
Zm00001d004147::2:86357747-86359748(+)
Zm00001d031703::1:198953877-198955878(+)
Zm00001d001968::2:3657522-3659523(+)
Zm00001d018495::5:221798892-221800893(+)
Zm00001d049390::4:28769446-28771447(-)
Zm00001d047923::9:145525264-145527265(-)
Zm00001d019957::7:80241601-80243602(-)
Zm00001d028709::1:43899679-43901680(+)
Zm00001d041956::3:145599017-145601018(+)
Zm00001d032727::1:236337287-236339288(-)
Zm00001d042154::3:153984129-153986130(+)
Zm00001d005975::2:194489735-194491736(-)
Zm00001d009033::8:30863164-30865165(+)
Zm00001d049377::4:28236260-28238261(-)
Zm00001d009407::8:63276850-63278851(+)
Zm00001d049532::4:33444671-33446672(+)
Zm00001d046166::9:68743476-68745477(+)
Zm00001d005473::2:175400656-175402657(-)
Zm00001d049572::4:35631858-35633859(-)
Zm00001d008517::8:11272251-11274252(+)
Zm00001d048567::9:158942750-158944751(+)
Zm00001d003477::2:45429848-45431849(-)
Zm00001d045309::9:18682006-18684007(-)
Zm00001d032883::1:241397143-241399144(-)
Zm00001d024523::10:76002411-76004412(-)
Zm00001d010528::8:119335133-119337134(+)
Zm00001d018036::5:212572827-212574828(-)
Zm00001d003888::2:65278016-65280017(-)
Zm00001d003864::2:63707738-63709739(+)
Zm00001d002251::2:8978480-8980481(+)
Zm00001d022144::7:171131980-171133981(-)
Zm00001d029868::1:91134232-91136233(+)
Zm00001d039787::3:14735141-14737142(+)
Zm00001d005205::2:163513862-163515863(-)
Zm00001d039631::3:9565825-9567826(+)
Zm00001d041055::3:93412186-93414187(-)
Zm00001d010735::8:126343633-126345634(-)
Zm00001d050365::4:83774515-83776516(-)
Zm00001d043153::3:190248537-190250538(+)
Zm00001d005013::2:153753847-153755848(+)
Zm00001d050614::4:104563349-104565350(-)
Zm00001d050897::4:128982478-128984479(+)
Zm00001d031455::1:190791871-190793872(+)
Zm00001d014324::5:41029707-41031708(+)
Zm00001d042028::3:147786944-147788945(-)
Zm00001d024009::10:36527237-36529238(+)
Zm00001d039624::3:9365439-9367440(+)
Zm00001d041926::3:143899798-143901799(+)
Zm00001d003698::2:55077098-55079099(+)
Zm00001d027480::1:6268810-6270811(+)
Zm00001d050583::4:102470063-102472064(+)
Zm00001d026193::10:140676375-140678376(+)
Zm00001d019899::7:73734627-73736628(-)
Zm00001d012811::5:686653-688654(+)
Zm00001d033058::1:248901926-248903927(-)
Zm00001d047204::9:121903786-121905787(+)
Zm00001d019308::7:26973373-26975374(+)
Zm00001d024241::10:59152880-59154881(+)
Zm00001d033362::1:260328340-260330341(+)
Zm00001d012947::5:2308569-2310570(-)
Zm00001d037425::6:125127574-125129575(-)
Zm00001d015665::5:104220052-104222053(-)
Zm00001d045654::9:31225655-31227656(-)
Zm00001d048663::4:2978697-2980698(-)
Zm00001d044262::3:223301009-223303010(-)
Zm00001d032263::1:219629813-219631814(-)
Zm00001d038970::6:167989723-167991724(+)
Zm00001d043548::3:203550023-203552024(-)
Zm00001d026185::10:140534733-140536734(+)
Zm00001d029454::1:71427250-71429251(+)
Zm00001d003289::2:38831775-38833776(-)
Zm00001d029431::1:70221272-70223273(-)
Zm00001d006928::2:219597832-219599833(-)
Zm00001d045106::9:12887896-12889897(+)
Zm00001d031002::1:172838909-172840910(-)
Zm00001d015656::5:103463489-103465490(-)
Zm00001d006621::2:212773499-212775500(-)
Zm00001d008193::8:829099-831100(-)
Zm00001d033792::1:273832412-273834413(-)
Zm00001d053798::4:241321895-241323896(-)
Zm00001d003522::2:46612148-46614149(-)
Zm00001d019033::7:13642009-13644010(+)
Zm00001d053664::4:238417152-238419153(+)
Zm00001d032142::1:214313418-214315419(+)
Zm00001d005653::2:182136350-182138351(+)
Zm00001d037081::6:111659010-111661011(-)
Zm00001d006535::2:210629464-210631465(-)
Zm00001d052194::4:182773285-182775286(-)
Zm00001d015348::5:85734818-85736819(+)
Zm00001d023765::10:19360914-19362915(-)
Zm00001d025000::10:98676881-98678882(+)
Zm00001d002823::2:23777396-23779397(-)
Zm00001d020205::7:99147457-99149458(+)
Zm00001d042600::3:173132341-173134342(+)
Zm00001d006866::2:218211066-218213067(-)
Zm00001d044999::9:9675504-9677505(-)
Zm00001d045500::9:24650765-24652766(-)
Zm00001d014340::5:41566353-41568354(-)
Zm00001d048689::4:3333217-3335218(+)
Zm00001d020231::7:101356747-101358748(-)
Zm00001d039732::3:13178061-13180062(-)
Zm00001d019335::7:28407279-28409280(-)
Zm00001d045199::9:15851283-15853284(+)
Zm00001d025690::10:126323116-126325117(-)
Zm00001d039899::3:18639143-18641144(-)
Zm00001d048583::4:224394-226395(-)
Zm00001d002458::2:13287958-13289959(+)
Zm00001d029758::1:85999907-86001908(+)
Zm00001d005783::2:188162034-188164035(+)
Zm00001d011944::8:164889548-164891549(+)
Zm00001d046044::9:58534792-58536793(-)
Zm00001d020236::7:101646449-101648450(-)
Zm00001d027850::1:15161788-15163789(-)
Zm00001d052389::4:188968096-188970097(-)
Zm00001d021683::7:159948706-159950707(+)
Zm00001d031522::1:192745383-192747384(+)
Zm00001d009756::8:79843900-79845901(-)
Zm00001d011855::8:162949517-162951518(-)
Zm00001d050326::4:81514473-81516474(-)
Zm00001d033553::1:266984609-266986610(-)
Zm00001d009454::8:65305493-65307494(+)
Zm00001d018562::5:223258597-223260598(+)
Zm00001d021835::7:164166257-164168258(-)
Zm00001d012549::8:176464749-176466750(+)
Zm00001d049511::4:32893609-32895610(-)
Zm00001d014135::5:33667896-33669897(+)
Zm00001d033347::1:259827223-259829224(+)
Zm00001d053595::4:235832156-235834157(-)
Zm00001d023304::10:2557407-2559408(+)
Zm00001d046939::9:111948435-111950436(-)
Zm00001d052719::4:198622417-198624418(+)
Zm00001d045180::9:15324230-15326231(-)
Zm00001d040804::3:66963776-66965777(-)
Zm00001d044780::9:2207793-2209794(+)
Zm00001d035156::6:7236532-7238533(+)
Zm00001d034929::1:305906015-305908016(+)
Zm00001d032667::1:233715484-233717485(-)
Zm00001d015423::5:89385660-89387661(-)
Zm00001d016287::5:155679464-155681465(+)
Zm00001d046716::9:103208253-103210254(+)
Zm00001d036195::6:76703315-76705316(+)
Zm00001d038784::6:164331416-164333417(+)
Zm00001d022050::7:169038848-169040849(+)
Zm00001d007585::2:235382395-235384396(+)
Zm00001d010912::8:133267492-133269493(-)
Zm00001d052224::4:183711177-183713178(-)
Zm00001d041564::3:127281573-127283574(-)
Zm00001d018500::5:221870349-221872350(+)
Zm00001d021592::7:157533406-157535407(-)
Zm00001d049759::4:43383868-43385869(+)
Zm00001d049762::4:43595876-43597877(-)
Zm00001d011511::8:152920924-152922925(+)
Zm00001d018973::7:11249381-11251382(-)
Zm00001d036514::6:90962554-90964555(+)
Zm00001d028999::1:54265182-54267183(-)
Zm00001d032430::1:226176844-226178845(-)
Zm00001d041038::3:92327469-92329470(+)
Zm00001d027340::1:3270729-3272730(+)
Zm00001d004396::2:108761762-108763763(-)
Zm00001d048360::9:154982689-154984690(-)
Zm00001d018394::5:219960513-219962514(+)
Zm00001d033360::1:260209175-260211176(+)
Zm00001d011877::8:163756148-163758149(+)
Zm00001d030108::1:106178924-106180925(+)
Zm00001d051824::4:171072608-171074609(-)
Zm00001d035386::6:23947518-23949519(-)
Zm00001d009719::8:77727900-77729901(-)
Zm00001d014919::5:68358054-68360055(-)
Zm00001d016810::5:176925455-176927456(+)
Zm00001d013357::5:9459283-9461284(+)
Zm00001d010466::8:116654086-116656087(-)
Zm00001d041287::3:110463501-110465502(+)
Zm00001d028227::1:27278554-27280555(+)
Zm00001d016442::5:162539130-162541131(+)
Zm00001d021570::7:156415981-156417982(-)
Zm00001d047439::9:130109368-130111369(-)
Zm00001d049734::4:42093373-42095374(+)
Zm00001d006698::2:214593339-214595340(+)
Zm00001d004862::2:145380660-145382661(-)
Zm00001d035187::6:8613597-8615598(-)
Zm00001d015508::5:94527125-94529126(+)
Zm00001d015568::5:98399634-98401635(+)
Zm00001d014078::5:31709220-31711221(+)
Zm00001d037148::6:113943413-113945414(+)
Zm00001d045574::9:27068309-27070310(+)
Zm00001d045539::9:25848262-25850263(+)
Zm00001d013701::5:17884309-17886310(-)
Zm00001d036338::6:84765275-84767276(-)
Zm00001d003110::2:32544035-32546036(-)
```
