## Supplementary material for "A comprehensive map of preferentially located motifs reveals distinct proximal *cis*-regulatory elements in plants": AGGAGAAC_containing_gene_set.txt

```
#Occurences of AGGAGAAC between 43 and 140 (positions relative to the transcription start site)
#181 sequences with AGGAGAAC in this interval
#0.70% of the sequences in promoter set with AGGAGAAC (set with 25847 sequences)
Zm00001d051062::4:140036865-140038866(+)
Zm00001d020931::7:136915118-136917119(-)
Zm00001d028773::1:46154909-46156910(+)
Zm00001d012351::8:172913113-172915114(-)
Zm00001d032875::1:241221597-241223598(-)
Zm00001d011573::8:154754135-154756136(-)
Zm00001d019844::7:68699671-68701672(-)
Zm00001d043924::3:213996433-213998434(-)
Zm00001d028025::1:20835915-20837916(-)
Zm00001d013953::5:26058545-26060546(-)
Zm00001d012244::8:170880350-170882351(+)
Zm00001d020401::7:111462861-111464862(-)
Zm00001d048826::4:6035650-6037651(-)
Zm00001d044600::3:233088444-233090445(+)
Zm00001d013594::5:15047309-15049310(+)
Zm00001d053177::4:218289029-218291030(+)
Zm00001d030707::1:154852895-154854896(+)
Zm00001d007053::2:220959143-220961144(+)
Zm00001d045375::9:20006582-20008583(-)
Zm00001d020426::7:113232915-113234916(-)
Zm00001d015501::5:94110116-94112117(+)
Zm00001d031727::1:199714257-199716258(+)
Zm00001d019449::7:34336420-34338421(+)
Zm00001d049062::4:14560379-14562380(+)
Zm00001d045132::9:13786659-13788660(+)
Zm00001d042337::3:161939077-161941078(-)
Zm00001d028344::1:31355804-31357805(-)
Zm00001d028954::1:52835163-52837164(+)
Zm00001d034037::1:281974085-281976086(+)
Zm00001d047470::9:131185159-131187160(-)
Zm00001d026547::10:147987596-147989597(-)
Zm00001d029891::1:92682212-92684213(-)
Zm00001d005102::2:158277323-158279324(-)
Zm00001d049851::4:47819621-47821622(+)
Zm00001d049821::4:46285315-46287316(+)
Zm00001d002325::2:10324429-10326430(-)
Zm00001d038758::6:163955663-163957664(-)
Zm00001d034917::1:305583262-305585263(-)
Zm00001d048211::9:152566896-152568897(+)
Zm00001d014583::5:54402977-54404978(+)
Zm00001d036338::6:84765275-84767276(-)
Zm00001d019212::7:22083928-22085929(-)
Zm00001d051219::4:148980469-148982470(-)
Zm00001d009949::8:91942745-91944746(-)
Zm00001d031293::1:185502756-185504757(+)
Zm00001d040144::3:29140928-29142929(-)
Zm00001d040187::3:31068732-31070733(+)
Zm00001d033527::1:265734199-265736200(+)
Zm00001d015638::5:102527996-102529997(-)
Zm00001d029970::1:97043120-97045121(+)
Zm00001d014529::5:51710546-51712547(-)
Zm00001d008417::8:8211988-8213989(-)
Zm00001d046553::9:95753866-95755867(+)
Zm00001d033415::1:262540441-262542442(+)
Zm00001d013442::5:11680064-11682065(+)
Zm00001d017065::5:184298432-184300433(-)
Zm00001d036941::6:106894716-106896717(-)
Zm00001d049837::4:47128393-47130394(+)
Zm00001d041682::3:133074124-133076125(+)
Zm00001d030774::1:159111113-159113114(+)
Zm00001d016446::5:162606045-162608046(-)
Zm00001d053698::4:239525055-239527056(+)
Zm00001d039051::6:169292484-169294485(+)
Zm00001d051187::4:147804577-147806578(+)
Zm00001d025164::10:107133155-107135156(+)
Zm00001d036437::6:88367494-88369495(+)
Zm00001d025526::10:121357508-121359509(+)
Zm00001d033669::1:270218761-270220762(+)
Zm00001d022302::7:174779247-174781248(+)
Zm00001d020248::7:102057445-102059446(-)
Zm00001d052917::4:204740524-204742525(+)
Zm00001d049879::4:50006510-50008511(-)
Zm00001d033080::1:249850130-249852131(+)
Zm00001d048345::9:154812255-154814256(+)
Zm00001d012032::8:166817882-166819883(+)
Zm00001d051441::4:158735597-158737598(-)
Zm00001d051210::4:148683058-148685059(+)
Zm00001d032866::1:240594704-240596705(+)
Zm00001d017749::5:205879873-205881874(+)
Zm00001d054066::4:245800477-245802478(-)
Zm00001d021051::7:141404762-141406763(-)
Zm00001d010679::8:124097735-124099736(+)
Zm00001d007709::2:237907935-237909936(-)
Zm00001d032942::1:244207136-244209137(+)
Zm00001d025338::10:114699868-114701869(-)
Zm00001d044224::3:222408390-222410391(-)
Zm00001d041836::3:139917382-139919383(+)
Zm00001d050056::4:62779374-62781375(-)
Zm00001d040303::3:36815815-36817816(+)
Zm00001d003452::2:44829607-44831608(+)
Zm00001d017036::5:183326773-183328774(+)
Zm00001d042057::3:148972169-148974170(-)
Zm00001d041637::3:130717929-130719930(-)
Zm00001d003836::2:61536958-61538959(-)
Zm00001d053332::4:226437305-226439306(-)
Zm00001d015039::5:72993130-72995131(+)
Zm00001d054033::4:245345914-245347915(+)
Zm00001d012421::8:174230034-174232035(+)
Zm00001d026520::10:147479758-147481759(+)
Zm00001d051420::4:157873161-157875162(-)
Zm00001d039665::3:11341447-11343448(-)
Zm00001d052325::4:187129898-187131899(-)
Zm00001d020581::7:123667881-123669882(-)
Zm00001d026643::10:149286748-149288749(+)
Zm00001d043647::3:205904806-205906807(+)
Zm00001d006421::2:207462689-207464690(-)
Zm00001d001843::2:1711920-1713921(-)
Zm00001d033529::1:265806066-265808067(-)
Zm00001d037687::6:133980613-133982614(+)
Zm00001d031369::1:187491355-187493356(+)
Zm00001d047361::9:127692691-127694692(-)
Zm00001d053331::4:226420825-226422826(-)
Zm00001d036942::6:106922571-106924572(-)
Zm00001d034164::1:285583983-285585984(+)
Zm00001d038056::6:146556100-146558101(-)
Zm00001d052473::4:190793213-190795214(-)
Zm00001d021353::7:149733853-149735854(+)
Zm00001d049640::4:38546252-38548253(+)
Zm00001d042867::3:182500263-182502264(+)
Zm00001d053081::4:212715316-212717317(+)
Zm00001d026582::10:148374925-148376926(+)
Zm00001d031420::1:189572581-189574582(+)
Zm00001d009402::8:62915258-62917259(+)
Zm00001d024292::10:62320207-62322208(-)
Zm00001d002333::2:10499718-10501719(+)
Zm00001d007087::2:221945266-221947267(+)
Zm00001d030227::1:114442911-114444912(+)
Zm00001d044112::3:219570589-219572590(+)
Zm00001d030409::1:130344970-130346971(-)
Zm00001d053328::4:226362717-226364718(-)
Zm00001d028093::1:22740420-22742421(-)
Zm00001d030124::1:107459165-107461166(+)
Zm00001d038318::6:154316138-154318139(+)
Zm00001d007431::2:231539428-231541429(-)
Zm00001d006316::2:204319971-204321972(+)
Zm00001d004499::2:115229394-115231395(+)
Zm00001d035012::6:1755534-1757535(+)
Zm00001d016367::5:159556914-159558915(+)
Zm00001d053232::4:221143580-221145581(-)
Zm00001d039883::3:17589234-17591235(+)
Zm00001d045505::9:24928564-24930565(+)
Zm00001d050440::4:88243190-88245191(-)
Zm00001d005144::2:160889380-160891381(-)
Zm00001d033559::1:267203932-267205933(+)
Zm00001d014110::5:32819336-32821337(-)
Zm00001d044699::3:235222663-235224664(-)
Zm00001d002104::2:5992171-5994172(+)
Zm00001d028302::1:29768918-29770919(+)
Zm00001d035337::6:22135533-22137534(-)
Zm00001d021742::7:162004259-162006260(-)
Zm00001d047991::9:147396234-147398235(+)
Zm00001d037527::6:128144963-128146964(-)
Zm00001d034965::6:292955-294956(-)
Zm00001d052886::4:203406371-203408372(+)
Zm00001d018728::7:3153062-3155063(+)
Zm00001d031279::1:184896259-184898260(+)
Zm00001d020869::7:135114822-135116823(-)
Zm00001d015233::5:80232707-80234708(+)
Zm00001d005155::2:161485806-161487807(+)
Zm00001d007972::2:244350038-244352039(+)
Zm00001d005965::2:194064537-194066538(+)
Zm00001d004195::2:90222393-90224394(-)
Zm00001d014506::5:50716715-50718716(-)
Zm00001d006241::2:202644579-202646580(-)
Zm00001d008794::8:20547059-20549060(-)
Zm00001d027713::1:11781830-11783831(+)
Zm00001d006561::2:210942309-210944310(+)
Zm00001d011792::8:161704239-161706240(+)
Zm00001d043960::3:214927526-214929527(+)
Zm00001d045734::9:35994058-35996059(+)
Zm00001d021718::7:161352494-161354495(+)
Zm00001d030006::1:98791787-98793788(+)
Zm00001d023444::10:5650643-5652644(+)
Zm00001d047248::9:124018172-124020173(+)
Zm00001d053452::4:232174853-232176854(+)
Zm00001d012140::8:168725818-168727819(+)
Zm00001d039534::3:7456870-7458871(-)
Zm00001d024963::10:96969958-96971959(-)
Zm00001d005151::2:161361726-161363727(+)
Zm00001d042762::3:179099054-179101055(+)
Zm00001d007467::2:232341136-232343137(-)
```
