## Supplementary material for "A comprehensive map of preferentially located motifs reveals distinct proximal *cis*-regulatory elements in plants": AGGAGACA_containing_gene_set.txt

```
#Occurences of AGGAGACA between -31 and 48 (positions relative to the transcription start site)
#118 sequences with AGGAGACA in this interval
#0.46% of the sequences in promoter set with AGGAGACA (set with 25847 sequences)
Zm00001d049383::4:28542866-28544867(+)
Zm00001d037917::6:141961892-141963893(+)
Zm00001d022280::7:174356331-174358332(+)
Zm00001d050371::4:84600402-84602403(-)
Zm00001d016842::5:178211683-178213684(-)
Zm00001d009425::8:63827933-63829934(-)
Zm00001d010241::8:105684100-105686101(+)
Zm00001d039315::3:1532324-1534325(+)
Zm00001d038617::6:160996437-160998438(-)
Zm00001d034810::1:302658931-302660932(+)
Zm00001d026026::10:136308671-136310672(-)
Zm00001d011266::8:145116429-145118430(+)
Zm00001d052192::4:182753477-182755478(-)
Zm00001d045121::9:13440980-13442981(+)
Zm00001d011242::8:144288202-144290203(-)
Zm00001d029785::1:86768799-86770800(+)
Zm00001d027709::1:11669670-11671671(+)
Zm00001d011997::8:166104761-166106762(-)
Zm00001d051604::4:164201439-164203440(-)
Zm00001d025476::10:120023075-120025076(-)
Zm00001d010863::8:130923630-130925631(-)
Zm00001d052765::4:200036857-200038858(+)
Zm00001d035501::6:29607697-29609698(-)
Zm00001d044432::3:227772642-227774643(-)
Zm00001d034733::1:300960561-300962562(-)
Zm00001d048454::9:156672158-156674159(+)
Zm00001d007679::2:237305895-237307896(-)
Zm00001d012729::8:179417073-179419074(-)
Zm00001d039013::6:168704547-168706548(+)
Zm00001d021691::7:160277313-160279314(-)
Zm00001d002331::2:10470512-10472513(+)
Zm00001d044318::3:225069607-225071608(-)
Zm00001d034126::1:284603505-284605506(-)
Zm00001d038040::6:145942508-145944509(+)
Zm00001d008983::8:28567764-28569765(-)
Zm00001d028926::1:51764065-51766066(-)
Zm00001d029658::1:81677922-81679923(-)
Zm00001d051927::4:174742814-174744815(+)
Zm00001d030345::1:123930882-123932883(-)
Zm00001d012566::8:176766796-176768797(+)
Zm00001d017398::5:194870344-194872345(+)
Zm00001d036666::6:97126601-97128602(+)
Zm00001d012334::8:172650280-172652281(-)
Zm00001d038080::6:147040061-147042062(-)
Zm00001d045691::9:33514855-33516856(+)
Zm00001d018837::7:6923826-6925827(+)
Zm00001d041388::3:115344099-115346100(-)
Zm00001d028986::1:53582823-53584824(-)
Zm00001d050951::4:133225151-133227152(+)
Zm00001d030342::1:123467303-123469304(-)
Zm00001d050879::4:128118232-128120233(+)
Zm00001d047559::9:135497128-135499129(+)
Zm00001d046707::9:103031652-103033653(+)
Zm00001d052785::4:200792860-200794861(-)
Zm00001d031853::1:204143638-204145639(+)
Zm00001d030732::1:156421142-156423143(-)
Zm00001d004484::2:114599952-114601953(-)
Zm00001d044608::3:233330982-233332983(-)
Zm00001d003872::2:64332666-64334667(-)
Zm00001d026240::10:141717908-141719909(-)
Zm00001d023683::10:15307057-15309058(-)
Zm00001d002266::2:9165894-9167895(+)
Zm00001d017689::5:204313021-204315022(-)
Zm00001d053894::4:243183085-243185086(+)
Zm00001d050916::4:130737520-130739521(-)
Zm00001d016204::5:150393967-150395968(-)
Zm00001d015744::5:115567160-115569161(+)
Zm00001d025106::10:104545017-104547018(-)
Zm00001d047401::9:128892005-128894006(+)
Zm00001d032189::1:216307881-216309882(+)
Zm00001d009556::8:70022121-70024122(-)
Zm00001d003386::2:42494681-42496682(+)
Zm00001d036875::6:105408186-105410187(-)
Zm00001d034943::1:306349297-306351298(+)
Zm00001d030240::1:115466525-115468526(+)
Zm00001d008178::8:555924-557925(+)
Zm00001d039338::3:2051783-2053784(-)
Zm00001d013594::5:15047309-15049310(+)
Zm00001d033649::1:269618489-269620490(-)
Zm00001d028713::1:44008128-44010129(+)
Zm00001d048115::9:150392284-150394285(+)
Zm00001d027771::1:13238515-13240516(+)
Zm00001d022524::7:179330731-179332732(+)
Zm00001d017143::5:186765256-186767257(-)
Zm00001d045046::9:10970794-10972795(+)
Zm00001d029234::1:63279668-63281669(-)
Zm00001d013518::5:13438585-13440586(-)
Zm00001d007975::2:244370770-244372771(-)
Zm00001d024307::10:63090227-63092228(+)
Zm00001d027969::1:18595534-18597535(+)
Zm00001d031967::1:208222588-208224589(-)
Zm00001d002814::2:23461396-23463397(+)
Zm00001d011040::8:137244879-137246880(-)
Zm00001d021436::7:152283313-152285314(+)
Zm00001d032986::1:245819569-245821570(-)
Zm00001d021391::7:150694320-150696321(-)
Zm00001d036384::6:86339825-86341826(-)
Zm00001d040823::3:68048063-68050064(+)
Zm00001d024620::10:80554203-80556204(-)
Zm00001d014590::5:54534939-54536940(+)
Zm00001d014813::5:64099587-64101588(-)
Zm00001d001896::2:2510913-2512914(-)
Zm00001d021669::7:159605086-159607087(-)
Zm00001d016161::5:147917344-147919345(-)
Zm00001d042327::3:161341763-161343764(+)
Zm00001d042233::3:157021429-157023430(-)
Zm00001d051843::4:171964196-171966197(+)
Zm00001d016015::5:139706580-139708581(-)
Zm00001d011646::8:157432222-157434223(-)
Zm00001d015780::5:118861081-118863082(-)
Zm00001d028057::1:21782965-21784966(-)
Zm00001d039106::6:170129801-170131802(-)
Zm00001d036148::6:74550075-74552076(-)
Zm00001d035391::6:24035918-24037919(+)
Zm00001d019805::7:63197450-63199451(-)
Zm00001d052729::4:199206148-199208149(-)
Zm00001d040835::3:68990251-68992252(+)
Zm00001d006107::2:198317091-198319092(+)
```
