## Supplementary material for "A comprehensive map of preferentially located motifs reveals distinct proximal *cis*-regulatory elements in plants": AGGAGTAC_containing_gene_set.txt

```
#Occurences of AGGAGTAC between 445 and 452 (positions relative to the transcription start site)
#25 sequences with AGGAGTAC in this interval
#0.10% of the sequences in promoter set with AGGAGTAC (set with 25847 sequences)
Zm00001d016968::5:181540870-181542871(+)
Zm00001d044379::3:226472458-226474459(+)
Zm00001d036693::6:97880126-97882127(-)
Zm00001d027363::1:3777549-3779550(-)
Zm00001d034416::1:292374877-292376878(+)
Zm00001d025497::10:120578475-120580476(+)
Zm00001d026175::10:140336284-140338285(-)
Zm00001d044993::9:9486750-9488751(+)
Zm00001d043819::3:210966368-210968369(-)
Zm00001d043821::3:210977037-210979038(-)
Zm00001d042515::3:170303366-170305367(-)
Zm00001d027697::1:11313119-11315120(+)
Zm00001d015020::5:72640534-72642535(-)
Zm00001d024676::10:83289223-83291224(+)
Zm00001d033808::1:274304674-274306675(-)
Zm00001d012178::8:169609018-169611019(+)
Zm00001d015672::5:105101027-105103028(-)
Zm00001d017611::5:201590704-201592705(-)
Zm00001d045998::9:53113245-53115246(+)
Zm00001d038496::6:158594773-158596774(-)
Zm00001d033102::1:250206266-250208267(-)
Zm00001d002130::2:6420679-6422680(+)
Zm00001d038565::6:159997600-159999601(-)
Zm00001d029640::1:80898663-80900664(-)
Zm00001d025501::10:120595036-120597037(+)
```
