## Supplementary material for "A comprehensive map of preferentially located motifs reveals distinct proximal *cis*-regulatory elements in plants": AGGCACA_containing_gene_set.txt

```
#Occurences of AGGCACA between -95 and 35 (positions relative to the transcription start site)
#523 sequences with AGGCACA in this interval
#2.02% of the sequences in promoter set with AGGCACA (set with 25847 sequences)
Zm00001d018613::7:879615-881616(-)
Zm00001d034204::1:286724871-286726872(+)
Zm00001d032637::1:232699089-232701090(-)
Zm00001d010281::8:107229339-107231340(+)
Zm00001d003677::2:53854379-53856380(-)
Zm00001d024755::10:86463325-86465326(+)
Zm00001d044622::3:233496510-233498511(+)
Zm00001d014488::5:50001391-50003392(-)
Zm00001d004358::2:106087043-106089044(-)
Zm00001d006513::2:210306410-210308411(-)
Zm00001d010919::8:133395634-133397635(-)
Zm00001d030109::1:106374677-106376678(+)
Zm00001d020986::7:139370107-139372108(-)
Zm00001d053680::4:238936166-238938167(+)
Zm00001d049480::4:31741099-31743100(-)
Zm00001d005458::2:174937153-174939154(+)
Zm00001d013203::5:6417305-6419306(+)
Zm00001d031220::1:182578079-182580080(-)
Zm00001d025786::10:129531262-129533263(+)
Zm00001d010908::8:133038370-133040371(-)
Zm00001d023277::10:2012534-2014535(+)
Zm00001d024530::10:76537754-76539755(+)
Zm00001d018342::5:218886924-218888925(+)
Zm00001d015744::5:115567160-115569161(+)
Zm00001d009717::8:77523391-77525392(+)
Zm00001d006063::2:197032853-197034854(+)
Zm00001d025474::10:119980836-119982837(-)
Zm00001d002226::2:8403733-8405734(-)
Zm00001d010443::8:115378955-115380956(+)
Zm00001d005607::2:180551340-180553341(-)
Zm00001d020960::7:137939011-137941012(-)
Zm00001d025297::10:113210622-113212623(+)
Zm00001d026604::10:148805100-148807101(+)
Zm00001d038282::6:153242316-153244317(+)
Zm00001d049684::4:39987335-39989336(-)
Zm00001d051135::4:145464233-145466234(+)
Zm00001d032560::1:230531097-230533098(-)
Zm00001d047994::9:147442728-147444729(+)
Zm00001d036888::6:105643881-105645882(+)
Zm00001d018070::5:213770904-213772905(-)
Zm00001d002381::2:11534747-11536748(-)
Zm00001d044896::9:6649748-6651749(+)
Zm00001d047028::9:115825449-115827450(-)
Zm00001d035194::6:8810026-8812027(+)
Zm00001d025633::10:124661703-124663704(-)
Zm00001d006849::2:217808364-217810365(-)
Zm00001d024767::10:87216579-87218580(+)
Zm00001d018831::7:6792985-6794986(+)
Zm00001d050824::4:124818686-124820687(+)
Zm00001d032447::1:226861716-226863717(+)
Zm00001d015036::5:72872806-72874807(-)
Zm00001d051625::4:164946550-164948551(-)
Zm00001d025457::10:119091150-119093151(-)
Zm00001d007037::2:220618243-220620244(-)
Zm00001d033906::1:278185320-278187321(-)
Zm00001d009424::8:63797834-63799835(+)
Zm00001d029313::1:65608290-65610291(+)
Zm00001d002943::2:27768344-27770345(+)
Zm00001d037025::6:109438304-109440305(+)
Zm00001d004551::2:117414365-117416366(+)
Zm00001d018411::5:220245865-220247866(+)
Zm00001d011750::8:160742567-160744568(+)
Zm00001d027486::1:6313132-6315133(-)
Zm00001d035072::6:3826951-3828952(+)
Zm00001d042111::3:151327361-151329362(+)
Zm00001d008663::8:16397517-16399518(+)
Zm00001d014040::5:30342219-30344220(-)
Zm00001d053677::4:238888561-238890562(+)
Zm00001d048099::9:150156791-150158792(-)
Zm00001d013652::5:16247049-16249050(+)
Zm00001d038914::6:166869692-166871693(+)
Zm00001d023544::10:9599239-9601240(-)
Zm00001d025950::10:134559079-134561080(-)
Zm00001d047964::9:146536558-146538559(+)
Zm00001d032084::1:212111922-212113923(-)
Zm00001d017614::5:201739695-201741696(+)
Zm00001d004412::2:110312122-110314123(-)
Zm00001d009960::8:92431243-92433244(+)
Zm00001d044382::3:226539571-226541572(+)
Zm00001d025757::10:128603857-128605858(+)
Zm00001d006683::2:214239809-214241810(-)
Zm00001d043449::3:200411204-200413205(+)
Zm00001d014888::5:67028718-67030719(+)
Zm00001d028293::1:29405534-29407535(+)
Zm00001d018386::5:219772450-219774451(+)
Zm00001d009419::8:63663889-63665890(-)
Zm00001d046242::9:76067576-76069577(+)
Zm00001d019669::7:49320099-49322100(+)
Zm00001d023396::10:4677588-4679589(-)
Zm00001d033347::1:259827223-259829224(+)
Zm00001d009927::8:89835458-89837459(+)
Zm00001d025343::10:114919159-114921160(-)
Zm00001d006823::2:217342834-217344835(-)
Zm00001d033707::1:271817562-271819563(-)
Zm00001d033457::1:263194441-263196442(-)
Zm00001d042104::3:150759618-150761619(-)
Zm00001d017712::5:204964093-204966094(+)
Zm00001d015394::5:88144663-88146664(+)
Zm00001d048448::9:156608107-156610108(+)
Zm00001d025517::10:121025928-121027929(+)
Zm00001d014704::5:59971918-59973919(-)
Zm00001d047399::9:128751114-128753115(-)
Zm00001d002218::2:8372031-8374032(-)
Zm00001d034220::1:287007350-287009351(-)
Zm00001d036825::6:102821670-102823671(+)
Zm00001d021817::7:163567083-163569084(-)
Zm00001d049893::4:51087175-51089176(-)
Zm00001d020213::7:100357674-100359675(+)
Zm00001d034387::1:291612750-291614751(-)
Zm00001d047122::9:119276911-119278912(+)
Zm00001d051937::4:174852933-174854934(-)
Zm00001d028295::1:29495741-29497742(+)
Zm00001d049546::4:34340193-34342194(-)
Zm00001d014121::5:33105518-33107519(-)
Zm00001d031004::1:172850400-172852401(-)
Zm00001d050598::4:103233840-103235841(-)
Zm00001d051990::4:176010599-176012600(+)
Zm00001d002416::2:12273391-12275392(+)
Zm00001d011012::8:136697847-136699848(-)
Zm00001d050800::4:123698649-123700650(+)
Zm00001d024955::10:96773924-96775925(-)
Zm00001d035906::6:59297790-59299791(-)
Zm00001d019004::7:12721604-12723605(+)
Zm00001d026402::10:145301296-145303297(+)
Zm00001d015973::5:135538336-135540337(+)
Zm00001d035897::6:58724724-58726725(-)
Zm00001d011789::8:161624363-161626364(-)
Zm00001d043329::3:196707710-196709711(-)
Zm00001d047252::9:124156178-124158179(+)
Zm00001d006697::2:214537221-214539222(-)
Zm00001d036447::6:88838392-88840393(+)
Zm00001d024406::10:69198405-69200406(+)
Zm00001d050526::4:96800457-96802458(+)
Zm00001d003664::2:53144687-53146688(-)
Zm00001d053114::4:214336663-214338664(+)
Zm00001d033048::1:248466441-248468442(+)
Zm00001d035337::6:22135533-22137534(-)
Zm00001d006001::2:195050724-195052725(-)
Zm00001d023318::10:2965281-2967282(-)
Zm00001d013065::5:4128088-4130089(-)
Zm00001d003162::2:34081268-34083269(-)
Zm00001d003811::2:60522539-60524540(+)
Zm00001d003917::2:67658604-67660605(+)
Zm00001d038156::6:149730946-149732947(-)
Zm00001d022035::7:168351855-168353856(-)
Zm00001d018528::5:222519853-222521854(-)
Zm00001d035129::6:6325342-6327343(+)
Zm00001d030784::1:159581601-159583602(-)
Zm00001d025116::10:105053953-105055954(-)
Zm00001d044905::9:6874418-6876419(-)
Zm00001d032160::1:214974876-214976877(+)
Zm00001d044550::3:231460690-231462691(-)
Zm00001d009351::8:57978641-57980642(-)
Zm00001d041355::3:114054733-114056734(-)
Zm00001d032561::1:230531097-230533098(-)
Zm00001d004817::2:140981986-140983987(-)
Zm00001d012836::5:968216-970217(+)
Zm00001d013456::5:12060588-12062589(-)
Zm00001d007490::2:232865451-232867452(+)
Zm00001d003865::2:63885873-63887874(+)
Zm00001d018864::7:7687465-7689466(-)
Zm00001d026307::10:143306988-143308989(-)
Zm00001d045213::9:16248301-16250302(+)
Zm00001d022523::7:179324610-179326611(-)
Zm00001d051753::4:168872595-168874596(-)
Zm00001d002020::2:4480991-4482992(-)
Zm00001d045046::9:10970794-10972795(+)
Zm00001d039667::3:11441137-11443138(+)
Zm00001d014721::5:60517570-60519571(-)
Zm00001d033180::1:253160990-253162991(+)
Zm00001d003019::2:29626025-29628026(+)
Zm00001d002242::2:8693477-8695478(-)
Zm00001d027907::1:17312984-17314985(+)
Zm00001d045774::9:38443090-38445091(-)
Zm00001d022401::7:176818316-176820317(+)
Zm00001d018410::5:220246758-220248759(-)
Zm00001d038702::6:162916265-162918266(-)
Zm00001d025978::10:135071947-135073948(-)
Zm00001d044409::3:227431797-227433798(+)
Zm00001d029091::1:57492757-57494758(-)
Zm00001d038377::6:155915151-155917152(+)
Zm00001d010671::8:123806820-123808821(+)
Zm00001d025591::10:123374274-123376275(+)
Zm00001d009423::8:63769941-63771942(+)
Zm00001d008688::8:17176789-17178790(+)
Zm00001d051986::4:175910945-175912946(+)
Zm00001d033588::1:267932932-267934933(-)
Zm00001d015053::5:73222577-73224578(-)
Zm00001d013232::5:6805805-6807806(-)
Zm00001d021215::7:146380166-146382167(-)
Zm00001d037443::6:125483293-125485294(+)
Zm00001d052185::4:182577994-182579995(+)
Zm00001d014951::5:69610096-69612097(+)
Zm00001d048109::9:150355373-150357374(+)
Zm00001d014830::5:64712921-64714922(+)
Zm00001d043453::3:200465645-200467646(-)
Zm00001d052316::4:186978046-186980047(-)
Zm00001d011224::8:143655471-143657472(-)
Zm00001d038700::6:162853591-162855592(-)
Zm00001d026177::10:140375675-140377676(+)
Zm00001d017120::5:185986452-185988453(-)
Zm00001d027540::1:7879414-7881415(-)
Zm00001d020921::7:136607677-136609678(+)
Zm00001d004473::2:114088922-114090923(-)
Zm00001d021528::7:155173714-155175715(+)
Zm00001d016822::5:177258594-177260595(+)
Zm00001d036439::6:88558853-88560854(+)
Zm00001d015054::5:73446782-73448783(+)
Zm00001d021536::7:155287161-155289162(-)
Zm00001d033824::1:274821908-274823909(-)
Zm00001d024336::10:65376092-65378093(-)
Zm00001d029889::1:92551106-92553107(+)
Zm00001d038937::6:167322565-167324566(+)
Zm00001d002801::2:23081301-23083302(+)
Zm00001d003070::2:31115941-31117942(-)
Zm00001d029886::1:92223592-92225593(-)
Zm00001d015134::5:76822752-76824753(-)
Zm00001d014164::5:34756019-34758020(-)
Zm00001d039471::3:5156286-5158287(+)
Zm00001d004047::2:78780868-78782869(-)
Zm00001d020600::7:124223548-124225549(+)
Zm00001d019761::7:57544497-57546498(-)
Zm00001d030574::1:144882128-144884129(-)
Zm00001d051824::4:171072608-171074609(-)
Zm00001d041954::3:145312753-145314754(-)
Zm00001d046824::9:107367356-107369357(+)
Zm00001d033407::1:262152214-262154215(-)
Zm00001d048458::9:156700946-156702947(+)
Zm00001d032740::1:237006491-237008492(-)
Zm00001d031560::1:194264806-194266807(+)
Zm00001d034405::1:292045250-292047251(-)
Zm00001d002988::2:28916747-28918748(+)
Zm00001d001901::2:2611881-2613882(-)
Zm00001d044874::9:6094747-6096748(+)
Zm00001d011399::8:149506634-149508635(+)
Zm00001d035089::6:4737565-4739566(-)
Zm00001d025861::10:131795575-131797576(+)
Zm00001d018139::5:215242675-215244676(+)
Zm00001d020666::7:127313548-127315549(+)
Zm00001d006459::2:208873759-208875760(-)
Zm00001d004102::2:82842264-82844265(-)
Zm00001d048553::9:158557908-158559909(+)
Zm00001d007365::2:229752721-229754722(+)
Zm00001d053414::4:230783101-230785102(-)
Zm00001d025629::10:124638035-124640036(-)
Zm00001d030214::1:113475767-113477768(+)
Zm00001d040040::3:24349718-24351719(-)
Zm00001d038104::6:148042809-148044810(+)
Zm00001d041934::3:144222024-144224025(-)
Zm00001d012764::8:180336114-180338115(-)
Zm00001d053281::4:223891336-223893337(+)
Zm00001d044514::3:230574507-230576508(+)
Zm00001d032127::1:213894460-213896461(+)
Zm00001d028871::1:49266097-49268098(+)
Zm00001d015737::5:114787611-114789612(-)
Zm00001d041215::3:105824853-105826854(+)
Zm00001d050994::4:135919984-135921985(-)
Zm00001d002261::2:9098014-9100015(-)
Zm00001d003418::2:43781006-43783007(-)
Zm00001d035681::6:40863997-40865998(+)
Zm00001d022614::7:181114027-181116028(-)
Zm00001d016686::5:172488518-172490519(+)
Zm00001d036234::6:78450408-78452409(-)
Zm00001d002132::2:6436811-6438812(-)
Zm00001d018654::7:1973758-1975759(-)
Zm00001d042082::3:150113978-150115979(-)
Zm00001d007720::2:238202498-238204499(-)
Zm00001d021507::7:154417909-154419910(+)
Zm00001d050953::4:133266608-133268609(-)
Zm00001d046116::9:64097971-64099972(-)
Zm00001d052416::4:189494098-189496099(-)
Zm00001d053290::4:224372927-224374928(+)
Zm00001d040541::3:48774177-48776178(+)
Zm00001d015176::5:78496142-78498143(-)
Zm00001d004415::2:110357586-110359587(-)
Zm00001d031201::1:181970929-181972930(-)
Zm00001d021385::7:150622823-150624824(+)
Zm00001d038823::6:165272220-165274221(+)
Zm00001d007565::2:234951389-234953390(-)
Zm00001d010108::8:99367048-99369049(-)
Zm00001d052751::4:199801011-199803012(+)
Zm00001d031554::1:194111418-194113419(+)
Zm00001d023596::10:11358186-11360187(-)
Zm00001d012511::8:175844550-175846551(+)
Zm00001d051548::4:162159738-162161739(-)
Zm00001d019230::7:23052960-23054961(+)
Zm00001d036080::6:71038694-71040695(+)
Zm00001d018971::7:11073876-11075877(+)
Zm00001d022457::7:178108814-178110815(-)
Zm00001d049008::4:12387140-12389141(-)
Zm00001d028333::1:31062340-31064341(-)
Zm00001d022036::7:168372967-168374968(-)
Zm00001d006615::2:212636530-212638531(+)
Zm00001d029529::1:74916580-74918581(+)
Zm00001d018779::7:5052890-5054891(-)
Zm00001d035409::6:24607123-24609124(-)
Zm00001d034856::1:303908034-303910035(-)
Zm00001d026692::10:150060394-150062395(+)
Zm00001d053968::4:244424656-244426657(-)
Zm00001d051130::4:145121863-145123864(-)
Zm00001d052033::4:176967640-176969641(+)
Zm00001d043528::3:202845934-202847935(-)
Zm00001d027464::1:5885435-5887436(+)
Zm00001d049764::4:43696090-43698091(+)
Zm00001d026627::10:149171522-149173523(+)
Zm00001d014903::5:67442346-67444347(-)
Zm00001d030656::1:151219728-151221729(+)
Zm00001d043167::3:190456528-190458529(-)
Zm00001d047329::9:126695822-126697823(+)
Zm00001d015499::5:93925854-93927855(+)
Zm00001d047880::9:144117556-144119557(+)
Zm00001d050438::4:88141461-88143462(-)
Zm00001d035748::6:44948550-44950551(+)
Zm00001d005194::2:163081469-163083470(+)
Zm00001d033322::1:258953022-258955023(+)
Zm00001d005736::2:185224961-185226962(+)
Zm00001d020603::7:124342993-124344994(+)
Zm00001d020103::7:92289929-92291930(-)
Zm00001d010617::8:122039095-122041096(-)
Zm00001d039682::3:11807170-11809171(+)
Zm00001d034388::1:291669587-291671588(-)
Zm00001d021713::7:161084502-161086503(-)
Zm00001d029264::1:64205739-64207740(+)
Zm00001d001988::2:3999035-4001036(+)
Zm00001d028816::1:47444412-47446413(+)
Zm00001d045366::9:19830653-19832654(-)
Zm00001d033261::1:256413287-256415288(+)
Zm00001d018870::7:7862645-7864646(+)
Zm00001d031514::1:192436956-192438957(-)
Zm00001d047139::9:119764799-119766800(+)
Zm00001d020695::7:128806587-128808588(-)
Zm00001d034736::1:300986957-300988958(-)
Zm00001d014123::5:33201489-33203490(+)
Zm00001d020307::7:105077118-105079119(+)
Zm00001d018422::5:220410246-220412247(-)
Zm00001d039052::6:169319292-169321293(+)
Zm00001d040526::3:48130913-48132914(-)
Zm00001d043336::3:197007971-197009972(+)
Zm00001d048311::9:154420257-154422258(+)
Zm00001d018014::5:212116987-212118988(-)
Zm00001d028456::1:35501274-35503275(+)
Zm00001d049407::4:29597074-29599075(-)
Zm00001d012016::8:166533106-166535107(+)
Zm00001d049494::4:32386460-32388461(-)
Zm00001d036855::6:104129436-104131437(-)
Zm00001d013399::5:10406653-10408654(-)
Zm00001d029473::1:72292985-72294986(+)
Zm00001d047030::9:115984261-115986262(-)
Zm00001d004619::2:122405897-122407898(-)
Zm00001d010656::8:123105930-123107931(-)
Zm00001d044375::3:226412741-226414742(-)
Zm00001d050985::4:135269501-135271502(-)
Zm00001d019332::7:28219835-28221836(-)
Zm00001d046533::9:94354998-94356999(+)
Zm00001d042113::3:151434093-151436094(-)
Zm00001d017270::5:191242183-191244184(+)
Zm00001d030648::1:150692285-150694286(-)
Zm00001d002206::2:8253944-8255945(-)
Zm00001d039618::3:9211288-9213289(+)
Zm00001d007421::2:231306730-231308731(-)
Zm00001d019815::7:64607979-64609980(+)
Zm00001d017522::5:198557160-198559161(+)
Zm00001d003895::2:65733774-65735775(+)
Zm00001d007532::2:234155768-234157769(+)
Zm00001d037342::6:122121144-122123145(-)
Zm00001d044429::3:227739268-227741269(+)
Zm00001d022269::7:174016120-174018121(+)
Zm00001d037081::6:111659010-111661011(-)
Zm00001d019127::7:18219172-18221173(+)
Zm00001d040317::3:37800578-37802579(+)
Zm00001d002212::2:8307942-8309943(-)
Zm00001d013959::5:26291808-26293809(+)
Zm00001d005504::2:176565930-176567931(+)
Zm00001d037056::6:110795089-110797090(+)
Zm00001d028565::1:39234993-39236994(+)
Zm00001d020834::7:134250194-134252195(+)
Zm00001d042209::3:156114259-156116260(+)
Zm00001d026250::10:141995008-141997009(-)
Zm00001d006389::2:206395913-206397914(+)
Zm00001d007802::2:239893316-239895317(-)
Zm00001d008795::8:20658518-20660519(+)
Zm00001d013593::5:15033791-15035792(-)
Zm00001d021655::7:159190438-159192439(-)
Zm00001d010148::8:101478249-101480250(-)
Zm00001d001999::2:4142053-4144054(-)
Zm00001d003266::2:38352349-38354350(-)
Zm00001d047072::9:117271415-117273416(+)
Zm00001d020236::7:101646449-101648450(-)
Zm00001d004019::2:76031245-76033246(+)
Zm00001d020418::7:112716514-112718515(-)
Zm00001d004641::2:124685826-124687827(-)
Zm00001d029576::1:77167339-77169340(+)
Zm00001d021036::7:141013213-141015214(-)
Zm00001d022406::7:176975857-176977858(+)
Zm00001d021710::7:160974557-160976558(+)
Zm00001d021537::7:155327172-155329173(+)
Zm00001d033181::1:253168681-253170682(+)
Zm00001d018325::5:218483826-218485827(+)
Zm00001d021348::7:149647231-149649232(-)
Zm00001d053041::4:210316441-210318442(+)
Zm00001d035007::6:1588710-1590711(-)
Zm00001d038411::6:156635568-156637569(-)
Zm00001d051764::4:168967578-168969579(-)
Zm00001d053890::4:243053128-243055129(-)
Zm00001d023674::10:14796659-14798660(+)
Zm00001d036112::6:72652522-72654523(-)
Zm00001d044897::9:6673281-6675282(+)
Zm00001d038525::6:159265341-159267342(+)
Zm00001d023270::10:1778105-1780106(+)
Zm00001d022544::7:179773790-179775791(-)
Zm00001d004379::2:107365383-107367384(-)
Zm00001d034885::1:304669908-304671909(-)
Zm00001d038394::6:156294415-156296416(-)
Zm00001d021187::7:145304713-145306714(+)
Zm00001d045147::9:14273313-14275314(-)
Zm00001d018055::5:213260633-213262634(+)
Zm00001d018804::7:5672132-5674133(+)
Zm00001d029087::1:57464309-57466310(-)
Zm00001d005762::2:187012641-187014642(-)
Zm00001d019082::7:15671162-15673163(+)
Zm00001d020763::7:131555374-131557375(+)
Zm00001d022214::7:172942860-172944861(+)
Zm00001d015581::5:99288085-99290086(-)
Zm00001d042141::3:153353328-153355329(+)
Zm00001d006825::2:217438283-217440284(-)
Zm00001d008271::8:3623071-3625072(+)
Zm00001d030051::1:102214186-102216187(+)
Zm00001d049522::4:33134956-33136957(-)
Zm00001d010453::8:115880088-115882089(+)
Zm00001d013809::5:21119846-21121847(+)
Zm00001d009163::8:40373541-40375542(-)
Zm00001d046521::9:93511751-93513752(+)
Zm00001d036608::6:94230153-94232154(+)
Zm00001d015988::5:137086507-137088508(-)
Zm00001d011536::8:153755989-153757990(-)
Zm00001d020351::7:108486152-108488153(-)
Zm00001d028062::1:21860073-21862074(-)
Zm00001d005350::2:170604677-170606678(+)
Zm00001d022043::7:168533101-168535102(+)
Zm00001d012155::8:169048760-169050761(-)
Zm00001d020957::7:137712989-137714990(-)
Zm00001d048525::9:157787344-157789345(-)
Zm00001d004366::2:106629899-106631900(-)
Zm00001d027573::1:8311990-8313991(-)
Zm00001d019062::7:14879010-14881011(+)
Zm00001d007560::2:234890141-234892142(+)
Zm00001d036110::6:72623780-72625781(-)
Zm00001d006731::2:215407793-215409794(+)
Zm00001d033655::1:269798767-269800768(-)
Zm00001d028352::1:31682216-31684217(+)
Zm00001d012560::8:176647312-176649313(+)
Zm00001d029986::1:97653344-97655345(-)
Zm00001d025613::10:123902575-123904576(+)
Zm00001d007549::2:234536251-234538252(+)
Zm00001d013913::5:24517939-24519940(+)
Zm00001d027359::1:3660750-3662751(-)
Zm00001d002925::2:26724745-26726746(+)
Zm00001d002208::2:8253078-8255079(+)
Zm00001d028867::1:49063283-49065284(-)
Zm00001d038762::6:164014792-164016793(+)
Zm00001d036480::6:89892406-89894407(+)
Zm00001d048327::9:154536661-154538662(-)
Zm00001d012052::8:167252217-167254218(-)
Zm00001d029208::1:62417976-62419977(+)
Zm00001d015719::5:112105183-112107184(+)
Zm00001d016838::5:177885534-177887535(-)
Zm00001d053983::4:244585236-244587237(-)
Zm00001d007318::2:228268450-228270451(+)
Zm00001d040820::3:67934189-67936190(-)
Zm00001d008662::8:16397517-16399518(+)
Zm00001d024515::10:75532570-75534571(-)
Zm00001d026638::10:149255033-149257034(+)
Zm00001d023619::10:12378420-12380421(+)
Zm00001d006763::2:216199735-216201736(-)
Zm00001d051021::4:137418977-137420978(-)
Zm00001d005568::2:178758616-178760617(-)
Zm00001d021775::7:162847983-162849984(-)
Zm00001d048349::9:154836627-154838628(+)
Zm00001d021467::7:152924720-152926721(+)
Zm00001d007180::2:223920420-223922421(+)
Zm00001d003021::2:29664762-29666763(+)
Zm00001d014377::5:43564575-43566576(+)
Zm00001d014085::5:31921480-31923481(+)
Zm00001d006113::2:198796910-198798911(+)
Zm00001d012361::8:173018070-173020071(+)
Zm00001d038803::6:164787425-164789426(+)
Zm00001d006889::2:218595702-218597703(+)
Zm00001d023532::10:8926797-8928798(-)
Zm00001d006805::2:217097205-217099206(+)
Zm00001d038013::6:145148782-145150783(-)
Zm00001d004435::2:111707869-111709870(+)
Zm00001d028039::1:21285689-21287690(+)
Zm00001d037377::6:123595348-123597349(-)
Zm00001d043851::3:212033474-212035475(+)
Zm00001d018159::5:215720095-215722096(-)
Zm00001d048003::9:147679949-147681950(+)
Zm00001d049094::4:15849326-15851327(-)
Zm00001d021071::7:142140470-142142471(+)
Zm00001d021490::7:153918506-153920507(+)
Zm00001d041353::3:114013418-114015419(-)
Zm00001d051389::4:156897140-156899141(-)
Zm00001d005588::2:179869887-179871888(-)
Zm00001d005599::2:180256895-180258896(-)
Zm00001d028415::1:34143065-34145066(+)
Zm00001d033648::1:269564842-269566843(+)
Zm00001d014191::5:35771294-35773295(-)
Zm00001d030713::1:155203421-155205422(-)
Zm00001d054013::4:245160665-245162666(+)
Zm00001d038676::6:162386195-162388196(+)
Zm00001d005926::2:193007926-193009927(-)
Zm00001d053395::4:229174008-229176009(-)
Zm00001d009594::8:72095453-72097454(+)
Zm00001d037775::6:137260110-137262111(-)
Zm00001d029916::1:94179260-94181261(+)
Zm00001d038206::6:151546772-151548773(-)
Zm00001d044625::3:233519519-233521520(+)
Zm00001d037607::6:131559916-131561917(+)
Zm00001d047265::9:124806263-124808264(+)
Zm00001d034921::1:305651472-305653473(-)
Zm00001d014199::5:36173121-36175122(+)
Zm00001d035698::6:41676271-41678272(-)
Zm00001d032301::1:221131434-221133435(-)
Zm00001d016873::5:178971029-178973030(-)
```
