## Supplementary material for "A comprehensive map of preferentially located motifs reveals distinct proximal *cis*-regulatory elements in plants": AGGCATCG_containing_gene_set.txt

```
#Occurences of AGGCATCG between 49 and 103 (positions relative to the transcription start site)
#58 sequences with AGGCATCG in this interval
#0.22% of the sequences in promoter set with AGGCATCG (set with 25847 sequences)
Zm00001d029694::1:82894417-82896418(-)
Zm00001d054090::4:246286302-246288303(-)
Zm00001d004762::2:137324436-137326437(+)
Zm00001d033164::1:252585085-252587086(-)
Zm00001d012347::8:172801611-172803612(-)
Zm00001d032949::1:244467698-244469699(-)
Zm00001d011446::8:150568127-150570128(-)
Zm00001d037153::6:113985412-113987413(-)
Zm00001d045158::9:14622188-14624189(+)
Zm00001d032912::1:242972815-242974816(-)
Zm00001d028152::1:24308999-24311000(+)
Zm00001d014311::5:40577329-40579330(-)
Zm00001d007460::2:232197141-232199142(-)
Zm00001d015611::5:101019085-101021086(-)
Zm00001d039388::3:3147256-3149257(-)
Zm00001d014683::5:58827624-58829625(-)
Zm00001d028926::1:51764065-51766066(-)
Zm00001d021126::7:143314500-143316501(+)
Zm00001d051392::4:156971172-156973173(+)
Zm00001d021282::7:147760569-147762570(+)
Zm00001d031580::1:195293790-195295791(-)
Zm00001d018699::7:2729159-2731160(-)
Zm00001d038209::6:151720207-151722208(-)
Zm00001d036342::6:85010124-85012125(-)
Zm00001d033061::1:249101121-249103122(-)
Zm00001d020199::7:98841745-98843746(-)
Zm00001d039934::3:19867075-19869076(-)
Zm00001d030348::1:124404958-124406959(-)
Zm00001d012484::8:175354312-175356313(-)
Zm00001d049064::4:14564674-14566675(+)
Zm00001d034903::1:305193735-305195736(-)
Zm00001d053306::4:225240414-225242415(+)
Zm00001d049506::4:32692733-32694734(-)
Zm00001d048680::4:3203808-3205809(-)
Zm00001d019899::7:73734627-73736628(-)
Zm00001d046703::9:102936061-102938062(+)
Zm00001d040150::3:29238716-29240717(+)
Zm00001d016440::5:162373453-162375454(-)
Zm00001d048102::9:150284092-150286093(-)
Zm00001d019053::7:14297720-14299721(+)
Zm00001d014680::5:58718500-58720501(-)
Zm00001d021968::7:167235532-167237533(-)
Zm00001d016305::5:156478612-156480613(+)
Zm00001d002107::2:6028028-6030029(-)
Zm00001d044791::9:2511639-2513640(-)
Zm00001d031004::1:172850400-172852401(-)
Zm00001d027719::1:12102274-12104275(+)
Zm00001d034409::1:292160713-292162714(+)
Zm00001d047400::9:128762151-128764152(+)
Zm00001d006520::2:210397797-210399798(+)
Zm00001d021672::7:159689491-159691492(+)
Zm00001d028783::1:46326372-46328373(+)
Zm00001d048785::4:5526085-5528086(-)
Zm00001d027918::1:17608093-17610094(+)
Zm00001d003762::2:57855060-57857061(-)
Zm00001d047717::9:139886010-139888011(-)
Zm00001d039111::6:170219777-170221778(+)
Zm00001d016616::5:170221806-170223807(+)
```
