## Supplementary material for "A comprehensive map of preferentially located motifs reveals distinct proximal *cis*-regulatory elements in plants": AGGCATGG_containing_gene_set.txt

```
#Occurences of AGGCATGG between 35 and 172 (positions relative to the transcription start site)
#176 sequences with AGGCATGG in this interval
#0.68% of the sequences in promoter set with AGGCATGG (set with 25847 sequences)
Zm00001d008993::8:29098905-29100906(-)
Zm00001d041407::3:117382557-117384558(+)
Zm00001d029804::1:87656444-87658445(+)
Zm00001d042233::3:157021429-157023430(-)
Zm00001d014126::5:33392232-33394233(+)
Zm00001d053228::4:220895326-220897327(+)
Zm00001d036496::6:90601793-90603794(-)
Zm00001d043468::3:200996906-200998907(-)
Zm00001d024522::10:75942179-75944180(+)
Zm00001d015974::5:135687033-135689034(-)
Zm00001d014595::5:54655139-54657140(+)
Zm00001d005762::2:187012641-187014642(-)
Zm00001d023267::10:1686612-1688613(-)
Zm00001d038867::6:166101998-166103999(+)
Zm00001d043552::3:203661114-203663115(+)
Zm00001d037258::6:118392689-118394690(-)
Zm00001d017264::5:191019602-191021603(-)
Zm00001d048020::9:148176765-148178766(+)
Zm00001d027912::1:17373901-17375902(-)
Zm00001d047469::9:131087443-131089444(-)
Zm00001d014088::5:31962957-31964958(+)
Zm00001d047405::9:129021383-129023384(-)
Zm00001d016649::5:171185933-171187934(+)
Zm00001d025044::10:101377478-101379479(+)
Zm00001d029627::1:80559486-80561487(-)
Zm00001d045157::9:14567089-14569090(-)
Zm00001d028680::1:42787099-42789100(+)
Zm00001d011268::8:145144450-145146451(-)
Zm00001d028165::1:24967484-24969485(-)
Zm00001d047939::9:145773648-145775649(+)
Zm00001d003986::2:73810137-73812138(+)
Zm00001d029331::1:66250096-66252097(+)
Zm00001d011625::8:156539933-156541934(-)
Zm00001d017760::5:206031722-206033723(+)
Zm00001d036982::6:108218849-108220850(-)
Zm00001d043494::3:201750046-201752047(+)
Zm00001d012029::8:166768677-166770678(-)
Zm00001d049712::4:41055000-41057001(+)
Zm00001d002235::2:8476671-8478672(-)
Zm00001d046576::9:96775869-96777870(-)
Zm00001d029674::1:82233016-82235017(+)
Zm00001d006520::2:210397797-210399798(+)
Zm00001d002791::2:22793046-22795047(-)
Zm00001d029126::1:59134180-59136181(-)
Zm00001d018229::5:217042369-217044370(+)
Zm00001d013475::5:12423859-12425860(-)
Zm00001d053813::4:241590652-241592653(+)
Zm00001d016801::5:176398397-176400398(-)
Zm00001d040523::3:47965531-47967532(+)
Zm00001d005957::2:193810758-193812759(+)
Zm00001d033585::1:267904263-267906264(+)
Zm00001d024588::10:79477902-79479903(-)
Zm00001d023573::10:10562806-10564807(+)
Zm00001d047178::9:121076668-121078669(+)
Zm00001d044043::3:217613934-217615935(+)
Zm00001d021232::7:146618229-146620230(+)
Zm00001d021425::7:151806393-151808394(-)
Zm00001d043031::3:187048847-187050848(+)
Zm00001d052587::4:193769967-193771968(+)
Zm00001d047441::9:130331049-130333050(+)
Zm00001d031657::1:197699504-197701505(-)
Zm00001d033317::1:258848840-258850841(+)
Zm00001d050323::4:81388271-81390272(+)
Zm00001d048444::9:156576074-156578075(-)
Zm00001d039822::3:15915028-15917029(-)
Zm00001d021012::7:140466368-140468369(-)
Zm00001d004220::2:92826413-92828414(-)
Zm00001d013471::5:12393689-12395690(+)
Zm00001d004607::2:121535824-121537825(+)
Zm00001d039887::3:17702160-17704161(-)
Zm00001d009180::8:41192571-41194572(+)
Zm00001d005805::2:189321381-189323382(+)
Zm00001d022383::7:176509272-176511273(+)
Zm00001d048428::9:156043350-156045351(+)
Zm00001d031093::1:176921645-176923646(+)
Zm00001d049443::4:30524547-30526548(-)
Zm00001d035993::6:65160201-65162202(+)
Zm00001d032179::1:215958279-215960280(-)
Zm00001d002532::2:14854774-14856775(+)
Zm00001d047408::9:129150915-129152916(-)
Zm00001d040197::3:31706557-31708558(-)
Zm00001d033109::1:250345462-250347463(+)
Zm00001d042027::3:147773189-147775190(-)
Zm00001d004862::2:145380660-145382661(-)
Zm00001d042695::3:177281334-177283335(-)
Zm00001d017351::5:193498868-193500869(-)
Zm00001d053868::4:242571172-242573173(+)
Zm00001d050196::4:72788576-72790577(-)
Zm00001d006521::2:210457796-210459797(-)
Zm00001d012464::8:174974160-174976161(-)
Zm00001d013334::5:8846069-8848070(+)
Zm00001d004396::2:108761762-108763763(-)
Zm00001d004414::2:110344500-110346501(-)
Zm00001d047234::9:123492598-123494599(+)
Zm00001d054096::4:246452062-246454063(-)
Zm00001d042756::3:179002691-179004692(-)
Zm00001d047047::9:116614082-116616083(+)
Zm00001d051769::4:169019060-169021061(+)
Zm00001d019404::7:32443018-32445019(+)
Zm00001d004417::2:110448811-110450812(-)
Zm00001d043748::3:209014193-209016194(+)
Zm00001d029729::1:84331305-84333306(+)
Zm00001d022106::7:170514624-170516625(+)
Zm00001d033537::1:266333476-266335477(+)
Zm00001d021736::7:161772069-161774070(-)
Zm00001d003884::2:65023675-65025676(-)
Zm00001d051958::4:175319882-175321883(+)
Zm00001d043975::3:215477703-215479704(-)
Zm00001d030712::1:155195122-155197123(+)
Zm00001d001904::2:2641524-2643525(-)
Zm00001d002549::2:15218398-15220399(+)
Zm00001d008188::8:735132-737133(+)
Zm00001d019320::7:27704872-27706873(+)
Zm00001d050198::4:72853195-72855196(+)
Zm00001d021177::7:145079243-145081244(+)
Zm00001d033524::1:265551035-265553036(+)
Zm00001d024353::10:66258892-66260893(+)
Zm00001d035212::6:10034179-10036180(+)
Zm00001d025806::10:130110398-130112399(-)
Zm00001d013531::5:13742786-13744787(+)
Zm00001d017981::5:211320636-211322637(-)
Zm00001d028711::1:43910756-43912757(-)
Zm00001d016841::5:178194437-178196438(+)
Zm00001d053412::4:230697369-230699370(-)
Zm00001d005814::2:189516734-189518735(+)
Zm00001d031275::1:184815628-184817629(+)
Zm00001d015024::5:72676233-72678234(-)
Zm00001d017418::5:195382952-195384953(-)
Zm00001d033799::1:274085265-274087266(-)
Zm00001d029899::1:93195285-93197286(-)
Zm00001d013996::5:27847504-27849505(-)
Zm00001d020786::7:132646967-132648968(+)
Zm00001d025294::10:112971841-112973842(+)
Zm00001d051169::4:147008363-147010364(-)
Zm00001d010205::8:103946858-103948859(+)
Zm00001d032366::1:224071071-224073072(-)
Zm00001d014216::5:36847136-36849137(-)
Zm00001d021413::7:151528821-151530822(-)
Zm00001d019766::7:58224459-58226460(-)
Zm00001d010137::8:101130576-101132577(-)
Zm00001d040245::3:33489294-33491295(+)
Zm00001d021352::7:149731289-149733290(+)
Zm00001d043049::3:187418003-187420004(+)
Zm00001d027541::1:7882858-7884859(-)
Zm00001d031853::1:204143638-204145639(+)
Zm00001d023208::10:129821-131822(+)
Zm00001d029180::1:61213210-61215211(+)
Zm00001d004898::2:147707277-147709278(-)
Zm00001d050317::4:80843641-80845642(+)
Zm00001d036927::6:106659736-106661737(-)
Zm00001d019760::7:57498785-57500786(-)
Zm00001d002189::2:7644958-7646959(+)
Zm00001d038262::6:152610924-152612925(-)
Zm00001d030130::1:108004487-108006488(-)
Zm00001d035273::6:18886035-18888036(-)
Zm00001d049442::4:30463674-30465675(+)
Zm00001d003245::2:37572794-37574795(-)
Zm00001d009123::8:37793647-37795648(-)
Zm00001d035916::6:60135568-60137569(+)
Zm00001d047406::9:129086087-129088088(-)
Zm00001d003184::2:34971950-34973951(-)
Zm00001d006886::2:218574361-218576362(+)
Zm00001d044240::3:222773495-222775496(+)
Zm00001d023692::10:15719037-15721038(+)
Zm00001d032178::1:215895404-215897405(+)
Zm00001d002457::2:13206726-13208727(+)
Zm00001d031963::1:208077928-208079929(-)
Zm00001d010271::8:106922272-106924273(+)
Zm00001d051500::4:160467488-160469489(+)
Zm00001d016259::5:154043006-154045007(+)
Zm00001d031241::1:183286477-183288478(+)
Zm00001d026204::10:140873739-140875740(-)
Zm00001d039102::6:170103242-170105243(-)
Zm00001d042652::3:175436358-175438359(+)
Zm00001d037777::6:137316719-137318720(+)
Zm00001d019092::7:15921476-15923477(-)
```
