## Supplementary material for "A comprehensive map of preferentially located motifs reveals distinct proximal *cis*-regulatory elements in plants": AGGCCAGT_containing_gene_set.txt

```
#Occurences of AGGCCAGT between -116 and 31 (positions relative to the transcription start site)
#112 sequences with AGGCCAGT in this interval
#0.43% of the sequences in promoter set with AGGCCAGT (set with 25847 sequences)
Zm00001d028693::1:43344558-43346559(-)
Zm00001d043159::3:190367655-190369656(+)
Zm00001d002972::2:28429279-28431280(-)
Zm00001d015914::5:130945870-130947871(+)
Zm00001d025479::10:120093433-120095434(-)
Zm00001d012525::8:176066689-176068690(+)
Zm00001d038964::6:167837951-167839952(-)
Zm00001d036750::6:99762376-99764377(+)
Zm00001d018650::7:1692348-1694349(-)
Zm00001d037525::6:128127426-128129427(-)
Zm00001d028757::1:45716795-45718796(+)
Zm00001d012425::8:174300416-174302417(-)
Zm00001d027593::1:8599110-8601111(-)
Zm00001d046109::9:63898790-63900791(+)
Zm00001d002944::2:27782368-27784369(-)
Zm00001d051886::4:173657707-173659708(-)
Zm00001d013443::5:11711987-11713988(-)
Zm00001d028160::1:24593211-24595212(-)
Zm00001d018795::7:5364046-5366047(+)
Zm00001d006392::2:206502845-206504846(+)
Zm00001d043771::3:209629215-209631216(-)
Zm00001d041948::3:144966620-144968621(+)
Zm00001d001914::2:2808098-2810099(-)
Zm00001d047951::9:146060576-146062577(+)
Zm00001d009686::8:75879662-75881663(-)
Zm00001d011223::8:143494823-143496824(+)
Zm00001d045300::9:18401771-18403772(-)
Zm00001d004854::2:144678788-144680789(-)
Zm00001d053015::4:209129430-209131431(-)
Zm00001d028359::1:32042252-32044253(+)
Zm00001d007118::2:222717641-222719642(+)
Zm00001d014385::5:43927201-43929202(-)
Zm00001d036840::6:103386318-103388319(+)
Zm00001d040503::3:47241239-47243240(-)
Zm00001d010667::8:123643171-123645172(-)
Zm00001d044261::3:223240583-223242584(+)
Zm00001d011704::8:159241316-159243317(+)
Zm00001d028341::1:31328361-31330362(-)
Zm00001d022308::7:174903794-174905795(-)
Zm00001d044194::3:221627761-221629762(+)
Zm00001d026412::10:145386276-145388277(+)
Zm00001d043984::3:215622396-215624397(-)
Zm00001d009509::8:68251045-68253046(+)
Zm00001d037833::6:139177364-139179365(-)
Zm00001d013603::5:15172512-15174513(-)
Zm00001d013850::5:22708651-22710652(-)
Zm00001d028946::1:52497929-52499930(+)
Zm00001d037934::6:142588734-142590735(+)
Zm00001d049326::4:26474101-26476102(+)
Zm00001d022217::7:172975742-172977743(+)
Zm00001d041635::3:130626334-130628335(-)
Zm00001d041811::3:139005561-139007562(+)
Zm00001d052289::4:186088979-186090980(+)
Zm00001d043244::3:193002685-193004686(-)
Zm00001d015200::5:78977500-78979501(+)
Zm00001d034167::1:285652287-285654288(-)
Zm00001d007072::2:221452111-221454112(+)
Zm00001d047691::9:139372785-139374786(-)
Zm00001d010171::8:102863566-102865567(+)
Zm00001d052885::4:203407099-203409100(-)
Zm00001d044409::3:227431797-227433798(+)
Zm00001d024744::10:85877105-85879106(-)
Zm00001d005446::2:174389970-174391971(-)
Zm00001d036897::6:105876697-105878698(-)
Zm00001d040596::3:52319794-52321795(+)
Zm00001d028671::1:42465415-42467416(-)
Zm00001d048536::9:158037645-158039646(+)
Zm00001d051110::4:143181185-143183186(+)
Zm00001d025228::10:110192655-110194656(+)
Zm00001d011426::8:150211251-150213252(-)
Zm00001d025644::10:124857532-124859533(+)
Zm00001d045174::9:15127528-15129529(-)
Zm00001d046007::9:53770567-53772568(+)
Zm00001d019312::7:27243031-27245032(-)
Zm00001d022222::7:173070060-173072061(+)
Zm00001d012992::5:2873192-2875193(-)
Zm00001d044547::3:231406715-231408716(-)
Zm00001d040466::3:44988565-44990566(-)
Zm00001d002426::2:12411184-12413185(-)
Zm00001d020559::7:122253510-122255511(-)
Zm00001d048430::9:156094631-156096632(+)
Zm00001d016541::5:166691275-166693276(+)
Zm00001d028056::1:21775549-21777550(+)
Zm00001d048215::9:152593375-152595376(+)
Zm00001d020916::7:136515707-136517708(-)
Zm00001d011297::8:146092391-146094392(+)
Zm00001d032215::1:217378451-217380452(+)
Zm00001d039919::3:19358905-19360906(-)
Zm00001d038613::6:160916934-160918935(-)
Zm00001d034270::1:288303708-288305709(+)
Zm00001d052959::4:206311018-206313019(-)
Zm00001d003187::2:35037143-35039144(-)
Zm00001d039874::3:17368589-17370590(-)
Zm00001d031009::1:173189677-173191678(-)
Zm00001d014258::5:38476088-38478089(-)
Zm00001d045299::9:18337320-18339321(-)
Zm00001d052101::4:179535212-179537213(+)
Zm00001d020877::7:135223788-135225789(+)
Zm00001d017899::5:209742795-209744796(-)
Zm00001d045594::9:27789137-27791138(-)
Zm00001d023420::10:5100058-5102059(-)
Zm00001d026358::10:144196979-144198980(-)
Zm00001d029645::1:80943385-80945386(+)
Zm00001d022312::7:174948666-174950667(-)
Zm00001d049032::4:13141762-13143763(-)
Zm00001d013863::5:23268199-23270200(-)
Zm00001d005027::2:154616230-154618231(+)
Zm00001d020268::7:103431861-103433862(+)
Zm00001d040196::3:31700170-31702171(+)
Zm00001d042802::3:180308163-180310164(+)
Zm00001d048759::4:5031767-5033768(+)
Zm00001d002784::2:22586278-22588279(-)
```
