## Supplementary material for "A comprehensive map of preferentially located motifs reveals distinct proximal *cis*-regulatory elements in plants": AGGCCATA_containing_gene_set.txt

```
#Occurences of AGGCCATA between 373 and 414 (positions relative to the transcription start site)
#38 sequences with AGGCCATA in this interval
#0.15% of the sequences in promoter set with AGGCCATA (set with 25847 sequences)
Zm00001d040703::3:59231186-59233187(+)
Zm00001d015674::5:105113548-105115549(-)
Zm00001d028219::1:26902175-26904176(+)
Zm00001d010990::8:136104509-136106510(+)
Zm00001d023476::10:6862471-6864472(-)
Zm00001d023234::10:984764-986765(-)
Zm00001d041976::3:146342781-146344782(+)
Zm00001d007963::2:244272881-244274882(+)
Zm00001d019853::7:70482737-70484738(+)
Zm00001d012753::8:179851902-179853903(+)
Zm00001d020423::7:113101554-113103555(-)
Zm00001d051701::4:167171351-167173352(-)
Zm00001d030374::1:127337207-127339208(+)
Zm00001d053907::4:243384475-243386476(-)
Zm00001d042770::3:179178296-179180297(-)
Zm00001d042972::3:185398274-185400275(+)
Zm00001d017038::5:183355999-183358000(+)
Zm00001d038011::6:145088906-145090907(-)
Zm00001d039833::3:16204563-16206564(-)
Zm00001d024114::10:46725089-46727090(+)
Zm00001d031830::1:203042891-203044892(-)
Zm00001d015579::5:99074009-99076010(+)
Zm00001d002638::2:17671651-17673652(-)
Zm00001d004227::2:93485592-93487593(-)
Zm00001d038463::6:157758936-157760937(+)
Zm00001d051253::4:150769958-150771959(+)
Zm00001d012870::5:1407662-1409663(+)
Zm00001d010083::8:98782198-98784199(+)
Zm00001d014577::5:54083568-54085569(-)
Zm00001d013537::5:13908737-13910738(+)
Zm00001d005519::2:177087419-177089420(-)
Zm00001d049736::4:42109893-42111894(-)
Zm00001d037177::6:114814613-114816614(+)
Zm00001d036511::6:90945380-90947381(+)
Zm00001d002062::2:5101328-5103329(-)
Zm00001d041975::3:146342806-146344807(+)
Zm00001d045590::9:27546187-27548188(-)
Zm00001d010349::8:110698181-110700182(+)
```
