## Supplementary material for "A comprehensive map of preferentially located motifs reveals distinct proximal *cis*-regulatory elements in plants": AGGCCCA_containing_gene_set.txt

```
#Occurences of AGGCCCA between -132 and -13 (positions relative to the transcription start site)
#1157 sequences with AGGCCCA in this interval
#4.48% of the sequences in promoter set with AGGCCCA (set with 25847 sequences)
Zm00001d022065::7:169205053-169207054(-)
Zm00001d036654::6:96556098-96558099(-)
Zm00001d005400::2:172640280-172642281(-)
Zm00001d024912::10:94651995-94653996(-)
Zm00001d036451::6:89029264-89031265(+)
Zm00001d047767::9:141349783-141351784(+)
Zm00001d035608::6:36527424-36529425(+)
Zm00001d027386::1:4125890-4127891(-)
Zm00001d048315::9:154453302-154455303(-)
Zm00001d025433::10:118615482-118617483(-)
Zm00001d013339::5:8898202-8900203(+)
Zm00001d038811::6:164915339-164917340(-)
Zm00001d036620::6:95016380-95018381(+)
Zm00001d012619::8:177290233-177292234(+)
Zm00001d019169::7:20088431-20090432(+)
Zm00001d013184::5:6090403-6092404(+)
Zm00001d033356::1:260112902-260114903(-)
Zm00001d007972::2:244350038-244352039(+)
Zm00001d008640::8:15536097-15538098(+)
Zm00001d017444::5:196014267-196016268(-)
Zm00001d006409::2:206942962-206944963(-)
Zm00001d004137::2:85729722-85731723(+)
Zm00001d014618::5:55874207-55876208(+)
Zm00001d024158::10:51132537-51134538(-)
Zm00001d007605::2:236089773-236091774(+)
Zm00001d033168::1:252673409-252675410(-)
Zm00001d026511::10:147387112-147389113(-)
Zm00001d017026::5:183078249-183080250(+)
Zm00001d019219::7:22319819-22321820(-)
Zm00001d049939::4:54200405-54202406(-)
Zm00001d021015::7:140478441-140480442(+)
Zm00001d027813::1:14320149-14322150(+)
Zm00001d018941::7:9995012-9997013(-)
Zm00001d040416::3:42375309-42377310(-)
Zm00001d006237::2:202587462-202589463(+)
Zm00001d018434::5:220806468-220808469(+)
Zm00001d045182::9:15348071-15350072(-)
Zm00001d033401::1:261918224-261920225(+)
Zm00001d050384::4:85017865-85019866(+)
Zm00001d036143::6:74389958-74391959(-)
Zm00001d021704::7:160766744-160768745(-)
Zm00001d009059::8:33808688-33810689(+)
Zm00001d001808::2:1271245-1273246(-)
Zm00001d017503::5:197735033-197737034(-)
Zm00001d015940::5:132978508-132980509(+)
Zm00001d022322::7:175408294-175410295(+)
Zm00001d021215::7:146380166-146382167(-)
Zm00001d049499::4:32584266-32586267(-)
Zm00001d029077::1:57260111-57262112(+)
Zm00001d051954::4:175237502-175239503(-)
Zm00001d023659::10:13874965-13876966(+)
Zm00001d032486::1:228156225-228158226(-)
Zm00001d034855::1:303824577-303826578(+)
Zm00001d006573::2:211256400-211258401(+)
Zm00001d012064::8:167542092-167544093(+)
Zm00001d014808::5:63880713-63882714(+)
Zm00001d009596::8:72393368-72395369(-)
Zm00001d006632::2:213073181-213075182(-)
Zm00001d032181::1:216007935-216009936(+)
Zm00001d002621::2:16987757-16989758(-)
Zm00001d008209::8:1241765-1243766(-)
Zm00001d048829::4:6036903-6038904(+)
Zm00001d020412::7:112204044-112206045(-)
Zm00001d043036::3:187096313-187098314(-)
Zm00001d027590::1:8577397-8579398(-)
Zm00001d034350::1:290353805-290355806(-)
Zm00001d030179::1:110824404-110826405(-)
Zm00001d039620::3:9227470-9229471(+)
Zm00001d039131::6:170731406-170733407(+)
Zm00001d026676::10:149750684-149752685(-)
Zm00001d022188::7:172302883-172304884(+)
Zm00001d035051::6:3230271-3232272(-)
Zm00001d010700::8:124960171-124962172(+)
Zm00001d029132::1:59748778-59750779(+)
Zm00001d038877::6:166216213-166218214(+)
Zm00001d051864::4:172706557-172708558(+)
Zm00001d009579::8:71610634-71612635(+)
Zm00001d042117::3:151570766-151572767(+)
Zm00001d043850::3:211985842-211987843(-)
Zm00001d002450::2:12954271-12956272(-)
Zm00001d022172::7:171727473-171729474(-)
Zm00001d046739::9:103949389-103951390(-)
Zm00001d051632::4:165125612-165127613(-)
Zm00001d047261::9:124759390-124761391(+)
Zm00001d032807::1:238900293-238902294(-)
Zm00001d018659::7:2083929-2085930(-)
Zm00001d006536::2:210668351-210670352(-)
Zm00001d007890::2:241879683-241881684(+)
Zm00001d012878::5:1530435-1532436(+)
Zm00001d019719::7:53600529-53602530(-)
Zm00001d023373::10:4262689-4264690(-)
Zm00001d045566::9:26898363-26900364(-)
Zm00001d002174::2:7238361-7240362(+)
Zm00001d029039::1:55704461-55706462(-)
Zm00001d025938::10:134151337-134153338(+)
Zm00001d013745::5:19105690-19107691(-)
Zm00001d039683::3:11831009-11833010(-)
Zm00001d007059::2:221004486-221006487(+)
Zm00001d036148::6:74550075-74552076(-)
Zm00001d023839::10:23909090-23911091(-)
Zm00001d018694::7:2694986-2696987(-)
Zm00001d052680::4:197104676-197106677(+)
Zm00001d004349::2:105719939-105721940(-)
Zm00001d050352::4:83019678-83021679(+)
Zm00001d024941::10:96019256-96021257(-)
Zm00001d008173::8:178284-180285(-)
Zm00001d011061::8:137875115-137877116(-)
Zm00001d049959::4:55912363-55914364(-)
Zm00001d013072::5:4315989-4317990(-)
Zm00001d023431::10:5426972-5428973(-)
Zm00001d003112::2:32660529-32662530(+)
Zm00001d014924::5:68747841-68749842(-)
Zm00001d018287::5:217950456-217952457(-)
Zm00001d033993::1:280604769-280606770(-)
Zm00001d045037::9:10772269-10774270(-)
Zm00001d006368::2:205869307-205871308(-)
Zm00001d034550::1:296026785-296028786(+)
Zm00001d027536::1:7700764-7702765(-)
Zm00001d017915::5:210054376-210056377(+)
Zm00001d027941::1:18017603-18019604(+)
Zm00001d005252::2:165863014-165865015(+)
Zm00001d049649::4:38704843-38706844(+)
Zm00001d048102::9:150284092-150286093(-)
Zm00001d044193::3:221613192-221615193(+)
Zm00001d021204::7:146018309-146020310(+)
Zm00001d025201::10:108839305-108841306(+)
Zm00001d033345::1:259757847-259759848(+)
Zm00001d050526::4:96800457-96802458(+)
Zm00001d048860::4:6568038-6570039(+)
Zm00001d028757::1:45716795-45718796(+)
Zm00001d028756::1:45716750-45718751(+)
Zm00001d049714::4:41266858-41268859(-)
Zm00001d032272::1:219878882-219880883(-)
Zm00001d005657::2:182380904-182382905(+)
Zm00001d014486::5:49913615-49915616(+)
Zm00001d011601::8:155553959-155555960(+)
Zm00001d022438::7:177701400-177703401(+)
Zm00001d044316::3:225062828-225064829(-)
Zm00001d013267::5:7485929-7487930(+)
Zm00001d026242::10:141726951-141728952(+)
Zm00001d042078::3:149866247-149868248(-)
Zm00001d045183::9:15347247-15349248(+)
Zm00001d039727::3:13020127-13022128(-)
Zm00001d022628::7:181718756-181720757(+)
Zm00001d029783::1:86732586-86734587(+)
Zm00001d011993::8:166039212-166041213(-)
Zm00001d049636::4:38210805-38212806(-)
Zm00001d050637::4:107950425-107952426(-)
Zm00001d021669::7:159605086-159607087(-)
Zm00001d024835::10:90196630-90198631(-)
Zm00001d012571::8:176807971-176809972(-)
Zm00001d013283::5:7810243-7812244(+)
Zm00001d052009::4:176364134-176366135(-)
Zm00001d028034::1:20929391-20931392(+)
Zm00001d027458::1:5703554-5705555(-)
Zm00001d042133::3:152708349-152710350(+)
Zm00001d054106::4:246780464-246782465(-)
Zm00001d036346::6:85064159-85066160(+)
Zm00001d039319::3:1706292-1708293(-)
Zm00001d052062::4:178172040-178174041(+)
Zm00001d049892::4:51080643-51082644(-)
Zm00001d007943::2:243547806-243549807(-)
Zm00001d053856::4:242288362-242290363(-)
Zm00001d012820::5:851366-853367(-)
Zm00001d038003::6:144814370-144816371(-)
Zm00001d007080::2:221788215-221790216(-)
Zm00001d021931::7:166076900-166078901(+)
Zm00001d031581::1:195387114-195389115(+)
Zm00001d044407::3:227366180-227368181(+)
Zm00001d036704::6:98153392-98155393(-)
Zm00001d015469::5:91972041-91974042(+)
Zm00001d045538::9:25845088-25847089(+)
Zm00001d023264::10:1598958-1600959(+)
Zm00001d044243::3:222862586-222864587(-)
Zm00001d050316::4:80729815-80731816(-)
Zm00001d034880::1:304584857-304586858(+)
Zm00001d033128::1:251574358-251576359(+)
Zm00001d009912::8:89304010-89306011(+)
Zm00001d008515::8:11259675-11261676(+)
Zm00001d025673::10:125891514-125893515(+)
Zm00001d005858::2:190972107-190974108(+)
Zm00001d038031::6:145632197-145634198(+)
Zm00001d031750::1:200705768-200707769(+)
Zm00001d053184::4:218715254-218717255(-)
Zm00001d029098::1:57987232-57989233(+)
Zm00001d015586::5:99710383-99712384(+)
Zm00001d003983::2:73527143-73529144(-)
Zm00001d012457::8:174856484-174858485(-)
Zm00001d041983::3:146588656-146590657(-)
Zm00001d027422::1:4908967-4910968(-)
Zm00001d053628::4:237245485-237247486(-)
Zm00001d015644::5:102955248-102957249(+)
Zm00001d032313::1:221889827-221891828(+)
Zm00001d018798::7:5398836-5400837(-)
Zm00001d019374::7:30597799-30599800(-)
Zm00001d027741::1:12442828-12444829(+)
Zm00001d047470::9:131185159-131187160(-)
Zm00001d017783::5:206690259-206692260(+)
Zm00001d024505::10:74755083-74757084(+)
Zm00001d009542::8:69437966-69439967(-)
Zm00001d034512::1:295266350-295268351(+)
Zm00001d006480::2:209648166-209650167(-)
Zm00001d029598::1:78405010-78407011(-)
Zm00001d034422::1:292522577-292524578(-)
Zm00001d032923::1:243211162-243213163(-)
Zm00001d014510::5:51058222-51060223(-)
Zm00001d012832::5:957709-959710(-)
Zm00001d034055::1:282596950-282598951(+)
Zm00001d004053::2:79771542-79773543(+)
Zm00001d006036::2:195895794-195897795(-)
Zm00001d023241::10:1285810-1287811(+)
Zm00001d013530::5:13670414-13672415(-)
Zm00001d002356::2:10763901-10765902(+)
Zm00001d023580::10:10652242-10654243(+)
Zm00001d014489::5:50000593-50002594(+)
Zm00001d041250::3:108227077-108229078(-)
Zm00001d014324::5:41029707-41031708(+)
Zm00001d051760::4:168958553-168960554(-)
Zm00001d044597::3:232998549-233000550(+)
Zm00001d041995::3:146871395-146873396(-)
Zm00001d039518::3:6552462-6554463(+)
Zm00001d035902::6:58859362-58861363(-)
Zm00001d051986::4:175910945-175912946(+)
Zm00001d038999::6:168514079-168516080(-)
Zm00001d022631::7:181812226-181814227(-)
Zm00001d041300::3:110921760-110923761(+)
Zm00001d024171::10:52669207-52671208(-)
Zm00001d034890::1:304867162-304869163(+)
Zm00001d048927::4:8252726-8254727(-)
Zm00001d050963::4:133978994-133980995(-)
Zm00001d048787::4:5543524-5545525(-)
Zm00001d029878::1:91623769-91625770(+)
Zm00001d023629::10:12732458-12734459(+)
Zm00001d047766::9:141350630-141352631(-)
Zm00001d036717::6:98732246-98734247(-)
Zm00001d003552::2:47855408-47857409(+)
Zm00001d004986::2:152290609-152292610(-)
Zm00001d046740::9:103967847-103969848(+)
Zm00001d039039::6:169029274-169031275(-)
Zm00001d049623::4:37966266-37968267(+)
Zm00001d034698::1:300198468-300200469(-)
Zm00001d032521::1:229311509-229313510(+)
Zm00001d019325::7:27935922-27937923(+)
Zm00001d012468::8:175068646-175070647(+)
Zm00001d014419::5:45787478-45789479(-)
Zm00001d032032::1:209990849-209992850(+)
Zm00001d053909::4:243468210-243470211(-)
Zm00001d009773::8:80503427-80505428(+)
Zm00001d021521::7:155087886-155089887(+)
Zm00001d039005::6:168644993-168646994(-)
Zm00001d003343::2:40921157-40923158(+)
Zm00001d017047::5:183748869-183750870(-)
Zm00001d038213::6:151778807-151780808(+)
Zm00001d015944::5:133073852-133075853(-)
Zm00001d052519::4:191966666-191968667(+)
Zm00001d012855::5:1127169-1129170(-)
Zm00001d039616::3:9142169-9144170(+)
Zm00001d047426::9:129718474-129720475(-)
Zm00001d053175::4:218267414-218269415(-)
Zm00001d046959::9:113106007-113108008(-)
Zm00001d015473::5:92106082-92108083(+)
Zm00001d034750::1:301299775-301301776(-)
Zm00001d045647::9:30894896-30896897(-)
Zm00001d035901::6:58859456-58861457(-)
Zm00001d011199::8:142758589-142760590(-)
Zm00001d020417::7:112560996-112562997(-)
Zm00001d007934::2:243388688-243390689(+)
Zm00001d035574::6:34431040-34433041(-)
Zm00001d049464::4:31324414-31326415(+)
Zm00001d050508::4:94922233-94924234(-)
Zm00001d016305::5:156478612-156480613(+)
Zm00001d017691::5:204344011-204346012(-)
Zm00001d050315::4:80631275-80633276(-)
Zm00001d009597::8:72392433-72394434(+)
Zm00001d017850::5:208744061-208746062(-)
Zm00001d005981::2:194596598-194598599(-)
Zm00001d045488::9:24295918-24297919(+)
Zm00001d006470::2:209229034-209231035(+)
Zm00001d014894::5:67114874-67116875(+)
Zm00001d030954::1:168740263-168742264(+)
Zm00001d042166::3:154401935-154403936(-)
Zm00001d010281::8:107229339-107231340(+)
Zm00001d006097::2:198121281-198123282(-)
Zm00001d014632::5:56750586-56752587(+)
Zm00001d007063::2:221070731-221072732(+)
Zm00001d008996::8:29227196-29229197(-)
Zm00001d021401::7:151060138-151062139(+)
Zm00001d035506::6:29715040-29717041(-)
Zm00001d007253::2:225740090-225742091(+)
Zm00001d040379::3:40801744-40803745(+)
Zm00001d014438::5:46918168-46920169(-)
Zm00001d008997::8:29226271-29228272(+)
Zm00001d024999::10:98624966-98626967(+)
Zm00001d017206::5:188879946-188881947(-)
Zm00001d017475::5:197044076-197046077(+)
Zm00001d010957::8:135037904-135039905(-)
Zm00001d007287::2:226851685-226853686(+)
Zm00001d052056::4:177960909-177962910(-)
Zm00001d006008::2:195177524-195179525(+)
Zm00001d051725::4:168144557-168146558(+)
Zm00001d047186::9:121313286-121315287(+)
Zm00001d037602::6:131215573-131217574(+)
Zm00001d049717::4:41319807-41321808(+)
Zm00001d021417::7:151556561-151558562(-)
Zm00001d044133::3:220061936-220063937(-)
Zm00001d039372::3:2736394-2738395(+)
Zm00001d021570::7:156415981-156417982(-)
Zm00001d018804::7:5672132-5674133(+)
Zm00001d022335::7:175634852-175636853(-)
Zm00001d027573::1:8311990-8313991(-)
Zm00001d052998::4:208161946-208163947(+)
Zm00001d053808::4:241460381-241462382(-)
Zm00001d033928::1:278729863-278731864(+)
Zm00001d032396::1:225299540-225301541(-)
Zm00001d012510::8:175692808-175694809(+)
Zm00001d042395::3:164415145-164417146(-)
Zm00001d049289::4:24581402-24583403(+)
Zm00001d027585::1:8484365-8486366(+)
Zm00001d034757::1:301486221-301488222(+)
Zm00001d011766::8:161197326-161199327(-)
Zm00001d005558::2:178436017-178438018(-)
Zm00001d044333::3:225383966-225385967(+)
Zm00001d051339::4:155193894-155195895(+)
Zm00001d045481::9:23994622-23996623(-)
Zm00001d023874::10:25942471-25944472(-)
Zm00001d030154::1:109224476-109226477(-)
Zm00001d017845::5:208601873-208603874(+)
Zm00001d002617::2:16870822-16872823(+)
Zm00001d030951::1:168644996-168646997(-)
Zm00001d007042::2:220734131-220736132(+)
Zm00001d034609::1:297758248-297760249(+)
Zm00001d011005::8:136503298-136505299(+)
Zm00001d041595::3:129151269-129153270(+)
Zm00001d034509::1:294987477-294989478(-)
Zm00001d029740::1:84850793-84852794(-)
Zm00001d026153::10:139916056-139918057(+)
Zm00001d041322::3:112341776-112343777(+)
Zm00001d040582::3:51540615-51542616(+)
Zm00001d043494::3:201750046-201752047(+)
Zm00001d031672::1:198162867-198164868(+)
Zm00001d035802::6:50777962-50779963(+)
Zm00001d053913::4:243605974-243607975(+)
Zm00001d018896::7:8607069-8609070(-)
Zm00001d014925::5:68747019-68749020(+)
Zm00001d021636::7:158766199-158768200(-)
Zm00001d008360::8:6303116-6305117(-)
Zm00001d052249::4:184732218-184734219(+)
Zm00001d043567::3:204196284-204198285(-)
Zm00001d015378::5:87170218-87172219(+)
Zm00001d006227::2:202363246-202365247(+)
Zm00001d001978::2:3796662-3798663(+)
Zm00001d028679::1:42782261-42784262(+)
Zm00001d040185::3:31041266-31043267(+)
Zm00001d002390::2:11688604-11690605(-)
Zm00001d029142::1:60337273-60339274(-)
Zm00001d034524::1:295632362-295634363(-)
Zm00001d026030::10:136394806-136396807(+)
Zm00001d033645::1:269524607-269526608(+)
Zm00001d048165::9:151239380-151241381(+)
Zm00001d053281::4:223891336-223893337(+)
Zm00001d011704::8:159241316-159243317(+)
Zm00001d022384::7:176524936-176526937(-)
Zm00001d052245::4:184609730-184611731(+)
Zm00001d003345::2:41016292-41018293(+)
Zm00001d005228::2:164597389-164599390(-)
Zm00001d032532::1:229808076-229810077(+)
Zm00001d040291::3:36011913-36013914(+)
Zm00001d048193::9:152170173-152172174(-)
Zm00001d053967::4:244412916-244414917(+)
Zm00001d040834::3:68849347-68851348(+)
Zm00001d007434::2:231635154-231637155(-)
Zm00001d037323::6:121110770-121112771(+)
Zm00001d028863::1:48928951-48930952(+)
Zm00001d007018::2:220219527-220221528(+)
Zm00001d052747::4:199615024-199617025(-)
Zm00001d011255::8:144689376-144691377(+)
Zm00001d033149::1:252128491-252130492(+)
Zm00001d053576::4:235108054-235110055(-)
Zm00001d029303::1:65500947-65502948(-)
Zm00001d034399::1:291823834-291825835(+)
Zm00001d004437::2:111720505-111722506(+)
Zm00001d034059::1:282746330-282748331(+)
Zm00001d022627::7:181719595-181721596(-)
Zm00001d029256::1:63866043-63868044(+)
Zm00001d047262::9:124771022-124773023(-)
Zm00001d051507::4:160711320-160713321(-)
Zm00001d036674::6:97247447-97249448(+)
Zm00001d012800::5:121597-123598(-)
Zm00001d002426::2:12411184-12413185(-)
Zm00001d028695::1:43354476-43356477(+)
Zm00001d009868::8:86008734-86010735(-)
Zm00001d044322::3:225154092-225156093(-)
Zm00001d019339::7:28582103-28584104(-)
Zm00001d008529::8:11902398-11904399(+)
Zm00001d042372::3:163613049-163615050(+)
Zm00001d028641::1:41590363-41592364(-)
Zm00001d053182::4:218559076-218561077(+)
Zm00001d048385::9:155327731-155329732(+)
Zm00001d052295::4:186315847-186317848(-)
Zm00001d013778::5:19928559-19930560(+)
Zm00001d037541::6:128776767-128778768(+)
Zm00001d048661::4:2960298-2962299(-)
Zm00001d043655::3:206108379-206110380(+)
Zm00001d042600::3:173132341-173134342(+)
Zm00001d006881::2:218465264-218467265(+)
Zm00001d035872::6:57911695-57913696(-)
Zm00001d008726::8:17933632-17935633(-)
Zm00001d036045::6:68230161-68232162(+)
Zm00001d035948::6:61622649-61624650(+)
Zm00001d035347::6:22743632-22745633(+)
Zm00001d014175::5:34986899-34988900(+)
Zm00001d018634::7:1394596-1396597(-)
Zm00001d018501::5:221877894-221879895(-)
Zm00001d018471::5:221365894-221367895(-)
Zm00001d050920::4:131272985-131274986(-)
Zm00001d019844::7:68699671-68701672(-)
Zm00001d027354::1:3543020-3545021(+)
Zm00001d012830::5:948249-950250(+)
Zm00001d050921::4:131332046-131334047(-)
Zm00001d052810::4:201671031-201673032(-)
Zm00001d009849::8:85008274-85010275(+)
Zm00001d053622::4:236997962-236999963(+)
Zm00001d022332::7:175621993-175623994(-)
Zm00001d014073::5:31561303-31563304(+)
Zm00001d006620::2:212768253-212770254(-)
Zm00001d053660::4:238364694-238366695(+)
Zm00001d007728::2:238243319-238245320(-)
Zm00001d042525::3:170809848-170811849(-)
Zm00001d036828::6:102970643-102972644(-)
Zm00001d035052::6:3229438-3231439(+)
Zm00001d048566::9:158875984-158877985(+)
Zm00001d016358::5:159041102-159043103(-)
Zm00001d034251::1:287920113-287922114(+)
Zm00001d031669::1:198136081-198138082(+)
Zm00001d004554::2:117607067-117609068(-)
Zm00001d048175::9:151509434-151511435(-)
Zm00001d037971::6:143884094-143886095(+)
Zm00001d008488::8:10007649-10009650(-)
Zm00001d025218::10:109659000-109661001(-)
Zm00001d051906::4:174311732-174313733(+)
Zm00001d009439::8:64586726-64588727(+)
Zm00001d017365::5:193682932-193684933(-)
Zm00001d035947::6:61615989-61617990(+)
Zm00001d047500::9:132752745-132754746(+)
Zm00001d049790::4:44842120-44844121(+)
Zm00001d025765::10:128936305-128938306(-)
Zm00001d039568::3:8115310-8117311(-)
Zm00001d038855::6:165906156-165908157(-)
Zm00001d006236::2:202588297-202590298(-)
Zm00001d045484::9:24130113-24132114(-)
Zm00001d039451::3:4736729-4738730(-)
Zm00001d017000::5:182403944-182405945(-)
Zm00001d002801::2:23081301-23083302(+)
Zm00001d037162::6:114525524-114527525(-)
Zm00001d039001::6:168527254-168529255(-)
Zm00001d006921::2:219363980-219365981(-)
Zm00001d034364::1:290897477-290899478(+)
Zm00001d011121::8:139538891-139540892(+)
Zm00001d054089::4:246280681-246282682(-)
Zm00001d023795::10:21208953-21210954(-)
Zm00001d023846::10:24409754-24411755(-)
Zm00001d039095::6:169959155-169961156(-)
Zm00001d002696::2:19455950-19457951(-)
Zm00001d037104::6:112385014-112387015(-)
Zm00001d024624::10:80768165-80770166(+)
Zm00001d019568::7:43322372-43324373(-)
Zm00001d054083::4:246086740-246088741(+)
Zm00001d053550::4:233716089-233718090(-)
Zm00001d052803::4:201418810-201420811(-)
Zm00001d048738::4:4759230-4761231(+)
Zm00001d017957::5:210859554-210861555(+)
Zm00001d035208::6:9910367-9912368(-)
Zm00001d045218::9:16467293-16469294(+)
Zm00001d013702::5:17941345-17943346(+)
Zm00001d049712::4:41055000-41057001(+)
Zm00001d054001::4:244880370-244882371(+)
Zm00001d027312::1:2772553-2774554(+)
Zm00001d052561::4:193205354-193207355(-)
Zm00001d052282::4:185919583-185921584(+)
Zm00001d032173::1:215570476-215572477(-)
Zm00001d018334::5:218623284-218625285(-)
Zm00001d037917::6:141961892-141963893(+)
Zm00001d022134::7:170975933-170977934(-)
Zm00001d029482::1:72602272-72604273(-)
Zm00001d039262::3:761709-763710(+)
Zm00001d053928::4:243720007-243722008(-)
Zm00001d042569::3:172233022-172235023(-)
Zm00001d031200::1:181950353-181952354(+)
Zm00001d006388::2:206391915-206393916(+)
Zm00001d049500::4:32583446-32585447(+)
Zm00001d028109::1:23108978-23110979(+)
Zm00001d032560::1:230531097-230533098(-)
Zm00001d025711::10:126997411-126999412(-)
Zm00001d002490::2:13897045-13899046(+)
Zm00001d019562::7:42851259-42853260(+)
Zm00001d037603::6:131343663-131345664(+)
Zm00001d031956::1:207958235-207960236(-)
Zm00001d044602::3:233171322-233173323(-)
Zm00001d053009::4:208860372-208862373(+)
Zm00001d017108::5:185663087-185665088(-)
Zm00001d006871::2:218311556-218313557(-)
Zm00001d015635::5:102251747-102253748(-)
Zm00001d018512::5:222154441-222156442(+)
Zm00001d052198::4:183150465-183152466(+)
Zm00001d038519::6:159119411-159121412(-)
Zm00001d048363::9:155122585-155124586(+)
Zm00001d039498::3:5999572-6001573(+)
Zm00001d005402::2:172686824-172688825(+)
Zm00001d053800::4:241343020-241345021(-)
Zm00001d022429::7:177490573-177492574(-)
Zm00001d035629::6:37509645-37511646(-)
Zm00001d017798::5:207064703-207066704(+)
Zm00001d016549::5:167008120-167010121(+)
Zm00001d027676::1:10852795-10854796(+)
Zm00001d042355::3:162993767-162995768(-)
Zm00001d046385::9:86531589-86533590(+)
Zm00001d025941::10:134175065-134177066(-)
Zm00001d042820::3:181128354-181130355(+)
Zm00001d012448::8:174723075-174725076(-)
Zm00001d016491::5:164554050-164556051(+)
Zm00001d046036::9:57490928-57492929(-)
Zm00001d044814::9:3483322-3485323(+)
Zm00001d028183::1:25731826-25733827(-)
Zm00001d048551::9:158535594-158537595(-)
Zm00001d017085::5:184892687-184894688(-)
Zm00001d036985::6:108318595-108320596(-)
Zm00001d011004::8:136504082-136506083(-)
Zm00001d012161::8:169186071-169188072(-)
Zm00001d012178::8:169609018-169611019(+)
Zm00001d051404::4:157213867-157215868(-)
Zm00001d018366::5:219241001-219243002(-)
Zm00001d003038::2:30073293-30075294(-)
Zm00001d048531::9:157942145-157944146(-)
Zm00001d052372::4:188396585-188398586(+)
Zm00001d010791::8:127886652-127888653(-)
Zm00001d028966::1:53175734-53177735(+)
Zm00001d019404::7:32443018-32445019(+)
Zm00001d013113::5:4875256-4877257(+)
Zm00001d027314::1:2808250-2810251(+)
Zm00001d013758::5:19596121-19598122(+)
Zm00001d034511::1:295104865-295106866(-)
Zm00001d051927::4:174742814-174744815(+)
Zm00001d033781::1:273629141-273631142(-)
Zm00001d011159::8:141250053-141252054(-)
Zm00001d012866::5:1356852-1358853(+)
Zm00001d025286::10:112658518-112660519(+)
Zm00001d031957::1:207958326-207960327(-)
Zm00001d012425::8:174300416-174302417(-)
Zm00001d021437::7:152289629-152291630(-)
Zm00001d010659::8:123185298-123187299(+)
Zm00001d018533::5:222573438-222575439(-)
Zm00001d018494::5:221795733-221797734(+)
Zm00001d038796::6:164516674-164518675(-)
Zm00001d017639::5:202841290-202843291(-)
Zm00001d003014::2:29437999-29440000(+)
Zm00001d012354::8:172927816-172929817(-)
Zm00001d018718::7:3077024-3079025(-)
Zm00001d007296::2:227083416-227085417(+)
Zm00001d025509::10:120876368-120878369(-)
Zm00001d024873::10:91635227-91637228(+)
Zm00001d002141::2:6573739-6575740(-)
Zm00001d004016::2:75790731-75792732(+)
Zm00001d031441::1:190231094-190233095(+)
Zm00001d013186::5:6106385-6108386(-)
Zm00001d042180::3:155196444-155198445(+)
Zm00001d012287::8:171912991-171914992(-)
Zm00001d005339::2:170021698-170023699(+)
Zm00001d014108::5:32774219-32776220(-)
Zm00001d043948::3:214479525-214481526(-)
Zm00001d053547::4:233617238-233619239(+)
Zm00001d006287::2:203641267-203643268(+)
Zm00001d004982::2:152190269-152192270(+)
Zm00001d003291::2:38953502-38955503(+)
Zm00001d015970::5:134956624-134958625(-)
Zm00001d016531::5:166567490-166569491(-)
Zm00001d047898::9:144742004-144744005(+)
Zm00001d028958::1:52879275-52881276(-)
Zm00001d048117::9:150412480-150414481(-)
Zm00001d025616::10:124035756-124037757(+)
Zm00001d035631::6:37814120-37816121(-)
Zm00001d048204::9:152403240-152405241(+)
Zm00001d048410::9:155792465-155794466(-)
Zm00001d002285::2:9591237-9593238(-)
Zm00001d035201::6:9613938-9615939(-)
Zm00001d039505::3:6099056-6101057(-)
Zm00001d051367::4:156086638-156088639(-)
Zm00001d016200::5:150356421-150358422(-)
Zm00001d014585::5:54415807-54417808(+)
Zm00001d028556::1:39084793-39086794(-)
Zm00001d029997::1:98380616-98382617(+)
Zm00001d022502::7:179001211-179003212(+)
Zm00001d014723::5:60602966-60604967(-)
Zm00001d051025::4:137431201-137433202(-)
Zm00001d031969::1:208239412-208241413(+)
Zm00001d022301::7:174758033-174760034(+)
Zm00001d036764::6:100078381-100080382(-)
Zm00001d048355::9:154877969-154879970(-)
Zm00001d014813::5:64099587-64101588(-)
Zm00001d007213::2:224808758-224810759(+)
Zm00001d005573::2:178932919-178934920(-)
Zm00001d002148::2:6812815-6814816(+)
Zm00001d033878::1:277212963-277214964(+)
Zm00001d002510::2:14306289-14308290(-)
Zm00001d008477::8:9830352-9832353(-)
Zm00001d038776::6:164211568-164213569(-)
Zm00001d029180::1:61213210-61215211(+)
Zm00001d008456::8:9213647-9215648(-)
Zm00001d029657::1:81674274-81676275(+)
Zm00001d004979::2:151906566-151908567(-)
Zm00001d009761::8:80076598-80078599(+)
Zm00001d011402::8:149530837-149532838(-)
Zm00001d021240::7:146740836-146742837(-)
Zm00001d027826::1:14611310-14613311(-)
Zm00001d043589::3:204485652-204487653(+)
Zm00001d004755::2:136498743-136500744(-)
Zm00001d034765::1:301661922-301663923(+)
Zm00001d044442::3:228222198-228224199(-)
Zm00001d030034::1:101175795-101177796(+)
Zm00001d042158::3:154263905-154265906(+)
Zm00001d035169::6:7516602-7518603(-)
Zm00001d006555::2:210897159-210899160(-)
Zm00001d030688::1:152990523-152992524(+)
Zm00001d043201::3:191436023-191438024(-)
Zm00001d025435::10:118617915-118619916(+)
Zm00001d012226::8:170450840-170452841(+)
Zm00001d010213::8:104355265-104357266(+)
Zm00001d035040::6:2920609-2922610(+)
Zm00001d016530::5:166553977-166555978(+)
Zm00001d029046::1:56028430-56030431(+)
Zm00001d011718::8:159822347-159824348(-)
Zm00001d015082::5:74803910-74805911(+)
Zm00001d044262::3:223301009-223303010(-)
Zm00001d020853::7:134782766-134784767(-)
Zm00001d053636::4:237930404-237932405(-)
Zm00001d052566::4:193334482-193336483(-)
Zm00001d034018::1:281283263-281285264(-)
Zm00001d014688::5:59058809-59060810(+)
Zm00001d021036::7:141013213-141015214(-)
Zm00001d033391::1:261538394-261540395(+)
Zm00001d026402::10:145301296-145303297(+)
Zm00001d003364::2:41644007-41646008(+)
Zm00001d007716::2:238074068-238076069(-)
Zm00001d045199::9:15851283-15853284(+)
Zm00001d008900::8:24522218-24524219(+)
Zm00001d004576::2:118981886-118983887(-)
Zm00001d037736::6:135770799-135772800(-)
Zm00001d036437::6:88367494-88369495(+)
Zm00001d016407::5:161275447-161277448(-)
Zm00001d026122::10:138962337-138964338(+)
Zm00001d045493::9:24424536-24426537(+)
Zm00001d029645::1:80943385-80945386(+)
Zm00001d026307::10:143306988-143308989(-)
Zm00001d038961::6:167706616-167708617(+)
Zm00001d038903::6:166748624-166750625(+)
Zm00001d020908::7:136236938-136238939(+)
Zm00001d046357::9:83800193-83802194(+)
Zm00001d018967::7:10979927-10981928(-)
Zm00001d043170::3:190524723-190526724(+)
Zm00001d033402::1:261931258-261933259(-)
Zm00001d051860::4:172523930-172525931(+)
Zm00001d022045::7:168600963-168602964(+)
Zm00001d050669::4:114058218-114060219(-)
Zm00001d008628::8:15221766-15223767(+)
Zm00001d024534::10:76839840-76841841(+)
Zm00001d050358::4:83465831-83467832(-)
Zm00001d012923::5:2002579-2004580(-)
Zm00001d005896::2:192055230-192057231(+)
Zm00001d031618::1:196229171-196231172(-)
Zm00001d002330::2:10459027-10461028(+)
Zm00001d016254::5:153612865-153614866(+)
Zm00001d019598::7:45815169-45817170(+)
Zm00001d044720::9:186428-188429(-)
Zm00001d051668::4:166171908-166173909(+)
Zm00001d018525::5:222480825-222482826(-)
Zm00001d018341::5:218871362-218873363(-)
Zm00001d045133::9:13841691-13843692(-)
Zm00001d051662::4:165923828-165925829(+)
Zm00001d047772::9:141399951-141401952(-)
Zm00001d015180::5:78499333-78501334(+)
Zm00001d002455::2:13191691-13193692(-)
Zm00001d023423::10:5178772-5180773(-)
Zm00001d040707::3:59442226-59444227(+)
Zm00001d003159::2:33996132-33998133(+)
Zm00001d042615::3:173799141-173801142(-)
Zm00001d010511::8:118582127-118584128(-)
Zm00001d053724::4:239881765-239883766(-)
Zm00001d041352::3:113919292-113921293(-)
Zm00001d031346::1:187012324-187014325(+)
Zm00001d013027::5:3455550-3457551(+)
Zm00001d022573::7:180145937-180147938(-)
Zm00001d008559::8:12960523-12962524(+)
Zm00001d047958::9:146176688-146178689(-)
Zm00001d030019::1:99938830-99940831(+)
Zm00001d041112::3:98139234-98141235(-)
Zm00001d022113::7:170585789-170587790(+)
Zm00001d044759::9:1550722-1552723(+)
Zm00001d038384::6:156038703-156040704(-)
Zm00001d012003::8:166205035-166207036(-)
Zm00001d044650::3:234075704-234077705(+)
Zm00001d039020::6:168820774-168822775(+)
Zm00001d006390::2:206471907-206473908(+)
Zm00001d050658::4:112867635-112869636(+)
Zm00001d002324::2:10313594-10315595(+)
Zm00001d010867::8:131311264-131313265(+)
Zm00001d014626::5:56460203-56462204(-)
Zm00001d047894::9:144520054-144522055(+)
Zm00001d003428::2:44075841-44077842(+)
Zm00001d042965::3:185087244-185089245(-)
Zm00001d013721::5:18532645-18534646(-)
Zm00001d045987::9:52744957-52746958(+)
Zm00001d034490::1:294452072-294454073(+)
Zm00001d016849::5:178259963-178261964(+)
Zm00001d019577::7:44054408-44056409(-)
Zm00001d003638::2:51304426-51306427(-)
Zm00001d025106::10:104545017-104547018(-)
Zm00001d034667::1:299306620-299308621(+)
Zm00001d033994::1:280603876-280605877(+)
Zm00001d012671::8:178350000-178352001(+)
Zm00001d036903::6:105990402-105992403(+)
Zm00001d013568::5:14451479-14453480(-)
Zm00001d049413::4:29847547-29849548(+)
Zm00001d032439::1:226421202-226423203(+)
Zm00001d012446::8:174699053-174701054(-)
Zm00001d035500::6:29600856-29602857(+)
Zm00001d048505::9:157484523-157486524(+)
Zm00001d029249::1:63743493-63745494(+)
Zm00001d041606::3:129565772-129567773(+)
Zm00001d029336::1:66386699-66388700(+)
Zm00001d008708::8:17554274-17556275(-)
Zm00001d039851::3:16616239-16618240(-)
Zm00001d018157::5:215694787-215696788(-)
Zm00001d033147::1:252106494-252108495(+)
Zm00001d036049::6:68976983-68978984(-)
Zm00001d034183::1:285933241-285935242(+)
Zm00001d048512::9:157604341-157606342(-)
Zm00001d027517::1:7296399-7298400(+)
Zm00001d045106::9:12887896-12889897(+)
Zm00001d015196::5:78924152-78926153(+)
Zm00001d010679::8:124097735-124099736(+)
Zm00001d015395::5:88160669-88162670(-)
Zm00001d019104::7:16821687-16823688(+)
Zm00001d039452::3:4735873-4737874(+)
Zm00001d030639::1:150128568-150130569(+)
Zm00001d012667::8:178313695-178315696(-)
Zm00001d037984::6:144379741-144381742(+)
Zm00001d029483::1:72601427-72603428(+)
Zm00001d016665::5:171912429-171914430(-)
Zm00001d015722::5:112751106-112753107(+)
Zm00001d036449::6:88956909-88958910(+)
Zm00001d033092::1:250102298-250104299(+)
Zm00001d002241::2:8681178-8683179(+)
Zm00001d049674::4:39643765-39645766(-)
Zm00001d011188::8:142402702-142404703(-)
Zm00001d031070::1:175967709-175969710(-)
Zm00001d019328::7:28084808-28086809(+)
Zm00001d006680::2:214125630-214127631(+)
Zm00001d026239::10:141709780-141711781(-)
Zm00001d018286::5:217933788-217935789(+)
Zm00001d034650::1:298816281-298818282(-)
Zm00001d042724::3:178239616-178241617(-)
Zm00001d005170::2:162196828-162198829(-)
Zm00001d019220::7:22371293-22373294(-)
Zm00001d012749::8:179673353-179675354(-)
Zm00001d015269::5:82148569-82150570(-)
Zm00001d045351::9:19288417-19290418(-)
Zm00001d045544::9:25949440-25951441(+)
Zm00001d025236::10:110444866-110446867(-)
Zm00001d024227::10:58341053-58343054(+)
Zm00001d035515::6:30752412-30754413(+)
Zm00001d039160::6:171429462-171431463(-)
Zm00001d002456::2:13190812-13192813(+)
Zm00001d018542::5:222665925-222667926(+)
Zm00001d014779::5:62837797-62839798(-)
Zm00001d016675::5:172221484-172223485(-)
Zm00001d028660::1:42115480-42117481(+)
Zm00001d034699::1:300197623-300199624(+)
Zm00001d011096::8:138814881-138816882(+)
Zm00001d006100::2:198159268-198161269(-)
Zm00001d004551::2:117414365-117416366(+)
Zm00001d017951::5:210776581-210778582(+)
Zm00001d017030::5:183179816-183181817(+)
Zm00001d016052::5:141694925-141696926(-)
Zm00001d024587::10:79464454-79466455(+)
Zm00001d012418::8:174170762-174172763(-)
Zm00001d042526::3:170859865-170861866(+)
Zm00001d022246::7:173547380-173549381(-)
Zm00001d047401::9:128892005-128894006(+)
Zm00001d045390::9:20403623-20405624(-)
Zm00001d006220::2:202180922-202182923(+)
Zm00001d019343::7:28783536-28785537(+)
Zm00001d046935::9:111777364-111779365(-)
Zm00001d049399::4:29273919-29275920(+)
Zm00001d017847::5:208644300-208646301(+)
Zm00001d034764::1:301662796-301664797(-)
Zm00001d049619::4:37782745-37784746(+)
Zm00001d042287::3:159073168-159075169(+)
Zm00001d048246::9:153130805-153132806(-)
Zm00001d003372::2:41977801-41979802(+)
Zm00001d052904::4:204237406-204239407(+)
Zm00001d050910::4:130224009-130226010(+)
Zm00001d052585::4:193609502-193611503(+)
Zm00001d053553::4:233818047-233820048(-)
Zm00001d001949::2:3421677-3423678(-)
Zm00001d022466::7:178211580-178213581(+)
Zm00001d018049::5:213150470-213152471(+)
Zm00001d018943::7:10077747-10079748(+)
Zm00001d047941::9:145889318-145891319(+)
Zm00001d030018::1:99939738-99941739(-)
Zm00001d017118::5:185975954-185977955(-)
Zm00001d035185::6:8567522-8569523(-)
Zm00001d042250::3:157438451-157440452(+)
Zm00001d051932::4:174798676-174800677(+)
Zm00001d052865::4:202870273-202872274(+)
Zm00001d013673::5:17018725-17020726(+)
Zm00001d024511::10:74954356-74956357(+)
Zm00001d032740::1:237006491-237008492(-)
Zm00001d021031::7:140947603-140949604(+)
Zm00001d012467::8:175066568-175068569(-)
Zm00001d003166::2:34246260-34248261(+)
Zm00001d011394::8:149458911-149460912(+)
Zm00001d018469::5:221356867-221358868(-)
Zm00001d050916::4:130737520-130739521(-)
Zm00001d024311::10:63456962-63458963(-)
Zm00001d017967::5:210991439-210993440(+)
Zm00001d034624::1:298238397-298240398(-)
Zm00001d029543::1:75644708-75646709(+)
Zm00001d027809::1:14211989-14213990(-)
Zm00001d027633::1:9546124-9548125(+)
Zm00001d006051::2:196575093-196577094(-)
Zm00001d022190::7:172343745-172345746(-)
Zm00001d028515::1:37926752-37928753(-)
Zm00001d017363::5:193674559-193676560(-)
Zm00001d019693::7:51233283-51235284(+)
Zm00001d021686::7:160059658-160061659(+)
Zm00001d047555::9:135293091-135295092(+)
Zm00001d042535::3:171057659-171059660(-)
Zm00001d045124::9:13603701-13605702(-)
Zm00001d030638::1:150129437-150131438(-)
Zm00001d006872::2:218310719-218312720(+)
Zm00001d011773::8:161291376-161293377(+)
Zm00001d001933::2:3101131-3103132(-)
Zm00001d014094::5:32211750-32213751(-)
Zm00001d044624::3:233507462-233509463(+)
Zm00001d034666::1:299211310-299213311(+)
Zm00001d021082::7:142427497-142429498(-)
Zm00001d016824::5:177357300-177359301(-)
Zm00001d030797::1:160154629-160156630(+)
Zm00001d039296::3:1222779-1224780(-)
Zm00001d036176::6:75721524-75723525(-)
Zm00001d034852::1:303813755-303815756(-)
Zm00001d039171::6:171719917-171721918(-)
Zm00001d033312::1:258657434-258659435(+)
Zm00001d025837::10:131424648-131426649(-)
Zm00001d037696::6:134352220-134354221(-)
Zm00001d042151::3:153899095-153901096(-)
Zm00001d042023::3:147719188-147721189(+)
Zm00001d053556::4:233909925-233911926(+)
Zm00001d028193::1:25915069-25917070(+)
Zm00001d025715::10:127292940-127294941(+)
Zm00001d015526::5:95948016-95950017(-)
Zm00001d035747::6:44779302-44781303(+)
Zm00001d019866::7:71134173-71136174(-)
Zm00001d031017::1:173657022-173659023(+)
Zm00001d048360::9:154982689-154984690(-)
Zm00001d043962::3:214947505-214949506(+)
Zm00001d004588::2:120482778-120484779(+)
Zm00001d032866::1:240594704-240596705(+)
Zm00001d011891::8:164114898-164116899(-)
Zm00001d012930::5:2167924-2169925(+)
Zm00001d002591::2:16304634-16306635(-)
Zm00001d003109::2:32533656-32535657(+)
Zm00001d033704::1:271710380-271712381(-)
Zm00001d034665::1:299212183-299214184(-)
Zm00001d043185::3:190864998-190866999(+)
Zm00001d035666::6:40033183-40035184(-)
Zm00001d007039::2:220649317-220651318(+)
Zm00001d018504::5:221989863-221991864(-)
Zm00001d052809::4:201666169-201668170(-)
Zm00001d020495::7:118964083-118966084(-)
Zm00001d034433::1:292903592-292905593(+)
Zm00001d043551::3:203607242-203609243(+)
Zm00001d008846::8:22492817-22494818(+)
Zm00001d024293::10:62337013-62339014(-)
Zm00001d039718::3:12972061-12974062(+)
Zm00001d037925::6:142157199-142159200(-)
Zm00001d017072::5:184393954-184395955(-)
Zm00001d031268::1:184421305-184423306(+)
Zm00001d018415::5:220295624-220297625(+)
Zm00001d027321::1:2882038-2884039(+)
Zm00001d013845::5:22414477-22416478(-)
Zm00001d039185::6:172155016-172157017(-)
Zm00001d011478::8:151703497-151705498(+)
Zm00001d013031::5:3487431-3489432(-)
Zm00001d012529::8:176122697-176124698(-)
Zm00001d045926::9:47427963-47429964(+)
Zm00001d041731::3:135462273-135464274(-)
Zm00001d033847::1:275683714-275685715(+)
Zm00001d051233::4:149416582-149418583(+)
Zm00001d043229::3:192548111-192550112(+)
Zm00001d038949::6:167538495-167540496(+)
Zm00001d052885::4:203407099-203409100(-)
Zm00001d042725::3:178244815-178246816(+)
Zm00001d052136::4:180606528-180608529(-)
Zm00001d050551::4:99641001-99643002(+)
Zm00001d031502::1:192126467-192128468(-)
Zm00001d027618::1:9111446-9113447(+)
Zm00001d006430::2:207778240-207780241(-)
Zm00001d052010::4:176410961-176412962(+)
Zm00001d039165::6:171582211-171584212(-)
Zm00001d045487::9:24296707-24298708(-)
Zm00001d046898::9:109490931-109492932(-)
Zm00001d048319::9:154472006-154474007(-)
Zm00001d032520::1:229243513-229245514(-)
Zm00001d032561::1:230531097-230533098(-)
Zm00001d034582::1:297072019-297074020(-)
Zm00001d031430::1:189867411-189869412(-)
Zm00001d021137::7:143755465-143757466(+)
Zm00001d022337::7:175700273-175702274(+)
Zm00001d037270::6:118895415-118897416(-)
Zm00001d018562::5:223258597-223260598(+)
Zm00001d052123::4:180321670-180323671(-)
Zm00001d030489::1:136756514-136758515(-)
Zm00001d014795::5:63481359-63483360(+)
Zm00001d052444::4:190132114-190134115(+)
Zm00001d015729::5:114027990-114029991(+)
Zm00001d035696::6:41492113-41494114(-)
Zm00001d011779::8:161453334-161455335(+)
Zm00001d013656::5:16360554-16362555(-)
Zm00001d037832::6:139100814-139102815(-)
Zm00001d008203::8:1026155-1028156(-)
Zm00001d012849::5:1081108-1083109(+)
Zm00001d034180::1:285817466-285819467(-)
Zm00001d043705::3:207916356-207918357(+)
Zm00001d031648::1:197354923-197356924(-)
Zm00001d022077::7:169604303-169606304(+)
Zm00001d014953::5:69678896-69680897(-)
Zm00001d002314::2:10146939-10148940(+)
Zm00001d026463::10:146322519-146324520(+)
Zm00001d008238::8:2254802-2256803(+)
Zm00001d039675::3:11577123-11579124(+)
Zm00001d015195::5:78925044-78927045(-)
Zm00001d046317::9:80082403-80084404(+)
Zm00001d045482::9:24097359-24099360(-)
Zm00001d024314::10:63674695-63676696(-)
Zm00001d021445::7:152359291-152361292(-)
Zm00001d035541::6:31642706-31644707(+)
Zm00001d054033::4:245345914-245347915(+)
Zm00001d008281::8:3857508-3859509(+)
Zm00001d005957::2:193810758-193812759(+)
Zm00001d029487::1:72826817-72828818(+)
Zm00001d015971::5:135071125-135073126(-)
Zm00001d047057::9:116826467-116828468(-)
Zm00001d033985::1:280281416-280283417(+)
Zm00001d003284::2:38755710-38757711(-)
Zm00001d044186::3:221396171-221398172(+)
Zm00001d012834::5:956796-958797(+)
Zm00001d048163::9:151226383-151228384(-)
Zm00001d019329::7:28120194-28122195(-)
Zm00001d011299::8:146127140-146129141(+)
Zm00001d052937::4:205504269-205506270(-)
Zm00001d013752::5:19333893-19335894(+)
Zm00001d035087::6:4637910-4639911(+)
Zm00001d031560::1:194264806-194266807(+)
Zm00001d007267::2:226143197-226145198(-)
Zm00001d052542::4:192653974-192655975(+)
Zm00001d002537::2:14981345-14983346(+)
Zm00001d031211::1:182339720-182341721(-)
Zm00001d026542::10:147944997-147946998(-)
Zm00001d003329::2:40272458-40274459(-)
Zm00001d028026::1:20850525-20852526(-)
Zm00001d031345::1:186943717-186945718(+)
Zm00001d052827::4:202040992-202042993(+)
Zm00001d042450::3:168094393-168096394(+)
Zm00001d004744::2:135505503-135507504(-)
Zm00001d052148::4:181202102-181204103(-)
Zm00001d022615::7:181111956-181113957(+)
Zm00001d048091::9:149917904-149919905(-)
Zm00001d027371::1:3911355-3913356(+)
Zm00001d049729::4:41727822-41729823(+)
Zm00001d020329::7:106856633-106858634(-)
Zm00001d030614::1:148691670-148693671(-)
Zm00001d053775::4:240853046-240855047(-)
Zm00001d046492::9:92299085-92301086(-)
Zm00001d001906::2:2648329-2650330(-)
Zm00001d022330::7:175564823-175566824(-)
Zm00001d035913::6:59902018-59904019(+)
Zm00001d052060::4:178022736-178024737(-)
Zm00001d024241::10:59152880-59154881(+)
Zm00001d053375::4:228269305-228271306(-)
Zm00001d004105::2:83172691-83174692(+)
Zm00001d017617::5:201807215-201809216(-)
Zm00001d033927::1:278740298-278742299(-)
Zm00001d011100::8:139022037-139024038(+)
Zm00001d016836::5:177829155-177831156(-)
Zm00001d049183::4:19621482-19623483(+)
Zm00001d015120::5:76344479-76346480(-)
Zm00001d028004::1:19968914-19970915(-)
Zm00001d007145::2:223324275-223326276(-)
Zm00001d034043::1:282045482-282047483(-)
Zm00001d029932::1:94939435-94941436(+)
Zm00001d034638::1:298675658-298677659(+)
Zm00001d030167::1:110013126-110015127(-)
Zm00001d031637::1:197051848-197053849(-)
Zm00001d051754::4:168925959-168927960(-)
Zm00001d021834::7:164117562-164119563(-)
Zm00001d029834::1:89473273-89475274(-)
Zm00001d024858::10:90996776-90998777(+)
Zm00001d012845::5:1070805-1072806(-)
Zm00001d026305::10:143262593-143264594(+)
Zm00001d011531::8:153648904-153650905(-)
Zm00001d048105::9:150292483-150294484(-)
Zm00001d020284::7:104148495-104150496(-)
Zm00001d039686::3:11847624-11849625(+)
Zm00001d007685::2:237396962-237398963(+)
Zm00001d046940::9:111958537-111960538(-)
Zm00001d042908::3:183665898-183667899(+)
Zm00001d044615::3:233459939-233461940(-)
Zm00001d017424::5:195712406-195714407(+)
Zm00001d014511::5:51081408-51083409(-)
Zm00001d013829::5:21833330-21835331(+)
Zm00001d012601::8:177055146-177057147(+)
Zm00001d053839::4:242137569-242139570(+)
Zm00001d038572::6:160152384-160154385(+)
Zm00001d023899::10:27166231-27168232(+)
Zm00001d027479::1:6250855-6252856(-)
Zm00001d026381::10:144808739-144810740(+)
Zm00001d006789::2:216694798-216696799(-)
Zm00001d019249::7:23915396-23917397(+)
Zm00001d029785::1:86768799-86770800(+)
Zm00001d022354::7:176067647-176069648(+)
Zm00001d007192::2:224423512-224425513(+)
Zm00001d006604::2:211884322-211886323(+)
Zm00001d018703::7:2762659-2764660(+)
Zm00001d038914::6:166869692-166871693(+)
Zm00001d008258::8:3330951-3332952(+)
Zm00001d008326::8:5364355-5366356(+)
Zm00001d024475::10:72598842-72600843(+)
Zm00001d036597::6:94021204-94023205(+)
Zm00001d011668::8:158111527-158113528(+)
Zm00001d049608::4:37427288-37429289(-)
Zm00001d028727::1:44511276-44513277(+)
Zm00001d031439::1:190218390-190220391(-)
Zm00001d007553::2:234648995-234650996(-)
Zm00001d034758::1:301499060-301501061(-)
Zm00001d039769::3:14332495-14334496(+)
Zm00001d011746::8:160669977-160671978(+)
Zm00001d042043::3:148443738-148445739(-)
Zm00001d039348::3:2280584-2282585(-)
Zm00001d035113::6:5775188-5777189(-)
Zm00001d013188::5:6145497-6147498(+)
Zm00001d002147::2:6776274-6778275(+)
Zm00001d042444::3:167654467-167656468(+)
Zm00001d008354::8:6150164-6152165(+)
Zm00001d051799::4:169984567-169986568(+)
Zm00001d035098::6:5186488-5188489(-)
Zm00001d039046::6:169220100-169222101(+)
Zm00001d026521::10:147486841-147488842(-)
Zm00001d028693::1:43344558-43346559(-)
Zm00001d053632::4:237553135-237555136(-)
Zm00001d006885::2:218543206-218545207(-)
Zm00001d011111::8:139302007-139304008(+)
Zm00001d027626::1:9410880-9412881(-)
Zm00001d035624::6:37477351-37479352(+)
Zm00001d003274::2:38556422-38558423(+)
Zm00001d006400::2:206592844-206594845(+)
Zm00001d018552::5:222833731-222835732(-)
Zm00001d039096::6:169959590-169961591(+)
Zm00001d002685::2:19213815-19215816(-)
Zm00001d023824::10:23508834-23510835(-)
Zm00001d011780::8:161466148-161468149(+)
Zm00001d035628::6:37503805-37505806(+)
Zm00001d049647::4:38603548-38605549(-)
Zm00001d047794::9:141968108-141970109(+)
Zm00001d045392::9:20479008-20481009(+)
Zm00001d034351::1:290352978-290354979(+)
Zm00001d020011::7:85456002-85458003(+)
Zm00001d040344::3:39044335-39046336(+)
Zm00001d037920::6:142002029-142004030(-)
Zm00001d023226::10:845975-847976(-)
Zm00001d035752::6:45354940-45356941(+)
Zm00001d015568::5:98399634-98401635(+)
Zm00001d032798::1:238471177-238473178(-)
Zm00001d036288::6:81897023-81899024(-)
Zm00001d016732::5:174491867-174493868(+)
Zm00001d029856::1:90493193-90495194(+)
Zm00001d040727::3:60294228-60296229(-)
Zm00001d017887::5:209630340-209632341(+)
Zm00001d016853::5:178380210-178382211(+)
Zm00001d008211::8:1300167-1302168(-)
Zm00001d053555::4:233910807-233912808(-)
Zm00001d034462::1:293734954-293736955(+)
Zm00001d029074::1:57249314-57251315(+)
Zm00001d049884::4:50466211-50468212(-)
Zm00001d009413::8:63466992-63468993(+)
Zm00001d024110::10:46172898-46174899(-)
Zm00001d002252::2:8980966-8982967(+)
Zm00001d042530::3:170942959-170944960(-)
Zm00001d016908::5:179674130-179676131(+)
Zm00001d051595::4:164053348-164055349(-)
Zm00001d001899::2:2558316-2560317(+)
Zm00001d024767::10:87216579-87218580(+)
Zm00001d037509::6:127640691-127642692(-)
Zm00001d034432::1:292904433-292906434(-)
Zm00001d005089::2:157766910-157768911(+)
Zm00001d005824::2:189867356-189869357(+)
Zm00001d017914::5:210055267-210057268(-)
Zm00001d010339::8:110341898-110343899(+)
Zm00001d016276::5:155335253-155337254(+)
Zm00001d051055::4:139234597-139236598(-)
Zm00001d014488::5:50001391-50003392(-)
Zm00001d037732::6:135530204-135532205(+)
Zm00001d052495::4:191451756-191453757(+)
Zm00001d038960::6:167707534-167709535(-)
Zm00001d009760::8:80077476-80079477(-)
Zm00001d032311::1:221830051-221832052(+)
Zm00001d011873::8:163441810-163443811(+)
Zm00001d021949::7:166837263-166839264(+)
Zm00001d049932::4:53772769-53774770(+)
Zm00001d017401::5:194929068-194931069(+)
Zm00001d026348::10:143982388-143984389(-)
Zm00001d034081::1:283567785-283569786(+)
Zm00001d015014::5:72142078-72144079(+)
Zm00001d024053::10:40248981-40250982(+)
Zm00001d034996::6:1300665-1302666(+)
Zm00001d018194::5:216145393-216147394(-)
Zm00001d003268::2:38414595-38416596(+)
Zm00001d040513::3:47629728-47631729(-)
Zm00001d014436::5:46813571-46815572(+)
Zm00001d028240::1:27694324-27696325(+)
Zm00001d018800::7:5594027-5596028(+)
Zm00001d002028::2:4661612-4663613(+)
Zm00001d007567::2:235019174-235021175(-)
Zm00001d012846::5:1069925-1071926(+)
Zm00001d051669::4:166171911-166173912(+)
Zm00001d020365::7:109592894-109594895(+)
Zm00001d002945::2:27815886-27817887(+)
Zm00001d022072::7:169442212-169444213(-)
Zm00001d052666::4:196471880-196473881(+)
Zm00001d027790::1:13574887-13576888(+)
Zm00001d008393::8:7164007-7166008(+)
Zm00001d010592::8:121233326-121235327(+)
Zm00001d017625::5:202093392-202095393(+)
Zm00001d027355::1:3571978-3573979(+)
Zm00001d031009::1:173189677-173191678(-)
Zm00001d024898::10:93628844-93630845(+)
Zm00001d028207::1:26332763-26334764(+)
Zm00001d012605::8:177083150-177085151(+)
Zm00001d023294::10:2264028-2266029(-)
Zm00001d052083::4:179017508-179019509(-)
Zm00001d023340::10:3671927-3673928(-)
Zm00001d007768::2:239282689-239284690(+)
Zm00001d024113::10:46410878-46412879(+)
Zm00001d035878::6:58275614-58277615(-)
Zm00001d049902::4:51435453-51437454(+)
Zm00001d008976::8:28096072-28098073(-)
Zm00001d006040::2:196140702-196142703(+)
Zm00001d026547::10:147987596-147989597(-)
```
