## Supplementary material for "A comprehensive map of preferentially located motifs reveals distinct proximal *cis*-regulatory elements in plants": AGGCCTC_containing_gene_set.txt

```
#Occurences of AGGCCTC between 126 and 222 (positions relative to the transcription start site)
#403 sequences with AGGCCTC in this interval
#1.56% of the sequences in promoter set with AGGCCTC (set with 25847 sequences)
Zm00001d043768::3:209502413-209504414(-)
Zm00001d014696::5:59770274-59772275(+)
Zm00001d044648::3:233949331-233951332(-)
Zm00001d017092::5:185198084-185200085(+)
Zm00001d013372::5:9981208-9983209(+)
Zm00001d052207::4:183229686-183231687(+)
Zm00001d015622::5:101915008-101917009(-)
Zm00001d049134::4:17163216-17165217(+)
Zm00001d015683::5:107120251-107122252(-)
Zm00001d043688::3:207418561-207420562(-)
Zm00001d044366::3:226305649-226307650(-)
Zm00001d006296::2:203994334-203996335(+)
Zm00001d016298::5:156111955-156113956(-)
Zm00001d050396::4:85838848-85840849(+)
Zm00001d042039::3:148147808-148149809(-)
Zm00001d009150::8:39630548-39632549(+)
Zm00001d017505::5:197811429-197813430(+)
Zm00001d001916::2:2818625-2820626(-)
Zm00001d020219::7:100654559-100656560(+)
Zm00001d036736::6:99404791-99406792(+)
Zm00001d031515::1:192482418-192484419(+)
Zm00001d024278::10:61397693-61399694(-)
Zm00001d003275::2:38559817-38561818(+)
Zm00001d008819::8:21640226-21642227(-)
Zm00001d034360::1:290677314-290679315(-)
Zm00001d007289::2:226917414-226919415(+)
Zm00001d052674::4:196902870-196904871(+)
Zm00001d006876::2:218334577-218336578(+)
Zm00001d051755::4:168934746-168936747(+)
Zm00001d010923::8:133671132-133673133(+)
Zm00001d050217::4:74114075-74116076(+)
Zm00001d047673::9:138870617-138872618(-)
Zm00001d013360::5:9541880-9543881(-)
Zm00001d046824::9:107367356-107369357(+)
Zm00001d003435::2:44314224-44316225(+)
Zm00001d037124::6:113252570-113254571(+)
Zm00001d010145::8:101315097-101317098(+)
Zm00001d048502::9:157455147-157457148(+)
Zm00001d017853::5:208845774-208847775(-)
Zm00001d007029::2:220388397-220390398(-)
Zm00001d050934::4:132599859-132601860(-)
Zm00001d046837::9:108071460-108073461(-)
Zm00001d008765::8:19525889-19527890(+)
Zm00001d022114::7:170603760-170605761(-)
Zm00001d046181::9:69839392-69841393(+)
Zm00001d003160::2:34008092-34010093(-)
Zm00001d026671::10:149706304-149708305(-)
Zm00001d005744::2:185664254-185666255(-)
Zm00001d002258::2:9083881-9085882(-)
Zm00001d046350::9:82792877-82794878(+)
Zm00001d019481::7:36305178-36307179(+)
Zm00001d013094::5:4674960-4676961(+)
Zm00001d021351::7:149697212-149699213(-)
Zm00001d044634::3:233674969-233676970(-)
Zm00001d025991::10:135572163-135574164(-)
Zm00001d030675::1:152404846-152406847(-)
Zm00001d046775::9:105382233-105384234(-)
Zm00001d043784::3:210168195-210170196(+)
Zm00001d051475::4:159944200-159946201(-)
Zm00001d041663::3:132593658-132595659(+)
Zm00001d047809::9:142345215-142347216(-)
Zm00001d047605::9:136919887-136921888(+)
Zm00001d003283::2:38744224-38746225(+)
Zm00001d040577::3:50991632-50993633(+)
Zm00001d023530::10:8790685-8792686(-)
Zm00001d047945::9:145933114-145935115(-)
Zm00001d034765::1:301661922-301663923(+)
Zm00001d019215::7:22118923-22120924(+)
Zm00001d006400::2:206592844-206594845(+)
Zm00001d031411::1:189276583-189278584(+)
Zm00001d005419::2:173367074-173369075(-)
Zm00001d025542::10:121762216-121764217(-)
Zm00001d037774::6:137229548-137231549(+)
Zm00001d034651::1:298854308-298856309(+)
Zm00001d045424::9:21656810-21658811(+)
Zm00001d025062::10:102249553-102251554(-)
Zm00001d026135::10:139375100-139377101(-)
Zm00001d027277::1:1235834-1237835(-)
Zm00001d023506::10:7806194-7808195(-)
Zm00001d037404::6:124629611-124631612(+)
Zm00001d002549::2:15218398-15220399(+)
Zm00001d033937::1:279123051-279125052(+)
Zm00001d004925::2:149181141-149183142(+)
Zm00001d022546::7:179780240-179782241(+)
Zm00001d051993::4:176039336-176041337(+)
Zm00001d042228::3:156886132-156888133(+)
Zm00001d035230::6:15649638-15651639(+)
Zm00001d032353::1:223576930-223578931(-)
Zm00001d004073::2:80281330-80283331(+)
Zm00001d047810::9:142358136-142360137(+)
Zm00001d044316::3:225062828-225064829(-)
Zm00001d049615::4:37682672-37684673(+)
Zm00001d032337::1:223033988-223035989(+)
Zm00001d046810::9:106735832-106737833(+)
Zm00001d033412::1:262343180-262345181(-)
Zm00001d048835::4:6149795-6151796(-)
Zm00001d012117::8:168417317-168419318(-)
Zm00001d009658::8:74918402-74920403(-)
Zm00001d015088::5:75064204-75066205(-)
Zm00001d042061::3:149274912-149276913(+)
Zm00001d026012::10:135967189-135969190(-)
Zm00001d037714::6:134990607-134992608(+)
Zm00001d051510::4:160975548-160977549(-)
Zm00001d026306::10:143282972-143284973(-)
Zm00001d024459::10:71758541-71760542(+)
Zm00001d019804::7:63166947-63168948(-)
Zm00001d020806::7:133444299-133446300(-)
Zm00001d023497::10:7361288-7363289(-)
Zm00001d018459::5:221176651-221178652(-)
Zm00001d013572::5:14481783-14483784(+)
Zm00001d047460::9:130889979-130891980(-)
Zm00001d032534::1:229831668-229833669(-)
Zm00001d048447::9:156602323-156604324(-)
Zm00001d046527::9:94132402-94134403(-)
Zm00001d051156::4:146399755-146401756(+)
Zm00001d034890::1:304867162-304869163(+)
Zm00001d015500::5:94102683-94104684(+)
Zm00001d040689::3:58305454-58307455(-)
Zm00001d038999::6:168514079-168516080(-)
Zm00001d006131::2:199425994-199427995(-)
Zm00001d002145::2:6740070-6742071(+)
Zm00001d040489::3:46472063-46474064(-)
Zm00001d053624::4:237049678-237051679(+)
Zm00001d037395::6:124277319-124279320(+)
Zm00001d009860::8:85584837-85586838(+)
Zm00001d051741::4:168611937-168613938(-)
Zm00001d027842::1:14890818-14892819(-)
Zm00001d052910::4:204476479-204478480(+)
Zm00001d024209::10:56567177-56569178(+)
Zm00001d051336::4:155035742-155037743(+)
Zm00001d052980::4:207106063-207108064(+)
Zm00001d014187::5:35494120-35496121(+)
Zm00001d022231::7:173286506-173288507(-)
Zm00001d011263::8:144954434-144956435(-)
Zm00001d024910::10:94436593-94438594(-)
Zm00001d006869::2:218300886-218302887(-)
Zm00001d028373::1:32477782-32479783(-)
Zm00001d002778::2:22327701-22329702(-)
Zm00001d049652::4:38770864-38772865(-)
Zm00001d035973::6:63720255-63722256(+)
Zm00001d036682::6:97482012-97484013(-)
Zm00001d038644::6:161621242-161623243(+)
Zm00001d023788::10:20304949-20306950(-)
Zm00001d020765::7:131562724-131564725(+)
Zm00001d011401::8:149522165-149524166(+)
Zm00001d021304::7:148352724-148354725(-)
Zm00001d018604::7:626381-628382(+)
Zm00001d009476::8:66329251-66331252(-)
Zm00001d044865::9:5838914-5840915(+)
Zm00001d010216::8:104482431-104484432(+)
Zm00001d049801::4:45073434-45075435(+)
Zm00001d017282::5:191616862-191618863(+)
Zm00001d039890::3:18010953-18012954(-)
Zm00001d011329::8:146867616-146869617(-)
Zm00001d006714::2:215028752-215030753(-)
Zm00001d026578::10:148269431-148271432(-)
Zm00001d050716::4:118330611-118332612(-)
Zm00001d011458::8:150983218-150985219(+)
Zm00001d043598::3:204731833-204733834(-)
Zm00001d012820::5:851366-853367(-)
Zm00001d051260::4:151011277-151013278(-)
Zm00001d028896::1:50033102-50035103(-)
Zm00001d052101::4:179535212-179537213(+)
Zm00001d047811::9:142370593-142372594(-)
Zm00001d014901::5:67367329-67369330(-)
Zm00001d048323::9:154483807-154485808(+)
Zm00001d045462::9:23110817-23112818(-)
Zm00001d029601::1:78655616-78657617(-)
Zm00001d033203::1:253924342-253926343(-)
Zm00001d007966::2:244316435-244318436(-)
Zm00001d044180::3:221250420-221252421(-)
Zm00001d030736::1:156848185-156850186(-)
Zm00001d051896::4:173896585-173898586(-)
Zm00001d039521::3:6776537-6778538(-)
Zm00001d048950::4:10552295-10554296(+)
Zm00001d021903::7:165714905-165716906(+)
Zm00001d041203::3:105355299-105357300(-)
Zm00001d010411::8:113496008-113498009(-)
Zm00001d027784::1:13437298-13439299(+)
Zm00001d044240::3:222773495-222775496(+)
Zm00001d014243::5:37784457-37786458(+)
Zm00001d032979::1:245558764-245560765(+)
Zm00001d020367::7:109767275-109769276(-)
Zm00001d005649::2:181906630-181908631(+)
Zm00001d007214::2:224896723-224898724(-)
Zm00001d042442::3:167603638-167605639(+)
Zm00001d012003::8:166205035-166207036(-)
Zm00001d036866::6:104864166-104866167(-)
Zm00001d022150::7:171312059-171314060(-)
Zm00001d018798::7:5398836-5400837(-)
Zm00001d007383::2:230344137-230346138(+)
Zm00001d048076::9:149406028-149408029(-)
Zm00001d048025::9:148338810-148340811(+)
Zm00001d039006::6:168657071-168659072(+)
Zm00001d020937::7:137156537-137158538(-)
Zm00001d002186::2:7608021-7610022(+)
Zm00001d047689::9:139362341-139364342(+)
Zm00001d021764::7:162642425-162644426(-)
Zm00001d002810::2:23323848-23325849(+)
Zm00001d018938::7:9827560-9829561(-)
Zm00001d047616::9:137076115-137078116(+)
Zm00001d027711::1:11724609-11726610(-)
Zm00001d005205::2:163513862-163515863(-)
Zm00001d018355::5:219138224-219140225(-)
Zm00001d014618::5:55874207-55876208(+)
Zm00001d021974::7:167392406-167394407(-)
Zm00001d038543::6:159658731-159660732(-)
Zm00001d037498::6:127321204-127323205(-)
Zm00001d011636::8:156960894-156962895(-)
Zm00001d022117::7:170769941-170771942(-)
Zm00001d045590::9:27546187-27548188(-)
Zm00001d006209::2:201897458-201899459(-)
Zm00001d006722::2:215283365-215285366(-)
Zm00001d006570::2:211215793-211217794(-)
Zm00001d024327::10:64876732-64878733(-)
Zm00001d012126::8:168506929-168508930(-)
Zm00001d053301::4:225038011-225040012(-)
Zm00001d032303::1:221287406-221289407(+)
Zm00001d037687::6:133980613-133982614(+)
Zm00001d013090::5:4578713-4580714(-)
Zm00001d001788::2:934138-936139(+)
Zm00001d029448::1:71163714-71165715(-)
Zm00001d009783::8:80851614-80853615(-)
Zm00001d043590::3:204496237-204498238(+)
Zm00001d028304::1:29831702-29833703(-)
Zm00001d018144::5:215396075-215398076(-)
Zm00001d032801::1:238629455-238631456(-)
Zm00001d005024::2:154435772-154437773(-)
Zm00001d019105::7:16888389-16890390(-)
Zm00001d037853::6:139797215-139799216(+)
Zm00001d030703::1:154502524-154504525(+)
Zm00001d027374::1:3967856-3969857(-)
Zm00001d007805::2:239996881-239998882(-)
Zm00001d005350::2:170604677-170606678(+)
Zm00001d012941::5:2275113-2277114(+)
Zm00001d024662::10:82548704-82550705(+)
Zm00001d013198::5:6203573-6205574(-)
Zm00001d029709::1:83412848-83414849(-)
Zm00001d025616::10:124035756-124037757(+)
Zm00001d001983::2:3950107-3952108(-)
Zm00001d007573::2:235064234-235066235(-)
Zm00001d007701::2:237657414-237659415(+)
Zm00001d046935::9:111777364-111779365(-)
Zm00001d008871::8:23385319-23387320(+)
Zm00001d036532::6:91305567-91307568(-)
Zm00001d028502::1:37259127-37261128(+)
Zm00001d006841::2:217694296-217696297(-)
Zm00001d007682::2:237365189-237367190(-)
Zm00001d041656::3:132168240-132170241(-)
Zm00001d010703::8:125104535-125106536(-)
Zm00001d038579::6:160395936-160397937(-)
Zm00001d040108::3:27849430-27851431(+)
Zm00001d014324::5:41029707-41031708(+)
Zm00001d013625::5:15734718-15736719(-)
Zm00001d035062::6:3464315-3466316(+)
Zm00001d052632::4:195420470-195422471(+)
Zm00001d016516::5:165792341-165794342(-)
Zm00001d010862::8:130838325-130840326(-)
Zm00001d018758::7:4401077-4403078(+)
Zm00001d034222::1:287046765-287048766(-)
Zm00001d025309::10:113728172-113730173(+)
Zm00001d020943::7:137369995-137371996(-)
Zm00001d010447::8:115540474-115542475(+)
Zm00001d032798::1:238471177-238473178(-)
Zm00001d044333::3:225383966-225385967(+)
Zm00001d006310::2:204255234-204257235(-)
Zm00001d026405::10:145318668-145320669(-)
Zm00001d002396::2:11913877-11915878(+)
Zm00001d010945::8:134571221-134573222(-)
Zm00001d019628::7:46880273-46882274(-)
Zm00001d014723::5:60602966-60604967(-)
Zm00001d012397::8:173578759-173580760(-)
Zm00001d029602::1:78655578-78657579(-)
Zm00001d011033::8:137135171-137137172(+)
Zm00001d021420::7:151699375-151701376(+)
Zm00001d002980::2:28750921-28752922(-)
Zm00001d003836::2:61536958-61538959(-)
Zm00001d026482::10:146768570-146770571(-)
Zm00001d010258::8:106418201-106420202(+)
Zm00001d047889::9:144393308-144395309(+)
Zm00001d005612::2:180672745-180674746(-)
Zm00001d022120::7:170790969-170792970(-)
Zm00001d051829::4:171479734-171481735(+)
Zm00001d018490::5:221705112-221707113(+)
Zm00001d045695::9:33744527-33746528(+)
Zm00001d005750::2:186078853-186080854(+)
Zm00001d031995::1:209021692-209023693(+)
Zm00001d031893::1:205616322-205618323(+)
Zm00001d010592::8:121233326-121235327(+)
Zm00001d016165::5:148098321-148100322(+)
Zm00001d047412::9:129397088-129399089(-)
Zm00001d015464::5:91778346-91780347(-)
Zm00001d013407::5:10501227-10503228(+)
Zm00001d012825::5:933295-935296(-)
Zm00001d025955::10:134656769-134658770(-)
Zm00001d046638::9:100058886-100060887(+)
Zm00001d015759::5:116973437-116975438(-)
Zm00001d030764::1:158951514-158953515(+)
Zm00001d038511::6:158956255-158958256(+)
Zm00001d037852::6:139762697-139764698(+)
Zm00001d028093::1:22740420-22742421(-)
Zm00001d044271::3:223460029-223462030(+)
Zm00001d046656::9:100694613-100696614(+)
Zm00001d026639::10:149260656-149262657(-)
Zm00001d051021::4:137418977-137420978(-)
Zm00001d043649::3:205979609-205981610(-)
Zm00001d034400::1:291835374-291837375(-)
Zm00001d024109::10:46165046-46167047(+)
Zm00001d044397::3:227118445-227120446(+)
Zm00001d023747::10:18440248-18442249(+)
Zm00001d043959::3:214835012-214837013(+)
Zm00001d039674::3:11577103-11579104(-)
Zm00001d020640::7:125977332-125979333(+)
Zm00001d011908::8:164317909-164319910(-)
Zm00001d018952::7:10370372-10372373(+)
Zm00001d040344::3:39044335-39046336(+)
Zm00001d040311::3:37412254-37414255(-)
Zm00001d030697::1:154092126-154094127(-)
Zm00001d012401::8:173735017-173737018(-)
Zm00001d011745::8:160631697-160633698(-)
Zm00001d048155::9:151072525-151074526(+)
Zm00001d052830::4:202076604-202078605(+)
Zm00001d011126::8:139741961-139743962(-)
Zm00001d026637::10:149252503-149254504(-)
Zm00001d009873::8:86593780-86595781(+)
Zm00001d051637::4:165362534-165364535(-)
Zm00001d041072::3:95098002-95100003(+)
Zm00001d034479::1:294116891-294118892(+)
Zm00001d035234::6:15906722-15908723(+)
Zm00001d035356::6:22923816-22925817(-)
Zm00001d025950::10:134559079-134561080(-)
Zm00001d008242::8:2423063-2425064(+)
Zm00001d018405::5:220045245-220047246(-)
Zm00001d032773::1:237836442-237838443(+)
Zm00001d038918::6:166902847-166904848(-)
Zm00001d021172::7:144962371-144964372(+)
Zm00001d031889::1:205395761-205397762(+)
Zm00001d052938::4:205503951-205505952(+)
Zm00001d054004::4:245031044-245033045(-)
Zm00001d048146::9:150831767-150833768(-)
Zm00001d008334::8:5576696-5578697(+)
Zm00001d049363::4:27925094-27927095(-)
Zm00001d038570::6:160116476-160118477(+)
Zm00001d018390::5:219922789-219924790(+)
Zm00001d022305::7:174833259-174835260(-)
Zm00001d026200::10:140834005-140836006(+)
Zm00001d013768::5:19740407-19742408(-)
Zm00001d035767::6:46576283-46578284(+)
Zm00001d048150::9:150971792-150973793(+)
Zm00001d003100::2:32062442-32064443(+)
Zm00001d034533::1:295777053-295779054(+)
Zm00001d044704::3:235430903-235432904(+)
Zm00001d048949::4:10536703-10538704(-)
Zm00001d052810::4:201671031-201673032(-)
Zm00001d048299::9:154133632-154135633(-)
Zm00001d031199::1:181909233-181911234(+)
Zm00001d034544::1:295926000-295928001(-)
Zm00001d005151::2:161361726-161363727(+)
Zm00001d011595::8:155377791-155379792(-)
Zm00001d029965::1:96700017-96702018(+)
Zm00001d030627::1:149686663-149688664(+)
Zm00001d026366::10:144421272-144423273(-)
Zm00001d048386::9:155337896-155339897(-)
Zm00001d053334::4:226590163-226592164(-)
Zm00001d003660::2:52984972-52986973(+)
Zm00001d044110::3:219544851-219546852(-)
Zm00001d015714::5:110415843-110417844(+)
Zm00001d026149::10:139809292-139811293(-)
Zm00001d043129::3:189871190-189873191(-)
Zm00001d023504::10:7634179-7636180(-)
Zm00001d029814::1:88195723-88197724(+)
Zm00001d003511::2:46294671-46296672(-)
Zm00001d042444::3:167654467-167656468(+)
Zm00001d039860::3:16979610-16981611(-)
Zm00001d047977::9:146884085-146886086(-)
Zm00001d047596::9:136687357-136689358(-)
Zm00001d007332::2:228913328-228915329(+)
Zm00001d034565::1:296471587-296473588(-)
Zm00001d002129::2:6421453-6423454(-)
Zm00001d031269::1:184548476-184550477(-)
Zm00001d039682::3:11807170-11809171(+)
Zm00001d025703::10:126787743-126789744(+)
Zm00001d028417::1:34223088-34225089(-)
Zm00001d051020::4:137300232-137302233(-)
Zm00001d046511::9:93193009-93195010(+)
Zm00001d004938::2:149608563-149610564(+)
Zm00001d004091::2:82000038-82002039(-)
Zm00001d039293::3:1167819-1169820(-)
Zm00001d047361::9:127692691-127694692(-)
Zm00001d015244::5:80935137-80937138(+)
Zm00001d021024::7:140754407-140756408(-)
Zm00001d017887::5:209630340-209632341(+)
Zm00001d053376::4:228366504-228368505(-)
Zm00001d039259::3:704852-706853(-)
Zm00001d048041::9:148615469-148617470(-)
Zm00001d033567::1:267314214-267316215(+)
Zm00001d031336::1:186582335-186584336(+)
Zm00001d032465::1:227578568-227580569(+)
Zm00001d019234::7:23326889-23328890(-)
Zm00001d006251::2:202851506-202853507(-)
Zm00001d044699::3:235222663-235224664(-)
Zm00001d018421::5:220396605-220398606(+)
Zm00001d031678::1:198537989-198539990(-)
```
