## Supplementary material for "A comprehensive map of preferentially located motifs reveals distinct proximal *cis*-regulatory elements in plants": AGGCCTGT_containing_gene_set.txt

```
#Occurences of AGGCCTGT between -172 and -97 (positions relative to the transcription start site)
#70 sequences with AGGCCTGT in this interval
#0.27% of the sequences in promoter set with AGGCCTGT (set with 25847 sequences)
Zm00001d035705::6:41918629-41920630(-)
Zm00001d019628::7:46880273-46882274(-)
Zm00001d044993::9:9486750-9488751(+)
Zm00001d048101::9:150206037-150208038(-)
Zm00001d043821::3:210977037-210979038(-)
Zm00001d045998::9:53113245-53115246(+)
Zm00001d014416::5:45485299-45487300(-)
Zm00001d037905::6:141651063-141653064(+)
Zm00001d004959::2:150681491-150683492(+)
Zm00001d003226::2:36781943-36783944(-)
Zm00001d042515::3:170303366-170305367(-)
Zm00001d050552::4:99668327-99670328(-)
Zm00001d034139::1:284871739-284873740(-)
Zm00001d011355::8:147976240-147978241(-)
Zm00001d049338::4:27148971-27150972(-)
Zm00001d017608::5:201462339-201464340(-)
Zm00001d033808::1:274304674-274306675(-)
Zm00001d036055::6:69319210-69321211(-)
Zm00001d033102::1:250206266-250208267(-)
Zm00001d022427::7:177447933-177449934(+)
Zm00001d016968::5:181540870-181542871(+)
Zm00001d043819::3:210966368-210968369(-)
Zm00001d049079::4:15078049-15080050(+)
Zm00001d003774::2:58489544-58491545(-)
Zm00001d018005::5:211817413-211819414(-)
Zm00001d002156::2:6876815-6878816(+)
Zm00001d052021::4:176739134-176741135(+)
Zm00001d003575::2:48711051-48713052(-)
Zm00001d011520::8:153390540-153392541(-)
Zm00001d010358::8:110969377-110971378(-)
Zm00001d044971::9:8640390-8642391(+)
Zm00001d004051::2:79493912-79495913(+)
Zm00001d044506::3:230162676-230164677(+)
Zm00001d014742::5:61157156-61159157(+)
Zm00001d016541::5:166691275-166693276(+)
Zm00001d025501::10:120595036-120597037(+)
Zm00001d007135::2:223107200-223109201(+)
Zm00001d019770::7:58309607-58311608(-)
Zm00001d043638::3:205790226-205792227(+)
Zm00001d007025::2:220364243-220366244(+)
Zm00001d014489::5:50000593-50002594(+)
Zm00001d029516::1:74163781-74165782(-)
Zm00001d038565::6:159997600-159999601(-)
Zm00001d014122::5:33178796-33180797(-)
Zm00001d027459::1:5712285-5714286(-)
Zm00001d025497::10:120578475-120580476(+)
Zm00001d033797::1:274044566-274046567(-)
Zm00001d028827::1:47790935-47792936(+)
Zm00001d036964::6:107570581-107572582(-)
Zm00001d016711::5:173426227-173428228(+)
Zm00001d027697::1:11313119-11315120(+)
Zm00001d017702::5:204629265-204631266(+)
Zm00001d042663::3:175912075-175914076(+)
Zm00001d019404::7:32443018-32445019(+)
Zm00001d025737::10:127950067-127952068(+)
Zm00001d005642::2:181733344-181735345(-)
Zm00001d052561::4:193205354-193207355(-)
Zm00001d028055::1:21776053-21778054(-)
Zm00001d021768::7:162725623-162727624(+)
Zm00001d034115::1:284330666-284332667(+)
Zm00001d051840::4:171939330-171941331(+)
Zm00001d017470::5:196856756-196858757(-)
Zm00001d042558::3:171712741-171714742(-)
Zm00001d013850::5:22708651-22710652(-)
Zm00001d010466::8:116654086-116656087(-)
Zm00001d037525::6:128127426-128129427(-)
Zm00001d023871::10:25778449-25780450(+)
Zm00001d051672::4:166296029-166298030(-)
Zm00001d034793::1:302373334-302375335(-)
Zm00001d018384::5:219718020-219720021(-)
```
