## Supplementary material for "A comprehensive map of preferentially located motifs reveals distinct proximal *cis*-regulatory elements in plants": AGGCGCCT_containing_gene_set.txt

```
#Occurences of AGGCGCCT between 107 and 251 (positions relative to the transcription start site)
#85 sequences with AGGCGCCT in this interval
#0.33% of the sequences in promoter set with AGGCGCCT (set with 25847 sequences)
Zm00001d048770::4:5255524-5257525(+)
Zm00001d012226::8:170450840-170452841(+)
Zm00001d041972::3:146277924-146279925(+)
Zm00001d038794::6:164494920-164496921(-)
Zm00001d041627::3:130034296-130036297(-)
Zm00001d019090::7:15831674-15833675(-)
Zm00001d012524::8:176062478-176064479(-)
Zm00001d050580::4:102251408-102253409(-)
Zm00001d007688::2:237422661-237424662(+)
Zm00001d002371::2:11315057-11317058(+)
Zm00001d031561::1:194338193-194340194(+)
Zm00001d041768::3:136772711-136774712(+)
Zm00001d033318::1:258853103-258855104(+)
Zm00001d011503::8:152693666-152695667(-)
Zm00001d011929::8:164791531-164793532(+)
Zm00001d008865::8:23214489-23216490(+)
Zm00001d028207::1:26332763-26334764(+)
Zm00001d052784::4:200744068-200746069(+)
Zm00001d028606::1:40593115-40595116(+)
Zm00001d047946::9:145957661-145959662(-)
Zm00001d037232::6:116995998-116997999(-)
Zm00001d012148::8:168936717-168938718(-)
Zm00001d024759::10:86576006-86578007(-)
Zm00001d003067::2:31066439-31068440(+)
Zm00001d043971::3:215387930-215389931(+)
Zm00001d024709::10:84538851-84540852(+)
Zm00001d053377::4:228373043-228375044(+)
Zm00001d007769::2:239288330-239290331(+)
Zm00001d018981::7:11771724-11773725(+)
Zm00001d037966::6:143775849-143777850(+)
Zm00001d016938::5:180471416-180473417(+)
Zm00001d036846::6:103647744-103649745(+)
Zm00001d045472::9:23410949-23412950(-)
Zm00001d031064::1:175378787-175380788(-)
Zm00001d026605::10:148898282-148900283(-)
Zm00001d009683::8:75776589-75778590(+)
Zm00001d034851::1:303805984-303807985(+)
Zm00001d052862::4:202852664-202854665(-)
Zm00001d042107::3:150852151-150854152(+)
Zm00001d037156::6:114081065-114083066(-)
Zm00001d032852::1:240274654-240276655(-)
Zm00001d012699::8:178818218-178820219(+)
Zm00001d012277::8:171777922-171779923(-)
Zm00001d040449::3:43828351-43830352(-)
Zm00001d037289::6:119528392-119530393(-)
Zm00001d048091::9:149917904-149919905(-)
Zm00001d009016::8:30230678-30232679(+)
Zm00001d034703::1:300279965-300281966(-)
Zm00001d037614::6:131769179-131771180(+)
Zm00001d017294::5:192010927-192012928(-)
Zm00001d043090::3:188974888-188976889(-)
Zm00001d041405::3:117299407-117301408(-)
Zm00001d011579::8:154887687-154889688(+)
Zm00001d016501::5:165012018-165014019(-)
Zm00001d034017::1:281245756-281247757(+)
Zm00001d002038::2:4859957-4861958(+)
Zm00001d019332::7:28219835-28221836(-)
Zm00001d003066::2:31038191-31040192(-)
Zm00001d023957::10:31827376-31829377(-)
Zm00001d047057::9:116826467-116828468(-)
Zm00001d021666::7:159495464-159497465(-)
Zm00001d047058::9:116825146-116827147(+)
Zm00001d045523::9:25391283-25393284(+)
Zm00001d040357::3:39653143-39655144(-)
Zm00001d051001::4:136185578-136187579(+)
Zm00001d047437::9:130021186-130023187(-)
Zm00001d021680::7:159838011-159840012(+)
Zm00001d007207::2:224752499-224754500(+)
Zm00001d050873::4:127917851-127919852(-)
Zm00001d005751::2:186189521-186191522(+)
Zm00001d028950::1:52643188-52645189(+)
Zm00001d010576::8:120763018-120765019(+)
Zm00001d026322::10:143576211-143578212(-)
Zm00001d016072::5:142982697-142984698(+)
Zm00001d021167::7:144660830-144662831(-)
Zm00001d025401::10:117127172-117129173(-)
Zm00001d016619::5:170321775-170323776(+)
Zm00001d016756::5:175025373-175027374(+)
Zm00001d033175::1:252912704-252914705(+)
Zm00001d043959::3:214835012-214837013(+)
Zm00001d026025::10:136298477-136300478(-)
Zm00001d020702::7:129163705-129165706(+)
Zm00001d045729::9:35622806-35624807(+)
Zm00001d024241::10:59152880-59154881(+)
Zm00001d044752::9:1244152-1246153(+)
```
