## Supplementary material for "A comprehensive map of preferentially located motifs reveals distinct proximal *cis*-regulatory elements in plants": AGGCTATA_containing_gene_set.txt

```
#Occurences of AGGCTATA between -43 and -35 (positions relative to the transcription start site)
#26 sequences with AGGCTATA in this interval
#0.10% of the sequences in promoter set with AGGCTATA (set with 25847 sequences)
Zm00001d049421::4:29955440-29957441(+)
Zm00001d049437::4:30243270-30245271(+)
Zm00001d009138::8:38825300-38827301(+)
Zm00001d049433::4:30147030-30149031(+)
Zm00001d049428::4:30060646-30062647(+)
Zm00001d049438::4:30249950-30251951(+)
Zm00001d049430::4:30110344-30112345(+)
Zm00001d033283::1:257399111-257401112(+)
Zm00001d049423::4:29988348-29990349(+)
Zm00001d049424::4:30009403-30011404(+)
Zm00001d032608::1:231933762-231935763(-)
Zm00001d049420::4:29945306-29947307(+)
Zm00001d007141::2:223270900-223272901(+)
Zm00001d047519::9:133382596-133384597(-)
Zm00001d017493::5:197520264-197522265(+)
Zm00001d044898::9:6689608-6691609(+)
Zm00001d033296::1:257974627-257976628(+)
Zm00001d049432::4:30126703-30128704(+)
Zm00001d034382::1:291403340-291405341(-)
Zm00001d049427::4:30055411-30057412(+)
Zm00001d014616::5:55834206-55836207(+)
Zm00001d049431::4:30114042-30116043(+)
Zm00001d049436::4:30234759-30236760(+)
Zm00001d022422::7:177334774-177336775(-)
Zm00001d023779::10:19910690-19912691(+)
Zm00001d049419::4:29928399-29930400(-)
```
