## Supplementary material for "A comprehensive map of preferentially located motifs reveals distinct proximal *cis*-regulatory elements in plants": AGGGACAC_containing_gene_set.txt

```
#Occurences of AGGGACAC between -137 and -129 (positions relative to the transcription start site)
#27 sequences with AGGGACAC in this interval
#0.10% of the sequences in promoter set with AGGGACAC (set with 25847 sequences)
Zm00001d027837::1:14704039-14706040(-)
Zm00001d025501::10:120595036-120597037(+)
Zm00001d035705::6:41918629-41920630(-)
Zm00001d029640::1:80898663-80900664(-)
Zm00001d020622::7:125312287-125314288(+)
Zm00001d015672::5:105101027-105103028(-)
Zm00001d020743::7:130913618-130915619(+)
Zm00001d040527::3:48287610-48289611(-)
Zm00001d027697::1:11313119-11315120(+)
Zm00001d044993::9:9486750-9488751(+)
Zm00001d038565::6:159997600-159999601(-)
Zm00001d025497::10:120578475-120580476(+)
Zm00001d049409::4:29639355-29641356(+)
Zm00001d042515::3:170303366-170305367(-)
Zm00001d021768::7:162725623-162727624(+)
Zm00001d016968::5:181540870-181542871(+)
Zm00001d045998::9:53113245-53115246(+)
Zm00001d052975::4:206863072-206865073(-)
Zm00001d040220::3:32674548-32676549(-)
Zm00001d033808::1:274304674-274306675(-)
Zm00001d049338::4:27148971-27150972(-)
Zm00001d016711::5:173426227-173428228(+)
Zm00001d043821::3:210977037-210979038(-)
Zm00001d043819::3:210966368-210968369(-)
Zm00001d039604::3:8765668-8767669(-)
Zm00001d012950::5:2316678-2318679(+)
Zm00001d033102::1:250206266-250208267(-)
```
