## Supplementary material for "A comprehensive map of preferentially located motifs reveals distinct proximal *cis*-regulatory elements in plants": AGGGATG_containing_gene_set.txt

```
#Occurences of AGGGATG between -23 and 38 (positions relative to the transcription start site)
#253 sequences with AGGGATG in this interval
#0.98% of the sequences in promoter set with AGGGATG (set with 25847 sequences)
Zm00001d028400::1:33595641-33597642(+)
Zm00001d005473::2:175400656-175402657(-)
Zm00001d012982::5:2774099-2776100(-)
Zm00001d047252::9:124156178-124158179(+)
Zm00001d053255::4:222640005-222642006(-)
Zm00001d010948::8:134759085-134761086(+)
Zm00001d003367::2:41653010-41655011(+)
Zm00001d051389::4:156897140-156899141(-)
Zm00001d018024::5:212257243-212259244(-)
Zm00001d052044::4:177334756-177336757(+)
Zm00001d009928::8:90094183-90096184(+)
Zm00001d049880::4:50010836-50012837(-)
Zm00001d039903::3:18859640-18861641(-)
Zm00001d006440::2:208249263-208251264(-)
Zm00001d038503::6:158786067-158788068(+)
Zm00001d037612::6:131760628-131762629(-)
Zm00001d039253::3:570578-572579(-)
Zm00001d006508::2:210171402-210173403(+)
Zm00001d012660::8:178112979-178114980(-)
Zm00001d031008::1:173139951-173141952(-)
Zm00001d036547::6:91588306-91590307(+)
Zm00001d047989::9:147321256-147323257(+)
Zm00001d020694::7:128794699-128796700(-)
Zm00001d028699::1:43565182-43567183(+)
Zm00001d018528::5:222519853-222521854(-)
Zm00001d052040::4:177076512-177078513(+)
Zm00001d036206::6:77086152-77088153(-)
Zm00001d015085::5:74826672-74828673(+)
Zm00001d014972::5:70603165-70605166(+)
Zm00001d028076::1:22094871-22096872(-)
Zm00001d030303::1:121007888-121009889(-)
Zm00001d043453::3:200465645-200467646(-)
Zm00001d002260::2:9092833-9094834(-)
Zm00001d034679::1:299642641-299644642(-)
Zm00001d012892::5:1641482-1643483(+)
Zm00001d019912::7:75332233-75334234(+)
Zm00001d019971::7:81146773-81148774(+)
Zm00001d032279::1:220043310-220045311(-)
Zm00001d034299::1:288764171-288766172(-)
Zm00001d022279::7:174340933-174342934(+)
Zm00001d023984::10:34277018-34279019(+)
Zm00001d003638::2:51304426-51306427(-)
Zm00001d040446::3:43706960-43708961(-)
Zm00001d013847::5:22496233-22498234(+)
Zm00001d030742::1:157495629-157497630(+)
Zm00001d053067::4:211989114-211991115(+)
Zm00001d009774::8:80511028-80513029(-)
Zm00001d048354::9:154872414-154874415(-)
Zm00001d044253::3:223075331-223077332(-)
Zm00001d010622::8:122167625-122169626(-)
Zm00001d037687::6:133980613-133982614(+)
Zm00001d016512::5:165523056-165525057(-)
Zm00001d024936::10:95792646-95794647(+)
Zm00001d005344::2:170206903-170208904(-)
Zm00001d019476::7:35831800-35833801(-)
Zm00001d030934::1:167681391-167683392(+)
Zm00001d003796::2:59684862-59686863(-)
Zm00001d045316::9:18824955-18826956(-)
Zm00001d042416::3:166415858-166417859(-)
Zm00001d046737::9:103923302-103925303(+)
Zm00001d039703::3:12600259-12602260(-)
Zm00001d015152::5:77109723-77111724(+)
Zm00001d019028::7:13457157-13459158(-)
Zm00001d011178::8:142043022-142045023(-)
Zm00001d046772::9:105167963-105169964(+)
Zm00001d045326::9:19058952-19060953(+)
Zm00001d028654::1:41843434-41845435(+)
Zm00001d018303::5:218168368-218170369(+)
Zm00001d003158::2:33986958-33988959(+)
Zm00001d005627::2:181164485-181166486(+)
Zm00001d052133::4:180562765-180564766(-)
Zm00001d018252::5:217428843-217430844(+)
Zm00001d012441::8:174591686-174593687(+)
Zm00001d032830::1:239575676-239577677(-)
Zm00001d014348::5:42141977-42143978(+)
Zm00001d037125::6:113340251-113342252(-)
Zm00001d007461::2:232210353-232212354(+)
Zm00001d002414::2:12236353-12238354(-)
Zm00001d006836::2:217640084-217642085(+)
Zm00001d034364::1:290897477-290899478(+)
Zm00001d052539::4:192574827-192576828(+)
Zm00001d014920::5:68370721-68372722(-)
Zm00001d007070::2:221399578-221401579(-)
Zm00001d012274::8:171716875-171718876(+)
Zm00001d005844::2:190610375-190612376(+)
Zm00001d006923::2:219458699-219460700(-)
Zm00001d013169::5:5801249-5803250(-)
Zm00001d007772::2:239361724-239363725(+)
Zm00001d027504::1:6911719-6913720(-)
Zm00001d032383::1:224764960-224766961(+)
Zm00001d006924::2:219458699-219460700(-)
Zm00001d033128::1:251574358-251576359(+)
Zm00001d010894::8:132434291-132436292(+)
Zm00001d030218::1:113761779-113763780(+)
Zm00001d009413::8:63466992-63468993(+)
Zm00001d042480::3:169053789-169055790(+)
Zm00001d020569::7:122620260-122622261(-)
Zm00001d013722::5:18544468-18546469(-)
Zm00001d002437::2:12640797-12642798(+)
Zm00001d043856::3:212193709-212195710(-)
Zm00001d036318::6:83981252-83983253(+)
Zm00001d013614::5:15421248-15423249(+)
Zm00001d034771::1:301734495-301736496(-)
Zm00001d011401::8:149522165-149524166(+)
Zm00001d031667::1:198130284-198132285(-)
Zm00001d023993::10:35140731-35142732(-)
Zm00001d036020::6:66586305-66588306(+)
Zm00001d038006::6:144965397-144967398(-)
Zm00001d013430::5:11234624-11236625(+)
Zm00001d001848::2:1838605-1840606(-)
Zm00001d017141::5:186723254-186725255(-)
Zm00001d038646::6:161647456-161649457(-)
Zm00001d026281::10:142755580-142757581(-)
Zm00001d047076::9:117518706-117520707(+)
Zm00001d035215::6:10274820-10276821(-)
Zm00001d019796::7:62246674-62248675(-)
Zm00001d045548::9:26523835-26525836(-)
Zm00001d006621::2:212773499-212775500(-)
Zm00001d027898::1:17062850-17064851(-)
Zm00001d039517::3:6379153-6381154(-)
Zm00001d022300::7:174754555-174756556(-)
Zm00001d041311::3:111541361-111543362(-)
Zm00001d008222::8:1659430-1661431(+)
Zm00001d024053::10:40248981-40250982(+)
Zm00001d053886::4:242970696-242972697(+)
Zm00001d006726::2:215371539-215373540(+)
Zm00001d041647::3:131545715-131547716(+)
Zm00001d015857::5:126862697-126864698(+)
Zm00001d026252::10:142051394-142053395(+)
Zm00001d011130::8:139918803-139920804(+)
Zm00001d006460::2:208878806-208880807(+)
Zm00001d029712::1:83595480-83597481(-)
Zm00001d046406::9:87614683-87616684(+)
Zm00001d036922::6:106562389-106564390(+)
Zm00001d044517::3:230721465-230723466(+)
Zm00001d017947::5:210667320-210669321(-)
Zm00001d034886::1:304713555-304715556(+)
Zm00001d047449::9:130534395-130536396(+)
Zm00001d028039::1:21285689-21287690(+)
Zm00001d052682::4:197134757-197136758(+)
Zm00001d048151::9:150981908-150983909(+)
Zm00001d046036::9:57490928-57492929(-)
Zm00001d050329::4:81623833-81625834(-)
Zm00001d047639::9:137836127-137838128(-)
Zm00001d048567::9:158942750-158944751(+)
Zm00001d032540::1:229998636-230000637(-)
Zm00001d030920::1:167479038-167481039(+)
Zm00001d009481::8:66854356-66856357(+)
Zm00001d014447::5:47595906-47597907(-)
Zm00001d052075::4:178747646-178749647(-)
Zm00001d013109::5:4784219-4786220(-)
Zm00001d010218::8:104573157-104575158(-)
Zm00001d021489::7:153860100-153862101(-)
Zm00001d046658::9:100814123-100816124(+)
Zm00001d045517::9:25252027-25254028(-)
Zm00001d027921::1:17696100-17698101(+)
Zm00001d017547::5:199271995-199273996(-)
Zm00001d030851::1:163240589-163242590(-)
Zm00001d038394::6:156294415-156296416(-)
Zm00001d021948::7:166827049-166829050(+)
Zm00001d029699::1:83057054-83059055(+)
Zm00001d015084::5:74825735-74827736(-)
Zm00001d044575::3:232185249-232187250(-)
Zm00001d037385::6:123964875-123966876(+)
Zm00001d040633::3:55284887-55286888(+)
Zm00001d003635::2:51166992-51168993(-)
Zm00001d038490::6:158525581-158527582(+)
Zm00001d025822::10:130716741-130718742(+)
Zm00001d020329::7:106856633-106858634(-)
Zm00001d033139::1:251924624-251926625(-)
Zm00001d036679::6:97450188-97452189(-)
Zm00001d034537::1:295853326-295855327(+)
Zm00001d044581::3:232469117-232471118(+)
Zm00001d020291::7:104351342-104353343(-)
Zm00001d045523::9:25391283-25393284(+)
Zm00001d007430::2:231531989-231533990(+)
Zm00001d024318::10:64145487-64147488(+)
Zm00001d006172::2:200522358-200524359(-)
Zm00001d005392::2:172063636-172065637(+)
Zm00001d005614::2:180729451-180731452(+)
Zm00001d048245::9:153123944-153125945(-)
Zm00001d003851::2:62507204-62509205(-)
Zm00001d031093::1:176921645-176923646(+)
Zm00001d040852::3:71770901-71772902(-)
Zm00001d032239::1:218498654-218500655(+)
Zm00001d032664::1:233551261-233553262(-)
Zm00001d038405::6:156412004-156414005(-)
Zm00001d017525::5:198720404-198722405(-)
Zm00001d014378::5:43733357-43735358(-)
Zm00001d036846::6:103647744-103649745(+)
Zm00001d006001::2:195050724-195052725(-)
Zm00001d034133::1:284750824-284752825(+)
Zm00001d048705::4:3670826-3672827(+)
Zm00001d034978::6:669972-671973(-)
Zm00001d003079::2:31359248-31361249(-)
Zm00001d014425::5:46335959-46337960(+)
Zm00001d045113::9:13154400-13156401(-)
Zm00001d037271::6:118908482-118910483(+)
Zm00001d042995::3:186182503-186184504(+)
Zm00001d034058::1:282685632-282687633(+)
Zm00001d038397::6:156318536-156320537(-)
Zm00001d053427::4:230977966-230979967(-)
Zm00001d017199::5:188679931-188681932(-)
Zm00001d007082::2:221858997-221860998(-)
Zm00001d040010::3:22852731-22854732(+)
Zm00001d041791::3:138255626-138257627(+)
Zm00001d037148::6:113943413-113945414(+)
Zm00001d048443::9:156571045-156573046(+)
Zm00001d008909::8:24854579-24856580(-)
Zm00001d019439::7:33879128-33881129(-)
Zm00001d049637::4:38394085-38396086(+)
Zm00001d021676::7:159789483-159791484(+)
Zm00001d006717::2:215047967-215049968(+)
Zm00001d044878::9:6326919-6328920(+)
Zm00001d015553::5:97236142-97238143(+)
Zm00001d024904::10:94178347-94180348(+)
Zm00001d003157::2:33984282-33986283(-)
Zm00001d030158::1:109421461-109423462(-)
Zm00001d013424::5:11120808-11122809(+)
Zm00001d029446::1:70974350-70976351(-)
Zm00001d014237::5:37545425-37547426(+)
Zm00001d014580::5:54179888-54181889(-)
Zm00001d022586::7:180350259-180352260(+)
Zm00001d035651::6:38680963-38682964(+)
Zm00001d011328::8:146859340-146861341(-)
Zm00001d036077::6:70917609-70919610(+)
Zm00001d005458::2:174937153-174939154(+)
Zm00001d040959::3:83204842-83206843(+)
Zm00001d026305::10:143262593-143264594(+)
Zm00001d025358::10:115500083-115502084(+)
Zm00001d010915::8:133304941-133306942(-)
Zm00001d035416::6:24679700-24681701(-)
Zm00001d037121::6:113110403-113112404(+)
Zm00001d026069::10:137514930-137516931(-)
Zm00001d015612::5:101075533-101077534(-)
Zm00001d043647::3:205904806-205906807(+)
Zm00001d014415::5:45482661-45484662(-)
Zm00001d049831::4:46816324-46818325(+)
Zm00001d034431::1:292891677-292893678(-)
Zm00001d047740::9:140361250-140363251(+)
Zm00001d033247::1:255986979-255988980(+)
Zm00001d046126::9:65018360-65020361(-)
Zm00001d009767::8:80258562-80260563(+)
Zm00001d048770::4:5255524-5257525(+)
Zm00001d044573::3:232090612-232092613(+)
Zm00001d010274::8:106966301-106968302(-)
Zm00001d006658::2:213740400-213742401(+)
Zm00001d053746::4:240329257-240331258(+)
Zm00001d021764::7:162642425-162644426(-)
Zm00001d032189::1:216307881-216309882(+)
Zm00001d005795::2:188918923-188920924(-)
Zm00001d049672::4:39554142-39556143(-)
Zm00001d053196::4:219323203-219325204(+)
```
