## Supplementary material for "A comprehensive map of preferentially located motifs reveals distinct proximal *cis*-regulatory elements in plants": AGGGCCCA_containing_gene_set.txt

```
#Occurences of AGGGCCCA between -111 and -45 (positions relative to the transcription start site)
#142 sequences with AGGGCCCA in this interval
#0.55% of the sequences in promoter set with AGGGCCCA (set with 25847 sequences)
Zm00001d004009::2:75234096-75236097(+)
Zm00001d020544::7:121752666-121754667(-)
Zm00001d011816::8:162010705-162012706(+)
Zm00001d047262::9:124771022-124773023(-)
Zm00001d051911::4:174425907-174427908(+)
Zm00001d048347::9:154824974-154826975(-)
Zm00001d053416::4:230823227-230825228(-)
Zm00001d018661::7:2085889-2087890(+)
Zm00001d017939::5:210408617-210410618(-)
Zm00001d018798::7:5398836-5400837(-)
Zm00001d052054::4:177900468-177902469(-)
Zm00001d048505::9:157484523-157486524(+)
Zm00001d045686::9:33210447-33212448(+)
Zm00001d048217::9:152620309-152622310(+)
Zm00001d053620::4:236817575-236819576(-)
Zm00001d042968::3:185333228-185335229(+)
Zm00001d017113::5:185776867-185778868(+)
Zm00001d013940::5:25516662-25518663(+)
Zm00001d011136::8:140059426-140061427(+)
Zm00001d037675::6:133722001-133724002(+)
Zm00001d035319::6:21083604-21085605(-)
Zm00001d001820::2:1440946-1442947(-)
Zm00001d048102::9:150284092-150286093(-)
Zm00001d044335::3:225399780-225401781(+)
Zm00001d013073::5:4333157-4335158(-)
Zm00001d035285::6:19338568-19340569(+)
Zm00001d049764::4:43696090-43698091(+)
Zm00001d026427::10:145648802-145650803(+)
Zm00001d034702::1:300263593-300265594(+)
Zm00001d046416::9:88219485-88221486(+)
Zm00001d013150::5:5447941-5449942(+)
Zm00001d028390::1:33088067-33090068(-)
Zm00001d002089::2:5800030-5802031(-)
Zm00001d032686::1:234434967-234436968(-)
Zm00001d052295::4:186315847-186317848(-)
Zm00001d007692::2:237524987-237526988(+)
Zm00001d018297::5:218093098-218095099(-)
Zm00001d043414::3:199054445-199056446(-)
Zm00001d030230::1:114679438-114681439(-)
Zm00001d050375::4:84715733-84717734(-)
Zm00001d042642::3:175095495-175097496(-)
Zm00001d019189::7:20853118-20855119(-)
Zm00001d038052::6:146475057-146477058(-)
Zm00001d047495::9:132529432-132531433(+)
Zm00001d005281::2:167624490-167626491(+)
Zm00001d021442::7:152340710-152342711(-)
Zm00001d019836::7:67849862-67851863(-)
Zm00001d014019::5:28903789-28905790(+)
Zm00001d007080::2:221788215-221790216(-)
Zm00001d032603::1:231779322-231781323(+)
Zm00001d037680::6:133842916-133844917(+)
Zm00001d031956::1:207958235-207960236(-)
Zm00001d051605::4:164216928-164218929(-)
Zm00001d034493::1:294619255-294621256(-)
Zm00001d038156::6:149730946-149732947(-)
Zm00001d026331::10:143630750-143632751(+)
Zm00001d042218::3:156525549-156527550(+)
Zm00001d024596::10:79838087-79840088(-)
Zm00001d028701::1:43620652-43622653(-)
Zm00001d033155::1:252389477-252391478(-)
Zm00001d010614::8:121857824-121859825(-)
Zm00001d009870::8:86255635-86257636(+)
Zm00001d014783::5:62946701-62948702(+)
Zm00001d032153::1:214584359-214586360(-)
Zm00001d032968::1:244996847-244998848(+)
Zm00001d051233::4:149416582-149418583(+)
Zm00001d026214::10:141188437-141190438(-)
Zm00001d012955::5:2348115-2350116(-)
Zm00001d002879::2:25546087-25548088(-)
Zm00001d011780::8:161466148-161468149(+)
Zm00001d053301::4:225038011-225040012(-)
Zm00001d026017::10:136075223-136077224(-)
Zm00001d042601::3:173170011-173172012(+)
Zm00001d015378::5:87170218-87172219(+)
Zm00001d005269::2:166450034-166452035(+)
Zm00001d020274::7:103649089-103651090(-)
Zm00001d053876::4:242710903-242712904(-)
Zm00001d010304::8:108567747-108569748(+)
Zm00001d016351::5:158834170-158836171(-)
Zm00001d052366::4:188309160-188311161(+)
Zm00001d041323::3:112348789-112350790(+)
Zm00001d015462::5:91661069-91663070(+)
Zm00001d017491::5:197430643-197432644(+)
Zm00001d002694::2:19419499-19421500(+)
Zm00001d038326::6:154557924-154559925(+)
Zm00001d031134::1:179001493-179003494(-)
Zm00001d025249::10:111050826-111052827(+)
Zm00001d018119::5:214695477-214697478(-)
Zm00001d002056::2:5047167-5049168(-)
Zm00001d036496::6:90601793-90603794(-)
Zm00001d008392::8:7159217-7161218(+)
Zm00001d034936::1:306099384-306101385(-)
Zm00001d028075::1:22069604-22071605(-)
Zm00001d024646::10:82013733-82015734(-)
Zm00001d036782::6:100778002-100780003(+)
Zm00001d022588::7:180438178-180440179(-)
Zm00001d024512::10:75074682-75076683(-)
Zm00001d014924::5:68747841-68749842(-)
Zm00001d028631::1:41459124-41461125(-)
Zm00001d035093::6:4926500-4928501(+)
Zm00001d049959::4:55912363-55914364(-)
Zm00001d045889::9:46112463-46114464(+)
Zm00001d039671::3:11560070-11562071(+)
Zm00001d006837::2:217665976-217667977(-)
Zm00001d006293::2:203857473-203859474(+)
Zm00001d053212::4:220415651-220417652(+)
Zm00001d006481::2:209647222-209649223(+)
Zm00001d025874::10:132242199-132244200(+)
Zm00001d048695::4:3428345-3430346(+)
Zm00001d052850::4:202490766-202492767(-)
Zm00001d043144::3:190103475-190105476(-)
Zm00001d009125::8:38256969-38258970(+)
Zm00001d039568::3:8115310-8117311(-)
Zm00001d013430::5:11234624-11236625(+)
Zm00001d038491::6:158529253-158531254(+)
Zm00001d047751::9:140864656-140866657(-)
Zm00001d049183::4:19621482-19623483(+)
Zm00001d046036::9:57490928-57492929(-)
Zm00001d010227::8:104775111-104777112(+)
Zm00001d042627::3:174467489-174469490(-)
Zm00001d053999::4:244874302-244876303(-)
Zm00001d033404::1:262055599-262057600(+)
Zm00001d028010::1:20268412-20270413(-)
Zm00001d025228::10:110192655-110194656(+)
Zm00001d049487::4:32027086-32029087(-)
Zm00001d028243::1:27815912-27817913(+)
Zm00001d011394::8:149458911-149460912(+)
Zm00001d014659::5:57821225-57823226(-)
Zm00001d037905::6:141651063-141653064(+)
Zm00001d013737::5:18925264-18927265(-)
Zm00001d052103::4:179677068-179679069(+)
Zm00001d006327::2:204640594-204642595(-)
Zm00001d002650::2:18174800-18176801(+)
Zm00001d023270::10:1778105-1780106(+)
Zm00001d033655::1:269798767-269800768(-)
Zm00001d043994::3:215950089-215952090(-)
Zm00001d024301::10:62893559-62895560(+)
Zm00001d053800::4:241343020-241345021(-)
Zm00001d014863::5:66027483-66029484(-)
Zm00001d047666::9:138640346-138642347(+)
Zm00001d033890::1:277599711-277601712(+)
Zm00001d040666::3:57050382-57052383(+)
```
