## Supplementary material for "A comprehensive map of preferentially located motifs reveals distinct proximal *cis*-regulatory elements in plants": AGGGCTCC_containing_gene_set.txt

```
#Occurences of AGGGCTCC between 100 and 200 (positions relative to the transcription start site)
#111 sequences with AGGGCTCC in this interval
#0.43% of the sequences in promoter set with AGGGCTCC (set with 25847 sequences)
Zm00001d045783::9:38813090-38815091(-)
Zm00001d017214::5:189136027-189138028(-)
Zm00001d008513::8:11206775-11208776(+)
Zm00001d038449::6:157425757-157427758(+)
Zm00001d042166::3:154401935-154403936(-)
Zm00001d012168::8:169395839-169397840(-)
Zm00001d053356::4:227426295-227428296(-)
Zm00001d026204::10:140873739-140875740(-)
Zm00001d004719::2:133581598-133583599(+)
Zm00001d050020::4:60145376-60147377(+)
Zm00001d045993::9:53077763-53079764(-)
Zm00001d037468::6:126297806-126299807(+)
Zm00001d049049::4:13892327-13894328(-)
Zm00001d042713::3:178054238-178056239(+)
Zm00001d026193::10:140676375-140678376(+)
Zm00001d011180::8:142168498-142170499(-)
Zm00001d018964::7:10849868-10851869(+)
Zm00001d003064::2:30989377-30991378(-)
Zm00001d048420::9:155958998-155960999(+)
Zm00001d025864::10:131916681-131918682(-)
Zm00001d025727::10:127677864-127679865(-)
Zm00001d007678::2:237297075-237299076(+)
Zm00001d039560::3:7985939-7987940(+)
Zm00001d042530::3:170942959-170944960(-)
Zm00001d051456::4:159320943-159322944(+)
Zm00001d050488::4:92815354-92817355(+)
Zm00001d003886::2:65054911-65056912(-)
Zm00001d050483::4:92018397-92020398(-)
Zm00001d026432::10:145730721-145732722(+)
Zm00001d020205::7:99147457-99149458(+)
Zm00001d004443::2:112232524-112234525(-)
Zm00001d009342::8:57514438-57516439(-)
Zm00001d043444::3:200351332-200353333(+)
Zm00001d017893::5:209701773-209703774(+)
Zm00001d035777::6:48101341-48103342(-)
Zm00001d035973::6:63720255-63722256(+)
Zm00001d047500::9:132752745-132754746(+)
Zm00001d036563::6:92445002-92447003(+)
Zm00001d019107::7:16909853-16911854(+)
Zm00001d048785::4:5526085-5528086(-)
Zm00001d039647::3:10277928-10279929(+)
Zm00001d043303::3:195202916-195204917(-)
Zm00001d029109::1:58299117-58301118(-)
Zm00001d053985::4:244601287-244603288(-)
Zm00001d025694::10:126525870-126527871(+)
Zm00001d005017::2:154100165-154102166(-)
Zm00001d046001::9:53137075-53139076(+)
Zm00001d044043::3:217613934-217615935(+)
Zm00001d031706::1:199021908-199023909(+)
Zm00001d027447::1:5500143-5502144(-)
Zm00001d050735::4:119799803-119801804(+)
Zm00001d046999::9:114868436-114870437(-)
Zm00001d037608::6:131625023-131627024(-)
Zm00001d040544::3:48920960-48922961(+)
Zm00001d039406::3:3606451-3608452(+)
Zm00001d016716::5:173630953-173632954(-)
Zm00001d049457::4:30905802-30907803(-)
Zm00001d032905::1:242412636-242414637(-)
Zm00001d044045::3:217677850-217679851(+)
Zm00001d018657::7:2074300-2076301(-)
Zm00001d047666::9:138640346-138642347(+)
Zm00001d002352::2:10727511-10729512(-)
Zm00001d028016::1:20352535-20354536(+)
Zm00001d009396::8:62193935-62195936(+)
Zm00001d026242::10:141726951-141728952(+)
Zm00001d015504::5:94159201-94161202(+)
Zm00001d033128::1:251574358-251576359(+)
Zm00001d037377::6:123595348-123597349(-)
Zm00001d037975::6:143937124-143939125(-)
Zm00001d030508::1:140234049-140236050(+)
Zm00001d018511::5:222129855-222131856(-)
Zm00001d029188::1:61564723-61566724(+)
Zm00001d045327::9:19064918-19066919(+)
Zm00001d024314::10:63674695-63676696(-)
Zm00001d024654::10:82204486-82206487(+)
Zm00001d006758::2:216100682-216102683(-)
Zm00001d013838::5:22100819-22102820(-)
Zm00001d020770::7:131819406-131821407(+)
Zm00001d038003::6:144814370-144816371(-)
Zm00001d010604::8:121655398-121657399(+)
Zm00001d036443::6:88826789-88828790(-)
Zm00001d033853::1:275851495-275853496(+)
Zm00001d013271::5:7531017-7533018(-)
Zm00001d022627::7:181719595-181721596(-)
Zm00001d039133::6:170757705-170759706(+)
Zm00001d002039::2:4869504-4871505(-)
Zm00001d049703::4:40643293-40645294(+)
Zm00001d024684::10:83545388-83547389(+)
Zm00001d035215::6:10274820-10276821(-)
Zm00001d007029::2:220388397-220390398(-)
Zm00001d021442::7:152340710-152342711(-)
Zm00001d053857::4:242297981-242299982(-)
Zm00001d036057::6:69409044-69411045(-)
Zm00001d002476::2:13589365-13591366(+)
Zm00001d041090::3:96811746-96813747(+)
Zm00001d029046::1:56028430-56030431(+)
Zm00001d004718::2:133577005-133579006(+)
Zm00001d046350::9:82792877-82794878(+)
Zm00001d029256::1:63866043-63868044(+)
Zm00001d038333::6:154785767-154787768(-)
Zm00001d050116::4:66966867-66968868(+)
Zm00001d014729::5:60858640-60860641(+)
Zm00001d038970::6:167989723-167991724(+)
Zm00001d007195::2:224453196-224455197(-)
Zm00001d027431::1:5121681-5123682(+)
Zm00001d030516::1:140850671-140852672(-)
Zm00001d023339::10:3663212-3665213(+)
Zm00001d041311::3:111541361-111543362(-)
Zm00001d002696::2:19455950-19457951(-)
Zm00001d043116::3:189584603-189586604(-)
Zm00001d025817::10:130536953-130538954(-)
```
