## Supplementary material for "A comprehensive map of preferentially located motifs reveals distinct proximal *cis*-regulatory elements in plants": AGGGGAGA_containing_gene_set.txt

```
#Occurences of AGGGGAGA between 4 and 153 (positions relative to the transcription start site)
#553 sequences with AGGGGAGA in this interval
#2.14% of the sequences in promoter set with AGGGGAGA (set with 25847 sequences)
Zm00001d035076::6:3926743-3928744(+)
Zm00001d034407::1:292054647-292056648(-)
Zm00001d041824::3:139356201-139358202(-)
Zm00001d048997::4:12001827-12003828(+)
Zm00001d033459::1:263293416-263295417(+)
Zm00001d002013::2:4340506-4342507(-)
Zm00001d038229::6:152052314-152054315(-)
Zm00001d029608::1:79117606-79119607(-)
Zm00001d051794::4:169920139-169922140(+)
Zm00001d033777::1:273465954-273467955(-)
Zm00001d008352::8:6137072-6139073(+)
Zm00001d025020::10:99998008-100000009(-)
Zm00001d012992::5:2873192-2875193(-)
Zm00001d046836::9:107999230-108001231(+)
Zm00001d002391::2:11811773-11813774(-)
Zm00001d018009::5:211947302-211949303(-)
Zm00001d013957::5:26170487-26172488(-)
Zm00001d035225::6:15042563-15044564(+)
Zm00001d015493::5:93602034-93604035(-)
Zm00001d025528::10:121507628-121509629(+)
Zm00001d007388::2:230456999-230459000(+)
Zm00001d023795::10:21208953-21210954(-)
Zm00001d032019::1:209572618-209574619(+)
Zm00001d045392::9:20479008-20481009(+)
Zm00001d021553::7:155736541-155738542(+)
Zm00001d047537::9:134252154-134254155(+)
Zm00001d030982::1:171817047-171819048(+)
Zm00001d017682::5:204122060-204124061(-)
Zm00001d013055::5:3901972-3903973(-)
Zm00001d018152::5:215595754-215597755(-)
Zm00001d040067::3:25756440-25758441(+)
Zm00001d048430::9:156094631-156096632(+)
Zm00001d028397::1:33439464-33441465(+)
Zm00001d050315::4:80631275-80633276(-)
Zm00001d009016::8:30230678-30232679(+)
Zm00001d018338::5:218810860-218812861(+)
Zm00001d039579::3:8261182-8263183(+)
Zm00001d020409::7:112016708-112018709(-)
Zm00001d034401::1:291868075-291870076(-)
Zm00001d053004::4:208651365-208653366(-)
Zm00001d036386::6:86341492-86343493(+)
Zm00001d012701::8:178864703-178866704(+)
Zm00001d048390::9:155403223-155405224(-)
Zm00001d011012::8:136697847-136699848(-)
Zm00001d002944::2:27782368-27784369(-)
Zm00001d030843::1:162768971-162770972(-)
Zm00001d019104::7:16821687-16823688(+)
Zm00001d005425::2:173591489-173593490(+)
Zm00001d053342::4:226830535-226832536(-)
Zm00001d008211::8:1300167-1302168(-)
Zm00001d052679::4:197092775-197094776(-)
Zm00001d025874::10:132242199-132244200(+)
Zm00001d033397::1:261820564-261822565(-)
Zm00001d042388::3:164247918-164249919(+)
Zm00001d029118::1:58539500-58541501(-)
Zm00001d011391::8:149385617-149387618(-)
Zm00001d007039::2:220649317-220651318(+)
Zm00001d012827::5:938044-940045(+)
Zm00001d028055::1:21776053-21778054(-)
Zm00001d012255::8:171086512-171088513(-)
Zm00001d003403::2:43279989-43281990(+)
Zm00001d042005::3:147034209-147036210(-)
Zm00001d011796::8:161722280-161724281(-)
Zm00001d050961::4:133644256-133646257(-)
Zm00001d045739::9:36168551-36170552(-)
Zm00001d025116::10:105053953-105055954(-)
Zm00001d004620::2:122440834-122442835(+)
Zm00001d029680::1:82522280-82524281(+)
Zm00001d003322::2:40141295-40143296(-)
Zm00001d043587::3:204446386-204448387(-)
Zm00001d031707::1:199073201-199075202(+)
Zm00001d042165::3:154384716-154386717(+)
Zm00001d004755::2:136498743-136500744(-)
Zm00001d034039::1:282005244-282007245(-)
Zm00001d002896::2:26116308-26118309(+)
Zm00001d044601::3:233153080-233155081(-)
Zm00001d031436::1:190174691-190176692(+)
Zm00001d052376::4:188529767-188531768(-)
Zm00001d022109::7:170563760-170565761(-)
Zm00001d049638::4:38429357-38431358(+)
Zm00001d012411::8:174028607-174030608(+)
Zm00001d008977::8:28094439-28096440(+)
Zm00001d013676::5:17048620-17050621(+)
Zm00001d032337::1:223033988-223035989(+)
Zm00001d034761::1:301516794-301518795(-)
Zm00001d011851::8:162795708-162797709(+)
Zm00001d053171::4:217827177-217829178(-)
Zm00001d038138::6:149192295-149194296(-)
Zm00001d007422::2:231379699-231381700(+)
Zm00001d035157::6:7245374-7247375(+)
Zm00001d010031::8:96224603-96226604(+)
Zm00001d047223::9:122807161-122809162(-)
Zm00001d039901::3:18650124-18652125(-)
Zm00001d034604::1:297613325-297615326(+)
Zm00001d023646::10:13498783-13500784(+)
Zm00001d035050::6:3222765-3224766(-)
Zm00001d012895::5:1717561-1719562(-)
Zm00001d003354::2:41356862-41358863(+)
Zm00001d026612::10:148931709-148933710(-)
Zm00001d047290::9:125661866-125663867(+)
Zm00001d022179::7:171982608-171984609(+)
Zm00001d052781::4:200736413-200738414(+)
Zm00001d021684::7:160002930-160004931(+)
Zm00001d031415::1:189357130-189359131(+)
Zm00001d038685::6:162570272-162572273(+)
Zm00001d033718::1:272132497-272134498(-)
Zm00001d048606::4:1117571-1119572(+)
Zm00001d040056::3:25351565-25353566(+)
Zm00001d044622::3:233496510-233498511(+)
Zm00001d042720::3:178146332-178148333(-)
Zm00001d053050::4:210623613-210625614(+)
Zm00001d039691::3:11917168-11919169(+)
Zm00001d045798::9:39856789-39858790(+)
Zm00001d009747::8:79416793-79418794(+)
Zm00001d037367::6:123034222-123036223(+)
Zm00001d047204::9:121903786-121905787(+)
Zm00001d043462::3:200754819-200756820(+)
Zm00001d022041::7:168433936-168435937(-)
Zm00001d014896::5:67132891-67134892(-)
Zm00001d021609::7:158034748-158036749(+)
Zm00001d002711::2:19963263-19965264(+)
Zm00001d032968::1:244996847-244998848(+)
Zm00001d029737::1:84614786-84616787(-)
Zm00001d043067::3:188231506-188233507(+)
Zm00001d026610::10:148917075-148919076(+)
Zm00001d008171::8:76121-78122(+)
Zm00001d013164::5:5672127-5674128(+)
Zm00001d027392::1:4219351-4221352(+)
Zm00001d011278::8:145556179-145558180(-)
Zm00001d020274::7:103649089-103651090(-)
Zm00001d002499::2:14099661-14101662(-)
Zm00001d017756::5:206007038-206009039(-)
Zm00001d011997::8:166104761-166106762(-)
Zm00001d053389::4:228946999-228949000(-)
Zm00001d010399::8:112883871-112885872(-)
Zm00001d036956::6:107320459-107322460(+)
Zm00001d028928::1:51816425-51818426(-)
Zm00001d039006::6:168657071-168659072(+)
Zm00001d043378::3:198204732-198206733(+)
Zm00001d017807::5:207374137-207376138(+)
Zm00001d047462::9:130896230-130898231(+)
Zm00001d043851::3:212033474-212035475(+)
Zm00001d053566::4:234543111-234545112(-)
Zm00001d028330::1:31049450-31051451(-)
Zm00001d005785::2:188373752-188375753(+)
Zm00001d042645::3:175237875-175239876(+)
Zm00001d006835::2:217599701-217601702(-)
Zm00001d041803::3:138822190-138824191(+)
Zm00001d050584::4:102549660-102551661(+)
Zm00001d048355::9:154877969-154879970(-)
Zm00001d011803::8:161772603-161774604(-)
Zm00001d044498::3:229748093-229750094(-)
Zm00001d050822::4:124709300-124711301(+)
Zm00001d017144::5:186775303-186777304(-)
Zm00001d052115::4:180188411-180190412(+)
Zm00001d019898::7:73678034-73680035(+)
Zm00001d037240::6:117494692-117496693(-)
Zm00001d028267::1:28642385-28644386(-)
Zm00001d027886::1:16730175-16732176(-)
Zm00001d024530::10:76537754-76539755(+)
Zm00001d009129::8:38544139-38546140(-)
Zm00001d044839::9:4690543-4692544(-)
Zm00001d021932::7:166086167-166088168(+)
Zm00001d046952::9:112608904-112610905(-)
Zm00001d051367::4:156086638-156088639(-)
Zm00001d050411::4:86645579-86647580(-)
Zm00001d010044::8:96678612-96680613(-)
Zm00001d030220::1:113772133-113774134(-)
Zm00001d013648::5:16159466-16161467(-)
Zm00001d013983::5:27297515-27299516(-)
Zm00001d003735::2:56917785-56919786(+)
Zm00001d033292::1:257771868-257773869(-)
Zm00001d010625::8:122236498-122238499(+)
Zm00001d042268::3:158272171-158274172(-)
Zm00001d016197::5:150293559-150295560(+)
Zm00001d040960::3:83498014-83500015(-)
Zm00001d049577::4:35899791-35901792(-)
Zm00001d036416::6:87487092-87489093(-)
Zm00001d054107::4:246779656-246781657(+)
Zm00001d019363::7:29847523-29849524(+)
Zm00001d022599::7:180823316-180825317(+)
Zm00001d003159::2:33996132-33998133(+)
Zm00001d004137::2:85729722-85731723(+)
Zm00001d014141::5:34050765-34052766(-)
Zm00001d026083::10:138052629-138054630(+)
Zm00001d010574::8:120711989-120713990(+)
Zm00001d007141::2:223270900-223272901(+)
Zm00001d029201::1:62068581-62070582(-)
Zm00001d020428::7:113323253-113325254(+)
Zm00001d005283::2:167666683-167668684(-)
Zm00001d036433::6:88293793-88295794(-)
Zm00001d041732::3:135475683-135477684(+)
Zm00001d049640::4:38546252-38548253(+)
Zm00001d005231::2:164764802-164766803(-)
Zm00001d034197::1:286351832-286353833(+)
Zm00001d011980::8:165645069-165647070(+)
Zm00001d026307::10:143306988-143308989(-)
Zm00001d032040::1:210205008-210207009(+)
Zm00001d008393::8:7164007-7166008(+)
Zm00001d032575::1:231064762-231066763(-)
Zm00001d023291::10:2231955-2233956(+)
Zm00001d036404::6:86973527-86975528(+)
Zm00001d029180::1:61213210-61215211(+)
Zm00001d043058::3:187675142-187677143(+)
Zm00001d053377::4:228373043-228375044(+)
Zm00001d051584::4:163369984-163371985(-)
Zm00001d052194::4:182773285-182775286(-)
Zm00001d034525::1:295631672-295633673(+)
Zm00001d048359::9:154973725-154975726(+)
Zm00001d016365::5:159337513-159339514(-)
Zm00001d051800::4:169989999-169992000(+)
Zm00001d012552::8:176494413-176496414(-)
Zm00001d025899::10:133312916-133314917(+)
Zm00001d039000::6:168517823-168519824(-)
Zm00001d042850::3:182055980-182057981(+)
Zm00001d015212::5:79570075-79572076(-)
Zm00001d006065::2:197133340-197135341(-)
Zm00001d017601::5:201312133-201314134(+)
Zm00001d053205::4:219732137-219734138(-)
Zm00001d037200::6:115544289-115546290(+)
Zm00001d041300::3:110921760-110923761(+)
Zm00001d016495::5:164782269-164784270(+)
Zm00001d046210::9:72061749-72063750(+)
Zm00001d022205::7:172829237-172831238(+)
Zm00001d011668::8:158111527-158113528(+)
Zm00001d022553::7:179904170-179906171(-)
Zm00001d052018::4:176600042-176602043(-)
Zm00001d037808::6:138484109-138486110(-)
Zm00001d043494::3:201750046-201752047(+)
Zm00001d026051::10:137107247-137109248(-)
Zm00001d045897::9:46373026-46375027(-)
Zm00001d045002::9:9737821-9739822(-)
Zm00001d013031::5:3487431-3489432(-)
Zm00001d052390::4:188972168-188974169(+)
Zm00001d009201::8:42325673-42327674(+)
Zm00001d047758::9:141029244-141031245(-)
Zm00001d029023::1:55114520-55116521(-)
Zm00001d051742::4:168622175-168624176(-)
Zm00001d002292::2:9677549-9679550(-)
Zm00001d002416::2:12273391-12275392(+)
Zm00001d011782::8:161477012-161479013(-)
Zm00001d005641::2:181704301-181706302(+)
Zm00001d049560::4:35264972-35266973(+)
Zm00001d016501::5:165012018-165014019(-)
Zm00001d014882::5:66939505-66941506(-)
Zm00001d043075::3:188433776-188435777(+)
Zm00001d011130::8:139918803-139920804(+)
Zm00001d050544::4:99145421-99147422(+)
Zm00001d049857::4:48662142-48664143(-)
Zm00001d003518::2:46392080-46394081(-)
Zm00001d026548::10:148002701-148004702(-)
Zm00001d011541::8:153971108-153973109(-)
Zm00001d014756::5:61640575-61642576(-)
Zm00001d051061::4:139811462-139813463(-)
Zm00001d029516::1:74163781-74165782(-)
Zm00001d008954::8:26903833-26905834(-)
Zm00001d034248::1:287869504-287871505(+)
Zm00001d005506::2:176643845-176645846(+)
Zm00001d047162::9:120462216-120464217(-)
Zm00001d044059::3:218079180-218081181(-)
Zm00001d016581::5:168222186-168224187(+)
Zm00001d033528::1:265770755-265772756(+)
Zm00001d033983::1:280121613-280123614(-)
Zm00001d012511::8:175844550-175846551(+)
Zm00001d017798::5:207064703-207066704(+)
Zm00001d013716::5:18308305-18310306(-)
Zm00001d008200::8:985353-987354(-)
Zm00001d044540::3:231332339-231334340(-)
Zm00001d050916::4:130737520-130739521(-)
Zm00001d003828::2:61148061-61150062(+)
Zm00001d006097::2:198121281-198123282(-)
Zm00001d034754::1:301378361-301380362(+)
Zm00001d029151::1:60741842-60743843(+)
Zm00001d044550::3:231460690-231462691(-)
Zm00001d019498::7:37888487-37890488(-)
Zm00001d003268::2:38414595-38416596(+)
Zm00001d028412::1:34028812-34030813(+)
Zm00001d053631::4:237408480-237410481(-)
Zm00001d032457::1:227364642-227366643(+)
Zm00001d052433::4:189870358-189872359(-)
Zm00001d020038::7:87811210-87813211(-)
Zm00001d002530::2:14788273-14790274(+)
Zm00001d024410::10:69482148-69484149(+)
Zm00001d032451::1:226931016-226933017(+)
Zm00001d007585::2:235382395-235384396(+)
Zm00001d046835::9:107923047-107925048(+)
Zm00001d004966::2:150960718-150962719(+)
Zm00001d009137::8:38782017-38784018(-)
Zm00001d012016::8:166533106-166535107(+)
Zm00001d003248::2:37828224-37830225(-)
Zm00001d024101::10:44984076-44986077(-)
Zm00001d035862::6:57386431-57388432(+)
Zm00001d020191::7:98587776-98589777(+)
Zm00001d022060::7:169190932-169192933(-)
Zm00001d032386::1:225030584-225032585(-)
Zm00001d007754::2:238904845-238906846(-)
Zm00001d017141::5:186723254-186725255(-)
Zm00001d049260::4:23479723-23481724(-)
Zm00001d017380::5:193889542-193891543(-)
Zm00001d046945::9:112206854-112208855(+)
Zm00001d007503::2:233403829-233405830(-)
Zm00001d032567::1:230732051-230734052(-)
Zm00001d027276::1:1235726-1237727(-)
Zm00001d006548::2:210776387-210778388(+)
Zm00001d051572::4:163134116-163136117(+)
Zm00001d031759::1:200942699-200944700(+)
Zm00001d040274::3:35348910-35350911(+)
Zm00001d009810::8:82397968-82399969(+)
Zm00001d053211::4:220337702-220339703(+)
Zm00001d028795::1:46569774-46571775(+)
Zm00001d049425::4:30015741-30017742(+)
Zm00001d042968::3:185333228-185335229(+)
Zm00001d018415::5:220295624-220297625(+)
Zm00001d044869::9:5918599-5920600(-)
Zm00001d038922::6:166981809-166983810(-)
Zm00001d026115::10:138793308-138795309(-)
Zm00001d048041::9:148615469-148617470(-)
Zm00001d042534::3:171048937-171050938(+)
Zm00001d045763::9:37492901-37494902(-)
Zm00001d015450::5:90968090-90970091(-)
Zm00001d026237::10:141675260-141677261(-)
Zm00001d019865::7:71120463-71122464(+)
Zm00001d014587::5:54422531-54424532(+)
Zm00001d018609::7:837720-839721(-)
Zm00001d010504::8:118249235-118251236(+)
Zm00001d032440::1:226437532-226439533(-)
Zm00001d007760::2:239092547-239094548(-)
Zm00001d021673::7:159703945-159705946(-)
Zm00001d044863::9:5749583-5751584(+)
Zm00001d020400::7:111432011-111434012(-)
Zm00001d023706::10:16398882-16400883(+)
Zm00001d049250::4:22862307-22864308(-)
Zm00001d020876::7:135222055-135224056(+)
Zm00001d034282::1:288426309-288428310(-)
Zm00001d016691::5:172642438-172644439(+)
Zm00001d046518::9:93444370-93446371(-)
Zm00001d019546::7:41792313-41794314(+)
Zm00001d031696::1:198746581-198748582(+)
Zm00001d038394::6:156294415-156296416(-)
Zm00001d016238::5:151917708-151919709(+)
Zm00001d043275::3:194101621-194103622(-)
Zm00001d019468::7:35263845-35265846(+)
Zm00001d011197::8:142731975-142733976(+)
Zm00001d003616::2:50483400-50485401(-)
Zm00001d039612::3:9081229-9083230(-)
Zm00001d032669::1:233721975-233723976(+)
Zm00001d042712::3:177901036-177903037(+)
Zm00001d026046::10:136881774-136883775(+)
Zm00001d009787::8:81147259-81149260(+)
Zm00001d049553::4:34693023-34695024(+)
Zm00001d002269::2:9182962-9184963(-)
Zm00001d035721::6:42945397-42947398(+)
Zm00001d019247::7:23763337-23765338(+)
Zm00001d011680::8:158526735-158528736(-)
Zm00001d048099::9:150156791-150158792(-)
Zm00001d029697::1:83035394-83037395(+)
Zm00001d025772::10:129101051-129103052(-)
Zm00001d029136::1:60092927-60094928(-)
Zm00001d047934::9:145671347-145673348(+)
Zm00001d008839::8:22131761-22133762(-)
Zm00001d049698::4:40540219-40542220(+)
Zm00001d052368::4:188385449-188387450(-)
Zm00001d003684::2:54267245-54269246(+)
Zm00001d009542::8:69437966-69439967(-)
Zm00001d009497::8:67365941-67367942(+)
Zm00001d021690::7:160255204-160257205(+)
Zm00001d040317::3:37800578-37802579(+)
Zm00001d001937::2:3123411-3125412(-)
Zm00001d036371::6:86006439-86008440(+)
Zm00001d046723::9:103581901-103583902(-)
Zm00001d036652::6:96449963-96451964(-)
Zm00001d010834::8:129329884-129331885(+)
Zm00001d051756::4:168938521-168940522(+)
Zm00001d034207::1:286821327-286823328(-)
Zm00001d046513::9:93328347-93330348(+)
Zm00001d048143::9:150810898-150812899(+)
Zm00001d012171::8:169441501-169443502(+)
Zm00001d034508::1:294980296-294982297(-)
Zm00001d009762::8:80085172-80087173(-)
Zm00001d034550::1:296026785-296028786(+)
Zm00001d011392::8:149386113-149388114(+)
Zm00001d028097::1:22890259-22892260(+)
Zm00001d013217::5:6645234-6647235(+)
Zm00001d027335::1:3176235-3178236(-)
Zm00001d015095::5:75272357-75274358(+)
Zm00001d023880::10:26193966-26195967(-)
Zm00001d004020::2:76077021-76079022(-)
Zm00001d015208::5:79388302-79390303(+)
Zm00001d037832::6:139100814-139102815(-)
Zm00001d004855::2:144889589-144891590(-)
Zm00001d051048::4:138682475-138684476(-)
Zm00001d016072::5:142982697-142984698(+)
Zm00001d021645::7:158957503-158959504(+)
Zm00001d007465::2:232278360-232280361(-)
Zm00001d048891::4:7219914-7221915(-)
Zm00001d025398::10:116992746-116994747(+)
Zm00001d046801::9:106480638-106482639(-)
Zm00001d007513::2:233582106-233584107(-)
Zm00001d004021::2:76076154-76078155(+)
Zm00001d013797::5:20417864-20419865(-)
Zm00001d027354::1:3543020-3545021(+)
Zm00001d022276::7:174259032-174261033(-)
Zm00001d005403::2:172844120-172846121(-)
Zm00001d017761::5:206059660-206061661(+)
Zm00001d045611::9:28672227-28674228(+)
Zm00001d042281::3:158678571-158680572(+)
Zm00001d036551::6:91833531-91835532(-)
Zm00001d028867::1:49063283-49065284(-)
Zm00001d049211::4:20819035-20821036(-)
Zm00001d021718::7:161352494-161354495(+)
Zm00001d004936::2:149589129-149591130(-)
Zm00001d024732::10:85587758-85589759(+)
Zm00001d050021::4:60286712-60288713(-)
Zm00001d025670::10:125792471-125794472(-)
Zm00001d037211::6:115979576-115981577(+)
Zm00001d053835::4:242113974-242115975(+)
Zm00001d009760::8:80077476-80079477(-)
Zm00001d019308::7:26973373-26975374(+)
Zm00001d052038::4:177042937-177044938(-)
Zm00001d029696::1:82925511-82927512(-)
Zm00001d042312::3:160472397-160474398(+)
Zm00001d026541::10:147935031-147937032(+)
Zm00001d052663::4:196374643-196376644(+)
Zm00001d042323::3:161222487-161224488(-)
Zm00001d042722::3:178193951-178195952(-)
Zm00001d032359::1:223831394-223833395(-)
Zm00001d037352::6:122518035-122520036(-)
Zm00001d009295::8:52874182-52876183(+)
Zm00001d035933::6:61053191-61055192(-)
Zm00001d033792::1:273832412-273834413(-)
Zm00001d046517::9:93405258-93407259(-)
Zm00001d027479::1:6250855-6252856(-)
Zm00001d018414::5:220282785-220284786(+)
Zm00001d026362::10:144249125-144251126(-)
Zm00001d019191::7:21060538-21062539(+)
Zm00001d048414::9:155851871-155853872(-)
Zm00001d002137::2:6506837-6508838(+)
Zm00001d052375::4:188485898-188487899(-)
Zm00001d009865::8:85757636-85759637(-)
Zm00001d035776::6:48038883-48040884(+)
Zm00001d028359::1:32042252-32044253(+)
Zm00001d014272::5:38677464-38679465(-)
Zm00001d017456::5:196420099-196422100(+)
Zm00001d041331::3:112432948-112434949(+)
Zm00001d006573::2:211256400-211258401(+)
Zm00001d022009::7:167898311-167900312(+)
Zm00001d053852::4:242212297-242214298(-)
Zm00001d033780::1:273605868-273607869(+)
Zm00001d024484::10:73673740-73675741(+)
Zm00001d013150::5:5447941-5449942(+)
Zm00001d051600::4:164100218-164102219(-)
Zm00001d037483::6:126836992-126838993(-)
Zm00001d010682::8:124163447-124165448(+)
Zm00001d003062::2:30965214-30967215(+)
Zm00001d023301::10:2365845-2367846(+)
Zm00001d038718::6:163325312-163327313(-)
Zm00001d053981::4:244571025-244573026(-)
Zm00001d027957::1:18320634-18322635(-)
Zm00001d031531::1:192996252-192998253(-)
Zm00001d037096::6:112024348-112026349(-)
Zm00001d038163::6:150022985-150024986(+)
Zm00001d010482::8:117398872-117400873(+)
Zm00001d044116::3:219698672-219700673(-)
Zm00001d033629::1:269166270-269168271(+)
Zm00001d032980::1:245683621-245685622(+)
Zm00001d052779::4:200652424-200654425(-)
Zm00001d053306::4:225240414-225242415(+)
Zm00001d028786::1:46379796-46381797(+)
Zm00001d053225::4:220839299-220841300(+)
Zm00001d003552::2:47855408-47857409(+)
Zm00001d039065::6:169489684-169491685(+)
Zm00001d045049::9:11143883-11145884(+)
Zm00001d047086::9:117850879-117852880(-)
Zm00001d038240::6:152211812-152213813(-)
Zm00001d023552::10:9849663-9851664(-)
Zm00001d030076::1:103899151-103901152(+)
Zm00001d025044::10:101377478-101379479(+)
Zm00001d042111::3:151327361-151329362(+)
Zm00001d023222::10:712389-714390(-)
Zm00001d004396::2:108761762-108763763(-)
Zm00001d029874::1:91281191-91283192(+)
Zm00001d051898::4:173924345-173926346(+)
Zm00001d035317::6:21023542-21025543(+)
Zm00001d053273::4:223580444-223582445(+)
Zm00001d032810::1:238934927-238936928(+)
Zm00001d002317::2:10178161-10180162(-)
Zm00001d013256::5:7179561-7181562(+)
Zm00001d002629::2:17325157-17327158(+)
Zm00001d032304::1:221390693-221392694(+)
Zm00001d021019::7:140535129-140537130(-)
Zm00001d034446::1:293280575-293282576(+)
Zm00001d048345::9:154812255-154814256(+)
Zm00001d015279::5:82557759-82559760(+)
Zm00001d034890::1:304867162-304869163(+)
Zm00001d012820::5:851366-853367(-)
Zm00001d042233::3:157021429-157023430(-)
Zm00001d006472::2:209321827-209323828(+)
Zm00001d025771::10:129059316-129061317(+)
Zm00001d002942::2:27641166-27643167(-)
Zm00001d045644::9:30773600-30775601(+)
Zm00001d002548::2:15191620-15193621(-)
Zm00001d051114::4:143866112-143868113(+)
Zm00001d020892::7:135677771-135679772(+)
Zm00001d020420::7:112921993-112923994(-)
Zm00001d004968::2:151125691-151127692(-)
Zm00001d041697::3:133858349-133860350(+)
Zm00001d032687::1:234440704-234442705(-)
Zm00001d039411::3:3715872-3717873(-)
Zm00001d008181::8:624966-626967(-)
Zm00001d030348::1:124404958-124406959(-)
Zm00001d053251::4:222319732-222321733(-)
Zm00001d028453::1:35475734-35477735(-)
Zm00001d008176::8:334770-336771(-)
Zm00001d049723::4:41537386-41539387(-)
Zm00001d026084::10:138075729-138077730(+)
Zm00001d017926::5:210201430-210203431(+)
Zm00001d039015::6:168715450-168717451(+)
Zm00001d024546::10:77702889-77704890(-)
Zm00001d034624::1:298238397-298240398(-)
Zm00001d039650::3:10538092-10540093(+)
Zm00001d008610::8:14452563-14454564(-)
Zm00001d047500::9:132752745-132754746(+)
Zm00001d049712::4:41055000-41057001(+)
Zm00001d052098::4:179499948-179501949(+)
Zm00001d045390::9:20403623-20405624(-)
Zm00001d014690::5:59248483-59250484(+)
Zm00001d018274::5:217742212-217744213(+)
Zm00001d007357::2:229612116-229614117(+)
Zm00001d028623::1:41161684-41163685(+)
Zm00001d007597::2:235970615-235972616(+)
Zm00001d038776::6:164211568-164213569(-)
Zm00001d048689::4:3333217-3335218(+)
Zm00001d022648::7:182365571-182367572(+)
Zm00001d017398::5:194870344-194872345(+)
Zm00001d020572::7:122820290-122822291(+)
Zm00001d014702::5:59911524-59913525(-)
Zm00001d024126::10:48093144-48095145(-)
Zm00001d040209::3:32075342-32077343(+)
Zm00001d034701::1:300237622-300239623(+)
Zm00001d010213::8:104355265-104357266(+)
Zm00001d008463::8:9356078-9358079(+)
Zm00001d052044::4:177334756-177336757(+)
Zm00001d025452::10:119055360-119057361(+)
Zm00001d038087::6:147377663-147379664(+)
Zm00001d047234::9:123492598-123494599(+)
Zm00001d006001::2:195050724-195052725(-)
Zm00001d040641::3:55743997-55745998(+)
Zm00001d002274::2:9277875-9279876(-)
Zm00001d012674::8:178395888-178397889(+)
Zm00001d051103::4:142661257-142663258(+)
Zm00001d047550::9:135117429-135119430(+)
Zm00001d003118::2:32785849-32787850(+)
Zm00001d037329::6:121593059-121595060(+)
```
