## Supplementary material for "A comprehensive map of preferentially located motifs reveals distinct proximal *cis*-regulatory elements in plants": AGGGGCCA_containing_gene_set.txt

```
#Occurences of AGGGGCCA between -29 and 15 (positions relative to the transcription start site)
#44 sequences with AGGGGCCA in this interval
#0.17% of the sequences in promoter set with AGGGGCCA (set with 25847 sequences)
Zm00001d027508::1:7062542-7064543(+)
Zm00001d013077::5:4383315-4385316(+)
Zm00001d028952::1:52680375-52682376(-)
Zm00001d012273::8:171682869-171684870(+)
Zm00001d025971::10:135001989-135003990(+)
Zm00001d020402::7:111550039-111552040(-)
Zm00001d046128::9:65193212-65195213(-)
Zm00001d048245::9:153123944-153125945(-)
Zm00001d004526::2:116655448-116657449(-)
Zm00001d045883::9:45472332-45474333(+)
Zm00001d034935::1:306095437-306097438(+)
Zm00001d036905::6:106068636-106070637(+)
Zm00001d048693::4:3406712-3408713(+)
Zm00001d047076::9:117518706-117520707(+)
Zm00001d017692::5:204442728-204444729(+)
Zm00001d045336::9:19150002-19152003(-)
Zm00001d042549::3:171518012-171520013(-)
Zm00001d026541::10:147935031-147937032(+)
Zm00001d002584::2:16082042-16084043(-)
Zm00001d041417::3:118232105-118234106(-)
Zm00001d002330::2:10459027-10461028(+)
Zm00001d039345::3:2193450-2195451(-)
Zm00001d009344::8:57630729-57632730(-)
Zm00001d050091::4:65306371-65308372(+)
Zm00001d037646::6:132764004-132766005(+)
Zm00001d037536::6:128540034-128542035(+)
Zm00001d012623::8:177319611-177321612(+)
Zm00001d052295::4:186315847-186317848(-)
Zm00001d041050::3:93123248-93125249(-)
Zm00001d046929::9:111337568-111339569(+)
Zm00001d043153::3:190248537-190250538(+)
Zm00001d021661::7:159419776-159421777(-)
Zm00001d018795::7:5364046-5366047(+)
Zm00001d015004::5:71946212-71948213(+)
Zm00001d043312::3:196044661-196046662(+)
Zm00001d033990::1:280542549-280544550(+)
Zm00001d013431::5:11274942-11276943(-)
Zm00001d007800::2:239870912-239872913(+)
Zm00001d007546::2:234414371-234416372(-)
Zm00001d033009::1:246830968-246832969(-)
Zm00001d018614::7:906913-908914(+)
Zm00001d028579::1:39754958-39756959(-)
Zm00001d007882::2:241674982-241676983(-)
Zm00001d035774::6:47427410-47429411(+)
```
