## Supplementary material for "A comprehensive map of preferentially located motifs reveals distinct proximal *cis*-regulatory elements in plants": AGGGGCGA_containing_gene_set.txt

```
#Occurences of AGGGGCGA between 17 and 82 (positions relative to the transcription start site)
#109 sequences with AGGGGCGA in this interval
#0.42% of the sequences in promoter set with AGGGGCGA (set with 25847 sequences)
Zm00001d019288::7:25853261-25855262(-)
Zm00001d034444::1:293189946-293191947(+)
Zm00001d040698::3:58955679-58957680(+)
Zm00001d012886::5:1607172-1609173(-)
Zm00001d042432::3:167031543-167033544(+)
Zm00001d042362::3:163216411-163218412(-)
Zm00001d003814::2:60684538-60686539(+)
Zm00001d007108::2:222400868-222402869(-)
Zm00001d039437::3:4315026-4317027(+)
Zm00001d031853::1:204143638-204145639(+)
Zm00001d007154::2:223381069-223383070(+)
Zm00001d025980::10:135242855-135244856(-)
Zm00001d003199::2:35417182-35419183(-)
Zm00001d014419::5:45787478-45789479(-)
Zm00001d011601::8:155553959-155555960(+)
Zm00001d006588::2:211700782-211702783(-)
Zm00001d053561::4:234193171-234195172(+)
Zm00001d004676::2:129830642-129832643(+)
Zm00001d034935::1:306095437-306097438(+)
Zm00001d016956::5:181178044-181180045(-)
Zm00001d037223::6:116532071-116534072(+)
Zm00001d005765::2:187204684-187206685(-)
Zm00001d013568::5:14451479-14453480(-)
Zm00001d002874::2:25242653-25244654(+)
Zm00001d040571::3:50762484-50764485(+)
Zm00001d020696::7:128925326-128927327(+)
Zm00001d035298::6:20156656-20158657(-)
Zm00001d014789::5:63225183-63227184(+)
Zm00001d036054::6:69181329-69183330(-)
Zm00001d032729::1:236403939-236405940(+)
Zm00001d002169::2:7092802-7094803(+)
Zm00001d024744::10:85877105-85879106(-)
Zm00001d028771::1:46023536-46025537(-)
Zm00001d018733::7:3346955-3348956(+)
Zm00001d049529::4:33387540-33389541(+)
Zm00001d039616::3:9142169-9144170(+)
Zm00001d047869::9:143867361-143869362(-)
Zm00001d054049::4:245577188-245579189(+)
Zm00001d001968::2:3657522-3659523(+)
Zm00001d045124::9:13603701-13605702(-)
Zm00001d049768::4:43895421-43897422(-)
Zm00001d039120::6:170404236-170406237(+)
Zm00001d035151::6:7065261-7067262(-)
Zm00001d030554::1:143510407-143512408(-)
Zm00001d038920::6:166931632-166933633(+)
Zm00001d043878::3:212690544-212692545(-)
Zm00001d033333::1:259323465-259325466(+)
Zm00001d021764::7:162642425-162644426(-)
Zm00001d039873::3:17364496-17366497(-)
Zm00001d042742::3:178640160-178642161(-)
Zm00001d050301::4:79817004-79819005(-)
Zm00001d010621::8:122089226-122091227(+)
Zm00001d034066::1:283053193-283055194(+)
Zm00001d044211::3:221914857-221916858(+)
Zm00001d052686::4:197441369-197443370(+)
Zm00001d051316::4:153366115-153368116(-)
Zm00001d006561::2:210942309-210944310(+)
Zm00001d007107::2:222400894-222402895(-)
Zm00001d024567::10:78537728-78539729(+)
Zm00001d038022::6:145418873-145420874(-)
Zm00001d012277::8:171777922-171779923(-)
Zm00001d031668::1:198135482-198137483(-)
Zm00001d007111::2:222479536-222481537(+)
Zm00001d017292::5:192001917-192003918(+)
Zm00001d019337::7:28495097-28497098(+)
Zm00001d043074::3:188388228-188390229(-)
Zm00001d020117::7:93685341-93687342(+)
Zm00001d021610::7:158047860-158049861(-)
Zm00001d002190::2:7648143-7650144(+)
Zm00001d008196::8:907614-909615(+)
Zm00001d050112::4:66633804-66635805(+)
Zm00001d015429::5:89663224-89665225(+)
Zm00001d005147::2:161042609-161044610(-)
Zm00001d013441::5:11417900-11419901(-)
Zm00001d051287::4:151762379-151764380(+)
Zm00001d046391::9:86860727-86862728(+)
Zm00001d047662::9:138453743-138455744(-)
Zm00001d040981::3:87906749-87908750(+)
Zm00001d027755::1:12674235-12676236(+)
Zm00001d046910::9:110075615-110077616(-)
Zm00001d052268::4:185309532-185311533(-)
Zm00001d042213::3:156309937-156311938(-)
Zm00001d050508::4:94922233-94924234(-)
Zm00001d051590::4:163895801-163897802(+)
Zm00001d010656::8:123105930-123107931(-)
Zm00001d040815::3:67777175-67779176(+)
Zm00001d010894::8:132434291-132436292(+)
Zm00001d048769::4:5251415-5253416(+)
Zm00001d041906::3:142779543-142781544(+)
Zm00001d025342::10:114820824-114822825(-)
Zm00001d032857::1:240402578-240404579(+)
Zm00001d053564::4:234428669-234430670(-)
Zm00001d036721::6:98808890-98810891(+)
Zm00001d017887::5:209630340-209632341(+)
Zm00001d034800::1:302441698-302443699(-)
Zm00001d021011::7:140402698-140404699(+)
Zm00001d042049::3:148587890-148589891(-)
Zm00001d009727::8:78046673-78048674(+)
Zm00001d045534::9:25741867-25743868(+)
Zm00001d036417::6:87638170-87640171(+)
Zm00001d015359::5:86224766-86226767(-)
Zm00001d030109::1:106374677-106376678(+)
Zm00001d041406::3:117380463-117382464(+)
Zm00001d023520::10:8640669-8642670(+)
Zm00001d023721::10:16868863-16870864(-)
Zm00001d048790::4:5585170-5587171(-)
Zm00001d017293::5:192001920-192003921(+)
Zm00001d027326::1:2996661-2998662(-)
Zm00001d003261::2:38256453-38258454(+)
```
