## Supplementary material for "A comprehensive map of preferentially located motifs reveals distinct proximal *cis*-regulatory elements in plants": AGGGTTTT_containing_gene_set.txt

```
#Occurences of AGGGTTTT between -33 and 106 (positions relative to the transcription start site)
#547 sequences with AGGGTTTT in this interval
#2.12% of the sequences in promoter set with AGGGTTTT (set with 25847 sequences)
Zm00001d051025::4:137431201-137433202(-)
Zm00001d011601::8:155553959-155555960(+)
Zm00001d022386::7:176536924-176538925(-)
Zm00001d020348::7:108321004-108323005(+)
Zm00001d005516::2:177071235-177073236(-)
Zm00001d032090::1:212244822-212246823(-)
Zm00001d036356::6:85553809-85555810(+)
Zm00001d047407::9:129147563-129149564(-)
Zm00001d050054::4:62650900-62652901(+)
Zm00001d040294::3:36198804-36200805(-)
Zm00001d016276::5:155335253-155337254(+)
Zm00001d047404::9:129018024-129020025(-)
Zm00001d015754::5:116592513-116594514(+)
Zm00001d014473::5:49415322-49417323(-)
Zm00001d049163::4:18569260-18571261(-)
Zm00001d037603::6:131343663-131345664(+)
Zm00001d051733::4:168460045-168462046(+)
Zm00001d049956::4:55419134-55421135(+)
Zm00001d028369::1:32353276-32355277(+)
Zm00001d034091::1:283762914-283764915(+)
Zm00001d042212::3:156137506-156139507(-)
Zm00001d006185::2:200994929-200996930(+)
Zm00001d046180::9:69830860-69832861(+)
Zm00001d036624::6:95233027-95235028(+)
Zm00001d028563::1:39217334-39219335(+)
Zm00001d048256::9:153318052-153320053(-)
Zm00001d043260::3:193682233-193684234(-)
Zm00001d020361::7:109152446-109154447(+)
Zm00001d013430::5:11234624-11236625(+)
Zm00001d002888::2:25867411-25869412(+)
Zm00001d003193::2:35242116-35244117(+)
Zm00001d037734::6:135576388-135578389(-)
Zm00001d027527::1:7459037-7461038(-)
Zm00001d044287::3:224230169-224232170(-)
Zm00001d002053::2:5030525-5032526(+)
Zm00001d013626::5:15742616-15744617(-)
Zm00001d013568::5:14451479-14453480(-)
Zm00001d009222::8:44268940-44270941(-)
Zm00001d029004::1:54450403-54452404(+)
Zm00001d042023::3:147719188-147721189(+)
Zm00001d038038::6:145852443-145854444(-)
Zm00001d023492::10:7310765-7312766(-)
Zm00001d009591::8:72046046-72048047(+)
Zm00001d051544::4:162021246-162023247(-)
Zm00001d050601::4:103263389-103265390(-)
Zm00001d049945::4:54606709-54608710(-)
Zm00001d006113::2:198796910-198798911(+)
Zm00001d042040::3:148155893-148157894(-)
Zm00001d013247::5:7087490-7089491(+)
Zm00001d043108::3:189331497-189333498(-)
Zm00001d025002::10:98772177-98774178(-)
Zm00001d034773::1:301811900-301813901(+)
Zm00001d025433::10:118615482-118617483(-)
Zm00001d032608::1:231933762-231935763(-)
Zm00001d009271::8:49790393-49792394(-)
Zm00001d033912::1:278372376-278374377(+)
Zm00001d005334::2:169842172-169844173(-)
Zm00001d023211::10:271312-273313(-)
Zm00001d022257::7:173795679-173797680(+)
Zm00001d007978::2:244412783-244414784(-)
Zm00001d022551::7:179883174-179885175(+)
Zm00001d005642::2:181733344-181735345(-)
Zm00001d024698::10:83965852-83967853(-)
Zm00001d045607::9:28661748-28663749(+)
Zm00001d050874::4:128058910-128060911(-)
Zm00001d044116::3:219698672-219700673(-)
Zm00001d038351::6:155007648-155009649(+)
Zm00001d042847::3:181905099-181907100(-)
Zm00001d053239::4:221655152-221657153(+)
Zm00001d013140::5:5360592-5362593(-)
Zm00001d008342::8:5855713-5857714(+)
Zm00001d050916::4:130737520-130739521(-)
Zm00001d034919::1:305602127-305604128(-)
Zm00001d031050::1:174875912-174877913(-)
Zm00001d008245::8:2488995-2490996(+)
Zm00001d017566::5:199760499-199762500(+)
Zm00001d007202::2:224613946-224615947(+)
Zm00001d012017::8:166557681-166559682(-)
Zm00001d019219::7:22319819-22321820(-)
Zm00001d012131::8:168614377-168616378(+)
Zm00001d041833::3:139766540-139768541(+)
Zm00001d019234::7:23326889-23328890(-)
Zm00001d037268::6:118876464-118878465(+)
Zm00001d039175::6:171821521-171823522(+)
Zm00001d006680::2:214125630-214127631(+)
Zm00001d012320::8:172369412-172371413(-)
Zm00001d005200::2:163302109-163304110(+)
Zm00001d013329::5:8761347-8763348(+)
Zm00001d012993::5:2873374-2875375(+)
Zm00001d008762::8:19355690-19357691(+)
Zm00001d027276::1:1235726-1237727(-)
Zm00001d040768::3:64613778-64615779(+)
Zm00001d034858::1:303925548-303927549(+)
Zm00001d012052::8:167252217-167254218(-)
Zm00001d027595::1:8660345-8662346(+)
Zm00001d007508::2:233471226-233473227(+)
Zm00001d028928::1:51816425-51818426(-)
Zm00001d037993::6:144579497-144581498(+)
Zm00001d015115::5:76227330-76229331(-)
Zm00001d028902::1:50229697-50231698(-)
Zm00001d019342::7:28743787-28745788(+)
Zm00001d018873::7:7920463-7922464(-)
Zm00001d045938::9:47971267-47973268(-)
Zm00001d051430::4:158329790-158331791(+)
Zm00001d017625::5:202093392-202095393(+)
Zm00001d054065::4:245796004-245798005(-)
Zm00001d009941::8:91092942-91094943(-)
Zm00001d023760::10:19074494-19076495(+)
Zm00001d038384::6:156038703-156040704(-)
Zm00001d043194::3:191219967-191221968(-)
Zm00001d037342::6:122121144-122123145(-)
Zm00001d011199::8:142758589-142760590(-)
Zm00001d007253::2:225740090-225742091(+)
Zm00001d032803::1:238799470-238801471(-)
Zm00001d008345::8:5943990-5945991(-)
Zm00001d040342::3:39029491-39031492(+)
Zm00001d024178::10:53434312-53436313(-)
Zm00001d049043::4:13727935-13729936(-)
Zm00001d029174::1:60999424-61001425(-)
Zm00001d003259::2:38121302-38123303(-)
Zm00001d012598::8:177042366-177044367(-)
Zm00001d053724::4:239881765-239883766(-)
Zm00001d012237::8:170723234-170725235(+)
Zm00001d006055::2:196660379-196662380(+)
Zm00001d052009::4:176364134-176366135(-)
Zm00001d028812::1:47217111-47219112(-)
Zm00001d048252::9:153248994-153250995(+)
Zm00001d018794::7:5358708-5360709(-)
Zm00001d009653::8:74611087-74613088(+)
Zm00001d052339::4:187392940-187394941(+)
Zm00001d033130::1:251644709-251646710(-)
Zm00001d009597::8:72392433-72394434(+)
Zm00001d052715::4:198517446-198519447(+)
Zm00001d042091::3:150529055-150531056(+)
Zm00001d009305::8:53635375-53637376(-)
Zm00001d004535::2:116868869-116870870(+)
Zm00001d038868::6:166148589-166150590(+)
Zm00001d043560::3:203833393-203835394(-)
Zm00001d034776::1:301954545-301956546(+)
Zm00001d029860::1:90869364-90871365(-)
Zm00001d033549::1:266747353-266749354(+)
Zm00001d042654::3:175456634-175458635(-)
Zm00001d030011::1:99118057-99120058(-)
Zm00001d024511::10:74954356-74956357(+)
Zm00001d052952::4:206112206-206114207(+)
Zm00001d035285::6:19338568-19340569(+)
Zm00001d018471::5:221365894-221367895(-)
Zm00001d024825::10:89738778-89740779(-)
Zm00001d024286::10:61734677-61736678(-)
Zm00001d028511::1:37593979-37595980(-)
Zm00001d006632::2:213073181-213075182(-)
Zm00001d026588::10:148414904-148416905(-)
Zm00001d033615::1:268783591-268785592(-)
Zm00001d053564::4:234428669-234430670(-)
Zm00001d025100::10:104026248-104028249(-)
Zm00001d037189::6:115181675-115183676(+)
Zm00001d014698::5:59826853-59828854(-)
Zm00001d013014::5:3226562-3228563(+)
Zm00001d013095::5:4684054-4686055(-)
Zm00001d013223::5:6727375-6729376(-)
Zm00001d029530::1:75048710-75050711(-)
Zm00001d038189::6:150943434-150945435(-)
Zm00001d029483::1:72601427-72603428(+)
Zm00001d024505::10:74755083-74757084(+)
Zm00001d013842::5:22199014-22201015(+)
Zm00001d052072::4:178607363-178609364(-)
Zm00001d040581::3:51338411-51340412(+)
Zm00001d006899::2:218942831-218944832(+)
Zm00001d005538::2:177984991-177986992(+)
Zm00001d023807::10:22620738-22622739(+)
Zm00001d013006::5:3131062-3133063(+)
Zm00001d022603::7:180890009-180892010(+)
Zm00001d019108::7:17214963-17216964(+)
Zm00001d022028::7:168278182-168280183(-)
Zm00001d005303::2:168783194-168785195(+)
Zm00001d019968::7:81059868-81061869(-)
Zm00001d003258::2:38096423-38098424(+)
Zm00001d007031::2:220438181-220440182(+)
Zm00001d041914::3:143320099-143322100(-)
Zm00001d011517::8:153166570-153168571(-)
Zm00001d032587::1:231346915-231348916(+)
Zm00001d040234::3:33197894-33199895(-)
Zm00001d006510::2:210200105-210202106(+)
Zm00001d039041::6:169127163-169129164(+)
Zm00001d007192::2:224423512-224425513(+)
Zm00001d004154::2:86982530-86984531(-)
Zm00001d011929::8:164791531-164793532(+)
Zm00001d007132::2:223008850-223010851(+)
Zm00001d013417::5:10816292-10818293(+)
Zm00001d028541::1:38683820-38685821(-)
Zm00001d051512::4:161025642-161027643(+)
Zm00001d037290::6:119544319-119546320(+)
Zm00001d032668::1:233715307-233717308(+)
Zm00001d004053::2:79771542-79773543(+)
Zm00001d003106::2:32425562-32427563(+)
Zm00001d047720::9:139934405-139936406(-)
Zm00001d024053::10:40248981-40250982(+)
Zm00001d010868::8:131405467-131407468(-)
Zm00001d024813::10:89232457-89234458(+)
Zm00001d010292::8:107894885-107896886(-)
Zm00001d034883::1:304653138-304655139(+)
Zm00001d033913::1:278407926-278409927(-)
Zm00001d025778::10:129394879-129396880(-)
Zm00001d020343::7:107888690-107890691(+)
Zm00001d029325::1:65992378-65994379(-)
Zm00001d027683::1:11125230-11127231(+)
Zm00001d006438::2:208169353-208171354(+)
Zm00001d003812::2:60527614-60529615(+)
Zm00001d043534::3:203068923-203070924(+)
Zm00001d039299::3:1289082-1291083(+)
Zm00001d023552::10:9849663-9851664(-)
Zm00001d038506::6:158829085-158831086(-)
Zm00001d013420::5:10936199-10938200(+)
Zm00001d032955::1:244545991-244547992(-)
Zm00001d013548::5:14036566-14038567(+)
Zm00001d037818::6:138774534-138776535(-)
Zm00001d039874::3:17368589-17370590(-)
Zm00001d021335::7:149133590-149135591(-)
Zm00001d049830::4:46812243-46814244(+)
Zm00001d038857::6:165912798-165914799(-)
Zm00001d042329::3:161492700-161494701(-)
Zm00001d044815::9:3524995-3526996(-)
Zm00001d015804::5:121514976-121516977(-)
Zm00001d010305::8:108616802-108618803(-)
Zm00001d031939::1:207516994-207518995(-)
Zm00001d048023::9:148224694-148226695(-)
Zm00001d022049::7:168871797-168873798(+)
Zm00001d026685::10:149861254-149863255(-)
Zm00001d042810::3:180850921-180852922(-)
Zm00001d006036::2:195895794-195897795(-)
Zm00001d043606::3:204987365-204989366(+)
Zm00001d018718::7:3077024-3079025(-)
Zm00001d005462::2:175099693-175101694(-)
Zm00001d053591::4:235616625-235618626(-)
Zm00001d019467::7:35261507-35263508(-)
Zm00001d032632::1:232558256-232560257(+)
Zm00001d048131::9:150566102-150568103(-)
Zm00001d025185::10:108295752-108297753(+)
Zm00001d014246::5:37902152-37904153(+)
Zm00001d048346::9:154822870-154824871(-)
Zm00001d015586::5:99710383-99712384(+)
Zm00001d040274::3:35348910-35350911(+)
Zm00001d034855::1:303824577-303826578(+)
Zm00001d051895::4:173865521-173867522(+)
Zm00001d012027::8:166744474-166746475(+)
Zm00001d022236::7:173374666-173376667(+)
Zm00001d043439::3:199906896-199908897(+)
Zm00001d049577::4:35899791-35901792(-)
Zm00001d026016::10:136070532-136072533(+)
Zm00001d042667::3:176034058-176036059(+)
Zm00001d030342::1:123467303-123469304(-)
Zm00001d030489::1:136756514-136758515(-)
Zm00001d009000::8:29487574-29489575(-)
Zm00001d008407::8:7955054-7957055(+)
Zm00001d012770::8:180493312-180495313(-)
Zm00001d019339::7:28582103-28584104(-)
Zm00001d014969::5:70571393-70573394(+)
Zm00001d026286::10:142862173-142864174(+)
Zm00001d039239::3:377550-379551(+)
Zm00001d051652::4:165784284-165786285(-)
Zm00001d023741::10:18405844-18407845(-)
Zm00001d003638::2:51304426-51306427(-)
Zm00001d011691::8:158896773-158898774(+)
Zm00001d053738::4:240106548-240108549(+)
Zm00001d051498::4:160457814-160459815(+)
Zm00001d031957::1:207958326-207960327(-)
Zm00001d013089::5:4533908-4535909(+)
Zm00001d009652::8:74456484-74458485(+)
Zm00001d015094::5:75257500-75259501(+)
Zm00001d026089::10:138144640-138146641(-)
Zm00001d033039::1:248271186-248273187(-)
Zm00001d048445::9:156582520-156584521(-)
Zm00001d016491::5:164554050-164556051(+)
Zm00001d045174::9:15127528-15129529(-)
Zm00001d036964::6:107570581-107572582(-)
Zm00001d009879::8:86962913-86964914(+)
Zm00001d018515::5:222301961-222303962(-)
Zm00001d047500::9:132752745-132754746(+)
Zm00001d023671::10:14658489-14660490(-)
Zm00001d039372::3:2736394-2738395(+)
Zm00001d013220::5:6709623-6711624(+)
Zm00001d006610::2:212550122-212552123(+)
Zm00001d025619::10:124228506-124230507(-)
Zm00001d023494::10:7345541-7347542(-)
Zm00001d035901::6:58859456-58861457(-)
Zm00001d008847::8:22508122-22510123(-)
Zm00001d029014::1:54940246-54942247(-)
Zm00001d031578::1:195115429-195117430(+)
Zm00001d032763::1:237635542-237637543(-)
Zm00001d043494::3:201750046-201752047(+)
Zm00001d031041::1:174746745-174748746(+)
Zm00001d018025::5:212348901-212350902(+)
Zm00001d030306::1:121222065-121224066(+)
Zm00001d010714::8:125363001-125365002(-)
Zm00001d044446::3:228292471-228294472(+)
Zm00001d035552::6:32905223-32907224(+)
Zm00001d009740::8:78862806-78864807(+)
Zm00001d046587::9:97437797-97439798(-)
Zm00001d008294::8:4373011-4375012(+)
Zm00001d010534::8:119589150-119591151(+)
Zm00001d007646::2:236836090-236838091(-)
Zm00001d018383::5:219687533-219689534(+)
Zm00001d012161::8:169186071-169188072(-)
Zm00001d031640::1:197110893-197112894(-)
Zm00001d004001::2:74647171-74649172(-)
Zm00001d002602::2:16530979-16532980(+)
Zm00001d045009::9:10005634-10007635(-)
Zm00001d042713::3:178054238-178056239(+)
Zm00001d024844::10:90484009-90486010(-)
Zm00001d044469::3:229014560-229016561(-)
Zm00001d045272::9:17595345-17597346(+)
Zm00001d045213::9:16248301-16250302(+)
Zm00001d010504::8:118249235-118251236(+)
Zm00001d045528::9:25548918-25550919(-)
Zm00001d043229::3:192548111-192550112(+)
Zm00001d037675::6:133722001-133724002(+)
Zm00001d050612::4:104299641-104301642(+)
Zm00001d051017::4:137133472-137135473(+)
Zm00001d047689::9:139362341-139364342(+)
Zm00001d028868::1:49092532-49094533(-)
Zm00001d015148::5:76964142-76966143(-)
Zm00001d028204::1:26172272-26174273(+)
Zm00001d014542::5:52457023-52459024(-)
Zm00001d026073::10:137728302-137730303(-)
Zm00001d021931::7:166076900-166078901(+)
Zm00001d053987::4:244612253-244614254(-)
Zm00001d002754::2:21688628-21690629(+)
Zm00001d051572::4:163134116-163136117(+)
Zm00001d047166::9:120525020-120527021(-)
Zm00001d022513::7:179171457-179173458(-)
Zm00001d003875::2:64378076-64380077(-)
Zm00001d010869::8:131444717-131446718(-)
Zm00001d047650::9:138076496-138078497(+)
Zm00001d031002::1:172838909-172840910(-)
Zm00001d049637::4:38394085-38396086(+)
Zm00001d049790::4:44842120-44844121(+)
Zm00001d044208::3:221911873-221913874(-)
Zm00001d023900::10:27172645-27174646(+)
Zm00001d029435::1:70295063-70297064(+)
Zm00001d035044::6:3021913-3023914(+)
Zm00001d039422::3:3903035-3905036(+)
Zm00001d034826::1:303107149-303109150(-)
Zm00001d033099::1:250184944-250186945(-)
Zm00001d035680::6:40862131-40864132(+)
Zm00001d043185::3:190864998-190866999(+)
Zm00001d041480::3:122681071-122683072(-)
Zm00001d010672::8:123815595-123817596(-)
Zm00001d040617::3:54062095-54064096(-)
Zm00001d047477::9:131429370-131431371(-)
Zm00001d024373::10:67655027-67657028(+)
Zm00001d039990::3:22048175-22050176(-)
Zm00001d037917::6:141961892-141963893(+)
Zm00001d010016::8:95240884-95242885(+)
Zm00001d028143::1:23999329-24001330(+)
Zm00001d022360::7:176106092-176108093(+)
Zm00001d034023::1:281356464-281358465(-)
Zm00001d051741::4:168611937-168613938(-)
Zm00001d034515::1:295335998-295337999(-)
Zm00001d050928::4:132054126-132056127(+)
Zm00001d020695::7:128806587-128808588(-)
Zm00001d013058::5:3966569-3968570(-)
Zm00001d024811::10:89006497-89008498(+)
Zm00001d034399::1:291823834-291825835(+)
Zm00001d003308::2:39663332-39665333(-)
Zm00001d028671::1:42465415-42467416(-)
Zm00001d009522::8:68818805-68820806(-)
Zm00001d047481::9:131628831-131630832(+)
Zm00001d014058::5:30936314-30938315(+)
Zm00001d047472::9:131246831-131248832(+)
Zm00001d034606::1:297651837-297653838(+)
Zm00001d013232::5:6805805-6807806(-)
Zm00001d043223::3:192364341-192366342(-)
Zm00001d013060::5:4051897-4053898(+)
Zm00001d045352::9:19294922-19296923(-)
Zm00001d048834::4:6141753-6143754(-)
Zm00001d006249::2:202840024-202842025(-)
Zm00001d011816::8:162010705-162012706(+)
Zm00001d051269::4:151308206-151310207(+)
Zm00001d029133::1:59758432-59760433(+)
Zm00001d049668::4:39420804-39422805(+)
Zm00001d006738::2:215633818-215635819(+)
Zm00001d003031::2:29830110-29832111(-)
Zm00001d042870::3:182557349-182559350(+)
Zm00001d049305::4:25532009-25534010(-)
Zm00001d032338::1:223123604-223125605(+)
Zm00001d035347::6:22743632-22745633(+)
Zm00001d010622::8:122167625-122169626(-)
Zm00001d006321::2:204513460-204515461(+)
Zm00001d018295::5:218076367-218078368(+)
Zm00001d052921::4:204931674-204933675(+)
Zm00001d028752::1:45536383-45538384(+)
Zm00001d014924::5:68747841-68749842(-)
Zm00001d002384::2:11632808-11634809(+)
Zm00001d034590::1:297315750-297317751(-)
Zm00001d014575::5:54067449-54069450(-)
Zm00001d049239::4:22370273-22372274(+)
Zm00001d012259::8:171235730-171237731(-)
Zm00001d006871::2:218311556-218313557(-)
Zm00001d002938::2:27447329-27449330(-)
Zm00001d043522::3:202707081-202709082(+)
Zm00001d045121::9:13440980-13442981(+)
Zm00001d052950::4:206092510-206094511(+)
Zm00001d032026::1:209788142-209790143(+)
Zm00001d028266::1:28616624-28618625(-)
Zm00001d033520::1:265489535-265491536(+)
Zm00001d032025::1:209768124-209770125(-)
Zm00001d017897::5:209718421-209720422(+)
Zm00001d018730::7:3300878-3302879(+)
Zm00001d022058::7:169141456-169143457(-)
Zm00001d019562::7:42851259-42853260(+)
Zm00001d002595::2:16388537-16390538(+)
Zm00001d032748::1:237181648-237183649(-)
Zm00001d025725::10:127604515-127606516(-)
Zm00001d034886::1:304713555-304715556(+)
Zm00001d013528::5:13640946-13642947(-)
Zm00001d041760::3:136290231-136292232(-)
Zm00001d035473::6:28366089-28368090(+)
Zm00001d038376::6:155901415-155903416(+)
Zm00001d041758::3:136141615-136143616(-)
Zm00001d015208::5:79388302-79390303(+)
Zm00001d011771::8:161286996-161288997(+)
Zm00001d043200::3:191414996-191416997(+)
Zm00001d014540::5:52383689-52385690(-)
Zm00001d049336::4:27047126-27049127(+)
Zm00001d015300::5:83326090-83328091(-)
Zm00001d012733::8:179493974-179495975(+)
Zm00001d052941::4:205574675-205576676(-)
Zm00001d023296::10:2278799-2280800(-)
Zm00001d041753::3:135988600-135990601(-)
Zm00001d020438::7:114218432-114220433(-)
Zm00001d019697::7:51725596-51727597(+)
Zm00001d039611::3:9003567-9005568(-)
Zm00001d048054::9:148993870-148995871(-)
Zm00001d015151::5:77098445-77100446(+)
Zm00001d051850::4:172393451-172395452(+)
Zm00001d017914::5:210055267-210057268(-)
Zm00001d027259::1:716325-718326(-)
Zm00001d027871::1:16009757-16011758(-)
Zm00001d010511::8:118582127-118584128(-)
Zm00001d003807::2:60107760-60109761(-)
Zm00001d039883::3:17589234-17591235(+)
Zm00001d030040::1:101464816-101466817(+)
Zm00001d022356::7:176087593-176089594(+)
Zm00001d011828::8:162235569-162237570(-)
Zm00001d014079::5:31720152-31722153(+)
Zm00001d031956::1:207958235-207960236(-)
Zm00001d013780::5:19945586-19947587(+)
Zm00001d049199::4:20196762-20198763(-)
Zm00001d045926::9:47427963-47429964(+)
Zm00001d005049::2:156254308-156256309(-)
Zm00001d033326::1:259100880-259102881(+)
Zm00001d012911::5:1890549-1892550(-)
Zm00001d053857::4:242297981-242299982(-)
Zm00001d039013::6:168704547-168706548(+)
Zm00001d029173::1:60947334-60949335(+)
Zm00001d004090::2:81701383-81703384(-)
Zm00001d022627::7:181719595-181721596(-)
Zm00001d019988::7:83023221-83025222(-)
Zm00001d018466::5:221333866-221335867(+)
Zm00001d035838::6:54310136-54312137(+)
Zm00001d033291::1:257753436-257755437(+)
Zm00001d022180::7:171989065-171991066(+)
Zm00001d019449::7:34336420-34338421(+)
Zm00001d009848::8:84946340-84948341(+)
Zm00001d034010::1:281123819-281125820(+)
Zm00001d011741::8:160443844-160445845(-)
Zm00001d034880::1:304584857-304586858(+)
Zm00001d009749::8:79540245-79542246(+)
Zm00001d017185::5:188265073-188267074(+)
Zm00001d025060::10:102182354-102184355(+)
Zm00001d013716::5:18308305-18310306(-)
Zm00001d043526::3:202751898-202753899(-)
Zm00001d021392::7:150699777-150701778(-)
Zm00001d022591::7:180547655-180549656(+)
Zm00001d004012::2:75640349-75642350(+)
Zm00001d053556::4:233909925-233911926(+)
Zm00001d009509::8:68251045-68253046(+)
Zm00001d014090::5:31984696-31986697(-)
Zm00001d023272::10:1802005-1804006(+)
Zm00001d039280::3:970229-972230(+)
Zm00001d025407::10:117686382-117688383(-)
Zm00001d010180::8:103284885-103286886(-)
Zm00001d020853::7:134782766-134784767(-)
Zm00001d030117::1:107095691-107097692(-)
Zm00001d048253::9:153257453-153259454(-)
Zm00001d022113::7:170585789-170587790(+)
Zm00001d031502::1:192126467-192128468(-)
Zm00001d016854::5:178386171-178388172(+)
Zm00001d037236::6:117246595-117248596(+)
Zm00001d022560::7:180053677-180055678(+)
Zm00001d036214::6:77321279-77323280(+)
Zm00001d013812::5:21281382-21283383(+)
Zm00001d039873::3:17364496-17366497(-)
Zm00001d019310::7:26978526-26980527(+)
Zm00001d028813::1:47397077-47399078(+)
Zm00001d046549::9:95428601-95430602(-)
Zm00001d011037::8:137161979-137163980(+)
Zm00001d002937::2:27425887-27427888(-)
Zm00001d049771::4:44042907-44044908(-)
Zm00001d018469::5:221356867-221358868(-)
Zm00001d031651::1:197395053-197397054(-)
Zm00001d002190::2:7648143-7650144(+)
Zm00001d050460::4:90010533-90012534(+)
Zm00001d008224::8:1668909-1670910(-)
Zm00001d037313::6:120407326-120409327(-)
Zm00001d035924::6:60479519-60481520(+)
Zm00001d040475::3:45712843-45714844(+)
Zm00001d005965::2:194064537-194066538(+)
Zm00001d022425::7:177411818-177413819(-)
Zm00001d049746::4:42776466-42778467(+)
Zm00001d003937::2:70441386-70443387(+)
Zm00001d045590::9:27546187-27548188(-)
Zm00001d013999::5:28085415-28087416(+)
Zm00001d029632::1:80765872-80767873(-)
Zm00001d011263::8:144954434-144956435(-)
Zm00001d016935::5:180419650-180421651(+)
Zm00001d001808::2:1271245-1273246(-)
Zm00001d051631::4:165118111-165120112(-)
Zm00001d006562::2:210987169-210989170(-)
Zm00001d051885::4:173512956-173514957(-)
Zm00001d049399::4:29273919-29275920(+)
Zm00001d028994::1:53958766-53960767(-)
Zm00001d038807::6:164810959-164812960(+)
Zm00001d019288::7:25853261-25855262(-)
Zm00001d014885::5:67006771-67008772(-)
Zm00001d007514::2:233608530-233610531(+)
Zm00001d049267::4:23796354-23798355(+)
Zm00001d029144::1:60430701-60432702(-)
Zm00001d039096::6:169959590-169961591(+)
Zm00001d029177::1:61039995-61041996(+)
Zm00001d010227::8:104775111-104777112(+)
Zm00001d033764::1:272996104-272998105(+)
Zm00001d028262::1:28391300-28393301(+)
Zm00001d041095::3:97124303-97126304(+)
Zm00001d034698::1:300198468-300200469(-)
Zm00001d003320::2:40124865-40126866(+)
Zm00001d038193::6:151174934-151176935(+)
Zm00001d045104::9:12686472-12688473(+)
Zm00001d045316::9:18824955-18826956(-)
Zm00001d007839::2:240605189-240607190(+)
Zm00001d027571::1:8290731-8292732(-)
Zm00001d037813::6:138593209-138595210(+)
Zm00001d024624::10:80768165-80770166(+)
Zm00001d033312::1:258657434-258659435(+)
Zm00001d044250::3:223044044-223046045(+)
Zm00001d035902::6:58859362-58861363(-)
Zm00001d008743::8:18839261-18841262(+)
```
