## Supplementary material for "A comprehensive map of preferentially located motifs reveals distinct proximal *cis*-regulatory elements in plants": AGGTAAA_containing_gene_set.txt

```
#Occurences of AGGTAAA between -693 and -612 (positions relative to the transcription start site)
#344 sequences with AGGTAAA in this interval
#1.33% of the sequences in promoter set with AGGTAAA (set with 25847 sequences)
Zm00001d013776::5:19900584-19902585(+)
Zm00001d037647::6:132785914-132787915(-)
Zm00001d002741::2:21194174-21196175(+)
Zm00001d033383::1:261137854-261139855(-)
Zm00001d042094::3:150551545-150553546(-)
Zm00001d022473::7:178320843-178322844(+)
Zm00001d009596::8:72393368-72395369(-)
Zm00001d017012::5:182689056-182691057(-)
Zm00001d052136::4:180606528-180608529(-)
Zm00001d046477::9:91673321-91675322(+)
Zm00001d003774::2:58489544-58491545(-)
Zm00001d028260::1:28171416-28173417(-)
Zm00001d029196::1:61789217-61791218(-)
Zm00001d010313::8:109185644-109187645(+)
Zm00001d018960::7:10658461-10660462(+)
Zm00001d017312::5:192402169-192404170(+)
Zm00001d013645::5:16114260-16116261(-)
Zm00001d030717::1:155480775-155482776(-)
Zm00001d040070::3:25785392-25787393(-)
Zm00001d024751::10:86090078-86092079(-)
Zm00001d028609::1:40764346-40766347(+)
Zm00001d050455::4:89655349-89657350(-)
Zm00001d022305::7:174833259-174835260(-)
Zm00001d028725::1:44360105-44362106(+)
Zm00001d013430::5:11234624-11236625(+)
Zm00001d018977::7:11463191-11465192(+)
Zm00001d014488::5:50001391-50003392(-)
Zm00001d027939::1:18006229-18008230(-)
Zm00001d017526::5:198705553-198707554(+)
Zm00001d024210::10:56614410-56616411(-)
Zm00001d014695::5:59684480-59686481(+)
Zm00001d027445::1:5479637-5481638(+)
Zm00001d016276::5:155335253-155337254(+)
Zm00001d013073::5:4333157-4335158(-)
Zm00001d006185::2:200994929-200996930(+)
Zm00001d030368::1:126767532-126769533(-)
Zm00001d042944::3:184664648-184666649(-)
Zm00001d015323::5:84505233-84507234(-)
Zm00001d020581::7:123667881-123669882(-)
Zm00001d039104::6:170112649-170114650(-)
Zm00001d018754::7:4278245-4280246(+)
Zm00001d018664::7:2100350-2102351(+)
Zm00001d044555::3:231672435-231674436(+)
Zm00001d032572::1:230962836-230964837(-)
Zm00001d009276::8:50547481-50549482(-)
Zm00001d034249::1:287877622-287879623(-)
Zm00001d014510::5:51058222-51060223(-)
Zm00001d016121::5:145588705-145590706(+)
Zm00001d029988::1:97705721-97707722(-)
Zm00001d021540::7:155399501-155401502(+)
Zm00001d019073::7:15291338-15293339(-)
Zm00001d037556::6:129372445-129374446(+)
Zm00001d006308::2:204225085-204227086(-)
Zm00001d014511::5:51081408-51083409(-)
Zm00001d016521::5:166097350-166099351(+)
Zm00001d052541::4:192585266-192587267(-)
Zm00001d002537::2:14981345-14983346(+)
Zm00001d051824::4:171072608-171074609(-)
Zm00001d010579::8:120810943-120812944(-)
Zm00001d046505::9:92930543-92932544(+)
Zm00001d025251::10:111148088-111150089(+)
Zm00001d040213::3:32151631-32153632(-)
Zm00001d048181::9:151803686-151805687(+)
Zm00001d052835::4:202204743-202206744(+)
Zm00001d045336::9:19150002-19152003(-)
Zm00001d012208::8:170080669-170082670(+)
Zm00001d035465::6:28061604-28063605(-)
Zm00001d045025::9:10470874-10472875(-)
Zm00001d037169::6:114660913-114662914(+)
Zm00001d026164::10:140159180-140161181(+)
Zm00001d037251::6:118047930-118049931(+)
Zm00001d049384::4:28590526-28592527(-)
Zm00001d007537::2:234268775-234270776(-)
Zm00001d018749::7:4085927-4087928(-)
Zm00001d033396::1:261793540-261795541(-)
Zm00001d052383::4:188785408-188787409(-)
Zm00001d016543::5:166723258-166725259(+)
Zm00001d026600::10:148720605-148722606(+)
Zm00001d032550::1:230211004-230213005(-)
Zm00001d020851::7:134651422-134653423(+)
Zm00001d001885::2:2463635-2465636(+)
Zm00001d015453::5:91151097-91153098(-)
Zm00001d029018::1:55043127-55045128(-)
Zm00001d004757::2:136522550-136524551(+)
Zm00001d039363::3:2612456-2614457(-)
Zm00001d038027::6:145588464-145590465(-)
Zm00001d003900::2:66204577-66206578(-)
Zm00001d013491::5:12672158-12674159(+)
Zm00001d021762::7:162567437-162569438(-)
Zm00001d003034::2:30046888-30048889(+)
Zm00001d025125::10:105470785-105472786(+)
Zm00001d051227::4:149230562-149232563(-)
Zm00001d005030::2:154834681-154836682(-)
Zm00001d043705::3:207916356-207918357(+)
Zm00001d025735::10:127932524-127934525(+)
Zm00001d012875::5:1498242-1500243(+)
Zm00001d049371::4:28129088-28131089(+)
Zm00001d036247::6:79794949-79796950(+)
Zm00001d005765::2:187204684-187206685(-)
Zm00001d035984::6:64657825-64659826(+)
Zm00001d005713::2:184329034-184331035(+)
Zm00001d004012::2:75640349-75642350(+)
Zm00001d006332::2:204905747-204907748(-)
Zm00001d052003::4:176259589-176261590(+)
Zm00001d042058::3:149048291-149050292(+)
Zm00001d018325::5:218483826-218485827(+)
Zm00001d043997::3:216106247-216108248(+)
Zm00001d025798::10:129875660-129877661(+)
Zm00001d052690::4:197458389-197460390(+)
Zm00001d045862::9:44292812-44294813(-)
Zm00001d025517::10:121025928-121027929(+)
Zm00001d032409::1:225833500-225835501(-)
Zm00001d005200::2:163302109-163304110(+)
Zm00001d036447::6:88838392-88840393(+)
Zm00001d012316::8:172335121-172337122(-)
Zm00001d029654::1:81616957-81618958(-)
Zm00001d007235::2:225343499-225345500(-)
Zm00001d021914::7:165810265-165812266(+)
Zm00001d007603::2:236069309-236071310(+)
Zm00001d008671::8:16751761-16753762(+)
Zm00001d006433::2:207977394-207979395(+)
Zm00001d005459::2:174941508-174943509(+)
Zm00001d021231::7:146609950-146611951(-)
Zm00001d014569::5:53735331-53737332(+)
Zm00001d031619::1:196230932-196232933(+)
Zm00001d016961::5:181292788-181294789(-)
Zm00001d014731::5:60953110-60955111(+)
Zm00001d053245::4:221832715-221834716(-)
Zm00001d017568::5:199841859-199843860(-)
Zm00001d031188::1:181713245-181715246(-)
Zm00001d024701::10:84122538-84124539(+)
Zm00001d025904::10:133424483-133426484(-)
Zm00001d026514::10:147440870-147442871(-)
Zm00001d037025::6:109438304-109440305(+)
Zm00001d047140::9:119772802-119774803(-)
Zm00001d041376::3:114784720-114786721(+)
Zm00001d051509::4:160959675-160961676(+)
Zm00001d044274::3:223591134-223593135(-)
Zm00001d038500::6:158639867-158641868(-)
Zm00001d003605::2:49735112-49737113(+)
Zm00001d041556::3:127118014-127120015(-)
Zm00001d017460::5:196475367-196477368(+)
Zm00001d037533::6:128417211-128419212(+)
Zm00001d023929::10:29153673-29155674(-)
Zm00001d032557::1:230446534-230448535(-)
Zm00001d012852::5:1101328-1103329(-)
Zm00001d016974::5:181719133-181721134(-)
Zm00001d038579::6:160395936-160397937(-)
Zm00001d003953::2:72084135-72086136(-)
Zm00001d052736::4:199344166-199346167(-)
Zm00001d043170::3:190524723-190526724(+)
Zm00001d040707::3:59442226-59444227(+)
Zm00001d019597::7:45696134-45698135(-)
Zm00001d026639::10:149260656-149262657(-)
Zm00001d043156::3:190354463-190356464(+)
Zm00001d051449::4:159073866-159075867(-)
Zm00001d016695::5:172821650-172823651(+)
Zm00001d021433::7:152096850-152098851(-)
Zm00001d047223::9:122807161-122809162(-)
Zm00001d025113::10:104936956-104938957(-)
Zm00001d006242::2:202649570-202651571(-)
Zm00001d048487::9:157076483-157078484(+)
Zm00001d011691::8:158896773-158898774(+)
Zm00001d046571::9:96435675-96437676(+)
Zm00001d020201::7:98883785-98885786(-)
Zm00001d017562::5:199653764-199655765(+)
Zm00001d005407::2:173089364-173091365(-)
Zm00001d053867::4:242566583-242568584(+)
Zm00001d019616::7:46379992-46381993(-)
Zm00001d048469::9:156848937-156850938(+)
Zm00001d046786::9:105956759-105958760(-)
Zm00001d030240::1:115466525-115468526(+)
Zm00001d036652::6:96449963-96451964(-)
Zm00001d009983::8:93339447-93341448(-)
Zm00001d030829::1:162067576-162069577(+)
Zm00001d009260::8:47912751-47914752(-)
Zm00001d027885::1:16719725-16721726(+)
Zm00001d020014::7:85626989-85628990(-)
Zm00001d046864::9:108488825-108490826(+)
Zm00001d030670::1:152152566-152154567(-)
Zm00001d022184::7:172182024-172184025(-)
Zm00001d043525::3:202740709-202742710(+)
Zm00001d032969::1:245014063-245016064(-)
Zm00001d012327::8:172498596-172500597(+)
Zm00001d036342::6:85010124-85012125(-)
Zm00001d033215::1:254415038-254417039(+)
Zm00001d032667::1:233715484-233717485(-)
Zm00001d003929::2:69609467-69611468(-)
Zm00001d043607::3:205005082-205007083(-)
Zm00001d053048::4:210547267-210549268(-)
Zm00001d038991::6:168308227-168310228(-)
Zm00001d015022::5:72642369-72644370(+)
Zm00001d020919::7:136526450-136528451(+)
Zm00001d010241::8:105684100-105686101(+)
Zm00001d022429::7:177490573-177492574(-)
Zm00001d012671::8:178350000-178352001(+)
Zm00001d051704::4:167224841-167226842(+)
Zm00001d050121::4:67404828-67406829(-)
Zm00001d041781::3:137908417-137910418(-)
Zm00001d014719::5:60375916-60377917(-)
Zm00001d028496::1:37174967-37176968(-)
Zm00001d052698::4:197879437-197881438(+)
Zm00001d041443::3:120179336-120181337(-)
Zm00001d013726::5:18680425-18682426(-)
Zm00001d053059::4:211204547-211206548(+)
Zm00001d032874::1:241171517-241173518(-)
Zm00001d002380::2:11526744-11528745(+)
Zm00001d023810::10:22802534-22804535(+)
Zm00001d022258::7:173806243-173808244(+)
Zm00001d024732::10:85587758-85589759(+)
Zm00001d044835::9:4596402-4598403(+)
Zm00001d021140::7:143870579-143872580(+)
Zm00001d036598::6:94028146-94030147(-)
Zm00001d037032::6:109728097-109730098(+)
Zm00001d011075::8:138092184-138094185(+)
Zm00001d019068::7:15073528-15075529(+)
Zm00001d012794::5:35120-37121(-)
Zm00001d044015::3:216536423-216538424(-)
Zm00001d047589::9:136493430-136495431(+)
Zm00001d019844::7:68699671-68701672(-)
Zm00001d039171::6:171719917-171721918(-)
Zm00001d039305::3:1402616-1404617(+)
Zm00001d030426::1:131876821-131878822(-)
Zm00001d003022::2:29675266-29677267(+)
Zm00001d045306::9:18548423-18550424(-)
Zm00001d034250::1:287915129-287917130(+)
Zm00001d036905::6:106068636-106070637(+)
Zm00001d017365::5:193682932-193684933(-)
Zm00001d031653::1:197492981-197494982(+)
Zm00001d024633::10:81346402-81348403(+)
Zm00001d018048::5:212842953-212844954(-)
Zm00001d010059::8:97532655-97534656(-)
Zm00001d013034::5:3496091-3498092(-)
Zm00001d019966::7:80963492-80965493(+)
Zm00001d003867::2:64012886-64014887(-)
Zm00001d018911::7:8989058-8991059(-)
Zm00001d019111::7:17259549-17261550(+)
Zm00001d051688::4:166781944-166783945(+)
Zm00001d053154::4:216610759-216612760(+)
Zm00001d021900::7:165629866-165631867(+)
Zm00001d039563::3:8041261-8043262(+)
Zm00001d049158::4:18371075-18373076(+)
Zm00001d054038::4:245453704-245455705(+)
Zm00001d011458::8:150983218-150985219(+)
Zm00001d046207::9:71958493-71960494(+)
Zm00001d048473::9:156930702-156932703(-)
Zm00001d032100::1:212821627-212823628(+)
Zm00001d032455::1:227288107-227290108(-)
Zm00001d043336::3:197007971-197009972(+)
Zm00001d031583::1:195482596-195484597(-)
Zm00001d017285::5:191697897-191699898(+)
Zm00001d014705::5:59971099-59973100(+)
Zm00001d008248::8:2560918-2562919(+)
Zm00001d047716::9:139844984-139846985(+)
Zm00001d018147::5:215513150-215515151(+)
Zm00001d017257::5:190724660-190726661(-)
Zm00001d036014::6:66258690-66260691(+)
Zm00001d021649::7:159060764-159062765(+)
Zm00001d049590::4:36549176-36551177(-)
Zm00001d037495::6:127261597-127263598(-)
Zm00001d025154::10:106791189-106793190(+)
Zm00001d046848::9:108299142-108301143(-)
Zm00001d009131::8:38676320-38678321(+)
Zm00001d027443::1:5465749-5467750(-)
Zm00001d015536::5:96271584-96273585(-)
Zm00001d036880::6:105525860-105527861(-)
Zm00001d003939::2:70558216-70560217(-)
Zm00001d047893::9:144510009-144512010(+)
Zm00001d008407::8:7955054-7957055(+)
Zm00001d045644::9:30773600-30775601(+)
Zm00001d034855::1:303824577-303826578(+)
Zm00001d027721::1:12146114-12148115(-)
Zm00001d016912::5:179718464-179720465(+)
Zm00001d044809::9:3120147-3122148(+)
Zm00001d013979::5:27068765-27070766(+)
Zm00001d049157::4:18295765-18297766(-)
Zm00001d033051::1:248673873-248675874(+)
Zm00001d040414::3:42232119-42234120(+)
Zm00001d047744::9:140581712-140583713(+)
Zm00001d020454::7:115411762-115413763(-)
Zm00001d022131::7:170938701-170940702(-)
Zm00001d048129::9:150527518-150529519(+)
Zm00001d024515::10:75532570-75534571(-)
Zm00001d002390::2:11688604-11690605(-)
Zm00001d011896::8:164164211-164166212(-)
Zm00001d026623::10:149112205-149114206(+)
Zm00001d046363::9:84128814-84130815(+)
Zm00001d032987::1:245833788-245835789(-)
Zm00001d010621::8:122089226-122091227(+)
Zm00001d043948::3:214479525-214481526(-)
Zm00001d016036::5:140779240-140781241(-)
Zm00001d039045::6:169172257-169174258(+)
Zm00001d040807::3:67157262-67159263(-)
Zm00001d042180::3:155196444-155198445(+)
Zm00001d012603::8:177065794-177067795(-)
Zm00001d040223::3:32747513-32749514(+)
Zm00001d036760::6:99955994-99957995(+)
Zm00001d035937::6:61323805-61325806(-)
Zm00001d025657::10:125215195-125217196(-)
Zm00001d039716::3:12836100-12838101(-)
Zm00001d046923::9:110941533-110943534(+)
Zm00001d016193::5:149855631-149857632(-)
Zm00001d025479::10:120093433-120095434(-)
Zm00001d050764::4:121651403-121653404(-)
Zm00001d027715::1:11950879-11952880(+)
Zm00001d052266::4:185253660-185255661(-)
Zm00001d027999::1:19908537-19910538(-)
Zm00001d006711::2:214996807-214998808(+)
Zm00001d047244::9:123875958-123877959(+)
Zm00001d024771::10:87291913-87293914(-)
Zm00001d018547::5:222772923-222774924(+)
Zm00001d024231::10:58453560-58455561(-)
Zm00001d014591::5:54538727-54540728(+)
Zm00001d009801::8:82093597-82095598(+)
Zm00001d004041::2:78482121-78484122(+)
Zm00001d010084::8:98786274-98788275(+)
Zm00001d049731::4:41768690-41770691(-)
Zm00001d042665::3:175965237-175967238(-)
Zm00001d042742::3:178640160-178642161(-)
Zm00001d005657::2:182380904-182382905(+)
Zm00001d051482::4:160052799-160054800(+)
Zm00001d014804::5:63814099-63816100(+)
Zm00001d042469::3:168650533-168652534(-)
Zm00001d002853::2:24766973-24768974(+)
Zm00001d026405::10:145318668-145320669(-)
Zm00001d034688::1:300054670-300056671(-)
Zm00001d009835::8:84224125-84226126(+)
Zm00001d051625::4:164946550-164948551(-)
Zm00001d014080::5:31729259-31731260(-)
Zm00001d008808::8:21237265-21239266(+)
Zm00001d038946::6:167403495-167405496(-)
Zm00001d015985::5:136804207-136806208(+)
Zm00001d022449::7:177941444-177943445(+)
Zm00001d037236::6:117246595-117248596(+)
Zm00001d014393::5:44436366-44438367(-)
Zm00001d008388::8:6981487-6983488(+)
Zm00001d020008::7:85224708-85226709(-)
Zm00001d023300::10:2360151-2362152(+)
Zm00001d020227::7:101009335-101011336(-)
Zm00001d047183::9:121208595-121210596(+)
Zm00001d032958::1:244790762-244792763(-)
Zm00001d039370::3:2691102-2693103(+)
Zm00001d049313::4:26003517-26005518(-)
Zm00001d002827::2:23947135-23949136(-)
```
