## Supplementary material for "A comprehensive map of preferentially located motifs reveals distinct proximal *cis*-regulatory elements in plants": AGGTAAGG_containing_gene_set.txt

```
#Occurences of AGGTAAGG between 138 and 162 (positions relative to the transcription start site)
#22 sequences with AGGTAAGG in this interval
#0.09% of the sequences in promoter set with AGGTAAGG (set with 25847 sequences)
Zm00001d045072::9:11561819-11563820(-)
Zm00001d001804::2:1256661-1258662(-)
Zm00001d010569::8:120642027-120644028(-)
Zm00001d052885::4:203407099-203409100(-)
Zm00001d031891::1:205428217-205430218(+)
Zm00001d011210::8:143019194-143021195(+)
Zm00001d052686::4:197441369-197443370(+)
Zm00001d011994::8:166062977-166064978(+)
Zm00001d046264::9:77308227-77310228(+)
Zm00001d005536::2:177662355-177664356(+)
Zm00001d036977::6:108076015-108078016(-)
Zm00001d038306::6:154115275-154117276(+)
Zm00001d018935::7:9650970-9652971(+)
Zm00001d004558::2:117929053-117931054(-)
Zm00001d037479::6:126614941-126616942(+)
Zm00001d014180::5:35173552-35175553(-)
Zm00001d045640::9:30402059-30404060(-)
Zm00001d025232::10:110227840-110229841(+)
Zm00001d005924::2:192987464-192989465(+)
Zm00001d002503::2:14167542-14169543(-)
Zm00001d036437::6:88367494-88369495(+)
Zm00001d040698::3:58955679-58957680(+)
```
