## Supplementary material for "A comprehensive map of preferentially located motifs reveals distinct proximal *cis*-regulatory elements in plants": AGGTAG_containing_gene_set.txt

```
#Occurences of AGGTAG between -734 and -732 (positions relative to the transcription start site)
#83 sequences with AGGTAG in this interval
#0.32% of the sequences in promoter set with AGGTAG (set with 25847 sequences)
Zm00001d005024::2:154435772-154437773(-)
Zm00001d040577::3:50991632-50993633(+)
Zm00001d013662::5:16656206-16658207(-)
Zm00001d052674::4:196902870-196904871(+)
Zm00001d017423::5:195645082-195647083(-)
Zm00001d002450::2:12954271-12956272(-)
Zm00001d006869::2:218300886-218302887(-)
Zm00001d024209::10:56567177-56569178(+)
Zm00001d014911::5:67877186-67879187(-)
Zm00001d029709::1:83412848-83414849(-)
Zm00001d030703::1:154502524-154504525(+)
Zm00001d004209::2:91717493-91719494(-)
Zm00001d023497::10:7361288-7363289(-)
Zm00001d007332::2:228913328-228915329(+)
Zm00001d032534::1:229831668-229833669(-)
Zm00001d047906::9:144875902-144877903(+)
Zm00001d050217::4:74114075-74116076(+)
Zm00001d036682::6:97482012-97484013(-)
Zm00001d053385::4:228803997-228805998(+)
Zm00001d006003::2:195077992-195079993(-)
Zm00001d028486::1:36753019-36755020(+)
Zm00001d051755::4:168934746-168936747(+)
Zm00001d005419::2:173367074-173369075(-)
Zm00001d030764::1:158951514-158953515(+)
Zm00001d015244::5:80935137-80937138(+)
Zm00001d020120::7:94102926-94104927(-)
Zm00001d005744::2:185664254-185666255(-)
Zm00001d052980::4:207106063-207108064(+)
Zm00001d049461::4:31100866-31102867(+)
Zm00001d034222::1:287046765-287048766(-)
Zm00001d026637::10:149252503-149254504(-)
Zm00001d034544::1:295926000-295928001(-)
Zm00001d011174::8:141803830-141805831(+)
Zm00001d008765::8:19525889-19527890(+)
Zm00001d046511::9:93193009-93195010(+)
Zm00001d040934::3:80428613-80430614(+)
Zm00001d053974::4:244504133-244506134(-)
Zm00001d009110::8:37006676-37008677(-)
Zm00001d033203::1:253924342-253926343(-)
Zm00001d051510::4:160975548-160977549(-)
Zm00001d010923::8:133671132-133673133(+)
Zm00001d039937::3:19991144-19993145(+)
Zm00001d037853::6:139797215-139799216(+)
Zm00001d025309::10:113728172-113730173(+)
Zm00001d033766::1:273082340-273084341(-)
Zm00001d010145::8:101315097-101317098(+)
Zm00001d009242::8:46230625-46232626(-)
Zm00001d024459::10:71758541-71760542(+)
Zm00001d014094::5:32211750-32213751(-)
Zm00001d019105::7:16888389-16890390(-)
Zm00001d043688::3:207418561-207420562(-)
Zm00001d036785::6:100864472-100866473(+)
Zm00001d020806::7:133444299-133446300(-)
Zm00001d028211::1:26529324-26531325(-)
Zm00001d048077::9:149412315-149414316(-)
Zm00001d024910::10:94436593-94438594(-)
Zm00001d026482::10:146768570-146770571(-)
Zm00001d040006::3:22672741-22674742(-)
Zm00001d047605::9:136919887-136921888(+)
Zm00001d027784::1:13437298-13439299(+)
Zm00001d030832::1:162230218-162232219(+)
Zm00001d053387::4:228810056-228812057(+)
Zm00001d016838::5:177885534-177887535(-)
Zm00001d013470::5:12391740-12393741(-)
Zm00001d042464::3:168521726-168523727(+)
Zm00001d043145::3:190107429-190109430(-)
Zm00001d025794::10:129811316-129813317(+)
Zm00001d015622::5:101915008-101917009(-)
Zm00001d021551::7:155646454-155648455(+)
Zm00001d015683::5:107120251-107122252(-)
Zm00001d015500::5:94102683-94104684(+)
Zm00001d039890::3:18010953-18012954(-)
Zm00001d044180::3:221250420-221252421(-)
Zm00001d024278::10:61397693-61399694(-)
Zm00001d039043::6:169158319-169160320(+)
Zm00001d052830::4:202076604-202078605(+)
Zm00001d018831::7:6792985-6794986(+)
Zm00001d018952::7:10370372-10372373(+)
Zm00001d031411::1:189276583-189278584(+)
Zm00001d045424::9:21656810-21658811(+)
Zm00001d023747::10:18440248-18442249(+)
Zm00001d007289::2:226917414-226919415(+)
Zm00001d043217::3:192240135-192242136(+)
```
