## Supplementary material for "A comprehensive map of preferentially located motifs reveals distinct proximal *cis*-regulatory elements in plants": AGGTCCCC_containing_gene_set.txt

```
#Occurences of AGGTCCCC between 175 and 192 (positions relative to the transcription start site)
#36 sequences with AGGTCCCC in this interval
#0.14% of the sequences in promoter set with AGGTCCCC (set with 25847 sequences)
Zm00001d052994::4:207994734-207996735(+)
Zm00001d014763::5:62082787-62084788(-)
Zm00001d013508::5:12964194-12966195(+)
Zm00001d019326::7:27942641-27944642(-)
Zm00001d025151::10:106724309-106726310(+)
Zm00001d040899::3:77279159-77281160(-)
Zm00001d004975::2:151395407-151397408(+)
Zm00001d010272::8:106939856-106941857(-)
Zm00001d049360::4:27873356-27875357(+)
Zm00001d017392::5:194384933-194386934(-)
Zm00001d011740::8:160439120-160441121(+)
Zm00001d029542::1:75634989-75636990(+)
Zm00001d002388::2:11663663-11665664(-)
Zm00001d023975::10:33366555-33368556(+)
Zm00001d006184::2:200970919-200972920(+)
Zm00001d015591::5:100041641-100043642(-)
Zm00001d031821::1:202915534-202917535(-)
Zm00001d031841::1:203398868-203400869(-)
Zm00001d013490::5:12666624-12668625(+)
Zm00001d053153::4:216605224-216607225(+)
Zm00001d026073::10:137728302-137730303(-)
Zm00001d021278::7:147631275-147633276(+)
Zm00001d045971::9:50930929-50932930(-)
Zm00001d053437::4:231349764-231351765(-)
Zm00001d028120::1:23433997-23435998(-)
Zm00001d007900::2:242045918-242047919(+)
Zm00001d046505::9:92930543-92932544(+)
Zm00001d031967::1:208222588-208224589(-)
Zm00001d006381::2:206116633-206118634(-)
Zm00001d037660::6:133291371-133293372(+)
Zm00001d041101::3:97411005-97413006(+)
Zm00001d034061::1:282849247-282851248(-)
Zm00001d014771::5:62607730-62609731(+)
Zm00001d013275::5:7560109-7562110(-)
Zm00001d041343::3:113589030-113591031(+)
Zm00001d042809::3:180806006-180808007(-)
```
