## Supplementary material for "A comprehensive map of preferentially located motifs reveals distinct proximal *cis*-regulatory elements in plants": AGGTCG_containing_gene_set.txt

```
#Occurences of AGGTCG between 167 and 169 (positions relative to the transcription start site)
#111 sequences with AGGTCG in this interval
#0.43% of the sequences in promoter set with AGGTCG (set with 25847 sequences)
Zm00001d023747::10:18440248-18442249(+)
Zm00001d047351::9:127222052-127224053(+)
Zm00001d033203::1:253924342-253926343(-)
Zm00001d031411::1:189276583-189278584(+)
Zm00001d013984::5:27327906-27329907(-)
Zm00001d027784::1:13437298-13439299(+)
Zm00001d008992::8:29062162-29064163(-)
Zm00001d003930::2:69687776-69689777(-)
Zm00001d024209::10:56567177-56569178(+)
Zm00001d050934::4:132599859-132601860(-)
Zm00001d034544::1:295926000-295928001(-)
Zm00001d032534::1:229831668-229833669(-)
Zm00001d013470::5:12391740-12393741(-)
Zm00001d046859::9:108428073-108430074(+)
Zm00001d051755::4:168934746-168936747(+)
Zm00001d052178::4:181730631-181732632(-)
Zm00001d053981::4:244571025-244573026(-)
Zm00001d030703::1:154502524-154504525(+)
Zm00001d007332::2:228913328-228915329(+)
Zm00001d022570::7:180133763-180135764(+)
Zm00001d013329::5:8761347-8763348(+)
Zm00001d015500::5:94102683-94104684(+)
Zm00001d036541::6:91510376-91512377(-)
Zm00001d018952::7:10370372-10372373(+)
Zm00001d043688::3:207418561-207420562(-)
Zm00001d052674::4:196902870-196904871(+)
Zm00001d003100::2:32062442-32064443(+)
Zm00001d006869::2:218300886-218302887(-)
Zm00001d038500::6:158639867-158641868(-)
Zm00001d045424::9:21656810-21658811(+)
Zm00001d007032::2:220446263-220448264(-)
Zm00001d039890::3:18010953-18012954(-)
Zm00001d019105::7:16888389-16890390(-)
Zm00001d032326::1:222591156-222593157(+)
Zm00001d040377::3:40777437-40779438(-)
Zm00001d006666::2:213884997-213886998(+)
Zm00001d044180::3:221250420-221252421(-)
Zm00001d006844::2:217766937-217768938(-)
Zm00001d041290::3:110645624-110647625(+)
Zm00001d036682::6:97482012-97484013(-)
Zm00001d031090::1:176660625-176662626(-)
Zm00001d024278::10:61397693-61399694(-)
Zm00001d009506::8:67913725-67915726(+)
Zm00001d048442::9:156491845-156493846(-)
Zm00001d038797::6:164579923-164581924(+)
Zm00001d052153::4:181415222-181417223(+)
Zm00001d005071::2:157222955-157224956(-)
Zm00001d025309::10:113728172-113730173(+)
Zm00001d029709::1:83412848-83414849(-)
Zm00001d048386::9:155337896-155339897(-)
Zm00001d053985::4:244601287-244603288(-)
Zm00001d011165::8:141494633-141496634(-)
Zm00001d029658::1:81677922-81679923(-)
Zm00001d006197::2:201334334-201336335(-)
Zm00001d033512::1:265221358-265223359(-)
Zm00001d022150::7:171312059-171314060(-)
Zm00001d042146::3:153563260-153565261(+)
Zm00001d037774::6:137229548-137231549(+)
Zm00001d005846::2:190703100-190705101(-)
Zm00001d032157::1:214719168-214721169(+)
Zm00001d026331::10:143630750-143632751(+)
Zm00001d010145::8:101315097-101317098(+)
Zm00001d018384::5:219718020-219720021(-)
Zm00001d015683::5:107120251-107122252(-)
Zm00001d023497::10:7361288-7363289(-)
Zm00001d047811::9:142370593-142372594(-)
Zm00001d034222::1:287046765-287048766(-)
Zm00001d046511::9:93193009-93195010(+)
Zm00001d038815::6:165178688-165180689(-)
Zm00001d024910::10:94436593-94438594(-)
Zm00001d047799::9:142102571-142104572(+)
Zm00001d050330::4:81872201-81874202(+)
Zm00001d031637::1:197051848-197053849(-)
Zm00001d005419::2:173367074-173369075(-)
Zm00001d005024::2:154435772-154437773(-)
Zm00001d033830::1:275164899-275166900(-)
Zm00001d005744::2:185664254-185666255(-)
Zm00001d040577::3:50991632-50993633(+)
Zm00001d024459::10:71758541-71760542(+)
Zm00001d052830::4:202076604-202078605(+)
Zm00001d042973::3:185489595-185491596(+)
Zm00001d016373::5:159736218-159738219(-)
Zm00001d046638::9:100058886-100060887(+)
Zm00001d048248::9:153140662-153142663(+)
Zm00001d050217::4:74114075-74116076(+)
Zm00001d014967::5:70459752-70461753(-)
Zm00001d015244::5:80935137-80937138(+)
Zm00001d047605::9:136919887-136921888(+)
Zm00001d010923::8:133671132-133673133(+)
Zm00001d052980::4:207106063-207108064(+)
Zm00001d017501::5:197654621-197656622(-)
Zm00001d051510::4:160975548-160977549(-)
Zm00001d026457::10:146225821-146227822(-)
Zm00001d002544::2:15090109-15092110(+)
Zm00001d016847::5:178248568-178250569(+)
Zm00001d038617::6:160996437-160998438(-)
Zm00001d009242::8:46230625-46232626(-)
Zm00001d030764::1:158951514-158953515(+)
Zm00001d027544::1:7990703-7992704(-)
Zm00001d008765::8:19525889-19527890(+)
Zm00001d026637::10:149252503-149254504(-)
Zm00001d026482::10:146768570-146770571(-)
Zm00001d018334::5:218623284-218625285(-)
Zm00001d026425::10:145560969-145562970(-)
Zm00001d015622::5:101915008-101917009(-)
Zm00001d007289::2:226917414-226919415(+)
Zm00001d044865::9:5838914-5840915(+)
Zm00001d037792::6:137883631-137885632(-)
Zm00001d020806::7:133444299-133446300(-)
Zm00001d032775::1:237879012-237881013(+)
Zm00001d024679::10:83442408-83444409(+)
```
