## Supplementary material for "A comprehensive map of preferentially located motifs reveals distinct proximal *cis*-regulatory elements in plants": AGGTCGGA_containing_gene_set.txt

```
#Occurences of AGGTCGGA between 258 and 267 (positions relative to the transcription start site)
#14 sequences with AGGTCGGA in this interval
#0.05% of the sequences in promoter set with AGGTCGGA (set with 25847 sequences)
Zm00001d052697::4:197820015-197822016(+)
Zm00001d019426::7:33138004-33140005(+)
Zm00001d011068::8:138004838-138006839(+)
Zm00001d012396::8:173531857-173533858(+)
Zm00001d042879::3:182648220-182650221(+)
Zm00001d047557::9:135396168-135398169(+)
Zm00001d012448::8:174723075-174725076(-)
Zm00001d015606::5:100807693-100809694(-)
Zm00001d048161::9:151214867-151216868(-)
Zm00001d034734::1:300968798-300970799(-)
Zm00001d031485::1:191584550-191586551(+)
Zm00001d052103::4:179677068-179679069(+)
Zm00001d009250::8:47181823-47183824(-)
Zm00001d004727::2:134129919-134131920(+)
```
