## Supplementary material for "A comprehensive map of preferentially located motifs reveals distinct proximal *cis*-regulatory elements in plants": AGGTCGTC_containing_gene_set.txt

```
#Occurences of AGGTCGTC between 132 and 179 (positions relative to the transcription start site)
#135 sequences with AGGTCGTC in this interval
#0.52% of the sequences in promoter set with AGGTCGTC (set with 25847 sequences)
Zm00001d033203::1:253924342-253926343(-)
Zm00001d031505::1:192254651-192256652(-)
Zm00001d014880::5:66849936-66851937(-)
Zm00001d050217::4:74114075-74116076(+)
Zm00001d018295::5:218076367-218078368(+)
Zm00001d052980::4:207106063-207108064(+)
Zm00001d038312::6:154177259-154179260(+)
Zm00001d024459::10:71758541-71760542(+)
Zm00001d046511::9:93193009-93195010(+)
Zm00001d016486::5:164497865-164499866(+)
Zm00001d019376::7:30723056-30725057(+)
Zm00001d027784::1:13437298-13439299(+)
Zm00001d024679::10:83442408-83444409(+)
Zm00001d038954::6:167623281-167625282(+)
Zm00001d044180::3:221250420-221252421(-)
Zm00001d046093::9:62586137-62588138(-)
Zm00001d050463::4:90420460-90422461(-)
Zm00001d017501::5:197654621-197656622(-)
Zm00001d034222::1:287046765-287048766(-)
Zm00001d007289::2:226917414-226919415(+)
Zm00001d047811::9:142370593-142372594(-)
Zm00001d005392::2:172063636-172065637(+)
Zm00001d044865::9:5838914-5840915(+)
Zm00001d027674::1:10756864-10758865(-)
Zm00001d017270::5:191242183-191244184(+)
Zm00001d022153::7:171354991-171356992(+)
Zm00001d032263::1:219629813-219631814(-)
Zm00001d024787::10:88359868-88361869(+)
Zm00001d038260::6:152549226-152551227(+)
Zm00001d004073::2:80281330-80283331(+)
Zm00001d024278::10:61397693-61399694(-)
Zm00001d050201::4:73394572-73396573(+)
Zm00001d026554::10:148040544-148042545(+)
Zm00001d044315::3:225051175-225053176(-)
Zm00001d034544::1:295926000-295928001(-)
Zm00001d010923::8:133671132-133673133(+)
Zm00001d029709::1:83412848-83414849(-)
Zm00001d048468::9:156847014-156849015(-)
Zm00001d012258::8:171226877-171228878(+)
Zm00001d010145::8:101315097-101317098(+)
Zm00001d028746::1:45178532-45180533(-)
Zm00001d040577::3:50991632-50993633(+)
Zm00001d033512::1:265221358-265223359(-)
Zm00001d043688::3:207418561-207420562(-)
Zm00001d015244::5:80935137-80937138(+)
Zm00001d003068::2:31082935-31084936(+)
Zm00001d033294::1:257874370-257876371(-)
Zm00001d052830::4:202076604-202078605(+)
Zm00001d022125::7:170836394-170838395(+)
Zm00001d026482::10:146768570-146770571(-)
Zm00001d030703::1:154502524-154504525(+)
Zm00001d006640::2:213252095-213254096(+)
Zm00001d032534::1:229831668-229833669(-)
Zm00001d037976::6:143950871-143952872(-)
Zm00001d010782::8:127606831-127608832(-)
Zm00001d050934::4:132599859-132601860(-)
Zm00001d021072::7:142150106-142152107(+)
Zm00001d032721::1:236107235-236109236(+)
Zm00001d009904::8:88702733-88704734(-)
Zm00001d039890::3:18010953-18012954(-)
Zm00001d015622::5:101915008-101917009(-)
Zm00001d017157::5:187190046-187192047(+)
Zm00001d047737::9:140324753-140326754(-)
Zm00001d015320::5:84429667-84431668(+)
Zm00001d022150::7:171312059-171314060(-)
Zm00001d023769::10:19504352-19506353(+)
Zm00001d047605::9:136919887-136921888(+)
Zm00001d031514::1:192436956-192438957(-)
Zm00001d038383::6:156037858-156039859(-)
Zm00001d015156::5:77352650-77354651(-)
Zm00001d019105::7:16888389-16890390(-)
Zm00001d009802::8:82154725-82156726(-)
Zm00001d030593::1:147223111-147225112(-)
Zm00001d047467::9:130980816-130982817(-)
Zm00001d011165::8:141494633-141496634(-)
Zm00001d034918::1:305592843-305594844(-)
Zm00001d012170::8:169432673-169434674(-)
Zm00001d050330::4:81872201-81874202(+)
Zm00001d051142::4:145644762-145646763(+)
Zm00001d045424::9:21656810-21658811(+)
Zm00001d034152::1:285213659-285215660(-)
Zm00001d003100::2:32062442-32064443(+)
Zm00001d005419::2:173367074-173369075(-)
Zm00001d044696::3:235104677-235106678(+)
Zm00001d025309::10:113728172-113730173(+)
Zm00001d008992::8:29062162-29064163(-)
Zm00001d005744::2:185664254-185666255(-)
Zm00001d024910::10:94436593-94438594(-)
Zm00001d038734::6:163546286-163548287(-)
Zm00001d006869::2:218300886-218302887(-)
Zm00001d011041::8:137261691-137263692(-)
Zm00001d020178::7:97699854-97701855(-)
Zm00001d051755::4:168934746-168936747(+)
Zm00001d038908::6:166805725-166807726(-)
Zm00001d036682::6:97482012-97484013(-)
Zm00001d003245::2:37572794-37574795(-)
Zm00001d051510::4:160975548-160977549(-)
Zm00001d042146::3:153563260-153565261(+)
Zm00001d038796::6:164516674-164518675(-)
Zm00001d020806::7:133444299-133446300(-)
Zm00001d032562::1:230563160-230565161(-)
Zm00001d005071::2:157222955-157224956(-)
Zm00001d031411::1:189276583-189278584(+)
Zm00001d015743::5:115449795-115451796(+)
Zm00001d004595::2:120894145-120896146(-)
Zm00001d004332::2:104140596-104142597(+)
Zm00001d013183::5:6080762-6082763(+)
Zm00001d038328::6:154619736-154621737(+)
Zm00001d008765::8:19525889-19527890(+)
Zm00001d017833::5:208257588-208259589(+)
Zm00001d047279::9:125382428-125384429(-)
Zm00001d022619::7:181216285-181218286(-)
Zm00001d026637::10:149252503-149254504(-)
Zm00001d015500::5:94102683-94104684(+)
Zm00001d037771::6:136922116-136924117(-)
Zm00001d023497::10:7361288-7363289(-)
Zm00001d031332::1:186380382-186382383(-)
Zm00001d024973::10:97672067-97674068(+)
Zm00001d011168::8:141586775-141588776(+)
Zm00001d014685::5:58998092-59000093(+)
Zm00001d023747::10:18440248-18442249(+)
Zm00001d046638::9:100058886-100060887(+)
Zm00001d044550::3:231460690-231462691(-)
Zm00001d052674::4:196902870-196904871(+)
Zm00001d016273::5:155087982-155089983(+)
Zm00001d048386::9:155337896-155339897(-)
Zm00001d024209::10:56567177-56569178(+)
Zm00001d043837::3:211321477-211323478(-)
Zm00001d005024::2:154435772-154437773(-)
Zm00001d018952::7:10370372-10372373(+)
Zm00001d032803::1:238799470-238801471(-)
Zm00001d015683::5:107120251-107122252(-)
Zm00001d030764::1:158951514-158953515(+)
Zm00001d007332::2:228913328-228915329(+)
Zm00001d009242::8:46230625-46232626(-)
```
