## Supplementary material for "A comprehensive map of preferentially located motifs reveals distinct proximal *cis*-regulatory elements in plants": AGGTCTTC_containing_gene_set.txt

```
#Occurences of AGGTCTTC between 125 and 140 (positions relative to the transcription start site)
#33 sequences with AGGTCTTC in this interval
#0.13% of the sequences in promoter set with AGGTCTTC (set with 25847 sequences)
Zm00001d002827::2:23947135-23949136(-)
Zm00001d043452::3:200463750-200465751(-)
Zm00001d006533::2:210583864-210585865(+)
Zm00001d050514::4:95581183-95583184(-)
Zm00001d053236::4:221552257-221554258(+)
Zm00001d023969::10:32588479-32590480(-)
Zm00001d034633::1:298572406-298574407(-)
Zm00001d017834::5:208262985-208264986(+)
Zm00001d010716::8:125537928-125539929(-)
Zm00001d003678::2:53859573-53861574(-)
Zm00001d018703::7:2762659-2764660(+)
Zm00001d016732::5:174491867-174493868(+)
Zm00001d036507::6:90893173-90895174(-)
Zm00001d036597::6:94021204-94023205(+)
Zm00001d046972::9:113645496-113647497(-)
Zm00001d046831::9:107717879-107719880(-)
Zm00001d011766::8:161197326-161199327(-)
Zm00001d052489::4:191192496-191194497(-)
Zm00001d011081::8:138419801-138421802(-)
Zm00001d015495::5:93671619-93673620(+)
Zm00001d024393::10:68594247-68596248(-)
Zm00001d010908::8:133038370-133040371(-)
Zm00001d027576::1:8331573-8333574(+)
Zm00001d046828::9:107490372-107492373(-)
Zm00001d015026::5:72701034-72703035(-)
Zm00001d053349::4:227106365-227108366(+)
Zm00001d007757::2:238994772-238996773(+)
Zm00001d021225::7:146554738-146556739(-)
Zm00001d047853::9:143474044-143476045(-)
Zm00001d035300::6:20191415-20193416(-)
Zm00001d053747::4:240383297-240385298(+)
Zm00001d046775::9:105382233-105384234(-)
Zm00001d036647::6:96207705-96209706(-)
```
