## Supplementary material for "A comprehensive map of preferentially located motifs reveals distinct proximal *cis*-regulatory elements in plants": AGGTGAG_containing_gene_set.txt

```
#Occurences of AGGTGAG between 125 and 176 (positions relative to the transcription start site)
#393 sequences with AGGTGAG in this interval
#1.52% of the sequences in promoter set with AGGTGAG (set with 25847 sequences)
Zm00001d007842::2:240671363-240673364(+)
Zm00001d013259::5:7239112-7241113(+)
Zm00001d044245::3:222925448-222927449(-)
Zm00001d008965::8:27714991-27716992(-)
Zm00001d042864::3:182382270-182384271(+)
Zm00001d039272::3:896136-898137(+)
Zm00001d027999::1:19908537-19910538(-)
Zm00001d013300::5:8018014-8020015(-)
Zm00001d045350::9:19285812-19287813(-)
Zm00001d029486::1:72779160-72781161(+)
Zm00001d038638::6:161445177-161447178(+)
Zm00001d045677::9:32738135-32740136(+)
Zm00001d006565::2:211026780-211028781(+)
Zm00001d007064::2:221083120-221085121(+)
Zm00001d003100::2:32062442-32064443(+)
Zm00001d031926::1:206984630-206986631(-)
Zm00001d006944::2:219969679-219971680(-)
Zm00001d019092::7:15921476-15923477(-)
Zm00001d041627::3:130034296-130036297(-)
Zm00001d001911::2:2790758-2792759(-)
Zm00001d020806::7:133444299-133446300(-)
Zm00001d003370::2:41787782-41789783(-)
Zm00001d003427::2:43981071-43983072(+)
Zm00001d050144::4:69051233-69053234(-)
Zm00001d040457::3:44322027-44324028(-)
Zm00001d048656::4:2788736-2790737(-)
Zm00001d029706::1:83227542-83229543(-)
Zm00001d008481::8:9832946-9834947(+)
Zm00001d007332::2:228913328-228915329(+)
Zm00001d046995::9:114406909-114408910(+)
Zm00001d045424::9:21656810-21658811(+)
Zm00001d047477::9:131429370-131431371(-)
Zm00001d051361::4:155966497-155968498(-)
Zm00001d046638::9:100058886-100060887(+)
Zm00001d009365::8:60086133-60088134(-)
Zm00001d040953::3:82374067-82376068(+)
Zm00001d051421::4:158014550-158016551(+)
Zm00001d006467::2:209135444-209137445(-)
Zm00001d020296::7:104756040-104758041(+)
Zm00001d025661::10:125343960-125345961(+)
Zm00001d044180::3:221250420-221252421(-)
Zm00001d012983::5:2776524-2778525(-)
Zm00001d051510::4:160975548-160977549(-)
Zm00001d027844::1:15013395-15015396(-)
Zm00001d050934::4:132599859-132601860(-)
Zm00001d016134::5:146043237-146045238(-)
Zm00001d050845::4:126551438-126553439(-)
Zm00001d003119::2:32825385-32827386(-)
Zm00001d008340::8:5792694-5794695(-)
Zm00001d005419::2:173367074-173369075(-)
Zm00001d014970::5:70577119-70579120(-)
Zm00001d017859::5:209057100-209059101(+)
Zm00001d031411::1:189276583-189278584(+)
Zm00001d008407::8:7955054-7957055(+)
Zm00001d005744::2:185664254-185666255(-)
Zm00001d044488::3:229570936-229572937(+)
Zm00001d047020::9:115520899-115522900(+)
Zm00001d030094::1:105180210-105182211(+)
Zm00001d002377::2:11420295-11422296(+)
Zm00001d012980::5:2689331-2691332(-)
Zm00001d048526::9:157812608-157814609(+)
Zm00001d009815::8:82883609-82885610(-)
Zm00001d010181::8:103304122-103306123(+)
Zm00001d032238::1:218357028-218359029(+)
Zm00001d037128::6:113479741-113481742(-)
Zm00001d021567::7:156229658-156231659(-)
Zm00001d017460::5:196475367-196477368(+)
Zm00001d020537::7:121395410-121397411(-)
Zm00001d012778::8:180734973-180736974(+)
Zm00001d031651::1:197395053-197397054(-)
Zm00001d033211::1:254285490-254287491(+)
Zm00001d006614::2:212641693-212643694(-)
Zm00001d008617::8:14682497-14684498(+)
Zm00001d047641::9:137879678-137881679(-)
Zm00001d026442::10:145906017-145908018(-)
Zm00001d042333::3:161631624-161633625(-)
Zm00001d010920::8:133485739-133487740(-)
Zm00001d012748::8:179663192-179665193(+)
Zm00001d011512::8:152926614-152928615(+)
Zm00001d014911::5:67877186-67879187(-)
Zm00001d042695::3:177281334-177283335(-)
Zm00001d002462::2:13292435-13294436(+)
Zm00001d004019::2:76031245-76033246(+)
Zm00001d005024::2:154435772-154437773(-)
Zm00001d003158::2:33986958-33988959(+)
Zm00001d041965::3:145918076-145920077(-)
Zm00001d043108::3:189331497-189333498(-)
Zm00001d050442::4:88605944-88607945(+)
Zm00001d013188::5:6145497-6147498(+)
Zm00001d027445::1:5479637-5481638(+)
Zm00001d009772::8:80442480-80444481(-)
Zm00001d020694::7:128794699-128796700(-)
Zm00001d029747::1:85171203-85173204(+)
Zm00001d051507::4:160711320-160713321(-)
Zm00001d018532::5:222544720-222546721(+)
Zm00001d023825::10:23589714-23591715(-)
Zm00001d043688::3:207418561-207420562(-)
Zm00001d024963::10:96969958-96971959(-)
Zm00001d044862::9:5720176-5722177(+)
Zm00001d009549::8:69761579-69763580(-)
Zm00001d037199::6:115492736-115494737(+)
Zm00001d019105::7:16888389-16890390(-)
Zm00001d015976::5:135876475-135878476(+)
Zm00001d017768::5:206253574-206255575(-)
Zm00001d026482::10:146768570-146770571(-)
Zm00001d015683::5:107120251-107122252(-)
Zm00001d033873::1:277026160-277028161(-)
Zm00001d028907::1:50523860-50525861(-)
Zm00001d046385::9:86531589-86533590(+)
Zm00001d038723::6:163362039-163364040(-)
Zm00001d012160::8:169180663-169182664(-)
Zm00001d006487::2:209720538-209722539(+)
Zm00001d042861::3:182284095-182286096(+)
Zm00001d008177::8:442072-444073(-)
Zm00001d020561::7:122326403-122328404(+)
Zm00001d050217::4:74114075-74116076(+)
Zm00001d012546::8:176439603-176441604(-)
Zm00001d012239::8:170755647-170757648(-)
Zm00001d027478::1:6246115-6248116(-)
Zm00001d003702::2:55232987-55234988(-)
Zm00001d016995::5:182272645-182274646(+)
Zm00001d027454::1:5601626-5603627(+)
Zm00001d018952::7:10370372-10372373(+)
Zm00001d041603::3:129425613-129427614(+)
Zm00001d038652::6:161890616-161892617(+)
Zm00001d017078::5:184647493-184649494(+)
Zm00001d022473::7:178320843-178322844(+)
Zm00001d041983::3:146588656-146590657(-)
Zm00001d049094::4:15849326-15851327(-)
Zm00001d049719::4:41374611-41376612(-)
Zm00001d039211::6:172595716-172597717(+)
Zm00001d051566::4:162921362-162923363(-)
Zm00001d054106::4:246780464-246782465(-)
Zm00001d040569::3:50560311-50562312(-)
Zm00001d045181::9:15323288-15325289(+)
Zm00001d006845::2:217768886-217770887(+)
Zm00001d015430::5:89676760-89678761(-)
Zm00001d045808::9:40483207-40485208(+)
Zm00001d005671::2:182854927-182856928(+)
Zm00001d036682::6:97482012-97484013(-)
Zm00001d034222::1:287046765-287048766(-)
Zm00001d016080::5:143349058-143351059(+)
Zm00001d006504::2:210106497-210108498(-)
Zm00001d036008::6:65517056-65519057(-)
Zm00001d005019::2:154118451-154120452(-)
Zm00001d042762::3:179099054-179101055(+)
Zm00001d028923::1:51719433-51721434(+)
Zm00001d047369::9:127898594-127900595(+)
Zm00001d029519::1:74247935-74249936(+)
Zm00001d053374::4:228204542-228206543(+)
Zm00001d023979::10:33926208-33928209(-)
Zm00001d034040::1:282016306-282018307(+)
Zm00001d036338::6:84765275-84767276(-)
Zm00001d001798::2:1080126-1082127(+)
Zm00001d052231::4:184150627-184152628(+)
Zm00001d031617::1:196223073-196225074(+)
Zm00001d009810::8:82397968-82399969(+)
Zm00001d019207::7:21926232-21928233(+)
Zm00001d030703::1:154502524-154504525(+)
Zm00001d026637::10:149252503-149254504(-)
Zm00001d039101::6:170022203-170024204(+)
Zm00001d018795::7:5364046-5366047(+)
Zm00001d051840::4:171939330-171941331(+)
Zm00001d011526::8:153522834-153524835(+)
Zm00001d004342::2:105060519-105062520(-)
Zm00001d010145::8:101315097-101317098(+)
Zm00001d049210::4:20787561-20789562(+)
Zm00001d004348::2:105684647-105686648(+)
Zm00001d053050::4:210623613-210625614(+)
Zm00001d048660::4:2845882-2847883(+)
Zm00001d006921::2:219363980-219365981(-)
Zm00001d012459::8:174874808-174876809(+)
Zm00001d021054::7:141614232-141616233(+)
Zm00001d045824::9:41700229-41702230(-)
Zm00001d038089::6:147425111-147427112(+)
Zm00001d044348::3:225602885-225604886(-)
Zm00001d020352::7:108494850-108496851(+)
Zm00001d014553::5:52953908-52955909(+)
Zm00001d009241::8:46218969-46220970(-)
Zm00001d048392::9:155459474-155461475(-)
Zm00001d030069::1:103285775-103287776(-)
Zm00001d039664::3:11335517-11337518(+)
Zm00001d021966::7:167221651-167223652(+)
Zm00001d018818::7:6249189-6251190(+)
Zm00001d031483::1:191556957-191558958(+)
Zm00001d042918::3:183918813-183920814(-)
Zm00001d002942::2:27641166-27643167(-)
Zm00001d038532::6:159377529-159379530(-)
Zm00001d006886::2:218574361-218576362(+)
Zm00001d022161::7:171450922-171452923(+)
Zm00001d037853::6:139797215-139799216(+)
Zm00001d014119::5:33045031-33047032(-)
Zm00001d042490::3:169333481-169335482(-)
Zm00001d050470::4:91091438-91093439(-)
Zm00001d024209::10:56567177-56569178(+)
Zm00001d009802::8:82154725-82156726(-)
Zm00001d020238::7:101657448-101659449(-)
Zm00001d020670::7:127457506-127459507(-)
Zm00001d014472::5:49407384-49409385(-)
Zm00001d010538::8:119705813-119707814(-)
Zm00001d021480::7:153354960-153356961(-)
Zm00001d017649::5:203056329-203058330(-)
Zm00001d020519::7:120442226-120444227(+)
Zm00001d017036::5:183326773-183328774(+)
Zm00001d036865::6:104839348-104841349(+)
Zm00001d018365::5:219217707-219219708(+)
Zm00001d011997::8:166104761-166106762(-)
Zm00001d026371::10:144456505-144458506(+)
Zm00001d032519::1:229235513-229237514(-)
Zm00001d006090::2:197863973-197865974(+)
Zm00001d037148::6:113943413-113945414(+)
Zm00001d023506::10:7806194-7808195(-)
Zm00001d024759::10:86576006-86578007(-)
Zm00001d015622::5:101915008-101917009(-)
Zm00001d022150::7:171312059-171314060(-)
Zm00001d050151::4:69443421-69445422(-)
Zm00001d015244::5:80935137-80937138(+)
Zm00001d040577::3:50991632-50993633(+)
Zm00001d027265::1:1010754-1012755(+)
Zm00001d027570::1:8279057-8281058(+)
Zm00001d014763::5:62082787-62084788(-)
Zm00001d009735::8:78595790-78597791(+)
Zm00001d040060::3:25497156-25499157(+)
Zm00001d025359::10:115504089-115506090(+)
Zm00001d018327::5:218506941-218508942(+)
Zm00001d007289::2:226917414-226919415(+)
Zm00001d029405::1:69139359-69141360(+)
Zm00001d045403::9:20776287-20778288(+)
Zm00001d009242::8:46230625-46232626(-)
Zm00001d032370::1:224162333-224164334(-)
Zm00001d045274::9:17732492-17734493(+)
Zm00001d032942::1:244207136-244209137(+)
Zm00001d013857::5:22851624-22853625(-)
Zm00001d051401::4:157150147-157152148(+)
Zm00001d023747::10:18440248-18442249(+)
Zm00001d035170::6:7515793-7517794(+)
Zm00001d016615::5:170195790-170197791(+)
Zm00001d017860::5:209063969-209065970(+)
Zm00001d024840::10:90385890-90387891(+)
Zm00001d018659::7:2083929-2085930(-)
Zm00001d030090::1:104847645-104849646(+)
Zm00001d053576::4:235108054-235110055(-)
Zm00001d019102::7:16753849-16755850(-)
Zm00001d049333::4:26921917-26923918(-)
Zm00001d003964::2:72581674-72583675(-)
Zm00001d038380::6:155929992-155931993(-)
Zm00001d029126::1:59134180-59136181(-)
Zm00001d016493::5:164630810-164632811(-)
Zm00001d027459::1:5712285-5714286(-)
Zm00001d024459::10:71758541-71760542(+)
Zm00001d010416::8:113886504-113888505(+)
Zm00001d009667::8:75124416-75126417(-)
Zm00001d051688::4:166781944-166783945(+)
Zm00001d050218::4:74238649-74240650(+)
Zm00001d054063::4:245758216-245760217(+)
Zm00001d016850::5:178312852-178314853(-)
Zm00001d029033::1:55453293-55455294(-)
Zm00001d015500::5:94102683-94104684(+)
Zm00001d006869::2:218300886-218302887(-)
Zm00001d031323::1:185981103-185983104(-)
Zm00001d035217::6:10795371-10797372(+)
Zm00001d042796::3:180085676-180087677(+)
Zm00001d032688::1:234476721-234478722(-)
Zm00001d011278::8:145556179-145558180(-)
Zm00001d019409::7:32632130-32634131(-)
Zm00001d014507::5:50794373-50796374(+)
Zm00001d029598::1:78405010-78407011(-)
Zm00001d014896::5:67132891-67134892(-)
Zm00001d035561::6:33194649-33196650(-)
Zm00001d046511::9:93193009-93195010(+)
Zm00001d039663::3:11197071-11199072(+)
Zm00001d031049::1:174843563-174845564(-)
Zm00001d045341::9:19223529-19225530(-)
Zm00001d039826::3:15960751-15962752(-)
Zm00001d011387::8:149261479-149263480(+)
Zm00001d043743::3:208866985-208868986(-)
Zm00001d035664::6:39877621-39879622(-)
Zm00001d024815::10:89312974-89314975(-)
Zm00001d032699::1:235106427-235108428(-)
Zm00001d002674::2:18928263-18930264(+)
Zm00001d024767::10:87216579-87218580(+)
Zm00001d029709::1:83412848-83414849(-)
Zm00001d038426::6:157083496-157085497(-)
Zm00001d026641::10:149277320-149279321(-)
Zm00001d019308::7:26973373-26975374(+)
Zm00001d043140::3:190026482-190028483(-)
Zm00001d022513::7:179171457-179173458(-)
Zm00001d028633::1:41465584-41467585(+)
Zm00001d005520::2:177221135-177223136(-)
Zm00001d029750::1:85471720-85473721(-)
Zm00001d039740::3:13469507-13471508(-)
Zm00001d003059::2:30715695-30717696(-)
Zm00001d032606::1:231884330-231886331(-)
Zm00001d030764::1:158951514-158953515(+)
Zm00001d020799::7:133244104-133246105(-)
Zm00001d007403::2:230956569-230958570(-)
Zm00001d033203::1:253924342-253926343(-)
Zm00001d024910::10:94436593-94438594(-)
Zm00001d049628::4:38069560-38071561(+)
Zm00001d008765::8:19525889-19527890(+)
Zm00001d032534::1:229831668-229833669(-)
Zm00001d025309::10:113728172-113730173(+)
Zm00001d048540::9:158110994-158112995(+)
Zm00001d034544::1:295926000-295928001(-)
Zm00001d015058::5:73775287-73777288(-)
Zm00001d051516::4:161111585-161113586(-)
Zm00001d037497::6:127267590-127269591(+)
Zm00001d029881::1:91831736-91833737(-)
Zm00001d032787::1:238160874-238162875(-)
Zm00001d018553::5:222834519-222836520(+)
Zm00001d012685::8:178633801-178635802(+)
Zm00001d024300::10:62828299-62830300(+)
Zm00001d006666::2:213884997-213886998(+)
Zm00001d004620::2:122440834-122442835(+)
Zm00001d002956::2:28088573-28090574(-)
Zm00001d027571::1:8290731-8292732(-)
Zm00001d017573::5:200046156-200048157(+)
Zm00001d049546::4:34340193-34342194(-)
Zm00001d028531::1:38337178-38339179(+)
Zm00001d024119::10:46969892-46971893(+)
Zm00001d034841::1:303633292-303635293(-)
Zm00001d009395::8:62173255-62175256(+)
Zm00001d050272::4:77694602-77696603(-)
Zm00001d003822::2:60915599-60917600(+)
Zm00001d039620::3:9227470-9229471(+)
Zm00001d052379::4:188633368-188635369(-)
Zm00001d053931::4:243760486-243762487(+)
Zm00001d018189::5:216091553-216093554(+)
Zm00001d027784::1:13437298-13439299(+)
Zm00001d050322::4:81383013-81385014(+)
Zm00001d047601::9:136762551-136764552(-)
Zm00001d030110::1:106383114-106385115(-)
Zm00001d024293::10:62337013-62339014(-)
Zm00001d028295::1:29495741-29497742(+)
Zm00001d027880::1:16446607-16448608(-)
Zm00001d048599::4:1038294-1040295(+)
Zm00001d038941::6:167364867-167366868(+)
Zm00001d014112::5:32941178-32943179(+)
Zm00001d008323::8:5209321-5211322(+)
Zm00001d047811::9:142370593-142372594(-)
Zm00001d036543::6:91524859-91526860(-)
Zm00001d010923::8:133671132-133673133(+)
Zm00001d039890::3:18010953-18012954(-)
Zm00001d053432::4:231195074-231197075(-)
Zm00001d028949::1:52587486-52589487(-)
Zm00001d044865::9:5838914-5840915(+)
Zm00001d049830::4:46812243-46814244(+)
Zm00001d043727::3:208456324-208458325(-)
Zm00001d015173::5:78393064-78395065(-)
Zm00001d052674::4:196902870-196904871(+)
Zm00001d004639::2:124623789-124625790(+)
Zm00001d042867::3:182500263-182502264(+)
Zm00001d047605::9:136919887-136921888(+)
Zm00001d013533::5:13762644-13764645(-)
Zm00001d048386::9:155337896-155339897(-)
Zm00001d053956::4:244189466-244191467(-)
Zm00001d052980::4:207106063-207108064(+)
Zm00001d028400::1:33595641-33597642(+)
Zm00001d046519::9:93490483-93492484(-)
Zm00001d052830::4:202076604-202078605(+)
Zm00001d051755::4:168934746-168936747(+)
Zm00001d039994::3:22281389-22283390(-)
Zm00001d044094::3:218988347-218990348(-)
Zm00001d053399::4:229325355-229327356(+)
Zm00001d036782::6:100778002-100780003(+)
Zm00001d035115::6:5909074-5911075(-)
Zm00001d044406::3:227344236-227346237(-)
Zm00001d023304::10:2557407-2559408(+)
Zm00001d003724::2:56541292-56543293(-)
Zm00001d045876::9:45268101-45270102(+)
Zm00001d033402::1:261931258-261933259(-)
Zm00001d008978::8:28104733-28106734(-)
Zm00001d050411::4:86645579-86647580(-)
Zm00001d045938::9:47971267-47973268(-)
Zm00001d014852::5:65587496-65589497(+)
Zm00001d041280::3:110170707-110172708(-)
Zm00001d054004::4:245031044-245033045(-)
Zm00001d023497::10:7361288-7363289(-)
Zm00001d009789::8:81397278-81399279(+)
Zm00001d046539::9:94815570-94817571(+)
Zm00001d033657::1:269833052-269835053(-)
Zm00001d035937::6:61323805-61325806(-)
Zm00001d051562::4:162803912-162805913(-)
Zm00001d033826::1:275019630-275021631(-)
Zm00001d001967::2:3610482-3612483(+)
Zm00001d050131::4:68131088-68133089(+)
Zm00001d047858::9:143630071-143632072(+)
Zm00001d048019::9:148170593-148172594(+)
Zm00001d024278::10:61397693-61399694(-)
Zm00001d031677::1:198452457-198454458(+)
Zm00001d015975::5:135868534-135870535(+)
Zm00001d005366::2:171096969-171098970(+)
Zm00001d002889::2:25912411-25914412(+)
```
