## Supplementary material for "A comprehensive map of preferentially located motifs reveals distinct proximal *cis*-regulatory elements in plants": AGGTGGC_containing_gene_set.txt

```
#Occurences of AGGTGGC between 444 and 471 (positions relative to the transcription start site)
#230 sequences with AGGTGGC in this interval
#0.89% of the sequences in promoter set with AGGTGGC (set with 25847 sequences)
Zm00001d037316::6:120705375-120707376(-)
Zm00001d027827::1:14610606-14612607(+)
Zm00001d020629::7:125591747-125593748(+)
Zm00001d037818::6:138774534-138776535(-)
Zm00001d039971::3:21199073-21201074(-)
Zm00001d032883::1:241397143-241399144(-)
Zm00001d010995::8:136173978-136175979(+)
Zm00001d054032::4:245342371-245344372(+)
Zm00001d034936::1:306099384-306101385(-)
Zm00001d054063::4:245758216-245760217(+)
Zm00001d002705::2:19820179-19822180(-)
Zm00001d043374::3:198029196-198031197(+)
Zm00001d025210::10:109231335-109233336(-)
Zm00001d032300::1:221081723-221083724(+)
Zm00001d042977::3:185623844-185625845(+)
Zm00001d025687::10:126204649-126206650(+)
Zm00001d029709::1:83412848-83414849(-)
Zm00001d022181::7:172078601-172080602(-)
Zm00001d006588::2:211700782-211702783(-)
Zm00001d044865::9:5838914-5840915(+)
Zm00001d002149::2:6827039-6829040(-)
Zm00001d004452::2:113079775-113081776(+)
Zm00001d019252::7:24058214-24060215(+)
Zm00001d040577::3:50991632-50993633(+)
Zm00001d030940::1:168452286-168454287(+)
Zm00001d034724::1:300789230-300791231(-)
Zm00001d034727::1:300816334-300818335(-)
Zm00001d041759::3:136192138-136194139(+)
Zm00001d037668::6:133553603-133555604(+)
Zm00001d026177::10:140375675-140377676(+)
Zm00001d014786::5:63032366-63034367(-)
Zm00001d053608::4:236218014-236220015(+)
Zm00001d046549::9:95428601-95430602(-)
Zm00001d025309::10:113728172-113730173(+)
Zm00001d045735::9:36007834-36009835(+)
Zm00001d007332::2:228913328-228915329(+)
Zm00001d032881::1:241336047-241338048(+)
Zm00001d021492::7:153988058-153990059(-)
Zm00001d020185::7:98451241-98453242(-)
Zm00001d052980::4:207106063-207108064(+)
Zm00001d026482::10:146768570-146770571(-)
Zm00001d027658::1:10328836-10330837(+)
Zm00001d026207::10:140945051-140947052(+)
Zm00001d028871::1:49266097-49268098(+)
Zm00001d025924::10:133843371-133845372(+)
Zm00001d009242::8:46230625-46232626(-)
Zm00001d044542::3:231347408-231349409(+)
Zm00001d048217::9:152620309-152622310(+)
Zm00001d047594::9:136611618-136613619(+)
Zm00001d009174::8:40918564-40920565(-)
Zm00001d048292::9:154006091-154008092(-)
Zm00001d028122::1:23495684-23497685(+)
Zm00001d024601::10:80000517-80002518(+)
Zm00001d023501::10:7465750-7467751(+)
Zm00001d042948::3:184681295-184683296(+)
Zm00001d036092::6:71922901-71924902(+)
Zm00001d020886::7:135467799-135469800(+)
Zm00001d039276::3:920847-922848(-)
Zm00001d043491::3:201680039-201682040(+)
Zm00001d019249::7:23915396-23917397(+)
Zm00001d027893::1:16947107-16949108(+)
Zm00001d022313::7:174970692-174972693(+)
Zm00001d028010::1:20268412-20270413(-)
Zm00001d010923::8:133671132-133673133(+)
Zm00001d044335::3:225399780-225401781(+)
Zm00001d043906::3:213462296-213464297(+)
Zm00001d007289::2:226917414-226919415(+)
Zm00001d030764::1:158951514-158953515(+)
Zm00001d044026::3:217193234-217195235(+)
Zm00001d038146::6:149355811-149357812(-)
Zm00001d050934::4:132599859-132601860(-)
Zm00001d050457::4:89903253-89905254(-)
Zm00001d009009::8:29994679-29996680(-)
Zm00001d043688::3:207418561-207420562(-)
Zm00001d019105::7:16888389-16890390(-)
Zm00001d033100::1:250195631-250197632(-)
Zm00001d047605::9:136919887-136921888(+)
Zm00001d053677::4:238888561-238890562(+)
Zm00001d025960::10:134922321-134924322(-)
Zm00001d020008::7:85224708-85226709(-)
Zm00001d008599::8:14055030-14057031(-)
Zm00001d047347::9:127069097-127071098(+)
Zm00001d052206::4:183206772-183208773(+)
Zm00001d021729::7:161581575-161583576(-)
Zm00001d039925::3:19642251-19644252(-)
Zm00001d028325::1:30799396-30801397(-)
Zm00001d012159::8:169173291-169175292(-)
Zm00001d026637::10:149252503-149254504(-)
Zm00001d051510::4:160975548-160977549(-)
Zm00001d014618::5:55874207-55876208(+)
Zm00001d018298::5:218095388-218097389(+)
Zm00001d024227::10:58341053-58343054(+)
Zm00001d005419::2:173367074-173369075(-)
Zm00001d010411::8:113496008-113498009(-)
Zm00001d027311::1:2744923-2746924(+)
Zm00001d012433::8:174379565-174381566(-)
Zm00001d030007::1:98889518-98891519(+)
Zm00001d031893::1:205616322-205618323(+)
Zm00001d040188::3:31146876-31148877(+)
Zm00001d005744::2:185664254-185666255(-)
Zm00001d052713::4:198408854-198410855(-)
Zm00001d015683::5:107120251-107122252(-)
Zm00001d016792::5:176052101-176054102(-)
Zm00001d011620::8:156253508-156255509(+)
Zm00001d031820::1:202910556-202912557(-)
Zm00001d010145::8:101315097-101317098(+)
Zm00001d030703::1:154502524-154504525(+)
Zm00001d044180::3:221250420-221252421(-)
Zm00001d024763::10:87100819-87102820(+)
Zm00001d052674::4:196902870-196904871(+)
Zm00001d024459::10:71758541-71760542(+)
Zm00001d012815::5:774918-776919(+)
Zm00001d013432::5:11293455-11295456(-)
Zm00001d027921::1:17696100-17698101(+)
Zm00001d020806::7:133444299-133446300(-)
Zm00001d033203::1:253924342-253926343(-)
Zm00001d047811::9:142370593-142372594(-)
Zm00001d047072::9:117271415-117273416(+)
Zm00001d027298::1:2155886-2157887(-)
Zm00001d039890::3:18010953-18012954(-)
Zm00001d050955::4:133316900-133318901(-)
Zm00001d015204::5:79243002-79245003(-)
Zm00001d034582::1:297072019-297074020(-)
Zm00001d005024::2:154435772-154437773(-)
Zm00001d025192::10:108461903-108463904(+)
Zm00001d034222::1:287046765-287048766(-)
Zm00001d043654::3:206103553-206105554(-)
Zm00001d048381::9:155279369-155281370(+)
Zm00001d003431::2:44203645-44205646(+)
Zm00001d038007::6:144999154-145001155(+)
Zm00001d052318::4:187008984-187010985(+)
Zm00001d037853::6:139797215-139799216(+)
Zm00001d034666::1:299211310-299213311(+)
Zm00001d027621::1:9159052-9161053(+)
Zm00001d024842::10:90450531-90452532(+)
Zm00001d039250::3:555739-557740(+)
Zm00001d018952::7:10370372-10372373(+)
Zm00001d013046::5:3731416-3733417(+)
Zm00001d051839::4:171795909-171797910(-)
Zm00001d018443::5:220929686-220931687(+)
Zm00001d046946::9:112265193-112267194(+)
Zm00001d045408::9:20935296-20937297(-)
Zm00001d044426::3:227711689-227713690(+)
Zm00001d048355::9:154877969-154879970(-)
Zm00001d051755::4:168934746-168936747(+)
Zm00001d015622::5:101915008-101917009(-)
Zm00001d006869::2:218300886-218302887(-)
Zm00001d017847::5:208644300-208646301(+)
Zm00001d006931::2:219613222-219615223(-)
Zm00001d032203::1:217007977-217009978(+)
Zm00001d021893::7:165542161-165544162(-)
Zm00001d042830::3:181376388-181378389(+)
Zm00001d003319::2:40108899-40110900(+)
Zm00001d015777::5:118462213-118464214(+)
Zm00001d024860::10:91021538-91023539(-)
Zm00001d046511::9:93193009-93195010(+)
Zm00001d001960::2:3557682-3559683(+)
Zm00001d022582::7:180324952-180326953(-)
Zm00001d018454::5:221143370-221145371(+)
Zm00001d048386::9:155337896-155339897(-)
Zm00001d023497::10:7361288-7363289(-)
Zm00001d036215::6:77509481-77511482(+)
Zm00001d043868::3:212514606-212516607(+)
Zm00001d017354::5:193522170-193524171(-)
Zm00001d006100::2:198159268-198161269(-)
Zm00001d015500::5:94102683-94104684(+)
Zm00001d013860::5:23135208-23137209(+)
Zm00001d029499::1:73369279-73371280(+)
Zm00001d025795::10:129816068-129818069(+)
Zm00001d002065::2:5231669-5233670(+)
Zm00001d033746::1:272696369-272698370(+)
Zm00001d048013::9:148004469-148006470(+)
Zm00001d015244::5:80935137-80937138(+)
Zm00001d030193::1:112390403-112392404(-)
Zm00001d046638::9:100058886-100060887(+)
Zm00001d024278::10:61397693-61399694(-)
Zm00001d042178::3:155179204-155181205(-)
Zm00001d025401::10:117127172-117129173(-)
Zm00001d024527::10:76460460-76462461(+)
Zm00001d012314::8:172324476-172326477(+)
Zm00001d034544::1:295926000-295928001(-)
Zm00001d045139::9:14014125-14016126(-)
Zm00001d049452::4:30716755-30718756(-)
Zm00001d023747::10:18440248-18442249(+)
Zm00001d050131::4:68131088-68133089(+)
Zm00001d044564::3:231753972-231755973(-)
Zm00001d042943::3:184613850-184615851(-)
Zm00001d003100::2:32062442-32064443(+)
Zm00001d009488::8:67046425-67048426(-)
Zm00001d038929::6:167168067-167170068(-)
Zm00001d024647::10:82036995-82038996(+)
Zm00001d004697::2:131928377-131930378(+)
Zm00001d024194::10:54969718-54971719(+)
Zm00001d018749::7:4085927-4087928(-)
Zm00001d029098::1:57987232-57989233(+)
Zm00001d024910::10:94436593-94438594(-)
Zm00001d042051::3:148710714-148712715(-)
Zm00001d051948::4:175088424-175090425(-)
Zm00001d008765::8:19525889-19527890(+)
Zm00001d045069::9:11470128-11472129(+)
Zm00001d005733::2:185168755-185170756(+)
Zm00001d004526::2:116655448-116657449(-)
Zm00001d024209::10:56567177-56569178(+)
Zm00001d028287::1:29240178-29242179(-)
Zm00001d025981::10:135278304-135280305(+)
Zm00001d037000::6:108692408-108694409(+)
Zm00001d037032::6:109728097-109730098(+)
Zm00001d051009::4:136544454-136546455(+)
Zm00001d009270::8:49684039-49686040(+)
Zm00001d010062::8:97858200-97860201(-)
Zm00001d037704::6:134494496-134496497(-)
Zm00001d032534::1:229831668-229833669(-)
Zm00001d031667::1:198130284-198132285(-)
Zm00001d045424::9:21656810-21658811(+)
Zm00001d050217::4:74114075-74116076(+)
Zm00001d027784::1:13437298-13439299(+)
Zm00001d009161::8:40271948-40273949(-)
Zm00001d010066::8:98051687-98053688(+)
Zm00001d053453::4:232253320-232255321(-)
Zm00001d021309::7:148450500-148452501(+)
Zm00001d006805::2:217097205-217099206(+)
Zm00001d052079::4:178775298-178777299(-)
Zm00001d042793::3:179873966-179875967(+)
Zm00001d022150::7:171312059-171314060(-)
Zm00001d014739::5:61121511-61123512(+)
Zm00001d005328::2:169703795-169705796(+)
Zm00001d006220::2:202180922-202182923(+)
Zm00001d052830::4:202076604-202078605(+)
Zm00001d024815::10:89312974-89314975(-)
Zm00001d019937::7:77715820-77717821(-)
```
