## Supplementary material for "A comprehensive map of preferentially located motifs reveals distinct proximal *cis*-regulatory elements in plants": AGGTT_containing_gene_set.txt

```
#Occurences of AGGTT between -2 and -2 (positions relative to the transcription start site)
#121 sequences with AGGTT in this interval
#0.47% of the sequences in promoter set with AGGTT (set with 25847 sequences)
Zm00001d042813::3:180999178-181001179(+)
Zm00001d012733::8:179493974-179495975(+)
Zm00001d035470::6:28270125-28272126(+)
Zm00001d012115::8:168410272-168412273(+)
Zm00001d021987::7:167554693-167556694(-)
Zm00001d012870::5:1407662-1409663(+)
Zm00001d037594::6:130834624-130836625(-)
Zm00001d050502::4:94457983-94459984(+)
Zm00001d036553::6:91849157-91851158(+)
Zm00001d013867::5:23304689-23306690(+)
Zm00001d049148::4:17757990-17759991(-)
Zm00001d011316::8:146524017-146526018(-)
Zm00001d018402::5:220008645-220010646(-)
Zm00001d052694::4:197561450-197563451(-)
Zm00001d006637::2:213097940-213099941(-)
Zm00001d014645::5:57165173-57167174(+)
Zm00001d025641::10:124766174-124768175(+)
Zm00001d050358::4:83465831-83467832(-)
Zm00001d044467::3:228976065-228978066(+)
Zm00001d016874::5:179019117-179021118(+)
Zm00001d045666::9:32368274-32370275(-)
Zm00001d019745::7:55361424-55363425(-)
Zm00001d008824::8:21741786-21743787(-)
Zm00001d034739::1:301036031-301038032(+)
Zm00001d015810::5:122544577-122546578(-)
Zm00001d022129::7:170902002-170904003(+)
Zm00001d043448::3:200390412-200392413(-)
Zm00001d025431::10:118606045-118608046(-)
Zm00001d041695::3:133727326-133729327(-)
Zm00001d044774::9:2058650-2060651(+)
Zm00001d009828::8:84141952-84143953(-)
Zm00001d028488::1:36767959-36769960(+)
Zm00001d027911::1:17369744-17371745(-)
Zm00001d021143::7:143958908-143960909(-)
Zm00001d041755::3:136107340-136109341(+)
Zm00001d013827::5:21503750-21505751(+)
Zm00001d021706::7:160892039-160894040(+)
Zm00001d021734::7:161666143-161668144(+)
Zm00001d044796::9:2565447-2567448(-)
Zm00001d005992::2:194904386-194906387(+)
Zm00001d030134::1:108359400-108361401(+)
Zm00001d053184::4:218715254-218717255(-)
Zm00001d046797::9:106407952-106409953(-)
Zm00001d003739::2:56960301-56962302(+)
Zm00001d035897::6:58724724-58726725(-)
Zm00001d028604::1:40560325-40562326(+)
Zm00001d006555::2:210897159-210899160(-)
Zm00001d036470::6:89407183-89409184(-)
Zm00001d047310::9:126286078-126288079(-)
Zm00001d010666::8:123629622-123631623(-)
Zm00001d019014::7:12859936-12861937(-)
Zm00001d015145::5:76944097-76946098(+)
Zm00001d002008::2:4300343-4302344(-)
Zm00001d035906::6:59297790-59299791(-)
Zm00001d041975::3:146342806-146344807(+)
Zm00001d009729::8:78102587-78104588(-)
Zm00001d006069::2:197410547-197412548(+)
Zm00001d034485::1:294246051-294248052(+)
Zm00001d045266::9:17447695-17449696(+)
Zm00001d051261::4:151016484-151018485(-)
Zm00001d048000::9:147664292-147666293(+)
Zm00001d039728::3:13035460-13037461(-)
Zm00001d035431::6:25289552-25291553(-)
Zm00001d035484::6:28919498-28921499(+)
Zm00001d045457::9:23010756-23012757(-)
Zm00001d032985::1:245802781-245804782(-)
Zm00001d025782::10:129513156-129515157(-)
Zm00001d028883::1:49584338-49586339(+)
Zm00001d032863::1:240531555-240533556(-)
Zm00001d023510::10:8016376-8018377(+)
Zm00001d011478::8:151703497-151705498(+)
Zm00001d006319::2:204451271-204453272(-)
Zm00001d024424::10:70419510-70421511(-)
Zm00001d005425::2:173591489-173593490(+)
Zm00001d008491::8:10206589-10208590(-)
Zm00001d028060::1:21796413-21798414(-)
Zm00001d012483::8:175341095-175343096(+)
Zm00001d037169::6:114660913-114662914(+)
Zm00001d053767::4:240713410-240715411(+)
Zm00001d009344::8:57630729-57632730(-)
Zm00001d030892::1:166127117-166129118(+)
Zm00001d019100::7:16650047-16652048(+)
Zm00001d009219::8:44185286-44187287(-)
Zm00001d002777::2:22314394-22316395(+)
Zm00001d042881::3:182674313-182676314(+)
Zm00001d017916::5:210060163-210062164(+)
Zm00001d030482::1:136727836-136729837(-)
Zm00001d041244::3:107893493-107895494(-)
Zm00001d005991::2:194878153-194880154(+)
Zm00001d035924::6:60479519-60481520(+)
Zm00001d012784::8:180862185-180864186(+)
Zm00001d053451::4:232078182-232080183(+)
Zm00001d023966::10:32440427-32442428(-)
Zm00001d043078::3:188512557-188514558(+)
Zm00001d003900::2:66204577-66206578(-)
Zm00001d048381::9:155279369-155281370(+)
Zm00001d012025::8:166727520-166729521(+)
Zm00001d040419::3:42567238-42569239(-)
Zm00001d052705::4:198265912-198267913(+)
Zm00001d023585::10:10845568-10847569(-)
Zm00001d022546::7:179780240-179782241(+)
Zm00001d008497::8:10447482-10449483(-)
Zm00001d047496::9:132566041-132568042(-)
Zm00001d033100::1:250195631-250197632(-)
Zm00001d033326::1:259100880-259102881(+)
Zm00001d023823::10:23483341-23485342(+)
Zm00001d016208::5:150578313-150580314(-)
Zm00001d008711::8:17564249-17566250(+)
Zm00001d011483::8:151865437-151867438(+)
Zm00001d051953::4:175185577-175187578(-)
Zm00001d002305::2:9807938-9809939(-)
Zm00001d006413::2:207230065-207232066(+)
Zm00001d031070::1:175967709-175969710(-)
Zm00001d023606::10:11862753-11864754(-)
Zm00001d038107::6:148212765-148214766(+)
Zm00001d045444::9:22268634-22270635(-)
Zm00001d021540::7:155399501-155401502(+)
Zm00001d044309::3:224935919-224937920(-)
Zm00001d038570::6:160116476-160118477(+)
Zm00001d021270::7:147364794-147366795(-)
Zm00001d033831::1:275188006-275190007(-)
```
