## Supplementary material for "A comprehensive map of preferentially located motifs reveals distinct proximal *cis*-regulatory elements in plants": AGGTTAA_containing_gene_set.txt

```
#Occurences of AGGTTAA between -477 and -471 (positions relative to the transcription start site)
#37 sequences with AGGTTAA in this interval
#0.14% of the sequences in promoter set with AGGTTAA (set with 25847 sequences)
Zm00001d004727::2:134129919-134131920(+)
Zm00001d005163::2:161911611-161913612(+)
Zm00001d013776::5:19900584-19902585(+)
Zm00001d044902::9:6767576-6769577(-)
Zm00001d033319::1:258879091-258881092(-)
Zm00001d011459::8:150992325-150994326(+)
Zm00001d051776::4:169260132-169262133(-)
Zm00001d050847::4:126595445-126597446(+)
Zm00001d032788::1:238191963-238193964(-)
Zm00001d040020::3:23254321-23256322(-)
Zm00001d031229::1:182800461-182802462(+)
Zm00001d005251::2:165784774-165786775(+)
Zm00001d047557::9:135396168-135398169(+)
Zm00001d015323::5:84505233-84507234(-)
Zm00001d035246::6:16836870-16838871(+)
Zm00001d018078::5:213832276-213834277(+)
Zm00001d004948::2:150117647-150119648(+)
Zm00001d012003::8:166205035-166207036(-)
Zm00001d031522::1:192745383-192747384(+)
Zm00001d052416::4:189494098-189496099(-)
Zm00001d003851::2:62507204-62509205(-)
Zm00001d044762::9:1715562-1717563(-)
Zm00001d029198::1:61906248-61908249(-)
Zm00001d019914::7:75378356-75380357(+)
Zm00001d015606::5:100807693-100809694(-)
Zm00001d051115::4:143896786-143898787(-)
Zm00001d045309::9:18682006-18684007(-)
Zm00001d038460::6:157681680-157683681(-)
Zm00001d047010::9:115065673-115067674(+)
Zm00001d008341::8:5820831-5822832(+)
Zm00001d027459::1:5712285-5714286(-)
Zm00001d035814::6:51725349-51727350(-)
Zm00001d009250::8:47181823-47183824(-)
Zm00001d047707::9:139672129-139674130(-)
Zm00001d033160::1:252548716-252550717(-)
Zm00001d015453::5:91151097-91153098(-)
Zm00001d019616::7:46379992-46381993(-)
```
