## Supplementary material for "A comprehensive map of preferentially located motifs reveals distinct proximal *cis*-regulatory elements in plants": AGGTTTT_containing_gene_set.txt

```
#Occurences of AGGTTTT between -9 and 11 (positions relative to the transcription start site)
#201 sequences with AGGTTTT in this interval
#0.78% of the sequences in promoter set with AGGTTTT (set with 25847 sequences)
Zm00001d020423::7:113101554-113103555(-)
Zm00001d009371::8:60467681-60469682(+)
Zm00001d040577::3:50991632-50993633(+)
Zm00001d041975::3:146342806-146344807(+)
Zm00001d041322::3:112341776-112343777(+)
Zm00001d009219::8:44185286-44187287(-)
Zm00001d008711::8:17564249-17566250(+)
Zm00001d025080::10:102828500-102830501(-)
Zm00001d003758::2:57744299-57746300(+)
Zm00001d036556::6:91869430-91871431(+)
Zm00001d015500::5:94102683-94104684(+)
Zm00001d029133::1:59758432-59760433(+)
Zm00001d002955::2:28082280-28084281(+)
Zm00001d032944::1:244265922-244267923(+)
Zm00001d011316::8:146524017-146526018(-)
Zm00001d028285::1:29180098-29182099(-)
Zm00001d007289::2:226917414-226919415(+)
Zm00001d014645::5:57165173-57167174(+)
Zm00001d038011::6:145088906-145090907(-)
Zm00001d044516::3:230688100-230690101(-)
Zm00001d044796::9:2565447-2567448(-)
Zm00001d050934::4:132599859-132601860(-)
Zm00001d034222::1:287046765-287048766(-)
Zm00001d009352::8:58156358-58158359(-)
Zm00001d033422::1:262598231-262600232(-)
Zm00001d015244::5:80935137-80937138(+)
Zm00001d023823::10:23483341-23485342(+)
Zm00001d010241::8:105684100-105686101(+)
Zm00001d023747::10:18440248-18442249(+)
Zm00001d044180::3:221250420-221252421(-)
Zm00001d023510::10:8016376-8018377(+)
Zm00001d005024::2:154435772-154437773(-)
Zm00001d006041::2:196149561-196151562(+)
Zm00001d053694::4:239186199-239188200(-)
Zm00001d009242::8:46230625-46232626(-)
Zm00001d023234::10:984764-986765(-)
Zm00001d007963::2:244272881-244274882(+)
Zm00001d045448::9:22514650-22516651(+)
Zm00001d027784::1:13437298-13439299(+)
Zm00001d051953::4:175185577-175187578(-)
Zm00001d036553::6:91849157-91851158(+)
Zm00001d018903::7:8799520-8801521(-)
Zm00001d039519::3:6566915-6568916(-)
Zm00001d024459::10:71758541-71760542(+)
Zm00001d031070::1:175967709-175969710(-)
Zm00001d010349::8:110698181-110700182(+)
Zm00001d033831::1:275188006-275190007(-)
Zm00001d035323::6:21269856-21271857(-)
Zm00001d047925::9:145564696-145566697(-)
Zm00001d041561::3:127264027-127266028(+)
Zm00001d017175::5:187976773-187978774(-)
Zm00001d036682::6:97482012-97484013(-)
Zm00001d047003::9:114946665-114948666(-)
Zm00001d015457::5:91315158-91317159(-)
Zm00001d031411::1:189276583-189278584(+)
Zm00001d047811::9:142370593-142372594(-)
Zm00001d046511::9:93193009-93195010(+)
Zm00001d025216::10:109630188-109632189(+)
Zm00001d033105::1:250319187-250321188(+)
Zm00001d036161::6:75152776-75154777(-)
Zm00001d046638::9:100058886-100060887(+)
Zm00001d028883::1:49584338-49586339(+)
Zm00001d022355::7:176073930-176075931(-)
Zm00001d038731::6:163501017-163503018(-)
Zm00001d052729::4:199206148-199208149(-)
Zm00001d033203::1:253924342-253926343(-)
Zm00001d044232::3:222548334-222550335(-)
Zm00001d020114::7:93598040-93600041(-)
Zm00001d009463::8:65725674-65727675(+)
Zm00001d026064::10:137394308-137396309(-)
Zm00001d045424::9:21656810-21658811(+)
Zm00001d039890::3:18010953-18012954(-)
Zm00001d005419::2:173367074-173369075(-)
Zm00001d032986::1:245819569-245821570(-)
Zm00001d015932::5:132597502-132599503(+)
Zm00001d013537::5:13908737-13910738(+)
Zm00001d024209::10:56567177-56569178(+)
Zm00001d002028::2:4661612-4663613(+)
Zm00001d048035::9:148451381-148453382(+)
Zm00001d035645::6:38129903-38131904(-)
Zm00001d006869::2:218300886-218302887(-)
Zm00001d052938::4:205503951-205505952(+)
Zm00001d052980::4:207106063-207108064(+)
Zm00001d043688::3:207418561-207420562(-)
Zm00001d030134::1:108359400-108361401(+)
Zm00001d010923::8:133671132-133673133(+)
Zm00001d023497::10:7361288-7363289(-)
Zm00001d019105::7:16888389-16890390(-)
Zm00001d025309::10:113728172-113730173(+)
Zm00001d041695::3:133727326-133729327(-)
Zm00001d050289::4:78932399-78934400(-)
Zm00001d018952::7:10370372-10372373(+)
Zm00001d024101::10:44984076-44986077(-)
Zm00001d003100::2:32062442-32064443(+)
Zm00001d023585::10:10845568-10847569(-)
Zm00001d030703::1:154502524-154504525(+)
Zm00001d005519::2:177087419-177089420(-)
Zm00001d018728::7:3153062-3155063(+)
Zm00001d051755::4:168934746-168936747(+)
Zm00001d013031::5:3487431-3489432(-)
Zm00001d008824::8:21741786-21743787(-)
Zm00001d028060::1:21796413-21798414(-)
Zm00001d035431::6:25289552-25291553(-)
Zm00001d050502::4:94457983-94459984(+)
Zm00001d029709::1:83412848-83414849(-)
Zm00001d040257::3:34255404-34257405(+)
Zm00001d050217::4:74114075-74116076(+)
Zm00001d015145::5:76944097-76946098(+)
Zm00001d007332::2:228913328-228915329(+)
Zm00001d032432::1:226213445-226215446(+)
Zm00001d015445::5:90493400-90495401(+)
Zm00001d012495::8:175484333-175486334(-)
Zm00001d022150::7:171312059-171314060(-)
Zm00001d052830::4:202076604-202078605(+)
Zm00001d010145::8:101315097-101317098(+)
Zm00001d045359::9:19531288-19533289(+)
Zm00001d037853::6:139797215-139799216(+)
Zm00001d015462::5:91661069-91663070(+)
Zm00001d032534::1:229831668-229833669(-)
Zm00001d024278::10:61397693-61399694(-)
Zm00001d003772::2:58355585-58357586(+)
Zm00001d016204::5:150393967-150395968(-)
Zm00001d036764::6:100078381-100080382(-)
Zm00001d005991::2:194878153-194880154(+)
Zm00001d023476::10:6862471-6864472(-)
Zm00001d044061::3:218241291-218243292(-)
Zm00001d048000::9:147664292-147666293(+)
Zm00001d003092::2:31876163-31878164(+)
Zm00001d030374::1:127337207-127339208(+)
Zm00001d004334::2:104151118-104153119(+)
Zm00001d048391::9:155409193-155411194(+)
Zm00001d034812::1:302758677-302760678(+)
Zm00001d049148::4:17757990-17759991(-)
Zm00001d015683::5:107120251-107122252(-)
Zm00001d028057::1:21782965-21784966(-)
Zm00001d005365::2:171080978-171082979(+)
Zm00001d040534::3:48545428-48547429(-)
Zm00001d029645::1:80943385-80945386(+)
Zm00001d007632::2:236543598-236545599(-)
Zm00001d031830::1:203042891-203044892(-)
Zm00001d045395::9:20531111-20533112(+)
Zm00001d024114::10:46725089-46727090(+)
Zm00001d002638::2:17671651-17673652(-)
Zm00001d014953::5:69678896-69680897(-)
Zm00001d044865::9:5838914-5840915(+)
Zm00001d016874::5:179019117-179021118(+)
Zm00001d038347::6:154943467-154945468(+)
Zm00001d036511::6:90945380-90947381(+)
Zm00001d010083::8:98782198-98784199(+)
Zm00001d005513::2:176956421-176958422(-)
Zm00001d047605::9:136919887-136921888(+)
Zm00001d013607::5:15267723-15269724(+)
Zm00001d026482::10:146768570-146770571(-)
Zm00001d033428::1:262685861-262687862(+)
Zm00001d026637::10:149252503-149254504(-)
Zm00001d037177::6:114814613-114816614(+)
Zm00001d049933::4:53890669-53892670(-)
Zm00001d032863::1:240531555-240533556(-)
Zm00001d048386::9:155337896-155339897(-)
Zm00001d034771::1:301734495-301736496(-)
Zm00001d053907::4:243384475-243386476(-)
Zm00001d024910::10:94436593-94438594(-)
Zm00001d034544::1:295926000-295928001(-)
Zm00001d003739::2:56960301-56962302(+)
Zm00001d044905::9:6874418-6876419(-)
Zm00001d021598::7:157733756-157735757(+)
Zm00001d032768::1:237681084-237683085(+)
Zm00001d044116::3:219698672-219700673(-)
Zm00001d012870::5:1407662-1409663(+)
Zm00001d044050::3:217849185-217851186(+)
Zm00001d052705::4:198265912-198267913(+)
Zm00001d052674::4:196902870-196904871(+)
Zm00001d024274::10:61038274-61040275(-)
Zm00001d028730::1:44530853-44532854(+)
Zm00001d051510::4:160975548-160977549(-)
Zm00001d030764::1:158951514-158953515(+)
Zm00001d044959::9:8222215-8224216(+)
Zm00001d028426::1:34647519-34649520(+)
Zm00001d030892::1:166127117-166129118(+)
Zm00001d026268::10:142397523-142399524(+)
Zm00001d017577::5:200294613-200296614(-)
Zm00001d021270::7:147364794-147366795(-)
Zm00001d008765::8:19525889-19527890(+)
Zm00001d002804::2:23175128-23177129(-)
Zm00001d045537::9:25845795-25847796(-)
Zm00001d052410::4:189317937-189319938(-)
Zm00001d047192::9:121529257-121531258(+)
Zm00001d021234::7:146651265-146653266(-)
Zm00001d020806::7:133444299-133446300(-)
Zm00001d035546::6:32355125-32357126(+)
Zm00001d041707::3:134144201-134146202(+)
Zm00001d050741::4:120385139-120387140(-)
Zm00001d030754::1:158244416-158246417(-)
Zm00001d005744::2:185664254-185666255(-)
Zm00001d052027::4:176839503-176841504(+)
Zm00001d015622::5:101915008-101917009(-)
Zm00001d005992::2:194904386-194906387(+)
Zm00001d017038::5:183355999-183358000(+)
Zm00001d037478::6:126612566-126614567(+)
Zm00001d035061::6:3459008-3461009(+)
Zm00001d008497::8:10447482-10449483(-)
```
