## Supplementary material for "A comprehensive map of preferentially located motifs reveals distinct proximal *cis*-regulatory elements in plants": AGGTTTTG_containing_gene_set.txt

```
#Occurences of AGGTTTTG between -9 and 6 (positions relative to the transcription start site)
#50 sequences with AGGTTTTG in this interval
#0.19% of the sequences in promoter set with AGGTTTTG (set with 25847 sequences)
Zm00001d021234::7:146651265-146653266(-)
Zm00001d047003::9:114946665-114948666(-)
Zm00001d052410::4:189317937-189319938(-)
Zm00001d034771::1:301734495-301736496(-)
Zm00001d048000::9:147664292-147666293(+)
Zm00001d014953::5:69678896-69680897(-)
Zm00001d005519::2:177087419-177089420(-)
Zm00001d044116::3:219698672-219700673(-)
Zm00001d045448::9:22514650-22516651(+)
Zm00001d044796::9:2565447-2567448(-)
Zm00001d015445::5:90493400-90495401(+)
Zm00001d009219::8:44185286-44187287(-)
Zm00001d052705::4:198265912-198267913(+)
Zm00001d034812::1:302758677-302760678(+)
Zm00001d049933::4:53890669-53892670(-)
Zm00001d044061::3:218241291-218243292(-)
Zm00001d036511::6:90945380-90947381(+)
Zm00001d035431::6:25289552-25291553(-)
Zm00001d003739::2:56960301-56962302(+)
Zm00001d012870::5:1407662-1409663(+)
Zm00001d031830::1:203042891-203044892(-)
Zm00001d014645::5:57165173-57167174(+)
Zm00001d036161::6:75152776-75154777(-)
Zm00001d041975::3:146342806-146344807(+)
Zm00001d013537::5:13908737-13910738(+)
Zm00001d007963::2:244272881-244274882(+)
Zm00001d023476::10:6862471-6864472(-)
Zm00001d036553::6:91849157-91851158(+)
Zm00001d008711::8:17564249-17566250(+)
Zm00001d041695::3:133727326-133729327(-)
Zm00001d037177::6:114814613-114816614(+)
Zm00001d032863::1:240531555-240533556(-)
Zm00001d036764::6:100078381-100080382(-)
Zm00001d002638::2:17671651-17673652(-)
Zm00001d033105::1:250319187-250321188(+)
Zm00001d018728::7:3153062-3155063(+)
Zm00001d015145::5:76944097-76946098(+)
Zm00001d023234::10:984764-986765(-)
Zm00001d053907::4:243384475-243386476(-)
Zm00001d033422::1:262598231-262600232(-)
Zm00001d021598::7:157733756-157735757(+)
Zm00001d028060::1:21796413-21798414(-)
Zm00001d028730::1:44530853-44532854(+)
Zm00001d008824::8:21741786-21743787(-)
Zm00001d015457::5:91315158-91317159(-)
Zm00001d028883::1:49584338-49586339(+)
Zm00001d020423::7:113101554-113103555(-)
Zm00001d010349::8:110698181-110700182(+)
Zm00001d011316::8:146524017-146526018(-)
Zm00001d020114::7:93598040-93600041(-)
```
