## Supplementary material for "A comprehensive map of preferentially located motifs reveals distinct proximal *cis*-regulatory elements in plants": AGTAAGCC_containing_gene_set.txt

```
#Occurences of AGTAAGCC between -975 and -929 (positions relative to the transcription start site)
#26 sequences with AGTAAGCC in this interval
#0.10% of the sequences in promoter set with AGTAAGCC (set with 25847 sequences)
Zm00001d048529::9:157920063-157922064(-)
Zm00001d015309::5:84020867-84022868(+)
Zm00001d006833::2:217558624-217560625(+)
Zm00001d033340::1:259600162-259602163(+)
Zm00001d018649::7:1670083-1672084(+)
Zm00001d018359::5:219160755-219162756(-)
Zm00001d054038::4:245453704-245455705(+)
Zm00001d012497::8:175494958-175496959(+)
Zm00001d009941::8:91092942-91094943(-)
Zm00001d017205::5:188868607-188870608(+)
Zm00001d015555::5:97408028-97410029(-)
Zm00001d016063::5:142443371-142445372(-)
Zm00001d014658::5:57811194-57813195(+)
Zm00001d021341::7:149328022-149330023(-)
Zm00001d002880::2:25545108-25547109(+)
Zm00001d008887::8:24110907-24112908(-)
Zm00001d014872::5:66607535-66609536(-)
Zm00001d010875::8:131722257-131724258(+)
Zm00001d013071::5:4308948-4310949(+)
Zm00001d043837::3:211321477-211323478(-)
Zm00001d046840::9:108234040-108236041(+)
Zm00001d009786::8:81147838-81149839(-)
Zm00001d002742::2:21202130-21204131(-)
Zm00001d052516::4:191937817-191939818(+)
Zm00001d003945::2:71040199-71042200(-)
Zm00001d009430::8:64103059-64105060(+)
```
