## Supplementary material for "A comprehensive map of preferentially located motifs reveals distinct proximal *cis*-regulatory elements in plants": AGTAAGTT_containing_gene_set.txt

```
#Occurences of AGTAAGTT between -464 and -376 (positions relative to the transcription start site)
#85 sequences with AGTAAGTT in this interval
#0.33% of the sequences in promoter set with AGTAAGTT (set with 25847 sequences)
Zm00001d050580::4:102251408-102253409(-)
Zm00001d033318::1:258853103-258855104(+)
Zm00001d021142::7:143937348-143939349(+)
Zm00001d009512::8:68444232-68446233(-)
Zm00001d006151::2:199816446-199818447(+)
Zm00001d013618::5:15622322-15624323(+)
Zm00001d004318::2:102952925-102954926(-)
Zm00001d034203::1:286721367-286723368(+)
Zm00001d012808::5:574215-576216(-)
Zm00001d025971::10:135001989-135003990(+)
Zm00001d005460::2:174985380-174987381(-)
Zm00001d048606::4:1117571-1119572(+)
Zm00001d022613::7:181090214-181092215(-)
Zm00001d053785::4:241015098-241017099(-)
Zm00001d025117::10:105054512-105056513(+)
Zm00001d043216::3:192135158-192137159(-)
Zm00001d052307::4:186604658-186606659(-)
Zm00001d024872::10:91599641-91601642(-)
Zm00001d032768::1:237681084-237683085(+)
Zm00001d021045::7:141092540-141094541(-)
Zm00001d045024::9:10464483-10466484(-)
Zm00001d015089::5:75093639-75095640(-)
Zm00001d048096::9:150092735-150094736(-)
Zm00001d052450::4:190308061-190310062(-)
Zm00001d026567::10:148174425-148176426(+)
Zm00001d007121::2:222780420-222782421(+)
Zm00001d037465::6:126151457-126153458(-)
Zm00001d009708::8:77016835-77018836(-)
Zm00001d005781::2:188134257-188136258(-)
Zm00001d020538::7:121469884-121471885(+)
Zm00001d013704::5:18156690-18158691(-)
Zm00001d047455::9:130772362-130774363(+)
Zm00001d007802::2:239893316-239895317(-)
Zm00001d051669::4:166171911-166173912(+)
Zm00001d045132::9:13786659-13788660(+)
Zm00001d010262::8:106449172-106451173(-)
Zm00001d049100::4:16085175-16087176(-)
Zm00001d040215::3:32390783-32392784(-)
Zm00001d019045::7:14091700-14093701(+)
Zm00001d046443::9:90210549-90212550(+)
Zm00001d021841::7:164331799-164333800(-)
Zm00001d052981::4:207131724-207133725(-)
Zm00001d030396::1:129218636-129220637(-)
Zm00001d049706::4:40801139-40803140(-)
Zm00001d015285::5:82703581-82705582(-)
Zm00001d016771::5:175541603-175543604(+)
Zm00001d007583::2:235287032-235289033(-)
Zm00001d051677::4:166463651-166465652(+)
Zm00001d002602::2:16530979-16532980(+)
Zm00001d018243::5:217273262-217275263(-)
Zm00001d030103::1:105867199-105869200(-)
Zm00001d002617::2:16870822-16872823(+)
Zm00001d034843::1:303646181-303648182(+)
Zm00001d019926::7:76714995-76716996(-)
Zm00001d051165::4:146827386-146829387(-)
Zm00001d017226::5:189534139-189536140(-)
Zm00001d030468::1:134965094-134967095(-)
Zm00001d037694::6:134240990-134242991(+)
Zm00001d031524::1:192827296-192829297(-)
Zm00001d040857::3:72224656-72226657(+)
Zm00001d034839::1:303575861-303577862(-)
Zm00001d048282::9:153826502-153828503(-)
Zm00001d024776::10:87349335-87351336(+)
Zm00001d050448::4:89036001-89038002(-)
Zm00001d028000::1:19941537-19943538(-)
Zm00001d051668::4:166171908-166173909(+)
Zm00001d034107::1:284125781-284127782(+)
Zm00001d038654::6:161897035-161899036(+)
Zm00001d023516::10:8544371-8546372(-)
Zm00001d021579::7:156771694-156773695(+)
Zm00001d003089::2:31846631-31848632(+)
Zm00001d007490::2:232865451-232867452(+)
Zm00001d020521::7:120460899-120462900(-)
Zm00001d017753::5:205896469-205898470(+)
Zm00001d028261::1:28234541-28236542(-)
Zm00001d022152::7:171327451-171329452(-)
Zm00001d007161::2:223600401-223602402(+)
Zm00001d028464::1:35717360-35719361(+)
Zm00001d013361::5:9586938-9588939(+)
Zm00001d032577::1:231131109-231133110(-)
Zm00001d042346::3:162368053-162370054(-)
Zm00001d051713::4:167832251-167834252(-)
Zm00001d018591::7:110659-112660(-)
Zm00001d033778::1:273541746-273543747(+)
Zm00001d013974::5:26880751-26882752(-)
```
