## Supplementary material for "A comprehensive map of preferentially located motifs reveals distinct proximal *cis*-regulatory elements in plants": AGTACCC_containing_gene_set.txt

```
#Occurences of AGTACCC between 158 and 201 (positions relative to the transcription start site)
#132 sequences with AGTACCC in this interval
#0.51% of the sequences in promoter set with AGTACCC (set with 25847 sequences)
Zm00001d034592::1:297385567-297387568(+)
Zm00001d015622::5:101915008-101917009(-)
Zm00001d029279::1:64614734-64616735(+)
Zm00001d035072::6:3826951-3828952(+)
Zm00001d009832::8:84206308-84208309(+)
Zm00001d034544::1:295926000-295928001(-)
Zm00001d043688::3:207418561-207420562(-)
Zm00001d010145::8:101315097-101317098(+)
Zm00001d014705::5:59971099-59973100(+)
Zm00001d038229::6:152052314-152054315(-)
Zm00001d048386::9:155337896-155339897(-)
Zm00001d046511::9:93193009-93195010(+)
Zm00001d029709::1:83412848-83414849(-)
Zm00001d017152::5:187131908-187133909(+)
Zm00001d006869::2:218300886-218302887(-)
Zm00001d004843::2:143854472-143856473(+)
Zm00001d005419::2:173367074-173369075(-)
Zm00001d005744::2:185664254-185666255(-)
Zm00001d023497::10:7361288-7363289(-)
Zm00001d005024::2:154435772-154437773(-)
Zm00001d029280::1:64683963-64685964(+)
Zm00001d044763::9:1780324-1782325(-)
Zm00001d017869::5:209155403-209157404(+)
Zm00001d046112::9:63971532-63973533(+)
Zm00001d023984::10:34277018-34279019(+)
Zm00001d035689::6:41140956-41142957(-)
Zm00001d013375::5:9994347-9996348(-)
Zm00001d007332::2:228913328-228915329(+)
Zm00001d002678::2:19081539-19083540(-)
Zm00001d050934::4:132599859-132601860(-)
Zm00001d003644::2:51527231-51529232(+)
Zm00001d007289::2:226917414-226919415(+)
Zm00001d020806::7:133444299-133446300(-)
Zm00001d019105::7:16888389-16890390(-)
Zm00001d027707::1:11595159-11597160(-)
Zm00001d017804::5:207297783-207299784(+)
Zm00001d018952::7:10370372-10372373(+)
Zm00001d018499::5:221866462-221868463(-)
Zm00001d011857::8:163122374-163124375(+)
Zm00001d039973::3:21310261-21312262(+)
Zm00001d008765::8:19525889-19527890(+)
Zm00001d038813::6:165051973-165053974(-)
Zm00001d044784::9:2337237-2339238(+)
Zm00001d029274::1:64512839-64514840(+)
Zm00001d043126::3:189791991-189793992(-)
Zm00001d023747::10:18440248-18442249(+)
Zm00001d004993::2:152729712-152731713(+)
Zm00001d014973::5:70718511-70720512(+)
Zm00001d052674::4:196902870-196904871(+)
Zm00001d010443::8:115378955-115380956(+)
Zm00001d033407::1:262152214-262154215(-)
Zm00001d003530::2:46802910-46804911(+)
Zm00001d024278::10:61397693-61399694(-)
Zm00001d032534::1:229831668-229833669(-)
Zm00001d015683::5:107120251-107122252(-)
Zm00001d004067::2:80068966-80070967(-)
Zm00001d003100::2:32062442-32064443(+)
Zm00001d002775::2:22292496-22294497(+)
Zm00001d046638::9:100058886-100060887(+)
Zm00001d042580::3:172645303-172647304(-)
Zm00001d022150::7:171312059-171314060(-)
Zm00001d005406::2:173048797-173050798(-)
Zm00001d044865::9:5838914-5840915(+)
Zm00001d048152::9:150997078-150999079(-)
Zm00001d030483::1:136728774-136730775(-)
Zm00001d035059::6:3448866-3450867(+)
Zm00001d045185::9:15356077-15358078(-)
Zm00001d047811::9:142370593-142372594(-)
Zm00001d030764::1:158951514-158953515(+)
Zm00001d051755::4:168934746-168936747(+)
Zm00001d015244::5:80935137-80937138(+)
Zm00001d052034::4:177027019-177029020(+)
Zm00001d040581::3:51338411-51340412(+)
Zm00001d051419::4:157826572-157828573(-)
Zm00001d027672::1:10685615-10687616(+)
Zm00001d034222::1:287046765-287048766(-)
Zm00001d037627::6:132316196-132318197(+)
Zm00001d002148::2:6812815-6814816(+)
Zm00001d033203::1:253924342-253926343(-)
Zm00001d041563::3:127272550-127274551(+)
Zm00001d015500::5:94102683-94104684(+)
Zm00001d048149::9:150904592-150906593(+)
Zm00001d027784::1:13437298-13439299(+)
Zm00001d052980::4:207106063-207108064(+)
Zm00001d029191::1:61663253-61665254(-)
Zm00001d031411::1:189276583-189278584(+)
Zm00001d034984::6:799388-801389(-)
Zm00001d039876::3:17372235-17374236(+)
Zm00001d040577::3:50991632-50993633(+)
Zm00001d037853::6:139797215-139799216(+)
Zm00001d008752::8:19005581-19007582(-)
Zm00001d011835::8:162312075-162314076(-)
Zm00001d008686::8:17170117-17172118(+)
Zm00001d024459::10:71758541-71760542(+)
Zm00001d017866::5:209131004-209133005(+)
Zm00001d051510::4:160975548-160977549(-)
Zm00001d036682::6:97482012-97484013(-)
Zm00001d009686::8:75879662-75881663(-)
Zm00001d028100::1:23004422-23006423(-)
Zm00001d024209::10:56567177-56569178(+)
Zm00001d025772::10:129101051-129103052(-)
Zm00001d026637::10:149252503-149254504(-)
Zm00001d029310::1:65573837-65575838(-)
Zm00001d044180::3:221250420-221252421(-)
Zm00001d051900::4:173977060-173979061(+)
Zm00001d023939::10:30313443-30315444(+)
Zm00001d052830::4:202076604-202078605(+)
Zm00001d050384::4:85017865-85019866(+)
Zm00001d050217::4:74114075-74116076(+)
Zm00001d045424::9:21656810-21658811(+)
Zm00001d042638::3:174856263-174858264(+)
Zm00001d024593::10:79588921-79590922(-)
Zm00001d026482::10:146768570-146770571(-)
Zm00001d012757::8:180031141-180033142(+)
Zm00001d025309::10:113728172-113730173(+)
Zm00001d030703::1:154502524-154504525(+)
Zm00001d025715::10:127292940-127294941(+)
Zm00001d039890::3:18010953-18012954(-)
Zm00001d048147::9:150851944-150853945(+)
Zm00001d018422::5:220410246-220412247(-)
Zm00001d015495::5:93671619-93673620(+)
Zm00001d011688::8:158786579-158788580(+)
Zm00001d052797::4:201299225-201301226(-)
Zm00001d028998::1:54252942-54254943(-)
Zm00001d047605::9:136919887-136921888(+)
Zm00001d024910::10:94436593-94438594(-)
Zm00001d010923::8:133671132-133673133(+)
Zm00001d034431::1:292891677-292893678(-)
Zm00001d009242::8:46230625-46232626(-)
Zm00001d013533::5:13762644-13764645(-)
Zm00001d012975::5:2625571-2627572(-)
Zm00001d015108::5:75635167-75637168(+)
```
