## Supplementary material for "A comprehensive map of preferentially located motifs reveals distinct proximal *cis*-regulatory elements in plants": AGTACCTA_containing_gene_set.txt

```
#Occurences of AGTACCTA between -609 and -595 (positions relative to the transcription start site)
#17 sequences with AGTACCTA in this interval
#0.07% of the sequences in promoter set with AGTACCTA (set with 25847 sequences)
Zm00001d051764::4:168967578-168969579(-)
Zm00001d010148::8:101478249-101480250(-)
Zm00001d044073::3:218362543-218364544(-)
Zm00001d002362::2:10895417-10897418(+)
Zm00001d034285::1:288481931-288483932(+)
Zm00001d020357::7:108874242-108876243(+)
Zm00001d044827::9:4125379-4127380(+)
Zm00001d053718::4:239820300-239822301(-)
Zm00001d048525::9:157787344-157789345(-)
Zm00001d019082::7:15671162-15673163(+)
Zm00001d051546::4:162066108-162068109(-)
Zm00001d048311::9:154420257-154422258(+)
Zm00001d004379::2:107365383-107367384(-)
Zm00001d006615::2:212636530-212638531(+)
Zm00001d004619::2:122405897-122407898(-)
Zm00001d006513::2:210306410-210308411(-)
Zm00001d005513::2:176956421-176958422(-)
```
