## Supplementary material for "A comprehensive map of preferentially located motifs reveals distinct proximal *cis*-regulatory elements in plants": AGTACTCC_containing_gene_set.txt

```
#Occurences of AGTACTCC between 434 and 455 (positions relative to the transcription start site)
#38 sequences with AGTACTCC in this interval
#0.15% of the sequences in promoter set with AGTACTCC (set with 25847 sequences)
Zm00001d029640::1:80898663-80900664(-)
Zm00001d048191::9:152145999-152148000(-)
Zm00001d025501::10:120595036-120597037(+)
Zm00001d015611::5:101019085-101021086(-)
Zm00001d011272::8:145368166-145370167(+)
Zm00001d033808::1:274304674-274306675(-)
Zm00001d033102::1:250206266-250208267(-)
Zm00001d045998::9:53113245-53115246(+)
Zm00001d043819::3:210966368-210968369(-)
Zm00001d016144::5:146554883-146556884(-)
Zm00001d036904::6:106008932-106010933(-)
Zm00001d038496::6:158594773-158596774(-)
Zm00001d038565::6:159997600-159999601(-)
Zm00001d053957::4:244195674-244197675(-)
Zm00001d007058::2:220980997-220982998(+)
Zm00001d016968::5:181540870-181542871(+)
Zm00001d015672::5:105101027-105103028(-)
Zm00001d052237::4:184292135-184294136(-)
Zm00001d024109::10:46165046-46167047(+)
Zm00001d046198::9:71404830-71406831(-)
Zm00001d045351::9:19288417-19290418(-)
Zm00001d044993::9:9486750-9488751(+)
Zm00001d048394::9:155577513-155579514(+)
Zm00001d011553::8:154360132-154362133(-)
Zm00001d007605::2:236089773-236091774(+)
Zm00001d027697::1:11313119-11315120(+)
Zm00001d022175::7:171733162-171735163(+)
Zm00001d007884::2:241686482-241688483(+)
Zm00001d009938::8:90692349-90694350(-)
Zm00001d007085::2:221920054-221922055(-)
Zm00001d044379::3:226472458-226474459(+)
Zm00001d033621::1:269013550-269015551(+)
Zm00001d043821::3:210977037-210979038(-)
Zm00001d034416::1:292374877-292376878(+)
Zm00001d028274::1:28828710-28830711(-)
Zm00001d025497::10:120578475-120580476(+)
Zm00001d042515::3:170303366-170305367(-)
Zm00001d025932::10:134098341-134100342(-)
```
