## Supplementary material for "A comprehensive map of preferentially located motifs reveals distinct proximal *cis*-regulatory elements in plants": AGTAG_containing_gene_set.txt

```
#Occurences of AGTAG between -38 and -28 (positions relative to the transcription start site)
#627 sequences with AGTAG in this interval
#2.43% of the sequences in promoter set with AGTAG (set with 25847 sequences)
Zm00001d004006::2:75023644-75025645(+)
Zm00001d019721::7:53793221-53795222(-)
Zm00001d016893::5:179480066-179482067(-)
Zm00001d002033::2:4806073-4808074(+)
Zm00001d037967::6:143826271-143828272(-)
Zm00001d017176::5:188031422-188033423(+)
Zm00001d049544::4:34205410-34207411(+)
Zm00001d003262::2:38272782-38274783(-)
Zm00001d028748::1:45260228-45262229(+)
Zm00001d010009::8:94992380-94994381(-)
Zm00001d014183::5:35283372-35285373(-)
Zm00001d049647::4:38603548-38605549(-)
Zm00001d029738::1:84666005-84668006(-)
Zm00001d034735::1:300971785-300973786(+)
Zm00001d016219::5:150964307-150966308(-)
Zm00001d039744::3:13616737-13618738(+)
Zm00001d039546::3:7811772-7813773(-)
Zm00001d046925::9:111030941-111032942(+)
Zm00001d032148::1:214489580-214491581(+)
Zm00001d011253::8:144628202-144630203(-)
Zm00001d033799::1:274085265-274087266(-)
Zm00001d022096::7:170208981-170210982(+)
Zm00001d013256::5:7179561-7181562(+)
Zm00001d040142::3:29088619-29090620(+)
Zm00001d028122::1:23495684-23497685(+)
Zm00001d022113::7:170585789-170587790(+)
Zm00001d039372::3:2736394-2738395(+)
Zm00001d024646::10:82013733-82015734(-)
Zm00001d010863::8:130923630-130925631(-)
Zm00001d009127::8:38442916-38444917(+)
Zm00001d011729::8:160067892-160069893(+)
Zm00001d036293::6:82191774-82193775(+)
Zm00001d037429::6:125230815-125232816(-)
Zm00001d011723::8:159990201-159992202(-)
Zm00001d019083::7:15677651-15679652(-)
Zm00001d019519::7:39542389-39544390(+)
Zm00001d034740::1:301051977-301053978(-)
Zm00001d006793::2:216852347-216854348(+)
Zm00001d003349::2:41031412-41033413(-)
Zm00001d033272::1:256998248-257000249(+)
Zm00001d051851::4:172402378-172404379(+)
Zm00001d029879::1:91813272-91815273(+)
Zm00001d051796::4:169924718-169926719(+)
Zm00001d034139::1:284871739-284873740(-)
Zm00001d021731::7:161610915-161612916(-)
Zm00001d047469::9:131087443-131089444(-)
Zm00001d008179::8:568988-570989(-)
Zm00001d015378::5:87170218-87172219(+)
Zm00001d024522::10:75942179-75944180(+)
Zm00001d052889::4:203546729-203548730(-)
Zm00001d014121::5:33105518-33107519(-)
Zm00001d043375::3:198071529-198073530(+)
Zm00001d023220::10:702672-704673(-)
Zm00001d002260::2:9092833-9094834(-)
Zm00001d030574::1:144882128-144884129(-)
Zm00001d016255::5:153718774-153720775(-)
Zm00001d034738::1:300994722-300996723(-)
Zm00001d028922::1:51602511-51604512(-)
Zm00001d043645::3:205821112-205823113(+)
Zm00001d006324::2:204615248-204617249(-)
Zm00001d041773::3:137015817-137017818(+)
Zm00001d043908::3:213533778-213535779(-)
Zm00001d051452::4:159116595-159118596(-)
Zm00001d042158::3:154263905-154265906(+)
Zm00001d025000::10:98676881-98678882(+)
Zm00001d022217::7:172975742-172977743(+)
Zm00001d014744::5:61242720-61244721(-)
Zm00001d020055::7:89023220-89025221(+)
Zm00001d020898::7:135840901-135842902(+)
Zm00001d042267::3:158103159-158105160(-)
Zm00001d024432::10:70725928-70727929(+)
Zm00001d012964::5:2429514-2431515(+)
Zm00001d042538::3:171202752-171204753(-)
Zm00001d049553::4:34693023-34695024(+)
Zm00001d006130::2:199411967-199413968(-)
Zm00001d036058::6:69600706-69602707(+)
Zm00001d023934::10:30001783-30003784(-)
Zm00001d033169::1:252681284-252683285(-)
Zm00001d025612::10:123895199-123897200(+)
Zm00001d042447::3:168087431-168089432(-)
Zm00001d018155::5:215681737-215683738(+)
Zm00001d053017::4:209246489-209248490(-)
Zm00001d009111::8:37077156-37079157(-)
Zm00001d015243::5:80684738-80686739(-)
Zm00001d042464::3:168521726-168523727(+)
Zm00001d052076::4:178755424-178757425(-)
Zm00001d030551::1:143322215-143324216(-)
Zm00001d042795::3:180014264-180016265(-)
Zm00001d021064::7:141951189-141953190(-)
Zm00001d040671::3:57174474-57176475(+)
Zm00001d046723::9:103581901-103583902(-)
Zm00001d041920::3:143648562-143650563(-)
Zm00001d018130::5:214937675-214939676(+)
Zm00001d015468::5:91969065-91971066(+)
Zm00001d035129::6:6325342-6327343(+)
Zm00001d048775::4:5327160-5329161(+)
Zm00001d009676::8:75405220-75407221(+)
Zm00001d026544::10:147966903-147968904(-)
Zm00001d047153::9:120186013-120188014(+)
Zm00001d044124::3:219883841-219885842(-)
Zm00001d002369::2:11160718-11162719(+)
Zm00001d019971::7:81146773-81148774(+)
Zm00001d033797::1:274044566-274046567(-)
Zm00001d022321::7:175375209-175377210(-)
Zm00001d029152::1:60780148-60782149(+)
Zm00001d016662::5:171775071-171777072(-)
Zm00001d017199::5:188679931-188681932(-)
Zm00001d043655::3:206108379-206110380(+)
Zm00001d048333::9:154590203-154592204(+)
Zm00001d021060::7:141823720-141825721(-)
Zm00001d003923::2:68482876-68484877(-)
Zm00001d030008::1:98942479-98944480(-)
Zm00001d030164::1:109843075-109845076(+)
Zm00001d034259::1:288239457-288241458(-)
Zm00001d007386::2:230448704-230450705(-)
Zm00001d018289::5:218010496-218012497(+)
Zm00001d050923::4:131658839-131660840(-)
Zm00001d048575::9:159514919-159516920(-)
Zm00001d038242::6:152215870-152217871(+)
Zm00001d043728::3:208558020-208560021(-)
Zm00001d006688::2:214470963-214472964(+)
Zm00001d053379::4:228499199-228501200(-)
Zm00001d018517::5:222355525-222357526(+)
Zm00001d048694::4:3417043-3419044(-)
Zm00001d020531::7:121207070-121209071(+)
Zm00001d008883::8:23812341-23814342(+)
Zm00001d029331::1:66250096-66252097(+)
Zm00001d028900::1:50155664-50157665(+)
Zm00001d015636::5:102365741-102367742(+)
Zm00001d014572::5:53963686-53965687(-)
Zm00001d052450::4:190308061-190310062(-)
Zm00001d053807::4:241451520-241453521(+)
Zm00001d021774::7:162833638-162835639(-)
Zm00001d052880::4:203193633-203195634(+)
Zm00001d051516::4:161111585-161113586(-)
Zm00001d035965::6:62971573-62973574(-)
Zm00001d020437::7:114151529-114153530(-)
Zm00001d032838::1:239724016-239726017(-)
Zm00001d006504::2:210106497-210108498(-)
Zm00001d004876::2:145766096-145768097(+)
Zm00001d014915::5:68031293-68033294(-)
Zm00001d037545::6:128883195-128885196(+)
Zm00001d026097::10:138399543-138401544(-)
Zm00001d014013::5:28639170-28641171(-)
Zm00001d017786::5:206751129-206753130(-)
Zm00001d035871::6:57902742-57904743(+)
Zm00001d014945::5:69415977-69417978(+)
Zm00001d050989::4:135654605-135656606(-)
Zm00001d029079::1:57296586-57298587(+)
Zm00001d032725::1:236242515-236244516(+)
Zm00001d048814::4:5911043-5913044(+)
Zm00001d008940::8:26150565-26152566(-)
Zm00001d008978::8:28104733-28106734(-)
Zm00001d033246::1:255862802-255864803(+)
Zm00001d052361::4:188295898-188297899(-)
Zm00001d015428::5:89614982-89616983(+)
Zm00001d042653::3:175442592-175444593(-)
Zm00001d028690::1:43291489-43293490(-)
Zm00001d017512::5:198080532-198082533(+)
Zm00001d048452::9:156656672-156658673(+)
Zm00001d007768::2:239282689-239284690(+)
Zm00001d039226::6:173881508-173883509(-)
Zm00001d018804::7:5672132-5674133(+)
Zm00001d045348::9:19264953-19266954(+)
Zm00001d021764::7:162642425-162644426(-)
Zm00001d002274::2:9277875-9279876(-)
Zm00001d048202::9:152374509-152376510(+)
Zm00001d045344::9:19253597-19255598(-)
Zm00001d022077::7:169604303-169606304(+)
Zm00001d052542::4:192653974-192655975(+)
Zm00001d039265::3:820631-822632(+)
Zm00001d018825::7:6514296-6516297(-)
Zm00001d032606::1:231884330-231886331(-)
Zm00001d013478::5:12506655-12508656(+)
Zm00001d006849::2:217808364-217810365(-)
Zm00001d047107::9:118806777-118808778(-)
Zm00001d051649::4:165695676-165697677(+)
Zm00001d025140::10:106283026-106285027(-)
Zm00001d045487::9:24296707-24298708(-)
Zm00001d032562::1:230563160-230565161(-)
Zm00001d021510::7:154587569-154589570(-)
Zm00001d031141::1:179515907-179517908(-)
Zm00001d002590::2:16294114-16296115(-)
Zm00001d005251::2:165784774-165786775(+)
Zm00001d021675::7:159790313-159792314(-)
Zm00001d034863::1:304074009-304076010(-)
Zm00001d023618::10:12299570-12301571(-)
Zm00001d027701::1:11438180-11440181(-)
Zm00001d048669::4:3056093-3058094(+)
Zm00001d011981::8:165738237-165740238(+)
Zm00001d034172::1:285665463-285667464(-)
Zm00001d017700::5:204552219-204554220(+)
Zm00001d006340::2:205014187-205016188(+)
Zm00001d038077::6:147030709-147032710(-)
Zm00001d021841::7:164331799-164333800(-)
Zm00001d022369::7:176237635-176239636(+)
Zm00001d042528::3:170878815-170880816(-)
Zm00001d025855::10:131553969-131555970(-)
Zm00001d031490::1:191824120-191826121(-)
Zm00001d032744::1:237058056-237060057(-)
Zm00001d017401::5:194929068-194931069(+)
Zm00001d046254::9:76889502-76891503(+)
Zm00001d002004::2:4175726-4177727(+)
Zm00001d011561::8:154490165-154492166(+)
Zm00001d014212::5:36780517-36782518(-)
Zm00001d028806::1:46953826-46955827(+)
Zm00001d003302::2:39401027-39403028(-)
Zm00001d047592::9:136576524-136578525(-)
Zm00001d048344::9:154802299-154804300(+)
Zm00001d028782::1:46314618-46316619(+)
Zm00001d032439::1:226421202-226423203(+)
Zm00001d044407::3:227366180-227368181(+)
Zm00001d042675::3:176500620-176502621(+)
Zm00001d031853::1:204143638-204145639(+)
Zm00001d046200::9:71543780-71545781(-)
Zm00001d009767::8:80258562-80260563(+)
Zm00001d018602::7:555980-557981(-)
Zm00001d029573::1:77063837-77065838(+)
Zm00001d014117::5:33030000-33032001(-)
Zm00001d045707::9:34555075-34557076(+)
Zm00001d010373::8:111707598-111709599(-)
Zm00001d009532::8:69168426-69170427(-)
Zm00001d020908::7:136236938-136238939(+)
Zm00001d028308::1:29984460-29986461(+)
Zm00001d025116::10:105053953-105055954(-)
Zm00001d052953::4:206120503-206122504(-)
Zm00001d025513::10:120953674-120955675(+)
Zm00001d034151::1:285172972-285174973(-)
Zm00001d025114::10:104941167-104943168(-)
Zm00001d041857::3:141375275-141377276(-)
Zm00001d015508::5:94527125-94529126(+)
Zm00001d024652::10:82135181-82137182(+)
Zm00001d011889::8:164036636-164038637(+)
Zm00001d051509::4:160959675-160961676(+)
Zm00001d032049::1:210752405-210754406(-)
Zm00001d045559::9:26670968-26672969(+)
Zm00001d051527::4:161518653-161520654(+)
Zm00001d014078::5:31709220-31711221(+)
Zm00001d045087::9:12093469-12095470(-)
Zm00001d010478::8:117176714-117178715(-)
Zm00001d046533::9:94354998-94356999(+)
Zm00001d019252::7:24058214-24060215(+)
Zm00001d022315::7:175018166-175020167(+)
Zm00001d008736::8:18455246-18457247(+)
Zm00001d036138::6:74182615-74184616(-)
Zm00001d014591::5:54538727-54540728(+)
Zm00001d038032::6:145699778-145701779(+)
Zm00001d038819::6:165198819-165200820(-)
Zm00001d012654::8:178009053-178011054(-)
Zm00001d003267::2:38395276-38397277(+)
Zm00001d044266::3:223368507-223370508(+)
Zm00001d039745::3:13649320-13651321(+)
Zm00001d052589::4:193903190-193905191(+)
Zm00001d021800::7:163139125-163141126(-)
Zm00001d019028::7:13457157-13459158(-)
Zm00001d049508::4:32708423-32710424(+)
Zm00001d047209::9:122111082-122113083(+)
Zm00001d051300::4:152412754-152414755(-)
Zm00001d025365::10:115744819-115746820(+)
Zm00001d007816::2:240151282-240153283(-)
Zm00001d021880::7:165327863-165329864(-)
Zm00001d041448::3:120542148-120544149(+)
Zm00001d043267::3:193837597-193839598(+)
Zm00001d042160::3:154278287-154280288(+)
Zm00001d017448::5:196099850-196101851(-)
Zm00001d017650::5:203138482-203140483(+)
Zm00001d013065::5:4128088-4130089(-)
Zm00001d050191::4:72037965-72039966(+)
Zm00001d033563::1:267269243-267271244(+)
Zm00001d052324::4:187123555-187125556(+)
Zm00001d030026::1:100612457-100614458(+)
Zm00001d007365::2:229752721-229754722(+)
Zm00001d028477::1:36244725-36246726(+)
Zm00001d052485::4:191056608-191058609(-)
Zm00001d051250::4:150567514-150569515(+)
Zm00001d003268::2:38414595-38416596(+)
Zm00001d012040::8:167024207-167026208(+)
Zm00001d009520::8:68800877-68802878(+)
Zm00001d027874::1:16041501-16043502(-)
Zm00001d050645::4:109284589-109286590(+)
Zm00001d003516::2:46382937-46384938(-)
Zm00001d010692::8:124710590-124712591(-)
Zm00001d043105::3:189315429-189317430(+)
Zm00001d032923::1:243211162-243213163(-)
Zm00001d021554::7:155777696-155779697(+)
Zm00001d025236::10:110444866-110446867(-)
Zm00001d053130::4:215059154-215061155(+)
Zm00001d031344::1:186837005-186839006(-)
Zm00001d007372::2:230049298-230051299(+)
Zm00001d020396::7:111239133-111241134(+)
Zm00001d022000::7:167787369-167789370(+)
Zm00001d021588::7:157318479-157320480(+)
Zm00001d050532::4:97647441-97649442(-)
Zm00001d013023::5:3416316-3418317(+)
Zm00001d043356::3:197522393-197524394(+)
Zm00001d044806::9:2939176-2941177(+)
Zm00001d044594::3:232916561-232918562(-)
Zm00001d018046::5:212797085-212799086(+)
Zm00001d013796::5:20391618-20393619(-)
Zm00001d020420::7:112921993-112923994(-)
Zm00001d002388::2:11663663-11665664(-)
Zm00001d014507::5:50794373-50796374(+)
Zm00001d008303::8:4670025-4672026(-)
Zm00001d020901::7:136114860-136116861(-)
Zm00001d009436::8:64433195-64435196(-)
Zm00001d031611::1:196152974-196154975(-)
Zm00001d015171::5:78378174-78380175(-)
Zm00001d003817::2:60750942-60752943(+)
Zm00001d024704::10:84211784-84213785(-)
Zm00001d029319::1:65850088-65852089(-)
Zm00001d018401::5:219998075-220000076(+)
Zm00001d029011::1:54826098-54828099(-)
Zm00001d048052::9:148914349-148916350(+)
Zm00001d036018::6:66391448-66393449(+)
Zm00001d005200::2:163302109-163304110(+)
Zm00001d007204::2:224657053-224659054(-)
Zm00001d047790::9:141817488-141819489(-)
Zm00001d051625::4:164946550-164948551(-)
Zm00001d050737::4:120127888-120129889(-)
Zm00001d025871::10:132192357-132194358(+)
Zm00001d013920::5:24853439-24855440(-)
Zm00001d007311::2:227457713-227459714(-)
Zm00001d014845::5:65241076-65243077(+)
Zm00001d018937::7:9807751-9809752(+)
Zm00001d048517::9:157636449-157638450(+)
Zm00001d035058::6:3445440-3447441(+)
Zm00001d052163::4:181544730-181546731(+)
Zm00001d027423::1:4914184-4916185(-)
Zm00001d040805::3:67071377-67073378(-)
Zm00001d011748::8:160710238-160712239(-)
Zm00001d024677::10:83364608-83366609(+)
Zm00001d013186::5:6106385-6108386(-)
Zm00001d014554::5:52962020-52964021(-)
Zm00001d038934::6:167249364-167251365(+)
Zm00001d011850::8:162789480-162791481(-)
Zm00001d017862::5:209089559-209091560(+)
Zm00001d004857::2:145118867-145120868(-)
Zm00001d012651::8:177869679-177871680(+)
Zm00001d036956::6:107320459-107322460(+)
Zm00001d011458::8:150983218-150985219(+)
Zm00001d021599::7:157780727-157782728(+)
Zm00001d013022::5:3412251-3414252(-)
Zm00001d015504::5:94159201-94161202(+)
Zm00001d027405::1:4537689-4539690(-)
Zm00001d025623::10:124268722-124270723(-)
Zm00001d040188::3:31146876-31148877(+)
Zm00001d020594::7:124084632-124086633(+)
Zm00001d037413::6:124877262-124879263(-)
Zm00001d018034::5:212542155-212544156(+)
Zm00001d039749::3:13705015-13707016(-)
Zm00001d011067::8:138003286-138005287(-)
Zm00001d048023::9:148224694-148226695(-)
Zm00001d008997::8:29226271-29228272(+)
Zm00001d033559::1:267203932-267205933(+)
Zm00001d039253::3:570578-572579(-)
Zm00001d028085::1:22421387-22423388(+)
Zm00001d022491::7:178682611-178684612(-)
Zm00001d031436::1:190174691-190176692(+)
Zm00001d022222::7:173070060-173072061(+)
Zm00001d011796::8:161722280-161724281(-)
Zm00001d045044::9:10944587-10946588(-)
Zm00001d025457::10:119091150-119093151(-)
Zm00001d047671::9:138751208-138753209(+)
Zm00001d004650::2:125938015-125940016(-)
Zm00001d007069::2:221369927-221371928(-)
Zm00001d045098::9:12437429-12439430(+)
Zm00001d042027::3:147773189-147775190(-)
Zm00001d052106::4:179768341-179770342(-)
Zm00001d006521::2:210457796-210459797(-)
Zm00001d045943::9:48369475-48371476(-)
Zm00001d049805::4:45456423-45458424(+)
Zm00001d005090::2:157793018-157795019(-)
Zm00001d013466::5:12263043-12265044(+)
Zm00001d033147::1:252106494-252108495(+)
Zm00001d049563::4:35307711-35309712(-)
Zm00001d024904::10:94178347-94180348(+)
Zm00001d026376::10:144631445-144633446(+)
Zm00001d040760::3:64042061-64044062(+)
Zm00001d033365::1:260371953-260373954(-)
Zm00001d017756::5:206007038-206009039(-)
Zm00001d053974::4:244504133-244506134(-)
Zm00001d038958::6:167643405-167645406(+)
Zm00001d053154::4:216610759-216612760(+)
Zm00001d015741::5:115208866-115210867(-)
Zm00001d048342::9:154781215-154783216(+)
Zm00001d028267::1:28642385-28644386(-)
Zm00001d046513::9:93328347-93330348(+)
Zm00001d045274::9:17732492-17734493(+)
Zm00001d040191::3:31625893-31627894(-)
Zm00001d045570::9:27011928-27013929(+)
Zm00001d009071::8:34293977-34295978(-)
Zm00001d019699::7:51747341-51749342(+)
Zm00001d006047::2:196519255-196521256(+)
Zm00001d041558::3:127250471-127252472(+)
Zm00001d035475::6:28510986-28512987(+)
Zm00001d029868::1:91134232-91136233(+)
Zm00001d020597::7:124201445-124203446(-)
Zm00001d045401::9:20678304-20680305(+)
Zm00001d008399::8:7347875-7349876(+)
Zm00001d007461::2:232210353-232212354(+)
Zm00001d028002::1:19963058-19965059(-)
Zm00001d010212::8:104217666-104219667(+)
Zm00001d030561::1:144156075-144158076(-)
Zm00001d005057::2:156440478-156442479(+)
Zm00001d046076::9:61760502-61762503(+)
Zm00001d042534::3:171048937-171050938(+)
Zm00001d010068::8:98144457-98146458(-)
Zm00001d002481::2:13627347-13629348(+)
Zm00001d052227::4:183822399-183824400(-)
Zm00001d027699::1:11357325-11359326(+)
Zm00001d035478::6:28684193-28686194(+)
Zm00001d045398::9:20633270-20635271(-)
Zm00001d007688::2:237422661-237424662(+)
Zm00001d007720::2:238202498-238204499(-)
Zm00001d010399::8:112883871-112885872(-)
Zm00001d050032::4:61314074-61316075(+)
Zm00001d029768::1:86266371-86268372(-)
Zm00001d027823::1:14577415-14579416(-)
Zm00001d031642::1:197114819-197116820(+)
Zm00001d032084::1:212111922-212113923(-)
Zm00001d034668::1:299309923-299311924(+)
Zm00001d002267::2:9173192-9175193(+)
Zm00001d029154::1:60795233-60797234(+)
Zm00001d037926::6:142174996-142176997(+)
Zm00001d017777::5:206409677-206411678(+)
Zm00001d038066::6:146738526-146740527(+)
Zm00001d032781::1:237931825-237933826(+)
Zm00001d018967::7:10979927-10981928(-)
Zm00001d008549::8:12679527-12681528(+)
Zm00001d052551::4:192867286-192869287(+)
Zm00001d024515::10:75532570-75534571(-)
Zm00001d019127::7:18219172-18221173(+)
Zm00001d037121::6:113110403-113112404(+)
Zm00001d033861::1:276365795-276367796(-)
Zm00001d004078::2:80768258-80770259(+)
Zm00001d002372::2:11324246-11326247(-)
Zm00001d045574::9:27068309-27070310(+)
Zm00001d007279::2:226686835-226688836(+)
Zm00001d008575::8:13349086-13351087(+)
Zm00001d018529::5:222525538-222527539(+)
Zm00001d008201::8:990627-992628(-)
Zm00001d015095::5:75272357-75274358(+)
Zm00001d032430::1:226176844-226178845(-)
Zm00001d043765::3:209273980-209275981(+)
Zm00001d007857::2:241016614-241018615(-)
Zm00001d011101::8:139027675-139029676(+)
Zm00001d029227::1:63141993-63143994(-)
Zm00001d020666::7:127313548-127315549(+)
Zm00001d042097::3:150621265-150623266(-)
Zm00001d002875::2:25263529-25265530(+)
Zm00001d050182::4:71330674-71332675(-)
Zm00001d010572::8:120657792-120659793(+)
Zm00001d029164::1:60873072-60875073(+)
Zm00001d017354::5:193522170-193524171(-)
Zm00001d019036::7:13728225-13730226(+)
Zm00001d011653::8:157573557-157575558(-)
Zm00001d006166::2:200271052-200273053(+)
Zm00001d049052::4:14012166-14014167(-)
Zm00001d008604::8:14282741-14284742(+)
Zm00001d045885::9:45583007-45585008(+)
Zm00001d015374::5:87031002-87033003(-)
Zm00001d020684::7:128254651-128256652(+)
Zm00001d013859::5:23080312-23082313(+)
Zm00001d053999::4:244874302-244876303(-)
Zm00001d048892::4:7223682-7225683(-)
Zm00001d017573::5:200046156-200048157(+)
Zm00001d008963::8:27590980-27592981(+)
Zm00001d037332::6:121762189-121764190(+)
Zm00001d009896::8:88345375-88347376(+)
Zm00001d048642::4:2510430-2512431(-)
Zm00001d007942::2:243523949-243525950(-)
Zm00001d002413::2:12224298-12226299(+)
Zm00001d002349::2:10678840-10680841(-)
Zm00001d053283::4:223932079-223934080(+)
Zm00001d010719::8:125587656-125589657(-)
Zm00001d016446::5:162606045-162608046(-)
Zm00001d020505::7:119721585-119723586(-)
Zm00001d036166::6:75453846-75455847(-)
Zm00001d044619::3:233475847-233477848(-)
Zm00001d024470::10:72358284-72360285(-)
Zm00001d046279::9:77861664-77863665(-)
Zm00001d034170::1:285660424-285662425(-)
Zm00001d053853::4:242212722-242214723(+)
Zm00001d028367::1:32293024-32295025(+)
Zm00001d048862::4:6619535-6621536(-)
Zm00001d039465::3:5019147-5021148(+)
Zm00001d017363::5:193674559-193676560(-)
Zm00001d044983::9:9314734-9316735(+)
Zm00001d012757::8:180031141-180033142(+)
Zm00001d053207::4:219935858-219937859(+)
Zm00001d026246::10:141788878-141790879(-)
Zm00001d016810::5:176925455-176927456(+)
Zm00001d024410::10:69482148-69484149(+)
Zm00001d045757::9:37397128-37399129(-)
Zm00001d051790::4:169877570-169879571(-)
Zm00001d027295::1:2103260-2105261(+)
Zm00001d050580::4:102251408-102253409(-)
Zm00001d048047::9:148749869-148751870(-)
Zm00001d029231::1:63233872-63235873(-)
Zm00001d020157::7:96210715-96212716(-)
Zm00001d017298::5:192063472-192065473(-)
Zm00001d045025::9:10470874-10472875(-)
Zm00001d052347::4:187776352-187778353(+)
Zm00001d009146::8:39522839-39524840(+)
Zm00001d017381::5:193890800-193892801(+)
Zm00001d025167::10:107179880-107181881(+)
Zm00001d024706::10:84370067-84372068(+)
Zm00001d048141::9:150724463-150726464(+)
Zm00001d011092::8:138774796-138776797(+)
Zm00001d008227::8:1967499-1969500(+)
Zm00001d013491::5:12672158-12674159(+)
Zm00001d048627::4:1741119-1743120(-)
Zm00001d034168::1:285651558-285653559(+)
Zm00001d053806::4:241447284-241449285(-)
Zm00001d029033::1:55453293-55455294(-)
Zm00001d016374::5:159962173-159964174(-)
Zm00001d018913::7:9138940-9140941(+)
Zm00001d004535::2:116868869-116870870(+)
Zm00001d029987::1:97696596-97698597(+)
Zm00001d039395::3:3338358-3340359(-)
Zm00001d017399::5:194920829-194922830(-)
Zm00001d038874::6:166204991-166206992(+)
Zm00001d011767::8:161252224-161254225(-)
Zm00001d009034::8:30874079-30876080(-)
Zm00001d014844::5:65196974-65198975(-)
Zm00001d017247::5:190236909-190238910(-)
Zm00001d016737::5:174725607-174727608(+)
Zm00001d007915::2:242377469-242379470(+)
Zm00001d025748::10:128279528-128281529(-)
Zm00001d029017::1:55038369-55040370(-)
Zm00001d008727::8:17943455-17945456(-)
Zm00001d054110::4:246818916-246820917(+)
Zm00001d046060::9:60504711-60506712(-)
Zm00001d037533::6:128417211-128419212(+)
Zm00001d034085::1:283654132-283656133(-)
Zm00001d016504::5:165131005-165133006(+)
Zm00001d002132::2:6436811-6438812(-)
Zm00001d038489::6:158522182-158524183(-)
Zm00001d047480::9:131565260-131567261(-)
Zm00001d017152::5:187131908-187133909(+)
Zm00001d049714::4:41266858-41268859(-)
Zm00001d025873::10:132236990-132238991(+)
Zm00001d015221::5:80019238-80021239(-)
Zm00001d025050::10:101682432-101684433(-)
Zm00001d042712::3:177901036-177903037(+)
Zm00001d036631::6:95655278-95657279(-)
Zm00001d012242::8:170792902-170794903(-)
Zm00001d011563::8:154575752-154577753(-)
Zm00001d040449::3:43828351-43830352(-)
Zm00001d046582::9:97157925-97159926(-)
Zm00001d006347::2:205251993-205253994(+)
Zm00001d011943::8:164880897-164882898(+)
Zm00001d043809::3:210762067-210764068(+)
Zm00001d046973::9:113653144-113655145(-)
Zm00001d025638::10:124742575-124744576(+)
Zm00001d002456::2:13190812-13192813(+)
Zm00001d051431::4:158379956-158381957(-)
Zm00001d002933::2:27102455-27104456(+)
Zm00001d007850::2:240884324-240886325(+)
Zm00001d008379::8:6802265-6804266(+)
Zm00001d037319::6:120827013-120829014(-)
Zm00001d028812::1:47217111-47219112(-)
Zm00001d030967::1:169608779-169610780(-)
Zm00001d039951::3:20367423-20369424(-)
Zm00001d053993::4:244797863-244799864(-)
Zm00001d008800::8:20784855-20786856(-)
Zm00001d038112::6:148380350-148382351(-)
Zm00001d017187::5:188283522-188285523(-)
Zm00001d044479::3:229346192-229348193(+)
Zm00001d008429::8:8474883-8476884(-)
Zm00001d019681::7:50681068-50683069(+)
Zm00001d040500::3:47004825-47006826(-)
Zm00001d016735::5:174691939-174693940(-)
Zm00001d053555::4:233910807-233912808(-)
Zm00001d037359::6:122794789-122796790(-)
Zm00001d034480::1:294121056-294123057(+)
Zm00001d037291::6:119618703-119620704(-)
Zm00001d037433::6:125275978-125277979(+)
Zm00001d035901::6:58859456-58861457(-)
Zm00001d025005::10:99218970-99220971(-)
Zm00001d002967::2:28266676-28268677(-)
Zm00001d013809::5:21119846-21121847(+)
Zm00001d018441::5:220907298-220909299(-)
Zm00001d038225::6:151981911-151983912(+)
Zm00001d019578::7:44226806-44228807(+)
Zm00001d014271::5:38629184-38631185(+)
Zm00001d012883::5:1586518-1588519(-)
Zm00001d016605::5:169761037-169763038(+)
Zm00001d047979::9:146967554-146969555(-)
Zm00001d008222::8:1659430-1661431(+)
Zm00001d002741::2:21194174-21196175(+)
Zm00001d045784::9:38913212-38915213(+)
Zm00001d033968::1:279872989-279874990(+)
Zm00001d041707::3:134144201-134146202(+)
Zm00001d017493::5:197520264-197522265(+)
Zm00001d005997::2:194953865-194955866(-)
Zm00001d008548::8:12671897-12673898(-)
Zm00001d032679::1:233899526-233901527(+)
Zm00001d014771::5:62607730-62609731(+)
Zm00001d030503::1:139713411-139715412(-)
Zm00001d051291::4:152000026-152002027(-)
Zm00001d010154::8:101952771-101954772(-)
Zm00001d015062::5:73839986-73841987(-)
Zm00001d031871::1:204755134-204757135(-)
Zm00001d009423::8:63769941-63771942(+)
Zm00001d026636::10:149251040-149253041(-)
Zm00001d035098::6:5186488-5188489(-)
Zm00001d008491::8:10206589-10208590(-)
Zm00001d042600::3:173132341-173134342(+)
Zm00001d034017::1:281245756-281247757(+)
Zm00001d047329::9:126695822-126697823(+)
Zm00001d016912::5:179718464-179720465(+)
Zm00001d051183::4:147617463-147619464(-)
Zm00001d022613::7:181090214-181092215(-)
Zm00001d011878::8:163835843-163837844(+)
Zm00001d052247::4:184668885-184670886(-)
Zm00001d029095::1:57646747-57648748(+)
Zm00001d021611::7:158052233-158054234(-)
Zm00001d045872::9:44949907-44951908(-)
Zm00001d034984::6:799388-801389(-)
Zm00001d032203::1:217007977-217009978(+)
Zm00001d016913::5:179724542-179726543(+)
Zm00001d038262::6:152610924-152612925(-)
Zm00001d010421::8:114331238-114333239(+)
Zm00001d023682::10:15274662-15276663(+)
Zm00001d037318::6:120778724-120780725(-)
Zm00001d031656::1:197635762-197637763(-)
```
