## Supplementary material for "A comprehensive map of preferentially located motifs reveals distinct proximal *cis*-regulatory elements in plants": AGTAGATA_containing_gene_set.txt

```
#Occurences of AGTAGATA between -272 and -231 (positions relative to the transcription start site)
#78 sequences with AGTAGATA in this interval
#0.30% of the sequences in promoter set with AGTAGATA (set with 25847 sequences)
Zm00001d031300::1:185587545-185589546(+)
Zm00001d040899::3:77279159-77281160(-)
Zm00001d014660::5:57836151-57838152(+)
Zm00001d029518::1:74201657-74203658(-)
Zm00001d022329::7:175558676-175560677(-)
Zm00001d038262::6:152610924-152612925(-)
Zm00001d015419::5:89295121-89297122(-)
Zm00001d015102::5:75378158-75380159(+)
Zm00001d044193::3:221613192-221615193(+)
Zm00001d006381::2:206116633-206118634(-)
Zm00001d043153::3:190248537-190250538(+)
Zm00001d043431::3:199609925-199611926(+)
Zm00001d024950::10:96567944-96569945(+)
Zm00001d036793::6:101127516-101129517(+)
Zm00001d046912::9:110200668-110202669(+)
Zm00001d025151::10:106724309-106726310(+)
Zm00001d044603::3:233210197-233212198(+)
Zm00001d029030::1:55368397-55370398(+)
Zm00001d044774::9:2058650-2060651(+)
Zm00001d052130::4:180438339-180440340(+)
Zm00001d053613::4:236492651-236494652(-)
Zm00001d043548::3:203550023-203552024(-)
Zm00001d031126::1:178553377-178555378(-)
Zm00001d041561::3:127264027-127266028(+)
Zm00001d031841::1:203398868-203400869(-)
Zm00001d005378::2:171591849-171593850(+)
Zm00001d052434::4:189877195-189879196(-)
Zm00001d035061::6:3459008-3461009(+)
Zm00001d032324::1:222452988-222454989(+)
Zm00001d010272::8:106939856-106941857(-)
Zm00001d017577::5:200294613-200296614(-)
Zm00001d045971::9:50930929-50932930(-)
Zm00001d007470::2:232403574-232405575(+)
Zm00001d014031::5:29677972-29679973(+)
Zm00001d036020::6:66586305-66588306(+)
Zm00001d029359::1:67313546-67315547(-)
Zm00001d034061::1:282849247-282851248(-)
Zm00001d011514::8:152944799-152946800(-)
Zm00001d010304::8:108567747-108569748(+)
Zm00001d041825::3:139419086-139421087(-)
Zm00001d020538::7:121469884-121471885(+)
Zm00001d022504::7:179051956-179053957(-)
Zm00001d030172::1:110347608-110349609(-)
Zm00001d010413::8:113641302-113643303(-)
Zm00001d014126::5:33392232-33394233(+)
Zm00001d004370::2:106724522-106726523(+)
Zm00001d023885::10:26308487-26310488(-)
Zm00001d025251::10:111148088-111150089(+)
Zm00001d051913::4:174493474-174495475(+)
Zm00001d002411::2:12161504-12163505(+)
Zm00001d043066::3:188055408-188057409(-)
Zm00001d007577::2:235097941-235099942(-)
Zm00001d036340::6:84775205-84777206(+)
Zm00001d050600::4:103242407-103244408(-)
Zm00001d014046::5:30557589-30559590(+)
Zm00001d047679::9:139128404-139130405(+)
Zm00001d046763::9:104799682-104801683(-)
Zm00001d043840::3:211479198-211481199(-)
Zm00001d019035::7:13729123-13731124(-)
Zm00001d045044::9:10944587-10946588(-)
Zm00001d034646::1:298725149-298727150(+)
Zm00001d015327::5:84633731-84635732(-)
Zm00001d015635::5:102251747-102253748(-)
Zm00001d032613::1:232030112-232032113(-)
Zm00001d052538::4:192574667-192576668(-)
Zm00001d005168::2:162090559-162092560(+)
Zm00001d034887::1:304723954-304725955(-)
Zm00001d053792::4:241157272-241159273(+)
Zm00001d046505::9:92930543-92932544(+)
Zm00001d031967::1:208222588-208224589(-)
Zm00001d034586::1:297187766-297189767(-)
Zm00001d046399::9:87278795-87280796(-)
Zm00001d048542::9:158266705-158268706(+)
Zm00001d039915::3:19333315-19335316(+)
Zm00001d028073::1:21988679-21990680(+)
Zm00001d049940::4:54278007-54280008(+)
Zm00001d033467::1:263508992-263510993(+)
Zm00001d018237::5:217165847-217167848(-)
```
