## Supplementary material for "A comprehensive map of preferentially located motifs reveals distinct proximal *cis*-regulatory elements in plants": AGTAGGCC_containing_gene_set.txt

```
#Occurences of AGTAGGCC between -143 and -27 (positions relative to the transcription start site)
#95 sequences with AGTAGGCC in this interval
#0.37% of the sequences in promoter set with AGTAGGCC (set with 25847 sequences)
Zm00001d018481::5:221568051-221570052(+)
Zm00001d015657::5:103733336-103735337(-)
Zm00001d023839::10:23909090-23911091(-)
Zm00001d053797::4:241315725-241317726(-)
Zm00001d014119::5:33045031-33047032(-)
Zm00001d007884::2:241686482-241688483(+)
Zm00001d014848::5:65455220-65457221(+)
Zm00001d038804::6:164790788-164792789(+)
Zm00001d046236::9:74511400-74513401(+)
Zm00001d025776::10:129143878-129145879(+)
Zm00001d006388::2:206391915-206393916(+)
Zm00001d012861::5:1267605-1269606(+)
Zm00001d044542::3:231347408-231349409(+)
Zm00001d012800::5:121597-123598(-)
Zm00001d033933::1:278900530-278902531(+)
Zm00001d029154::1:60795233-60797234(+)
Zm00001d006750::2:215850363-215852364(+)
Zm00001d019700::7:51769076-51771077(+)
Zm00001d013850::5:22708651-22710652(-)
Zm00001d033968::1:279872989-279874990(+)
Zm00001d027676::1:10852795-10854796(+)
Zm00001d050182::4:71330674-71332675(-)
Zm00001d008997::8:29226271-29228272(+)
Zm00001d037485::6:126948569-126950570(+)
Zm00001d031211::1:182339720-182341721(-)
Zm00001d003262::2:38272782-38274783(-)
Zm00001d042152::3:153906428-153908429(-)
Zm00001d052295::4:186315847-186317848(-)
Zm00001d009549::8:69761579-69763580(-)
Zm00001d052227::4:183822399-183824400(-)
Zm00001d018037::5:212578740-212580741(+)
Zm00001d038807::6:164810959-164812960(+)
Zm00001d010044::8:96678612-96680613(-)
Zm00001d013023::5:3416316-3418317(+)
Zm00001d018752::7:4250039-4252040(-)
Zm00001d015202::5:79026343-79028344(+)
Zm00001d029164::1:60873072-60875073(+)
Zm00001d049224::4:21642545-21644546(+)
Zm00001d045652::9:31130223-31132224(-)
Zm00001d022493::7:178738581-178740582(-)
Zm00001d018146::5:215513911-215515912(-)
Zm00001d037525::6:128127426-128129427(-)
Zm00001d011891::8:164114898-164116899(-)
Zm00001d041915::3:143334761-143336762(-)
Zm00001d049629::4:38132147-38134148(+)
Zm00001d044301::3:224582449-224584450(+)
Zm00001d021764::7:162642425-162644426(-)
Zm00001d045943::9:48369475-48371476(-)
Zm00001d007567::2:235019174-235021175(-)
Zm00001d053576::4:235108054-235110055(-)
Zm00001d018147::5:215513150-215515151(+)
Zm00001d053369::4:227810858-227812859(+)
Zm00001d013186::5:6106385-6108386(-)
Zm00001d016541::5:166691275-166693276(+)
Zm00001d036092::6:71922901-71924902(+)
Zm00001d053396::4:229218791-229220792(-)
Zm00001d016358::5:159041102-159043103(-)
Zm00001d050151::4:69443421-69445422(-)
Zm00001d006107::2:198317091-198319092(+)
Zm00001d033932::1:278901392-278903393(-)
Zm00001d033003::1:246636087-246638088(-)
Zm00001d023504::10:7634179-7636180(-)
Zm00001d006588::2:211700782-211702783(-)
Zm00001d021952::7:166933266-166935267(+)
Zm00001d008996::8:29227196-29229197(-)
Zm00001d032798::1:238471177-238473178(-)
Zm00001d052261::4:185177095-185179096(-)
Zm00001d042996::3:186189103-186191104(+)
Zm00001d014763::5:62082787-62084788(-)
Zm00001d011004::8:136504082-136506083(-)
Zm00001d020191::7:98587776-98589777(+)
Zm00001d014142::5:34052064-34054065(-)
Zm00001d034880::1:304584857-304586858(+)
Zm00001d042222::3:156695797-156697798(+)
Zm00001d025564::10:122406226-122408227(-)
Zm00001d003364::2:41644007-41646008(+)
Zm00001d032253::1:219088496-219090497(+)
Zm00001d046935::9:111777364-111779365(-)
Zm00001d033149::1:252128491-252130492(+)
Zm00001d013588::5:14945958-14947959(-)
Zm00001d045138::9:14004264-14006265(+)
Zm00001d018484::5:221673303-221675304(-)
Zm00001d053792::4:241157272-241159273(+)
Zm00001d047780::9:141566091-141568092(+)
Zm00001d008549::8:12679527-12681528(+)
Zm00001d019866::7:71134173-71136174(-)
Zm00001d033563::1:267269243-267271244(+)
Zm00001d050923::4:131658839-131660840(-)
Zm00001d012382::8:173267988-173269989(+)
Zm00001d006396::2:206580085-206582086(+)
Zm00001d030503::1:139713411-139715412(-)
Zm00001d042191::3:155510045-155512046(-)
Zm00001d045069::9:11470128-11472129(+)
Zm00001d002706::2:19821428-19823429(+)
Zm00001d031490::1:191824120-191826121(-)
```
