## Supplementary material for "A comprehensive map of preferentially located motifs reveals distinct proximal *cis*-regulatory elements in plants": AGTATA_containing_gene_set.txt

```
#Occurences of AGTATA between -37 and -32 (positions relative to the transcription start site)
#220 sequences with AGTATA in this interval
#0.85% of the sequences in promoter set with AGTATA (set with 25847 sequences)
Zm00001d011955::8:165134940-165136941(+)
Zm00001d021673::7:159703945-159705946(-)
Zm00001d018043::5:212719761-212721762(-)
Zm00001d026120::10:138882676-138884677(+)
Zm00001d005425::2:173591489-173593490(+)
Zm00001d017334::5:193222421-193224422(-)
Zm00001d047884::9:144196405-144198406(+)
Zm00001d042684::3:176822716-176824717(-)
Zm00001d053828::4:241950024-241952025(-)
Zm00001d023314::10:2773580-2775581(+)
Zm00001d049975::4:56367588-56369589(-)
Zm00001d048469::9:156848937-156850938(+)
Zm00001d028782::1:46314618-46316619(+)
Zm00001d013750::5:19221126-19223127(+)
Zm00001d022591::7:180547655-180549656(+)
Zm00001d017978::5:211178777-211180778(+)
Zm00001d009063::8:33990367-33992368(+)
Zm00001d053643::4:238103165-238105166(-)
Zm00001d042136::3:153018433-153020434(+)
Zm00001d022077::7:169604303-169606304(+)
Zm00001d009417::8:63482011-63484012(-)
Zm00001d009074::8:34605458-34607459(+)
Zm00001d033240::1:255508508-255510509(+)
Zm00001d053320::4:225976526-225978527(-)
Zm00001d012854::5:1122086-1124087(-)
Zm00001d035094::6:4938196-4940197(-)
Zm00001d012717::8:179112511-179114512(-)
Zm00001d037941::6:142910754-142912755(-)
Zm00001d053022::4:209734076-209736077(-)
Zm00001d043650::3:205984861-205986862(-)
Zm00001d010825::8:128900565-128902566(-)
Zm00001d025237::10:110562811-110564812(+)
Zm00001d017060::5:184139616-184141617(+)
Zm00001d048397::9:155587809-155589810(-)
Zm00001d040265::3:35054923-35056924(+)
Zm00001d053108::4:214199069-214201070(-)
Zm00001d041669::3:132744130-132746131(-)
Zm00001d047886::9:144309769-144311770(+)
Zm00001d029597::1:78377998-78379999(+)
Zm00001d030290::1:119847302-119849303(-)
Zm00001d043912::3:213674800-213676801(+)
Zm00001d052616::4:194835361-194837362(+)
Zm00001d024872::10:91599641-91601642(-)
Zm00001d007229::2:225213406-225215407(-)
Zm00001d006875::2:218331961-218333962(-)
Zm00001d003993::2:74152574-74154575(+)
Zm00001d033304::1:258183614-258185615(-)
Zm00001d013566::5:14435089-14437090(+)
Zm00001d025914::10:133727377-133729378(+)
Zm00001d011732::8:160222780-160224781(-)
Zm00001d021656::7:159264745-159266746(-)
Zm00001d045292::9:18056173-18058174(+)
Zm00001d037484::6:126851154-126853155(-)
Zm00001d027802::1:13866601-13868602(-)
Zm00001d043455::3:200478782-200480783(-)
Zm00001d025680::10:126095464-126097465(+)
Zm00001d040290::3:35940031-35942032(+)
Zm00001d039698::3:12376612-12378613(+)
Zm00001d036878::6:105490363-105492364(+)
Zm00001d047228::9:123046638-123048639(-)
Zm00001d015229::5:80104197-80106198(-)
Zm00001d040818::3:67921094-67923095(+)
Zm00001d021659::7:159374581-159376582(+)
Zm00001d034984::6:799388-801389(-)
Zm00001d052130::4:180438339-180440340(+)
Zm00001d032516::1:229135839-229137840(+)
Zm00001d048669::4:3056093-3058094(+)
Zm00001d026046::10:136881774-136883775(+)
Zm00001d034818::1:302870970-302872971(-)
Zm00001d002778::2:22327701-22329702(-)
Zm00001d024343::10:65879413-65881414(+)
Zm00001d021787::7:162990892-162992893(+)
Zm00001d046533::9:94354998-94356999(+)
Zm00001d008351::8:6137610-6139611(-)
Zm00001d016411::5:161329934-161331935(-)
Zm00001d027932::1:17930068-17932069(-)
Zm00001d044541::3:231341153-231343154(-)
Zm00001d028425::1:34588413-34590414(+)
Zm00001d053393::4:229054940-229056941(+)
Zm00001d014690::5:59248483-59250484(+)
Zm00001d023823::10:23483341-23485342(+)
Zm00001d004143::2:86097565-86099566(-)
Zm00001d011395::8:149471201-149473202(-)
Zm00001d045048::9:11041162-11043163(-)
Zm00001d003356::2:41419199-41421200(+)
Zm00001d048129::9:150527518-150529519(+)
Zm00001d020374::7:110021724-110023725(+)
Zm00001d029758::1:85999907-86001908(+)
Zm00001d017458::5:196445884-196447885(+)
Zm00001d033559::1:267203932-267205933(+)
Zm00001d004348::2:105684647-105686648(+)
Zm00001d053239::4:221655152-221657153(+)
Zm00001d020636::7:125835991-125837992(+)
Zm00001d011061::8:137875115-137877116(-)
Zm00001d008515::8:11259675-11261676(+)
Zm00001d044806::9:2939176-2941177(+)
Zm00001d017598::5:201222743-201224744(+)
Zm00001d034168::1:285651558-285653559(+)
Zm00001d026135::10:139375100-139377101(-)
Zm00001d012878::5:1530435-1532436(+)
Zm00001d002029::2:4669562-4671563(-)
Zm00001d042711::3:177901782-177903783(-)
Zm00001d002003::2:4165403-4167404(+)
Zm00001d021843::7:164341815-164343816(+)
Zm00001d018105::5:214438394-214440395(-)
Zm00001d017536::5:198947065-198949066(+)
Zm00001d044956::9:8213221-8215222(+)
Zm00001d046840::9:108234040-108236041(+)
Zm00001d016714::5:173526744-173528745(-)
Zm00001d005983::2:194678658-194680659(-)
Zm00001d042870::3:182557349-182559350(+)
Zm00001d016255::5:153718774-153720775(-)
Zm00001d043370::3:197901421-197903422(+)
Zm00001d034321::1:289205976-289207977(+)
Zm00001d019994::7:83693572-83695573(+)
Zm00001d016446::5:162606045-162608046(-)
Zm00001d004099::2:82715037-82717038(-)
Zm00001d013831::5:21890911-21892912(-)
Zm00001d017371::5:193730276-193732277(+)
Zm00001d025399::10:117005353-117007354(+)
Zm00001d032888::1:241516658-241518659(+)
Zm00001d021995::7:167678841-167680842(+)
Zm00001d006268::2:203285950-203287951(-)
Zm00001d039239::3:377550-379551(+)
Zm00001d020355::7:108774477-108776478(-)
Zm00001d051701::4:167171351-167173352(-)
Zm00001d052944::4:205747778-205749779(-)
Zm00001d047226::9:122940216-122942217(-)
Zm00001d011099::8:139010447-139012448(+)
Zm00001d047897::9:144665083-144667084(+)
Zm00001d002961::2:28157377-28159378(-)
Zm00001d003143::2:33535163-33537164(+)
Zm00001d030134::1:108359400-108361401(+)
Zm00001d005169::2:162169564-162171565(-)
Zm00001d038359::6:155350182-155352183(+)
Zm00001d044691::3:234993319-234995320(-)
Zm00001d028762::1:45867262-45869263(+)
Zm00001d051773::4:169200806-169202807(+)
Zm00001d018803::7:5669427-5671428(+)
Zm00001d010693::8:124736648-124738649(+)
Zm00001d015464::5:91778346-91780347(-)
Zm00001d036084::6:71122069-71124070(+)
Zm00001d047885::9:144242028-144244029(+)
Zm00001d010736::8:126376526-126378527(+)
Zm00001d045347::9:19264621-19266622(-)
Zm00001d021592::7:157533406-157535407(-)
Zm00001d022481::7:178481138-178483139(-)
Zm00001d043432::3:199641421-199643422(-)
Zm00001d037455::6:125930089-125932090(+)
Zm00001d051913::4:174493474-174495475(+)
Zm00001d004434::2:111532061-111534062(-)
Zm00001d012629::8:177501333-177503334(-)
Zm00001d048531::9:157942145-157944146(-)
Zm00001d018850::7:7303719-7305720(+)
Zm00001d021075::7:142284999-142287000(+)
Zm00001d019163::7:19749269-19751270(+)
Zm00001d033319::1:258879091-258881092(-)
Zm00001d029566::1:76612084-76614085(-)
Zm00001d024337::10:65378690-65380691(+)
Zm00001d024659::10:82482246-82484247(-)
Zm00001d041495::3:124128413-124130414(+)
Zm00001d015599::5:100239386-100241387(+)
Zm00001d042656::3:175642542-175644543(-)
Zm00001d053706::4:239616325-239618326(+)
Zm00001d043791::3:210263429-210265430(+)
Zm00001d022228::7:173191312-173193313(+)
Zm00001d046748::9:104329159-104331160(+)
Zm00001d015747::5:115889202-115891203(-)
Zm00001d026098::10:138414811-138416812(+)
Zm00001d048660::4:2845882-2847883(+)
Zm00001d007706::2:237887440-237889441(-)
Zm00001d014435::5:46706802-46708803(+)
Zm00001d019277::7:25227278-25229279(+)
Zm00001d032932::1:243648091-243650092(+)
Zm00001d015703::5:109258747-109260748(+)
Zm00001d010719::8:125587656-125589657(-)
Zm00001d012643::8:177732354-177734355(-)
Zm00001d002847::2:24479667-24481668(-)
Zm00001d042270::3:158425699-158427700(+)
Zm00001d042793::3:179873966-179875967(+)
Zm00001d047887::9:144327283-144329284(+)
Zm00001d029104::1:58175444-58177445(+)
Zm00001d016997::5:182318681-182320682(+)
Zm00001d003013::2:29410657-29412658(-)
Zm00001d018484::5:221673303-221675304(-)
Zm00001d005586::2:179796400-179798401(+)
Zm00001d031908::1:206408490-206410491(-)
Zm00001d023998::10:35448338-35450339(-)
Zm00001d023305::10:2591816-2593817(+)
Zm00001d016686::5:172488518-172490519(+)
Zm00001d007386::2:230448704-230450705(-)
Zm00001d046344::9:82000893-82002894(-)
Zm00001d015131::5:76703141-76705142(+)
Zm00001d024386::10:68325458-68327459(-)
Zm00001d017153::5:187155047-187157048(-)
Zm00001d022618::7:181182703-181184704(+)
Zm00001d010799::8:128195296-128197297(+)
Zm00001d002056::2:5047167-5049168(-)
Zm00001d024382::10:68271787-68273788(-)
Zm00001d017381::5:193890800-193892801(+)
Zm00001d004506::2:115650286-115652287(-)
Zm00001d042244::3:157374708-157376709(-)
Zm00001d024894::10:93454227-93456228(+)
Zm00001d022570::7:180133763-180135764(+)
Zm00001d053797::4:241315725-241317726(-)
Zm00001d026687::10:149950651-149952652(-)
Zm00001d009147::8:39588344-39590345(-)
Zm00001d025401::10:117127172-117129173(-)
Zm00001d044340::3:225467265-225469266(+)
Zm00001d034888::1:304810695-304812696(+)
Zm00001d005926::2:193007926-193009927(-)
Zm00001d008399::8:7347875-7349876(+)
Zm00001d021491::7:153937382-153939383(+)
Zm00001d042832::3:181393840-181395841(+)
Zm00001d024169::10:52328960-52330961(-)
Zm00001d004358::2:106087043-106089044(-)
Zm00001d034360::1:290677314-290679315(-)
Zm00001d013499::5:12901516-12903517(+)
Zm00001d002791::2:22793046-22795047(-)
Zm00001d046841::9:108250110-108252111(-)
```
