## Supplementary material for "A comprehensive map of preferentially located motifs reveals distinct proximal *cis*-regulatory elements in plants": AGTATAAA_containing_gene_set.txt

```
#Occurences of AGTATAAA between -40 and -33 (positions relative to the transcription start site)
#51 sequences with AGTATAAA in this interval
#0.20% of the sequences in promoter set with AGTATAAA (set with 25847 sequences)
Zm00001d012717::8:179112511-179114512(-)
Zm00001d040265::3:35054923-35056924(+)
Zm00001d006875::2:218331961-218333962(-)
Zm00001d037455::6:125930089-125932090(+)
Zm00001d047884::9:144196405-144198406(+)
Zm00001d053828::4:241950024-241952025(-)
Zm00001d024951::10:96576476-96578477(+)
Zm00001d024343::10:65879413-65881414(+)
Zm00001d020799::7:133244104-133246105(-)
Zm00001d043455::3:200478782-200480783(-)
Zm00001d002961::2:28157377-28159378(-)
Zm00001d045347::9:19264621-19266622(-)
Zm00001d024386::10:68325458-68327459(-)
Zm00001d033559::1:267203932-267205933(+)
Zm00001d047897::9:144665083-144667084(+)
Zm00001d004342::2:105060519-105062520(-)
Zm00001d017153::5:187155047-187157048(-)
Zm00001d027932::1:17930068-17932069(-)
Zm00001d020355::7:108774477-108776478(-)
Zm00001d040818::3:67921094-67923095(+)
Zm00001d012643::8:177732354-177734355(-)
Zm00001d018105::5:214438394-214440395(-)
Zm00001d002056::2:5047167-5049168(-)
Zm00001d047887::9:144327283-144329284(+)
Zm00001d051938::4:174856217-174858218(-)
Zm00001d024382::10:68271787-68273788(-)
Zm00001d033319::1:258879091-258881092(-)
Zm00001d036462::6:89293881-89295882(+)
Zm00001d003356::2:41419199-41421200(+)
Zm00001d002847::2:24479667-24481668(-)
Zm00001d009074::8:34605458-34607459(+)
Zm00001d053797::4:241315725-241317726(-)
Zm00001d011955::8:165134940-165136941(+)
Zm00001d009417::8:63482011-63484012(-)
Zm00001d025914::10:133727377-133729378(+)
Zm00001d044806::9:2939176-2941177(+)
Zm00001d041495::3:124128413-124130414(+)
Zm00001d022618::7:181182703-181184704(+)
Zm00001d028782::1:46314618-46316619(+)
Zm00001d021843::7:164341815-164343816(+)
Zm00001d048469::9:156848937-156850938(+)
Zm00001d047886::9:144309769-144311770(+)
Zm00001d004348::2:105684647-105686648(+)
Zm00001d053239::4:221655152-221657153(+)
Zm00001d047885::9:144242028-144244029(+)
Zm00001d029758::1:85999907-86001908(+)
Zm00001d017458::5:196445884-196447885(+)
Zm00001d052082::4:178989468-178991469(-)
Zm00001d046344::9:82000893-82002894(-)
Zm00001d048129::9:150527518-150529519(+)
Zm00001d042270::3:158425699-158427700(+)
```
