## Supplementary material for "A comprehensive map of preferentially located motifs reveals distinct proximal *cis*-regulatory elements in plants": AGTATATA_containing_gene_set.txt

```
#Occurences of AGTATATA between -40 and -32 (positions relative to the transcription start site)
#84 sequences with AGTATATA in this interval
#0.32% of the sequences in promoter set with AGTATATA (set with 25847 sequences)
Zm00001d016686::5:172488518-172490519(+)
Zm00001d022228::7:173191312-173193313(+)
Zm00001d046913::9:110231832-110233833(-)
Zm00001d024667::10:82868182-82870183(+)
Zm00001d047226::9:122940216-122942217(-)
Zm00001d026687::10:149950651-149952652(-)
Zm00001d023305::10:2591816-2593817(+)
Zm00001d053706::4:239616325-239618326(+)
Zm00001d020636::7:125835991-125837992(+)
Zm00001d043370::3:197901421-197903422(+)
Zm00001d013499::5:12901516-12903517(+)
Zm00001d025237::10:110562811-110564812(+)
Zm00001d043650::3:205984861-205986862(-)
Zm00001d021592::7:157533406-157535407(-)
Zm00001d021995::7:167678841-167680842(+)
Zm00001d021673::7:159703945-159705946(-)
Zm00001d003143::2:33535163-33537164(+)
Zm00001d026135::10:139375100-139377101(-)
Zm00001d025399::10:117005353-117007354(+)
Zm00001d010736::8:126376526-126378527(+)
Zm00001d042244::3:157374708-157376709(-)
Zm00001d018803::7:5669427-5671428(+)
Zm00001d010693::8:124736648-124738649(+)
Zm00001d033304::1:258183614-258185615(-)
Zm00001d022077::7:169604303-169606304(+)
Zm00001d019277::7:25227278-25229279(+)
Zm00001d005169::2:162169564-162171565(-)
Zm00001d046748::9:104329159-104331160(+)
Zm00001d022481::7:178481138-178483139(-)
Zm00001d019994::7:83693572-83695573(+)
Zm00001d015464::5:91778346-91780347(-)
Zm00001d019163::7:19749269-19751270(+)
Zm00001d048660::4:2845882-2847883(+)
Zm00001d014414::5:45255501-45257502(-)
Zm00001d021656::7:159264745-159266746(-)
Zm00001d018850::7:7303719-7305720(+)
Zm00001d017598::5:201222743-201224744(+)
Zm00001d025401::10:117127172-117129173(-)
Zm00001d014690::5:59248483-59250484(+)
Zm00001d051998::4:176205726-176207727(+)
Zm00001d044340::3:225467265-225469266(+)
Zm00001d034818::1:302870970-302872971(-)
Zm00001d042656::3:175642542-175644543(-)
Zm00001d020628::7:125508639-125510640(+)
Zm00001d008399::8:7347875-7349876(+)
Zm00001d024337::10:65378690-65380691(+)
Zm00001d051773::4:169200806-169202807(+)
Zm00001d025680::10:126095464-126097465(+)
Zm00001d015131::5:76703141-76705142(+)
Zm00001d017060::5:184139616-184141617(+)
Zm00001d024659::10:82482246-82484247(-)
Zm00001d053643::4:238103165-238105166(-)
Zm00001d008351::8:6137610-6139611(-)
Zm00001d036084::6:71122069-71124070(+)
Zm00001d017381::5:193890800-193892801(+)
Zm00001d037565::6:129806927-129808928(-)
Zm00001d051913::4:174493474-174495475(+)
Zm00001d046840::9:108234040-108236041(+)
Zm00001d052616::4:194835361-194837362(+)
Zm00001d020476::7:117753121-117755122(-)
Zm00001d034689::1:300062484-300064485(-)
Zm00001d024872::10:91599641-91601642(-)
Zm00001d031101::1:177242500-177244501(-)
Zm00001d012878::5:1530435-1532436(+)
Zm00001d044691::3:234993319-234995320(-)
Zm00001d002003::2:4165403-4167404(+)
Zm00001d023314::10:2773580-2775581(+)
Zm00001d032932::1:243648091-243650092(+)
Zm00001d010825::8:128900565-128902566(-)
Zm00001d043791::3:210263429-210265430(+)
Zm00001d053108::4:214199069-214201070(-)
Zm00001d004689::2:131243410-131245411(-)
Zm00001d044541::3:231341153-231343154(-)
Zm00001d046841::9:108250110-108252111(-)
Zm00001d026098::10:138414811-138416812(+)
Zm00001d004903::2:147882988-147884989(-)
Zm00001d039893::3:18370042-18372043(+)
Zm00001d021787::7:162990892-162992893(+)
Zm00001d037941::6:142910754-142912755(-)
Zm00001d006639::2:213113324-213115325(+)
Zm00001d041934::3:144222024-144224025(-)
Zm00001d034888::1:304810695-304812696(+)
Zm00001d053320::4:225976526-225978527(-)
Zm00001d042793::3:179873966-179875967(+)
```
