## Supplementary material for "A comprehensive map of preferentially located motifs reveals distinct proximal *cis*-regulatory elements in plants": AGTATCGG_containing_gene_set.txt

```
#Occurences of AGTATCGG between -662 and -645 (positions relative to the transcription start site)
#9 sequences with AGTATCGG in this interval
#0.03% of the sequences in promoter set with AGTATCGG (set with 25847 sequences)
Zm00001d043513::3:202366912-202368913(+)
Zm00001d015145::5:76944097-76946098(+)
Zm00001d034981::6:728119-730120(-)
Zm00001d053171::4:217827177-217829178(-)
Zm00001d052705::4:198265912-198267913(+)
Zm00001d004052::2:79609444-79611445(+)
Zm00001d032688::1:234476721-234478722(-)
Zm00001d005398::2:172423207-172425208(+)
Zm00001d031070::1:175967709-175969710(-)
```
