## Supplementary material for "A comprehensive map of preferentially located motifs reveals distinct proximal *cis*-regulatory elements in plants": AGTATT_containing_gene_set.txt

```
#Occurences of AGTATT between -627 and -625 (positions relative to the transcription start site)
#107 sequences with AGTATT in this interval
#0.41% of the sequences in promoter set with AGTATT (set with 25847 sequences)
Zm00001d031411::1:189276583-189278584(+)
Zm00001d031697::1:198777172-198779173(-)
Zm00001d017152::5:187131908-187133909(+)
Zm00001d013662::5:16656206-16658207(-)
Zm00001d023900::10:27172645-27174646(+)
Zm00001d048386::9:155337896-155339897(-)
Zm00001d033203::1:253924342-253926343(-)
Zm00001d052980::4:207106063-207108064(+)
Zm00001d006858::2:217998589-218000590(+)
Zm00001d006869::2:218300886-218302887(-)
Zm00001d047122::9:119276911-119278912(+)
Zm00001d042438::3:167226285-167228286(-)
Zm00001d023497::10:7361288-7363289(-)
Zm00001d025309::10:113728172-113730173(+)
Zm00001d036682::6:97482012-97484013(-)
Zm00001d029709::1:83412848-83414849(-)
Zm00001d024209::10:56567177-56569178(+)
Zm00001d030703::1:154502524-154504525(+)
Zm00001d051755::4:168934746-168936747(+)
Zm00001d003100::2:32062442-32064443(+)
Zm00001d037070::6:111357334-111359335(-)
Zm00001d016987::5:182049864-182051865(-)
Zm00001d002163::2:6964523-6966524(-)
Zm00001d040577::3:50991632-50993633(+)
Zm00001d007332::2:228913328-228915329(+)
Zm00001d043688::3:207418561-207420562(-)
Zm00001d015683::5:107120251-107122252(-)
Zm00001d038572::6:160152384-160154385(+)
Zm00001d037426::6:125166222-125168223(-)
Zm00001d026637::10:149252503-149254504(-)
Zm00001d014003::5:28272277-28274278(+)
Zm00001d015622::5:101915008-101917009(-)
Zm00001d039890::3:18010953-18012954(-)
Zm00001d040953::3:82374067-82376068(+)
Zm00001d009242::8:46230625-46232626(-)
Zm00001d050049::4:62563742-62565743(+)
Zm00001d034544::1:295926000-295928001(-)
Zm00001d046638::9:100058886-100060887(+)
Zm00001d032166::1:215366829-215368830(-)
Zm00001d026482::10:146768570-146770571(-)
Zm00001d030764::1:158951514-158953515(+)
Zm00001d019105::7:16888389-16890390(-)
Zm00001d012234::8:170602262-170604263(-)
Zm00001d016333::5:157769137-157771138(+)
Zm00001d021247::7:146824625-146826626(-)
Zm00001d025041::10:101192208-101194209(+)
Zm00001d005252::2:165863014-165865015(+)
Zm00001d040985::3:88158169-88160170(-)
Zm00001d027748::1:12542534-12544535(-)
Zm00001d023747::10:18440248-18442249(+)
Zm00001d005419::2:173367074-173369075(-)
Zm00001d045424::9:21656810-21658811(+)
Zm00001d050217::4:74114075-74116076(+)
Zm00001d033664::1:269978486-269980487(+)
Zm00001d037853::6:139797215-139799216(+)
Zm00001d033451::1:263015767-263017768(-)
Zm00001d016793::5:176104296-176106297(+)
Zm00001d045958::9:49770286-49772287(+)
Zm00001d015613::5:101137583-101139584(+)
Zm00001d010145::8:101315097-101317098(+)
Zm00001d051145::4:145777393-145779394(-)
Zm00001d048074::9:149398154-149400155(-)
Zm00001d044180::3:221250420-221252421(-)
Zm00001d051242::4:150056737-150058738(+)
Zm00001d012697::8:178789265-178791266(+)
Zm00001d038780::6:164299029-164301030(-)
Zm00001d029038::1:55698012-55700013(-)
Zm00001d040020::3:23254321-23256322(-)
Zm00001d024459::10:71758541-71760542(+)
Zm00001d005744::2:185664254-185666255(-)
Zm00001d018952::7:10370372-10372373(+)
Zm00001d002874::2:25242653-25244654(+)
Zm00001d030548::1:143162034-143164035(+)
Zm00001d032534::1:229831668-229833669(-)
Zm00001d034387::1:291612750-291614751(-)
Zm00001d037784::6:137678989-137680990(+)
Zm00001d038384::6:156038703-156040704(-)
Zm00001d004936::2:149589129-149591130(-)
Zm00001d048403::9:155640116-155642117(-)
Zm00001d039264::3:768337-770338(-)
Zm00001d025113::10:104936956-104938957(-)
Zm00001d007289::2:226917414-226919415(+)
Zm00001d037465::6:126151457-126153458(-)
Zm00001d004543::2:117219920-117221921(+)
Zm00001d046511::9:93193009-93195010(+)
Zm00001d015244::5:80935137-80937138(+)
Zm00001d035487::6:28984198-28986199(-)
Zm00001d024278::10:61397693-61399694(-)
Zm00001d028482::1:36510425-36512426(-)
Zm00001d020806::7:133444299-133446300(-)
Zm00001d044748::9:1118671-1120672(+)
Zm00001d052674::4:196902870-196904871(+)
Zm00001d014863::5:66027483-66029484(-)
Zm00001d049100::4:16085175-16087176(-)
Zm00001d052540::4:192580788-192582789(-)
Zm00001d048583::4:224394-226395(-)
Zm00001d006916::2:219327544-219329545(+)
Zm00001d052434::4:189877195-189879196(-)
Zm00001d006763::2:216199735-216201736(-)
Zm00001d040220::3:32674548-32676549(-)
Zm00001d028549::1:38967213-38969214(+)
Zm00001d006172::2:200522358-200524359(-)
Zm00001d035473::6:28366089-28368090(+)
Zm00001d048703::4:3616204-3618205(-)
Zm00001d027784::1:13437298-13439299(+)
Zm00001d034030::1:281611399-281613400(+)
Zm00001d019586::7:44683949-44685950(+)
```
