## Supplementary material for "A comprehensive map of preferentially located motifs reveals distinct proximal *cis*-regulatory elements in plants": AGTCCACT_containing_gene_set.txt

```
#Occurences of AGTCCACT between -112 and -11 (positions relative to the transcription start site)
#80 sequences with AGTCCACT in this interval
#0.31% of the sequences in promoter set with AGTCCACT (set with 25847 sequences)
Zm00001d031220::1:182578079-182580080(-)
Zm00001d024321::10:64379075-64381076(-)
Zm00001d036275::6:81297237-81299238(-)
Zm00001d011102::8:139050311-139052312(-)
Zm00001d049148::4:17757990-17759991(-)
Zm00001d007570::2:235042059-235044060(+)
Zm00001d029856::1:90493193-90495194(+)
Zm00001d033993::1:280604769-280606770(-)
Zm00001d027298::1:2155886-2157887(-)
Zm00001d006226::2:202325556-202327557(+)
Zm00001d002295::2:9723251-9725252(+)
Zm00001d032105::1:213135806-213137807(-)
Zm00001d004675::2:129627590-129629591(+)
Zm00001d007735::2:238394906-238396907(-)
Zm00001d034823::1:302983019-302985020(-)
Zm00001d025080::10:102828500-102830501(-)
Zm00001d045141::9:14112810-14114811(-)
Zm00001d002122::2:6149134-6151135(+)
Zm00001d022316::7:175111739-175113740(+)
Zm00001d021198::7:145694020-145696021(-)
Zm00001d051583::4:163357630-163359631(-)
Zm00001d032386::1:225030584-225032585(-)
Zm00001d012535::8:176259569-176261570(-)
Zm00001d052766::4:200045935-200047936(-)
Zm00001d052932::4:205268094-205270095(+)
Zm00001d003175::2:34559520-34561521(-)
Zm00001d033994::1:280603876-280605877(+)
Zm00001d005089::2:157766910-157768911(+)
Zm00001d027370::1:3848039-3850040(+)
Zm00001d016801::5:176398397-176400398(-)
Zm00001d025971::10:135001989-135003990(+)
Zm00001d007324::2:228475189-228477190(+)
Zm00001d042400::3:164748544-164750545(-)
Zm00001d036023::6:66752169-66754170(-)
Zm00001d049939::4:54200405-54202406(-)
Zm00001d018420::5:220386868-220388869(-)
Zm00001d014030::5:29409586-29411587(-)
Zm00001d039926::3:19723162-19725163(+)
Zm00001d012445::8:174624660-174626661(+)
Zm00001d034030::1:281611399-281613400(+)
Zm00001d024343::10:65879413-65881414(+)
Zm00001d038929::6:167168067-167170068(-)
Zm00001d054055::4:245629681-245631682(+)
Zm00001d038343::6:154897204-154899205(-)
Zm00001d037271::6:118908482-118910483(+)
Zm00001d042697::3:177340898-177342899(-)
Zm00001d052928::4:205226274-205228275(+)
Zm00001d009601::8:72503272-72505273(-)
Zm00001d007765::2:239265958-239267959(+)
Zm00001d047470::9:131185159-131187160(-)
Zm00001d028568::1:39392497-39394498(+)
Zm00001d049948::4:54771091-54773092(+)
Zm00001d052937::4:205504269-205506270(-)
Zm00001d017883::5:209544836-209546837(-)
Zm00001d018784::7:5105066-5107067(-)
Zm00001d026456::10:146120158-146122159(+)
Zm00001d046399::9:87278795-87280796(-)
Zm00001d041714::3:134683949-134685950(+)
Zm00001d044138::3:220170035-220172036(-)
Zm00001d032831::1:239611053-239613054(-)
Zm00001d014442::5:47120913-47122914(+)
Zm00001d003772::2:58355585-58357586(+)
Zm00001d040238::3:33377457-33379458(+)
Zm00001d048034::9:148460892-148462893(-)
Zm00001d038646::6:161647456-161649457(-)
Zm00001d017709::5:204803111-204805112(+)
Zm00001d028971::1:53291246-53293247(+)
Zm00001d009025::8:30573968-30575969(+)
Zm00001d002570::2:15640086-15642087(+)
Zm00001d004065::2:80059794-80061795(-)
Zm00001d002133::2:6441098-6443099(+)
Zm00001d026323::10:143579369-143581370(+)
Zm00001d003530::2:46802910-46804911(+)
Zm00001d014705::5:59971099-59973100(+)
Zm00001d027485::1:6306210-6308211(+)
Zm00001d042324::3:161275088-161277089(+)
Zm00001d053581::4:235231483-235233484(+)
Zm00001d044176::3:221181416-221183417(-)
Zm00001d032830::1:239575676-239577677(-)
Zm00001d013469::5:12348927-12350928(+)
```
