## Supplementary material for "A comprehensive map of preferentially located motifs reveals distinct proximal *cis*-regulatory elements in plants": AGTCCGGA_containing_gene_set.txt

```
#Occurences of AGTCCGGA between -17 and 34 (positions relative to the transcription start site)
#44 sequences with AGTCCGGA in this interval
#0.17% of the sequences in promoter set with AGTCCGGA (set with 25847 sequences)
Zm00001d008749::8:18953332-18955333(-)
Zm00001d017161::5:187245438-187247439(-)
Zm00001d002964::2:28240797-28242798(-)
Zm00001d031236::1:183188938-183190939(+)
Zm00001d047434::9:129866639-129868640(-)
Zm00001d021900::7:165629866-165631867(+)
Zm00001d009496::8:67225946-67227947(-)
Zm00001d008396::8:7203387-7205388(+)
Zm00001d037935::6:142627758-142629759(-)
Zm00001d032194::1:216641839-216643840(+)
Zm00001d016664::5:171901770-171903771(+)
Zm00001d040582::3:51540615-51542616(+)
Zm00001d040702::3:59063081-59065082(+)
Zm00001d044704::3:235430903-235432904(+)
Zm00001d023432::10:5432775-5434776(-)
Zm00001d036700::6:98077578-98079579(-)
Zm00001d015209::5:79497281-79499282(+)
Zm00001d028352::1:31682216-31684217(+)
Zm00001d035802::6:50777962-50779963(+)
Zm00001d046916::9:110418144-110420145(-)
Zm00001d036013::6:66083997-66085998(+)
Zm00001d025340::10:114740780-114742781(-)
Zm00001d007153::2:223377833-223379834(+)
Zm00001d043155::3:190312003-190314004(+)
Zm00001d016100::5:144537322-144539323(+)
Zm00001d052932::4:205268094-205270095(+)
Zm00001d054005::4:245030230-245032231(+)
Zm00001d042631::3:174610181-174612182(-)
Zm00001d008285::8:4074675-4076676(+)
Zm00001d022120::7:170790969-170792970(-)
Zm00001d047983::9:147139454-147141455(-)
Zm00001d040020::3:23254321-23256322(-)
Zm00001d013283::5:7810243-7812244(+)
Zm00001d012479::8:175278147-175280148(+)
Zm00001d032293::1:220709902-220711903(+)
Zm00001d021871::7:165020721-165022722(-)
Zm00001d021713::7:161084502-161086503(-)
Zm00001d022117::7:170769941-170771942(-)
Zm00001d011850::8:162789480-162791481(-)
Zm00001d020310::7:105508909-105510910(-)
Zm00001d053158::4:217091471-217093472(-)
Zm00001d006841::2:217694296-217696297(-)
Zm00001d045217::9:16444086-16446087(-)
Zm00001d052518::4:191959178-191961179(-)
```
