## Supplementary material for "A comprehensive map of preferentially located motifs reveals distinct proximal *cis*-regulatory elements in plants": AGTCCTCG_containing_gene_set.txt

```
#Occurences of AGTCCTCG between 187 and 256 (positions relative to the transcription start site)
#89 sequences with AGTCCTCG in this interval
#0.34% of the sequences in promoter set with AGTCCTCG (set with 25847 sequences)
Zm00001d051048::4:138682475-138684476(-)
Zm00001d004138::2:85737185-85739186(-)
Zm00001d041662::3:132539972-132541973(-)
Zm00001d021558::7:156001361-156003362(-)
Zm00001d026391::10:144994059-144996060(-)
Zm00001d018746::7:4068718-4070719(-)
Zm00001d029721::1:84039568-84041569(-)
Zm00001d011707::8:159314121-159316122(+)
Zm00001d034422::1:292522577-292524578(-)
Zm00001d043455::3:200478782-200480783(-)
Zm00001d036728::6:99236107-99238108(+)
Zm00001d036305::6:83672792-83674793(+)
Zm00001d004603::2:121414152-121416153(+)
Zm00001d047441::9:130331049-130333050(+)
Zm00001d026641::10:149277320-149279321(-)
Zm00001d038723::6:163362039-163364040(-)
Zm00001d002156::2:6876815-6878816(+)
Zm00001d015323::5:84505233-84507234(-)
Zm00001d013776::5:19900584-19902585(+)
Zm00001d003590::2:49128413-49130414(-)
Zm00001d027484::1:6300439-6302440(-)
Zm00001d008203::8:1026155-1028156(-)
Zm00001d019616::7:46379992-46381993(-)
Zm00001d037687::6:133980613-133982614(+)
Zm00001d025024::10:100208615-100210616(+)
Zm00001d023226::10:845975-847976(-)
Zm00001d049743::4:42458698-42460699(-)
Zm00001d017152::5:187131908-187133909(+)
Zm00001d032882::1:241342504-241344505(-)
Zm00001d047404::9:129018024-129020025(-)
Zm00001d012853::5:1114367-1116368(+)
Zm00001d022109::7:170563760-170565761(-)
Zm00001d050942::4:132810605-132812606(-)
Zm00001d032042::1:210343232-210345233(+)
Zm00001d020711::7:129695772-129697773(+)
Zm00001d015453::5:91151097-91153098(-)
Zm00001d011917::8:164541154-164543155(+)
Zm00001d015212::5:79570075-79572076(-)
Zm00001d015820::5:123889756-123891757(-)
Zm00001d011357::8:148199550-148201551(-)
Zm00001d018336::5:218717021-218719022(-)
Zm00001d041718::3:134918677-134920678(+)
Zm00001d008976::8:28096072-28098073(-)
Zm00001d048385::9:155327731-155329732(+)
Zm00001d038536::6:159536061-159538062(+)
Zm00001d040733::3:60678331-60680332(+)
Zm00001d027925::1:17808142-17810143(-)
Zm00001d012485::8:175356354-175358355(+)
Zm00001d002754::2:21688628-21690629(+)
Zm00001d032879::1:241283561-241285562(-)
Zm00001d010314::8:109194017-109196018(-)
Zm00001d032554::1:230380942-230382943(-)
Zm00001d013532::5:13752757-13754758(-)
Zm00001d021956::7:167094738-167096739(-)
Zm00001d052726::4:199112326-199114327(+)
Zm00001d021554::7:155777696-155779697(+)
Zm00001d029758::1:85999907-86001908(+)
Zm00001d049055::4:14070812-14072813(+)
Zm00001d049077::4:14985677-14987678(+)
Zm00001d002439::2:12649896-12651897(-)
Zm00001d031975::1:208358911-208360912(-)
Zm00001d024682::10:83540571-83542572(+)
Zm00001d030832::1:162230218-162232219(+)
Zm00001d033662::1:269966975-269968976(+)
Zm00001d015426::5:89573043-89575044(+)
Zm00001d053765::4:240702865-240704866(-)
Zm00001d009398::8:62426374-62428375(+)
Zm00001d049744::4:42458691-42460692(-)
Zm00001d019218::7:22316707-22318708(-)
Zm00001d018522::5:222429569-222431570(-)
Zm00001d049532::4:33444671-33446672(+)
Zm00001d048665::4:2982717-2984718(+)
Zm00001d010658::8:123184971-123186972(-)
Zm00001d047938::9:145763691-145765692(-)
Zm00001d027321::1:2882038-2884039(+)
Zm00001d031569::1:194686472-194688473(+)
Zm00001d047407::9:129147563-129149564(-)
Zm00001d039873::3:17364496-17366497(-)
Zm00001d051998::4:176205726-176207727(+)
Zm00001d019081::7:15565790-15567791(+)
Zm00001d016305::5:156478612-156480613(+)
Zm00001d041778::3:137458837-137460838(+)
Zm00001d014180::5:35173552-35175553(-)
Zm00001d010343::8:110624225-110626226(+)
Zm00001d039681::3:11792944-11794945(+)
Zm00001d053166::4:217737358-217739359(-)
Zm00001d007604::2:236078946-236080947(-)
Zm00001d017117::5:185969261-185971262(+)
Zm00001d030199::1:112976407-112978408(+)
```
