## Supplementary material for "A comprehensive map of preferentially located motifs reveals distinct proximal *cis*-regulatory elements in plants": AGTCTGG_containing_gene_set.txt

```
#Occurences of AGTCTGG between -35 and 50 (positions relative to the transcription start site)
#211 sequences with AGTCTGG in this interval
#0.82% of the sequences in promoter set with AGTCTGG (set with 25847 sequences)
Zm00001d019463::7:35178687-35180688(+)
Zm00001d032893::1:241798665-241800666(-)
Zm00001d041833::3:139766540-139768541(+)
Zm00001d028597::1:40251843-40253844(+)
Zm00001d011658::8:157720672-157722673(+)
Zm00001d049613::4:37637835-37639836(+)
Zm00001d028097::1:22890259-22892260(+)
Zm00001d034936::1:306099384-306101385(-)
Zm00001d051048::4:138682475-138684476(-)
Zm00001d011850::8:162789480-162791481(-)
Zm00001d024318::10:64145487-64147488(+)
Zm00001d017143::5:186765256-186767257(-)
Zm00001d043497::3:201862820-201864821(-)
Zm00001d020516::7:119991985-119993986(-)
Zm00001d037028::6:109546394-109548395(+)
Zm00001d005001::2:153142831-153144832(+)
Zm00001d037286::6:119480889-119482890(-)
Zm00001d053923::4:243665365-243667366(-)
Zm00001d011891::8:164114898-164116899(-)
Zm00001d047324::9:126617055-126619056(+)
Zm00001d034872::1:304431850-304433851(-)
Zm00001d018135::5:215080998-215082999(-)
Zm00001d017121::5:186103475-186105476(+)
Zm00001d008851::8:22552092-22554093(+)
Zm00001d020627::7:125484768-125486769(+)
Zm00001d051936::4:174851457-174853458(-)
Zm00001d053581::4:235231483-235233484(+)
Zm00001d005632::2:181296781-181298782(-)
Zm00001d052584::4:193544326-193546327(+)
Zm00001d004517::2:116131938-116133939(+)
Zm00001d041791::3:138255626-138257627(+)
Zm00001d001896::2:2510913-2512914(-)
Zm00001d012569::8:176785149-176787150(+)
Zm00001d029051::1:56142494-56144495(+)
Zm00001d025149::10:106637758-106639759(-)
Zm00001d036696::6:98044344-98046345(+)
Zm00001d025208::10:109177734-109179735(-)
Zm00001d032078::1:211770800-211772801(+)
Zm00001d016015::5:139706580-139708581(-)
Zm00001d042224::3:156717420-156719421(+)
Zm00001d005818::2:189669573-189671574(-)
Zm00001d011927::8:164783765-164785766(+)
Zm00001d026535::10:147811407-147813408(+)
Zm00001d031216::1:182479106-182481107(+)
Zm00001d027771::1:13238515-13240516(+)
Zm00001d033503::1:264686956-264688957(+)
Zm00001d042326::3:161320948-161322949(-)
Zm00001d043668::3:206796854-206798855(-)
Zm00001d001895::2:2506231-2508232(-)
Zm00001d030095::1:105493564-105495565(+)
Zm00001d044021::3:216966319-216968320(+)
Zm00001d021691::7:160277313-160279314(-)
Zm00001d044031::3:217265804-217267805(+)
Zm00001d006008::2:195177524-195179525(+)
Zm00001d049336::4:27047126-27049127(+)
Zm00001d016787::5:175973417-175975418(-)
Zm00001d053935::4:243871082-243873083(+)
Zm00001d019342::7:28743787-28745788(+)
Zm00001d045065::9:11361025-11363026(-)
Zm00001d011357::8:148199550-148201551(-)
Zm00001d011812::8:161928594-161930595(-)
Zm00001d033109::1:250345462-250347463(+)
Zm00001d027573::1:8311990-8313991(-)
Zm00001d052516::4:191937817-191939818(+)
Zm00001d012653::8:177990272-177992273(+)
Zm00001d046183::9:70137490-70139491(+)
Zm00001d013310::5:8297661-8299662(-)
Zm00001d035365::6:23403411-23405412(-)
Zm00001d036384::6:86339825-86341826(-)
Zm00001d006069::2:197410547-197412548(+)
Zm00001d040160::3:29670448-29672449(+)
Zm00001d037457::6:126000217-126002218(+)
Zm00001d012685::8:178633801-178635802(+)
Zm00001d016511::5:165444381-165446382(+)
Zm00001d021236::7:146663993-146665994(-)
Zm00001d018077::5:213822974-213824975(+)
Zm00001d006938::2:219877171-219879172(+)
Zm00001d028268::1:28684422-28686423(+)
Zm00001d046933::9:111698400-111700401(-)
Zm00001d020527::7:120934956-120936957(-)
Zm00001d015184::5:78679590-78681591(-)
Zm00001d013914::5:24675736-24677737(+)
Zm00001d047034::9:116220040-116222041(+)
Zm00001d010493::8:117897967-117899968(+)
Zm00001d030227::1:114442911-114444912(+)
Zm00001d005178::2:162535491-162537492(+)
Zm00001d051021::4:137418977-137420978(-)
Zm00001d038071::6:146903687-146905688(+)
Zm00001d014171::5:34977055-34979056(+)
Zm00001d042269::3:158419706-158421707(+)
Zm00001d013033::5:3493333-3495334(-)
Zm00001d047497::9:132670931-132672932(-)
Zm00001d019246::7:23703748-23705749(-)
Zm00001d011780::8:161466148-161468149(+)
Zm00001d004862::2:145380660-145382661(-)
Zm00001d017120::5:185986452-185988453(-)
Zm00001d012334::8:172650280-172652281(-)
Zm00001d003081::2:31392699-31394700(-)
Zm00001d050034::4:61501875-61503876(-)
Zm00001d031988::1:208838939-208840940(-)
Zm00001d029371::1:67925888-67927889(+)
Zm00001d013402::5:10470562-10472563(+)
Zm00001d011527::8:153568404-153570405(-)
Zm00001d010731::8:126267865-126269866(-)
Zm00001d044211::3:221914857-221916858(+)
Zm00001d026501::10:147248880-147250881(-)
Zm00001d023653::10:13702726-13704727(-)
Zm00001d021086::7:142453858-142455859(-)
Zm00001d002447::2:12904600-12906601(-)
Zm00001d013127::5:5180167-5182168(+)
Zm00001d028570::1:39416591-39418592(-)
Zm00001d047933::9:145667771-145669772(+)
Zm00001d006896::2:218755770-218757771(+)
Zm00001d030328::1:122697487-122699488(-)
Zm00001d044854::9:5280036-5282037(-)
Zm00001d046875::9:108657169-108659170(+)
Zm00001d010606::8:121734345-121736346(+)
Zm00001d021195::7:145560992-145562993(-)
Zm00001d051229::4:149283385-149285386(-)
Zm00001d020624::7:125454300-125456301(-)
Zm00001d024535::10:76865250-76867251(+)
Zm00001d015988::5:137086507-137088508(-)
Zm00001d009660::8:74954525-74956526(-)
Zm00001d020457::7:115737989-115739990(+)
Zm00001d035031::6:2453026-2455027(-)
Zm00001d044549::3:231410199-231412200(+)
Zm00001d020691::7:128617085-128619086(+)
Zm00001d038031::6:145632197-145634198(+)
Zm00001d009319::8:55170152-55172153(+)
Zm00001d018358::5:219154699-219156700(+)
Zm00001d028984::1:53529528-53531529(+)
Zm00001d022242::7:173473118-173475119(-)
Zm00001d044203::3:221810686-221812687(-)
Zm00001d052364::4:188298797-188300798(+)
Zm00001d008923::8:25309282-25311283(+)
Zm00001d022142::7:171060046-171062047(+)
Zm00001d004411::2:110289530-110291531(-)
Zm00001d014463::5:48442830-48444831(-)
Zm00001d044322::3:225154092-225156093(-)
Zm00001d039871::3:17293928-17295929(-)
Zm00001d029036::1:55564905-55566906(-)
Zm00001d001909::2:2777724-2779725(+)
Zm00001d024655::10:82210556-82212557(+)
Zm00001d011835::8:162312075-162314076(-)
Zm00001d032505::1:228772034-228774035(+)
Zm00001d002149::2:6827039-6829040(-)
Zm00001d033149::1:252128491-252130492(+)
Zm00001d050951::4:133225151-133227152(+)
Zm00001d052008::4:176344483-176346484(-)
Zm00001d012846::5:1069925-1071926(+)
Zm00001d030167::1:110013126-110015127(-)
Zm00001d024583::10:79173978-79175979(+)
Zm00001d002816::2:23485674-23487675(-)
Zm00001d031482::1:191553164-191555165(+)
Zm00001d023385::10:4347891-4349892(-)
Zm00001d035391::6:24035918-24037919(+)
Zm00001d033866::1:276754632-276756633(-)
Zm00001d023671::10:14658489-14660490(-)
Zm00001d013518::5:13438585-13440586(-)
Zm00001d050530::4:97419770-97421771(-)
Zm00001d031815::1:202689771-202691772(-)
Zm00001d036907::6:106141694-106143695(+)
Zm00001d019130::7:18344907-18346908(-)
Zm00001d012735::8:179514801-179516802(+)
Zm00001d013565::5:14398188-14400189(+)
Zm00001d016995::5:182272645-182274646(+)
Zm00001d005057::2:156440478-156442479(+)
Zm00001d026460::10:146260584-146262585(-)
Zm00001d042011::3:147227190-147229191(-)
Zm00001d053979::4:244559594-244561595(-)
Zm00001d038805::6:164807391-164809392(-)
Zm00001d038976::6:168038757-168040758(+)
Zm00001d038143::6:149265886-149267887(+)
Zm00001d045435::9:22147448-22149449(+)
Zm00001d017470::5:196856756-196858757(-)
Zm00001d049612::4:37637835-37639836(+)
Zm00001d038890::6:166484701-166486702(-)
Zm00001d003046::2:30281543-30283544(-)
Zm00001d038021::6:145398482-145400483(-)
Zm00001d033979::1:279974478-279976479(+)
Zm00001d033292::1:257771868-257773869(-)
Zm00001d036985::6:108318595-108320596(-)
Zm00001d041511::3:125032808-125034809(-)
Zm00001d033098::1:250178349-250180350(+)
Zm00001d027764::1:13060011-13062012(-)
Zm00001d009549::8:69761579-69763580(-)
Zm00001d022141::7:171061052-171063053(-)
Zm00001d029575::1:77121274-77123275(+)
Zm00001d013908::5:24412370-24414371(-)
Zm00001d048347::9:154824974-154826975(-)
Zm00001d009686::8:75879662-75881663(-)
Zm00001d053397::4:229284254-229286255(-)
Zm00001d026413::10:145389810-145391811(+)
Zm00001d013057::5:3949927-3951928(-)
Zm00001d041725::3:135292611-135294612(-)
Zm00001d028392::1:33149845-33151846(-)
Zm00001d028718::1:44179740-44181741(-)
Zm00001d049120::4:16709103-16711104(-)
Zm00001d037902::6:141548082-141550083(+)
Zm00001d018450::5:221107437-221109438(+)
Zm00001d017836::5:208265140-208267141(+)
Zm00001d042519::3:170369357-170371358(+)
Zm00001d034832::1:303288732-303290733(-)
Zm00001d018838::7:6932495-6934496(-)
Zm00001d049621::4:37863281-37865282(+)
Zm00001d015025::5:72690376-72692377(+)
Zm00001d010434::8:115007357-115009358(-)
Zm00001d051604::4:164201439-164203440(-)
Zm00001d042584::3:172742602-172744603(-)
Zm00001d034411::1:292180540-292182541(-)
Zm00001d025673::10:125891514-125893515(+)
```
