## Supplementary material for "A comprehensive map of preferentially located motifs reveals distinct proximal *cis*-regulatory elements in plants": AGTG_containing_gene_set.txt

```
#Occurences of AGTG between 2 and 2 (positions relative to the transcription start site)
#398 sequences with AGTG in this interval
#1.54% of the sequences in promoter set with AGTG (set with 25847 sequences)
Zm00001d016662::5:171775071-171777072(-)
Zm00001d002409::2:12117739-12119740(-)
Zm00001d045894::9:46152736-46154737(+)
Zm00001d039535::3:7482478-7484479(-)
Zm00001d014286::5:39516859-39518860(-)
Zm00001d050244::4:75666439-75668440(+)
Zm00001d034020::1:281334862-281336863(+)
Zm00001d031441::1:190231094-190233095(+)
Zm00001d006527::2:210508460-210510461(+)
Zm00001d024624::10:80768165-80770166(+)
Zm00001d021574::7:156503546-156505547(-)
Zm00001d020356::7:108788174-108790175(+)
Zm00001d032601::1:231677179-231679180(-)
Zm00001d005833::2:190343107-190345108(+)
Zm00001d003251::2:37953090-37955091(-)
Zm00001d046909::9:110058285-110060286(-)
Zm00001d021488::7:153823486-153825487(+)
Zm00001d018422::5:220410246-220412247(-)
Zm00001d022005::7:167828272-167830273(-)
Zm00001d047015::9:115396214-115398215(+)
Zm00001d044391::3:226846705-226848706(-)
Zm00001d014669::5:58231127-58233128(-)
Zm00001d022179::7:171982608-171984609(+)
Zm00001d045836::9:42594357-42596358(+)
Zm00001d047092::9:118305685-118307686(+)
Zm00001d027525::1:7403464-7405465(+)
Zm00001d025663::10:125369122-125371123(-)
Zm00001d008648::8:15871974-15873975(-)
Zm00001d040187::3:31068732-31070733(+)
Zm00001d050947::4:133089021-133091022(+)
Zm00001d020528::7:120944273-120946274(-)
Zm00001d021995::7:167678841-167680842(+)
Zm00001d016000::5:138560924-138562925(+)
Zm00001d020213::7:100357674-100359675(+)
Zm00001d049346::4:27244547-27246548(-)
Zm00001d052796::4:201215676-201217677(-)
Zm00001d047679::9:139128404-139130405(+)
Zm00001d023984::10:34277018-34279019(+)
Zm00001d011975::8:165489009-165491010(+)
Zm00001d029649::1:81320664-81322665(-)
Zm00001d039654::3:10772111-10774112(+)
Zm00001d030859::1:163873685-163875686(+)
Zm00001d027868::1:15761599-15763600(+)
Zm00001d018634::7:1394596-1396597(-)
Zm00001d045596::9:28027095-28029096(+)
Zm00001d042523::3:170586415-170588416(+)
Zm00001d044634::3:233674969-233676970(-)
Zm00001d019759::7:57090700-57092701(-)
Zm00001d051627::4:165048065-165050066(+)
Zm00001d038252::6:152430779-152432780(-)
Zm00001d015349::5:85740161-85742162(+)
Zm00001d032855::1:240372509-240374510(-)
Zm00001d036646::6:96108353-96110354(-)
Zm00001d008975::8:27996015-27998016(-)
Zm00001d037797::6:138053772-138055773(+)
Zm00001d052276::4:185634678-185636679(+)
Zm00001d012067::8:167564633-167566634(+)
Zm00001d045430::9:21880427-21882428(-)
Zm00001d044015::3:216536423-216538424(-)
Zm00001d040641::3:55743997-55745998(+)
Zm00001d012224::8:170424397-170426398(-)
Zm00001d030894::1:166196511-166198512(-)
Zm00001d023258::10:1503453-1505454(-)
Zm00001d017111::5:185771536-185773537(-)
Zm00001d039105::6:170113270-170115271(+)
Zm00001d026618::10:149048402-149050403(-)
Zm00001d021068::7:142053348-142055349(-)
Zm00001d019019::7:12902124-12904125(+)
Zm00001d046679::9:102102282-102104283(+)
Zm00001d049579::4:35942476-35944477(+)
Zm00001d049174::4:19159044-19161045(-)
Zm00001d009010::8:30108028-30110029(-)
Zm00001d005629::2:181230925-181232926(+)
Zm00001d040279::3:35519776-35521777(-)
Zm00001d007184::2:224060478-224062479(+)
Zm00001d002137::2:6506837-6508838(+)
Zm00001d035812::6:51705930-51707931(-)
Zm00001d049120::4:16709103-16711104(-)
Zm00001d042638::3:174856263-174858264(+)
Zm00001d017177::5:188090690-188092691(-)
Zm00001d015089::5:75093639-75095640(-)
Zm00001d017754::5:205939713-205941714(-)
Zm00001d053643::4:238103165-238105166(-)
Zm00001d048317::9:154457709-154459710(+)
Zm00001d002384::2:11632808-11634809(+)
Zm00001d051952::4:175172295-175174296(+)
Zm00001d038880::6:166311343-166313344(+)
Zm00001d018331::5:218580713-218582714(+)
Zm00001d047347::9:127069097-127071098(+)
Zm00001d022006::7:167848329-167850330(-)
Zm00001d033870::1:276815038-276817039(-)
Zm00001d048198::9:152253919-152255920(-)
Zm00001d027542::1:7886362-7888363(-)
Zm00001d051838::4:171771683-171773684(-)
Zm00001d003092::2:31876163-31878164(+)
Zm00001d024999::10:98624966-98626967(+)
Zm00001d052334::4:187336293-187338294(+)
Zm00001d042540::3:171276203-171278204(+)
Zm00001d053743::4:240291396-240293397(+)
Zm00001d021344::7:149462211-149464212(-)
Zm00001d001860::2:2048092-2050093(-)
Zm00001d007468::2:232362417-232364418(-)
Zm00001d022036::7:168372967-168374968(-)
Zm00001d021025::7:140786717-140788718(+)
Zm00001d045153::9:14542189-14544190(-)
Zm00001d006106::2:198197054-198199055(+)
Zm00001d027318::1:2829335-2831336(-)
Zm00001d021187::7:145304713-145306714(+)
Zm00001d042344::3:162242183-162244184(+)
Zm00001d013865::5:23273469-23275470(-)
Zm00001d002436::2:12636376-12638377(+)
Zm00001d021943::7:166618668-166620669(-)
Zm00001d038022::6:145418873-145420874(-)
Zm00001d006226::2:202325556-202327557(+)
Zm00001d018277::5:217810960-217812961(+)
Zm00001d036784::6:100804021-100806022(+)
Zm00001d014554::5:52962020-52964021(-)
Zm00001d028151::1:24298122-24300123(-)
Zm00001d013982::5:27235275-27237276(-)
Zm00001d002104::2:5992171-5994172(+)
Zm00001d027411::1:4721842-4723843(-)
Zm00001d017449::5:196105888-196107889(-)
Zm00001d046935::9:111777364-111779365(-)
Zm00001d048229::9:152804317-152806318(-)
Zm00001d016340::5:158138426-158140427(-)
Zm00001d022046::7:168696768-168698769(+)
Zm00001d047663::9:138534968-138536969(-)
Zm00001d016200::5:150356421-150358422(-)
Zm00001d022565::7:180090153-180092154(+)
Zm00001d003183::2:34930926-34932927(-)
Zm00001d034096::1:283956322-283958323(+)
Zm00001d051288::4:151825104-151827105(-)
Zm00001d024440::10:70864678-70866679(+)
Zm00001d002878::2:25540582-25542583(-)
Zm00001d026547::10:147987596-147989597(-)
Zm00001d047755::9:140925560-140927561(-)
Zm00001d017455::5:196315656-196317657(-)
Zm00001d019836::7:67849862-67851863(-)
Zm00001d013895::5:24087988-24089989(+)
Zm00001d050251::4:76388865-76390866(+)
Zm00001d012646::8:177777811-177779812(-)
Zm00001d024593::10:79588921-79590922(-)
Zm00001d046399::9:87278795-87280796(-)
Zm00001d026337::10:143795661-143797662(-)
Zm00001d049913::4:52246970-52248971(+)
Zm00001d024631::10:81311502-81313503(+)
Zm00001d035004::6:1569688-1571689(+)
Zm00001d034915::1:305478610-305480611(+)
Zm00001d053663::4:238375506-238377507(+)
Zm00001d037538::6:128648099-128650100(-)
Zm00001d037634::6:132502860-132504861(-)
Zm00001d024338::10:65516889-65518890(+)
Zm00001d035818::6:52782325-52784326(+)
Zm00001d017151::5:187078434-187080435(-)
Zm00001d052327::4:187164983-187166984(-)
Zm00001d040075::3:25849089-25851090(+)
Zm00001d014664::5:58012732-58014733(+)
Zm00001d014192::5:35788009-35790010(-)
Zm00001d020444::7:114908036-114910037(-)
Zm00001d005169::2:162169564-162171565(-)
Zm00001d043328::3:196701153-196703154(-)
Zm00001d027844::1:15013395-15015396(-)
Zm00001d025082::10:102923822-102925823(+)
Zm00001d016855::5:178396099-178398100(+)
Zm00001d028355::1:31806246-31808247(-)
Zm00001d051864::4:172706557-172708558(+)
Zm00001d029934::1:95218620-95220621(+)
Zm00001d018195::5:216250572-216252573(-)
Zm00001d021708::7:160897119-160899120(+)
Zm00001d051479::4:160032323-160034324(+)
Zm00001d020357::7:108874242-108876243(+)
Zm00001d040920::3:79221100-79223101(+)
Zm00001d053976::4:244549689-244551690(-)
Zm00001d042284::3:158792261-158794262(-)
Zm00001d047468::9:131026281-131028282(-)
Zm00001d050988::4:135623465-135625466(+)
Zm00001d047876::9:144040079-144042080(-)
Zm00001d027699::1:11357325-11359326(+)
Zm00001d008998::8:29411222-29413223(+)
Zm00001d017946::5:210580959-210582960(-)
Zm00001d006343::2:205079540-205081541(-)
Zm00001d022035::7:168351855-168353856(-)
Zm00001d039856::3:16799129-16801130(-)
Zm00001d026251::10:142014932-142016933(+)
Zm00001d022383::7:176509272-176511273(+)
Zm00001d014864::5:66133424-66135425(+)
Zm00001d046302::9:79385873-79387874(+)
Zm00001d021818::7:163655033-163657034(-)
Zm00001d024528::10:76464304-76466305(+)
Zm00001d038617::6:160996437-160998438(-)
Zm00001d002600::2:16455918-16457919(-)
Zm00001d021910::7:165798035-165800036(-)
Zm00001d048515::9:157631450-157633451(-)
Zm00001d022357::7:176106966-176108967(-)
Zm00001d007189::2:224131881-224133882(+)
Zm00001d024409::10:69417667-69419668(+)
Zm00001d024734::10:85618930-85620931(+)
Zm00001d035899::6:58738070-58740071(-)
Zm00001d054008::4:245054937-245056938(-)
Zm00001d046073::9:61595660-61597661(+)
Zm00001d048566::9:158875984-158877985(+)
Zm00001d025522::10:121166617-121168618(+)
Zm00001d025855::10:131553969-131555970(-)
Zm00001d042662::3:175832745-175834746(-)
Zm00001d031951::1:207854222-207856223(-)
Zm00001d034533::1:295777053-295779054(+)
Zm00001d034373::1:291114464-291116465(-)
Zm00001d028005::1:20026184-20028185(-)
Zm00001d033568::1:267320854-267322855(+)
Zm00001d024816::10:89426425-89428426(-)
Zm00001d011929::8:164791531-164793532(+)
Zm00001d051761::4:168964006-168966007(-)
Zm00001d028076::1:22094871-22096872(-)
Zm00001d008171::8:76121-78122(+)
Zm00001d040479::3:46074664-46076665(+)
Zm00001d012297::8:172060898-172062899(-)
Zm00001d050043::4:62018395-62020396(-)
Zm00001d037605::6:131421062-131423063(-)
Zm00001d047762::9:141214360-141216361(-)
Zm00001d040220::3:32674548-32676549(-)
Zm00001d027340::1:3270729-3272730(+)
Zm00001d039710::3:12750063-12752064(+)
Zm00001d011510::8:152918254-152920255(+)
Zm00001d031643::1:197131506-197133507(+)
Zm00001d021404::7:151346207-151348208(+)
Zm00001d051403::4:157198899-157200900(+)
Zm00001d010887::8:132244162-132246163(-)
Zm00001d015515::5:95182389-95184390(+)
Zm00001d021391::7:150694320-150696321(-)
Zm00001d019536::7:40979360-40981361(+)
Zm00001d037189::6:115181675-115183676(+)
Zm00001d009792::8:81587672-81589673(-)
Zm00001d009488::8:67046425-67048426(-)
Zm00001d039732::3:13178061-13180062(-)
Zm00001d004133::2:85454323-85456324(-)
Zm00001d016770::5:175419467-175421468(-)
Zm00001d024858::10:90996776-90998777(+)
Zm00001d008312::8:4857384-4859385(-)
Zm00001d043031::3:187048847-187050848(+)
Zm00001d003034::2:30046888-30048889(+)
Zm00001d052964::4:206414798-206416799(-)
Zm00001d006135::2:199534932-199536933(-)
Zm00001d038542::6:159650407-159652408(-)
Zm00001d022499::7:178852694-178854695(-)
Zm00001d018941::7:9995012-9997013(-)
Zm00001d052734::4:199303331-199305332(+)
Zm00001d003112::2:32660529-32662530(+)
Zm00001d032420::1:225933435-225935436(-)
Zm00001d031167::1:180403099-180405100(-)
Zm00001d018756::7:4288551-4290552(+)
Zm00001d007772::2:239361724-239363725(+)
Zm00001d010373::8:111707598-111709599(-)
Zm00001d053296::4:224799662-224801663(+)
Zm00001d048648::4:2604636-2606637(+)
Zm00001d018211::5:216632201-216634202(+)
Zm00001d053841::4:242149181-242151182(-)
Zm00001d014826::5:64618131-64620132(+)
Zm00001d027367::1:3805842-3807843(+)
Zm00001d029579::1:77558340-77560341(+)
Zm00001d042350::3:162542485-162544486(-)
Zm00001d005874::2:191438138-191440139(-)
Zm00001d016219::5:150964307-150966308(-)
Zm00001d051567::4:162924408-162926409(-)
Zm00001d041847::3:140459067-140461068(-)
Zm00001d049510::4:32825139-32827140(+)
Zm00001d028777::1:46191596-46193597(-)
Zm00001d021614::7:158106101-158108102(+)
Zm00001d013943::5:25540337-25542338(-)
Zm00001d021825::7:163784239-163786240(-)
Zm00001d028453::1:35475734-35477735(-)
Zm00001d034729::1:300853979-300855980(-)
Zm00001d010698::8:124959400-124961401(-)
Zm00001d040497::3:46815667-46817668(-)
Zm00001d045128::9:13701799-13703800(+)
Zm00001d025644::10:124857532-124859533(+)
Zm00001d018793::7:5329367-5331368(+)
Zm00001d032298::1:220969834-220971835(+)
Zm00001d050994::4:135919984-135921985(-)
Zm00001d021016::7:140500573-140502574(-)
Zm00001d021659::7:159374581-159376582(+)
Zm00001d043669::3:206836509-206838510(-)
Zm00001d050521::4:96351820-96353821(-)
Zm00001d034462::1:293734954-293736955(+)
Zm00001d035428::6:25157620-25159621(-)
Zm00001d010399::8:112883871-112885872(-)
Zm00001d027497::1:6568719-6570720(-)
Zm00001d034405::1:292045250-292047251(-)
Zm00001d005394::2:172198788-172200789(+)
Zm00001d019548::7:41817223-41819224(+)
Zm00001d020225::7:100910242-100912243(+)
Zm00001d007782::2:239491471-239493472(-)
Zm00001d040831::3:68544744-68546745(-)
Zm00001d036283::6:81807927-81809928(+)
Zm00001d017005::5:182537998-182539999(+)
Zm00001d032502::1:228678989-228680990(+)
Zm00001d050153::4:69518396-69520397(+)
Zm00001d031209::1:182291606-182293607(+)
Zm00001d041998::3:146927076-146929077(-)
Zm00001d005856::2:190960653-190962654(+)
Zm00001d015417::5:89198999-89201000(+)
Zm00001d006871::2:218311556-218313557(-)
Zm00001d040382::3:40870992-40872993(+)
Zm00001d022526::7:179351525-179353526(-)
Zm00001d045247::9:16980304-16982305(-)
Zm00001d038758::6:163955663-163957664(-)
Zm00001d053801::4:241347995-241349996(-)
Zm00001d036735::6:99393193-99395194(-)
Zm00001d017422::5:195637364-195639365(-)
Zm00001d026296::10:143154811-143156812(+)
Zm00001d031953::1:207935139-207937140(-)
Zm00001d012327::8:172498596-172500597(+)
Zm00001d046168::9:68798639-68800640(+)
Zm00001d002423::2:12369563-12371564(+)
Zm00001d046501::9:92852996-92854997(-)
Zm00001d020340::7:107531913-107533914(-)
Zm00001d053295::4:224779806-224781807(+)
Zm00001d030150::1:108954426-108956427(-)
Zm00001d006077::2:197467748-197469749(+)
Zm00001d048445::9:156582520-156584521(-)
Zm00001d021350::7:149679268-149681269(+)
Zm00001d013540::5:13928093-13930094(+)
Zm00001d017579::5:200597236-200599237(-)
Zm00001d018661::7:2085889-2087890(+)
Zm00001d009542::8:69437966-69439967(-)
Zm00001d051857::4:172475654-172477655(+)
Zm00001d021145::7:144086714-144088715(+)
Zm00001d008743::8:18839261-18841262(+)
Zm00001d015914::5:130945870-130947871(+)
Zm00001d019655::7:48317822-48319823(+)
Zm00001d020680::7:127859032-127861033(+)
Zm00001d029758::1:85999907-86001908(+)
Zm00001d034204::1:286724871-286726872(+)
Zm00001d051333::4:154919578-154921579(-)
Zm00001d018152::5:215595754-215597755(-)
Zm00001d038136::6:149165946-149167947(+)
Zm00001d036895::6:105847676-105849677(-)
Zm00001d039013::6:168704547-168706548(+)
Zm00001d014196::5:35997125-35999126(-)
Zm00001d051404::4:157213867-157215868(-)
Zm00001d024154::10:50347765-50349766(+)
Zm00001d021626::7:158450230-158452231(+)
Zm00001d044828::9:4248298-4250299(+)
Zm00001d008379::8:6802265-6804266(+)
Zm00001d017216::5:189162726-189164727(-)
Zm00001d030130::1:108004487-108006488(-)
Zm00001d033711::1:271958118-271960119(-)
Zm00001d013767::5:19725727-19727728(+)
Zm00001d021448::7:152390296-152392297(-)
Zm00001d038481::6:158355663-158357664(+)
Zm00001d020606::7:124627961-124629962(-)
Zm00001d006739::2:215642700-215644701(+)
Zm00001d044086::3:218639547-218641548(+)
Zm00001d010613::8:121845361-121847362(-)
Zm00001d013595::5:15087994-15089995(+)
Zm00001d042558::3:171712741-171714742(-)
Zm00001d013188::5:6145497-6147498(+)
Zm00001d006517::2:210346249-210348250(+)
Zm00001d006332::2:204905747-204907748(-)
Zm00001d006117::2:199035595-199037596(-)
Zm00001d038570::6:160116476-160118477(+)
Zm00001d037742::6:136090801-136092802(-)
Zm00001d050868::4:127602336-127604337(-)
Zm00001d012868::5:1368110-1370111(+)
Zm00001d023451::10:6039931-6041932(-)
Zm00001d022115::7:170663502-170665503(+)
Zm00001d021524::7:155137590-155139591(+)
Zm00001d052033::4:176967640-176969641(+)
Zm00001d013357::5:9459283-9461284(+)
Zm00001d012557::8:176580200-176582201(+)
Zm00001d033985::1:280281416-280283417(+)
Zm00001d018810::7:5841086-5843087(+)
Zm00001d016702::5:173126634-173128635(-)
Zm00001d012146::8:168882041-168884042(+)
Zm00001d033822::1:274807874-274809875(+)
Zm00001d041389::3:115401345-115403346(+)
Zm00001d005370::2:171123978-171125979(+)
Zm00001d010235::8:105402489-105404490(-)
Zm00001d049336::4:27047126-27049127(+)
Zm00001d045672::9:32618565-32620566(-)
Zm00001d002794::2:22819593-22821594(-)
Zm00001d021573::7:156466480-156468481(-)
Zm00001d039850::3:16554269-16556270(-)
Zm00001d034550::1:296026785-296028786(+)
Zm00001d031873::1:204986680-204988681(-)
Zm00001d004644::2:124818446-124820447(-)
Zm00001d042549::3:171518012-171520013(-)
Zm00001d035721::6:42945397-42947398(+)
Zm00001d012605::8:177083150-177085151(+)
Zm00001d050011::4:59300004-59302005(-)
Zm00001d041407::3:117382557-117384558(+)
Zm00001d038867::6:166101998-166103999(+)
Zm00001d033248::1:256099434-256101435(+)
Zm00001d012258::8:171226877-171228878(+)
Zm00001d011661::8:157814615-157816616(+)
Zm00001d031212::1:182377666-182379667(+)
Zm00001d017708::5:204752990-204754991(-)
Zm00001d010178::8:103218621-103220622(+)
Zm00001d027673::1:10753641-10755642(-)
```
