## Supplementary material for "A comprehensive map of preferentially located motifs reveals distinct proximal *cis*-regulatory elements in plants": AGTGA_containing_gene_set.txt

```
#Occurences of AGTGA between 2 and 2 (positions relative to the transcription start site)
#134 sequences with AGTGA in this interval
#0.52% of the sequences in promoter set with AGTGA (set with 25847 sequences)
Zm00001d026296::10:143154811-143156812(+)
Zm00001d035428::6:25157620-25159621(-)
Zm00001d051857::4:172475654-172477655(+)
Zm00001d053743::4:240291396-240293397(+)
Zm00001d015349::5:85740161-85742162(+)
Zm00001d028005::1:20026184-20028185(-)
Zm00001d051567::4:162924408-162926409(-)
Zm00001d039732::3:13178061-13180062(-)
Zm00001d026618::10:149048402-149050403(-)
Zm00001d017708::5:204752990-204754991(-)
Zm00001d045672::9:32618565-32620566(-)
Zm00001d012258::8:171226877-171228878(+)
Zm00001d047876::9:144040079-144042080(-)
Zm00001d002794::2:22819593-22821594(-)
Zm00001d011661::8:157814615-157816616(+)
Zm00001d035812::6:51705930-51707931(-)
Zm00001d022499::7:178852694-178854695(-)
Zm00001d019548::7:41817223-41819224(+)
Zm00001d046909::9:110058285-110060286(-)
Zm00001d040382::3:40870992-40872993(+)
Zm00001d002384::2:11632808-11634809(+)
Zm00001d013895::5:24087988-24089989(+)
Zm00001d022036::7:168372967-168374968(-)
Zm00001d032502::1:228678989-228680990(+)
Zm00001d047015::9:115396214-115398215(+)
Zm00001d040831::3:68544744-68546745(-)
Zm00001d047755::9:140925560-140927561(-)
Zm00001d017754::5:205939713-205941714(-)
Zm00001d011510::8:152918254-152920255(+)
Zm00001d018195::5:216250572-216252573(-)
Zm00001d015914::5:130945870-130947871(+)
Zm00001d016662::5:171775071-171777072(-)
Zm00001d021524::7:155137590-155139591(+)
Zm00001d047663::9:138534968-138536969(-)
Zm00001d006517::2:210346249-210348250(+)
Zm00001d045836::9:42594357-42596358(+)
Zm00001d030130::1:108004487-108006488(-)
Zm00001d018634::7:1394596-1396597(-)
Zm00001d029934::1:95218620-95220621(+)
Zm00001d021574::7:156503546-156505547(-)
Zm00001d042540::3:171276203-171278204(+)
Zm00001d035721::6:42945397-42947398(+)
Zm00001d053841::4:242149181-242151182(-)
Zm00001d023984::10:34277018-34279019(+)
Zm00001d019655::7:48317822-48319823(+)
Zm00001d044015::3:216536423-216538424(-)
Zm00001d049174::4:19159044-19161045(-)
Zm00001d020225::7:100910242-100912243(+)
Zm00001d016770::5:175419467-175421468(-)
Zm00001d022035::7:168351855-168353856(-)
Zm00001d022526::7:179351525-179353526(-)
Zm00001d017216::5:189162726-189164727(-)
Zm00001d017449::5:196105888-196107889(-)
Zm00001d010178::8:103218621-103220622(+)
Zm00001d038570::6:160116476-160118477(+)
Zm00001d049346::4:27244547-27246548(-)
Zm00001d040187::3:31068732-31070733(+)
Zm00001d042638::3:174856263-174858264(+)
Zm00001d047762::9:141214360-141216361(-)
Zm00001d030859::1:163873685-163875686(+)
Zm00001d051627::4:165048065-165050066(+)
Zm00001d008743::8:18839261-18841262(+)
Zm00001d012646::8:177777811-177779812(-)
Zm00001d041847::3:140459067-140461068(-)
Zm00001d042549::3:171518012-171520013(-)
Zm00001d038758::6:163955663-163957664(-)
Zm00001d002600::2:16455918-16457919(-)
Zm00001d049336::4:27047126-27049127(+)
Zm00001d012868::5:1368110-1370111(+)
Zm00001d044634::3:233674969-233676970(-)
Zm00001d051838::4:171771683-171773684(-)
Zm00001d002436::2:12636376-12638377(+)
Zm00001d009792::8:81587672-81589673(-)
Zm00001d036895::6:105847676-105849677(-)
Zm00001d027673::1:10753641-10755642(-)
Zm00001d014554::5:52962020-52964021(-)
Zm00001d020606::7:124627961-124629962(-)
Zm00001d033248::1:256099434-256101435(+)
Zm00001d006077::2:197467748-197469749(+)
Zm00001d020528::7:120944273-120946274(-)
Zm00001d020357::7:108874242-108876243(+)
Zm00001d027542::1:7886362-7888363(-)
Zm00001d051403::4:157198899-157200900(+)
Zm00001d050994::4:135919984-135921985(-)
Zm00001d031441::1:190231094-190233095(+)
Zm00001d051288::4:151825104-151827105(-)
Zm00001d024154::10:50347765-50349766(+)
Zm00001d046935::9:111777364-111779365(-)
Zm00001d021488::7:153823486-153825487(+)
Zm00001d052327::4:187164983-187166984(-)
Zm00001d032855::1:240372509-240374510(-)
Zm00001d013982::5:27235275-27237276(-)
Zm00001d018941::7:9995012-9997013(-)
Zm00001d008975::8:27996015-27998016(-)
Zm00001d006871::2:218311556-218313557(-)
Zm00001d027699::1:11357325-11359326(+)
Zm00001d030894::1:166196511-166198512(-)
Zm00001d013767::5:19725727-19727728(+)
Zm00001d045430::9:21880427-21882428(-)
Zm00001d012605::8:177083150-177085151(+)
Zm00001d021659::7:159374581-159376582(+)
Zm00001d011929::8:164791531-164793532(+)
Zm00001d017151::5:187078434-187080435(-)
Zm00001d020340::7:107531913-107533914(-)
Zm00001d051404::4:157213867-157215868(-)
Zm00001d022115::7:170663502-170665503(+)
Zm00001d038136::6:149165946-149167947(+)
Zm00001d023258::10:1503453-1505454(-)
Zm00001d019536::7:40979360-40981361(+)
Zm00001d003112::2:32660529-32662530(+)
Zm00001d016200::5:150356421-150358422(-)
Zm00001d018422::5:220410246-220412247(-)
Zm00001d047679::9:139128404-139130405(+)
Zm00001d028355::1:31806246-31808247(-)
Zm00001d014664::5:58012732-58014733(+)
Zm00001d034204::1:286724871-286726872(+)
Zm00001d020680::7:127859032-127861033(+)
Zm00001d006343::2:205079540-205081541(-)
Zm00001d015417::5:89198999-89201000(+)
Zm00001d034373::1:291114464-291116465(-)
Zm00001d038252::6:152430779-152432780(-)
Zm00001d047347::9:127069097-127071098(+)
Zm00001d011975::8:165489009-165491010(+)
Zm00001d039013::6:168704547-168706548(+)
Zm00001d024999::10:98624966-98626967(+)
Zm00001d054008::4:245054937-245056938(-)
Zm00001d019759::7:57090700-57092701(-)
Zm00001d008998::8:29411222-29413223(+)
Zm00001d018331::5:218580713-218582714(+)
Zm00001d010373::8:111707598-111709599(-)
Zm00001d024593::10:79588921-79590922(-)
Zm00001d005169::2:162169564-162171565(-)
Zm00001d037634::6:132502860-132504861(-)
Zm00001d014286::5:39516859-39518860(-)
```
