## Supplementary material for "A comprehensive map of preferentially located motifs reveals distinct proximal *cis*-regulatory elements in plants": AGTGAGAG_containing_gene_set.txt

```
#Occurences of AGTGAGAG between -38 and 53 (positions relative to the transcription start site)
#140 sequences with AGTGAGAG in this interval
#0.54% of the sequences in promoter set with AGTGAGAG (set with 25847 sequences)
Zm00001d049295::4:24987132-24989133(-)
Zm00001d053743::4:240291396-240293397(+)
Zm00001d036138::6:74182615-74184616(-)
Zm00001d004200::2:91148137-91150138(+)
Zm00001d017248::5:190306435-190308436(+)
Zm00001d030864::1:164077219-164079220(-)
Zm00001d033451::1:263015767-263017768(-)
Zm00001d047347::9:127069097-127071098(+)
Zm00001d022356::7:176087593-176089594(+)
Zm00001d020826::7:133996191-133998192(+)
Zm00001d052793::4:201140709-201142710(-)
Zm00001d021764::7:162642425-162644426(-)
Zm00001d045987::9:52744957-52746958(+)
Zm00001d008992::8:29062162-29064163(-)
Zm00001d043288::3:194546993-194548994(-)
Zm00001d020340::7:107531913-107533914(-)
Zm00001d003768::2:58217845-58219846(+)
Zm00001d011352::8:147818473-147820474(+)
Zm00001d016856::5:178413193-178415194(+)
Zm00001d031977::1:208391728-208393729(-)
Zm00001d004135::2:85516206-85518207(+)
Zm00001d022401::7:176818316-176820317(+)
Zm00001d053633::4:237650929-237652930(+)
Zm00001d008902::8:24532195-24534196(-)
Zm00001d031639::1:197104092-197106093(+)
Zm00001d004737::2:134916229-134918230(-)
Zm00001d051386::4:156630845-156632846(-)
Zm00001d016731::5:174492663-174494664(-)
Zm00001d017385::5:194001023-194003024(+)
Zm00001d048259::9:153383806-153385807(+)
Zm00001d037918::6:141975916-141977917(-)
Zm00001d039032::6:168943756-168945757(+)
Zm00001d045882::9:45459376-45461377(+)
Zm00001d026547::10:147987596-147989597(-)
Zm00001d053674::4:238697992-238699993(+)
Zm00001d004293::2:100972870-100974871(+)
Zm00001d017807::5:207374137-207376138(+)
Zm00001d028889::1:49801018-49803019(+)
Zm00001d013370::5:9970411-9972412(+)
Zm00001d052206::4:183206772-183208773(+)
Zm00001d002996::2:29022724-29024725(-)
Zm00001d037275::6:119097564-119099565(-)
Zm00001d050365::4:83774515-83776516(-)
Zm00001d044634::3:233674969-233676970(-)
Zm00001d029653::1:81458488-81460489(-)
Zm00001d019423::7:33006814-33008815(-)
Zm00001d053630::4:237400028-237402029(+)
Zm00001d002726::2:20518340-20520341(+)
Zm00001d021519::7:154988041-154990042(+)
Zm00001d010010::8:95005753-95007754(+)
Zm00001d027318::1:2829335-2831336(-)
Zm00001d032301::1:221131434-221133435(-)
Zm00001d038250::6:152372809-152374810(-)
Zm00001d049916::4:52467047-52469048(-)
Zm00001d026046::10:136881774-136883775(+)
Zm00001d009801::8:82093597-82095598(+)
Zm00001d027353::1:3496647-3498648(-)
Zm00001d022175::7:171733162-171735163(+)
Zm00001d009081::8:35348761-35350762(+)
Zm00001d052433::4:189870358-189872359(-)
Zm00001d047275::9:125244516-125246517(-)
Zm00001d003400::2:43083329-43085330(+)
Zm00001d053635::4:237826203-237828204(+)
Zm00001d024041::10:39078243-39080244(-)
Zm00001d049228::4:21758737-21760738(-)
Zm00001d031727::1:199714257-199716258(+)
Zm00001d023220::10:702672-704673(-)
Zm00001d006457::2:208854278-208856279(-)
Zm00001d048799::4:5693983-5695984(-)
Zm00001d024522::10:75942179-75944180(+)
Zm00001d051838::4:171771683-171773684(-)
Zm00001d037813::6:138593209-138595210(+)
Zm00001d025025::10:100281317-100283318(-)
Zm00001d002065::2:5231669-5233670(+)
Zm00001d033003::1:246636087-246638088(-)
Zm00001d009548::8:69754139-69756140(+)
Zm00001d053636::4:237930404-237932405(-)
Zm00001d016200::5:150356421-150358422(-)
Zm00001d016095::5:144340909-144342910(+)
Zm00001d043137::3:189992648-189994649(-)
Zm00001d005503::2:176561352-176563353(+)
Zm00001d004326::2:103396057-103398058(-)
Zm00001d028413::1:34111066-34113067(-)
Zm00001d006176::2:200731133-200733134(-)
Zm00001d006360::2:205699400-205701401(-)
Zm00001d040037::3:24011546-24013547(+)
Zm00001d009482::8:66863296-66865297(-)
Zm00001d038988::6:168295201-168297202(+)
Zm00001d047919::9:145366409-145368410(-)
Zm00001d049881::4:50066803-50068804(-)
Zm00001d010416::8:113886504-113888505(+)
Zm00001d011563::8:154575752-154577753(-)
Zm00001d048631::4:1768997-1770998(-)
Zm00001d011207::8:142983072-142985073(-)
Zm00001d030767::1:159023956-159025957(-)
Zm00001d025268::10:111871703-111873704(-)
Zm00001d017857::5:208983084-208985085(+)
Zm00001d015984::5:136645822-136647823(+)
Zm00001d047813::9:142471941-142473942(+)
Zm00001d017247::5:190236909-190238910(-)
Zm00001d035631::6:37814120-37816121(-)
Zm00001d020975::7:138265958-138267959(-)
Zm00001d045495::9:24437449-24439450(-)
Zm00001d053391::4:228951178-228953179(+)
Zm00001d040187::3:31068732-31070733(+)
Zm00001d039467::3:5059496-5061497(-)
Zm00001d044673::3:234570347-234572348(-)
Zm00001d019311::7:26984585-26986586(+)
Zm00001d039657::3:10865912-10867913(+)
Zm00001d028926::1:51764065-51766066(-)
Zm00001d042365::3:163304837-163306838(+)
Zm00001d003108::2:32469600-32471601(-)
Zm00001d029946::1:95960994-95962995(+)
Zm00001d009810::8:82397968-82399969(+)
Zm00001d023799::10:22056451-22058452(-)
Zm00001d031959::1:208018837-208020838(-)
Zm00001d001937::2:3123411-3125412(-)
Zm00001d046500::9:92757999-92760000(-)
Zm00001d045359::9:19531288-19533289(+)
Zm00001d050470::4:91091438-91093439(-)
Zm00001d044981::9:9194084-9196085(+)
Zm00001d032718::1:235939924-235941925(-)
Zm00001d033751::1:272897183-272899184(+)
Zm00001d029060::1:56815952-56817953(-)
Zm00001d025241::10:110752298-110754299(+)
Zm00001d033708::1:271822951-271824952(-)
Zm00001d017789::5:206896782-206898783(+)
Zm00001d006881::2:218465264-218467265(+)
Zm00001d022360::7:176106092-176108093(+)
Zm00001d004697::2:131928377-131930378(+)
Zm00001d005161::2:161883177-161885178(+)
Zm00001d024205::10:56255251-56257252(+)
Zm00001d042140::3:153223234-153225235(+)
Zm00001d010478::8:117176714-117178715(-)
Zm00001d028235::1:27502409-27504410(-)
Zm00001d050728::4:118952533-118954534(-)
Zm00001d007157::2:223445783-223447784(+)
Zm00001d045282::9:17929224-17931225(+)
Zm00001d004914::2:148232921-148234922(-)
Zm00001d020612::7:125095496-125097497(+)
```
