## Supplementary material for "A comprehensive map of preferentially located motifs reveals distinct proximal *cis*-regulatory elements in plants": AGTGAGC_containing_gene_set.txt

```
#Occurences of AGTGAGC between -37 and 97 (positions relative to the transcription start site)
#429 sequences with AGTGAGC in this interval
#1.66% of the sequences in promoter set with AGTGAGC (set with 25847 sequences)
Zm00001d005532::2:177519639-177521640(+)
Zm00001d004346::2:105323955-105325956(-)
Zm00001d014027::5:29099863-29101864(-)
Zm00001d021169::7:144825665-144827666(+)
Zm00001d039040::6:169029159-169031160(+)
Zm00001d050191::4:72037965-72039966(+)
Zm00001d034345::1:290275555-290277556(-)
Zm00001d030130::1:108004487-108006488(-)
Zm00001d011537::8:153796126-153798127(+)
Zm00001d041755::3:136107340-136109341(+)
Zm00001d015505::5:94165746-94167747(+)
Zm00001d028098::1:22958574-22960575(+)
Zm00001d029946::1:95960994-95962995(+)
Zm00001d020627::7:125484768-125486769(+)
Zm00001d021217::7:146442003-146444004(+)
Zm00001d020505::7:119721585-119723586(-)
Zm00001d004630::2:123640053-123642054(+)
Zm00001d025434::10:118614953-118616954(+)
Zm00001d007600::2:235983275-235985276(+)
Zm00001d027344::1:3369823-3371824(+)
Zm00001d024510::10:74934615-74936616(-)
Zm00001d037663::6:133424000-133426001(-)
Zm00001d005501::2:176331166-176333167(+)
Zm00001d028213::1:26609254-26611255(-)
Zm00001d010805::8:128362081-128364082(-)
Zm00001d052945::4:205814102-205816103(+)
Zm00001d049475::4:31538882-31540883(+)
Zm00001d033283::1:257399111-257401112(+)
Zm00001d039994::3:22281389-22283390(-)
Zm00001d004581::2:119531341-119533342(+)
Zm00001d049277::4:24282552-24284553(+)
Zm00001d008898::8:24388969-24390970(+)
Zm00001d043655::3:206108379-206110380(+)
Zm00001d021482::7:153390074-153392075(-)
Zm00001d042948::3:184681295-184683296(+)
Zm00001d028140::1:23974333-23976334(+)
Zm00001d018733::7:3346955-3348956(+)
Zm00001d044555::3:231672435-231674436(+)
Zm00001d043937::3:214206026-214208027(+)
Zm00001d043588::3:204483656-204485657(-)
Zm00001d014244::5:37831651-37833652(+)
Zm00001d045321::9:18927230-18929231(-)
Zm00001d005429::2:173708457-173710458(+)
Zm00001d015597::5:100237346-100239347(-)
Zm00001d026625::10:149116109-149118110(+)
Zm00001d025674::10:125985163-125987164(+)
Zm00001d041159::3:100688323-100690324(+)
Zm00001d005873::2:191370597-191372598(+)
Zm00001d043786::3:210234194-210236195(-)
Zm00001d023590::10:10923667-10925668(-)
Zm00001d053262::4:222967765-222969766(+)
Zm00001d011906::8:164290239-164292240(-)
Zm00001d030423::1:131312724-131314725(+)
Zm00001d045382::9:20234436-20236437(-)
Zm00001d021379::7:150388147-150390148(-)
Zm00001d002675::2:19010393-19012394(+)
Zm00001d010735::8:126343633-126345634(-)
Zm00001d011195::8:142643674-142645675(+)
Zm00001d003895::2:65733774-65735775(+)
Zm00001d019149::7:19282806-19284807(-)
Zm00001d023658::10:13787807-13789808(+)
Zm00001d033711::1:271958118-271960119(-)
Zm00001d033732::1:272371451-272373452(+)
Zm00001d036353::6:85352881-85354882(-)
Zm00001d003890::2:65463207-65465208(-)
Zm00001d016230::5:151216481-151218482(-)
Zm00001d017236::5:190015145-190017146(-)
Zm00001d019450::7:34350037-34352038(-)
Zm00001d043587::3:204446386-204448387(-)
Zm00001d011258::8:144730763-144732764(+)
Zm00001d039630::3:9557742-9559743(+)
Zm00001d018199::5:216403024-216405025(+)
Zm00001d044122::3:219869155-219871156(-)
Zm00001d044755::9:1357410-1359411(-)
Zm00001d021775::7:162847983-162849984(-)
Zm00001d043113::3:189509409-189511410(-)
Zm00001d043277::3:194200988-194202989(+)
Zm00001d031149::1:179743177-179745178(+)
Zm00001d002860::2:24854382-24856383(-)
Zm00001d048005::9:147739692-147741693(-)
Zm00001d018258::5:217526408-217528409(+)
Zm00001d020257::7:102491833-102493834(+)
Zm00001d034383::1:291470940-291472941(+)
Zm00001d014665::5:58157171-58159172(+)
Zm00001d048892::4:7223682-7225683(-)
Zm00001d010381::8:112233494-112235495(-)
Zm00001d026591::10:148628352-148630353(-)
Zm00001d042480::3:169053789-169055790(+)
Zm00001d024907::10:94270601-94272602(-)
Zm00001d051386::4:156630845-156632846(-)
Zm00001d007354::2:229495815-229497816(+)
Zm00001d010178::8:103218621-103220622(+)
Zm00001d019934::7:77378845-77380846(-)
Zm00001d052089::4:179112930-179114931(-)
Zm00001d020536::7:121380861-121382862(+)
Zm00001d013844::5:22384559-22386560(+)
Zm00001d039470::3:5150554-5152555(+)
Zm00001d043929::3:214130358-214132359(+)
Zm00001d019164::7:19782425-19784426(-)
Zm00001d018295::5:218076367-218078368(+)
Zm00001d021347::7:149588682-149590683(-)
Zm00001d049933::4:53890669-53892670(-)
Zm00001d022417::7:177222759-177224760(-)
Zm00001d012964::5:2429514-2431515(+)
Zm00001d045351::9:19288417-19290418(-)
Zm00001d048165::9:151239380-151241381(+)
Zm00001d008308::8:4803553-4805554(-)
Zm00001d009542::8:69437966-69439967(-)
Zm00001d022428::7:177464615-177466616(-)
Zm00001d035348::6:22764431-22766432(-)
Zm00001d034076::1:283400033-283402034(+)
Zm00001d002038::2:4859957-4861958(+)
Zm00001d031706::1:199021908-199023909(+)
Zm00001d015501::5:94110116-94112117(+)
Zm00001d049046::4:13839486-13841487(+)
Zm00001d047235::9:123530631-123532632(+)
Zm00001d020986::7:139370107-139372108(-)
Zm00001d020910::7:136263380-136265381(+)
Zm00001d052261::4:185177095-185179096(-)
Zm00001d036004::6:65334822-65336823(-)
Zm00001d008814::8:21378319-21380320(-)
Zm00001d008230::8:2032607-2034608(+)
Zm00001d029088::1:57476222-57478223(+)
Zm00001d024058::10:40480501-40482502(-)
Zm00001d052468::4:190670286-190672287(-)
Zm00001d014967::5:70459752-70461753(-)
Zm00001d013243::5:6943350-6945351(-)
Zm00001d010119::8:99979784-99981785(+)
Zm00001d010094::8:99104236-99106237(+)
Zm00001d029132::1:59748778-59750779(+)
Zm00001d022524::7:179330731-179332732(+)
Zm00001d048176::9:151549717-151551718(-)
Zm00001d049064::4:14564674-14566675(+)
Zm00001d021731::7:161610915-161612916(-)
Zm00001d051859::4:172522673-172524674(-)
Zm00001d008975::8:27996015-27998016(-)
Zm00001d012898::5:1757762-1759763(+)
Zm00001d028168::1:25093315-25095316(+)
Zm00001d046277::9:77626901-77628902(+)
Zm00001d032373::1:224256553-224258554(-)
Zm00001d005460::2:174985380-174987381(-)
Zm00001d045182::9:15348071-15350072(-)
Zm00001d021933::7:166113774-166115775(-)
Zm00001d048545::9:158370373-158372374(+)
Zm00001d006343::2:205079540-205081541(-)
Zm00001d015309::5:84020867-84022868(+)
Zm00001d044936::9:7735241-7737242(+)
Zm00001d037728::6:135415331-135417332(-)
Zm00001d034729::1:300853979-300855980(-)
Zm00001d040144::3:29140928-29142929(-)
Zm00001d034662::1:299187192-299189193(+)
Zm00001d030007::1:98889518-98891519(+)
Zm00001d036020::6:66586305-66588306(+)
Zm00001d013507::5:12964407-12966408(-)
Zm00001d019976::7:81479074-81481075(+)
Zm00001d022500::7:178892521-178894522(+)
Zm00001d013548::5:14036566-14038567(+)
Zm00001d030453::1:133432547-133434548(-)
Zm00001d006640::2:213252095-213254096(+)
Zm00001d049348::4:27373988-27375989(-)
Zm00001d046501::9:92852996-92854997(-)
Zm00001d032003::1:209210701-209212702(-)
Zm00001d029620::1:79983192-79985193(+)
Zm00001d027893::1:16947107-16949108(+)
Zm00001d019926::7:76714995-76716996(-)
Zm00001d047240::9:123675385-123677386(-)
Zm00001d026056::10:137260071-137262072(-)
Zm00001d004348::2:105684647-105686648(+)
Zm00001d005250::2:165689183-165691184(+)
Zm00001d047454::9:130758121-130760122(+)
Zm00001d052929::4:205237648-205239649(+)
Zm00001d052269::4:185370136-185372137(+)
Zm00001d013526::5:13614174-13616175(-)
Zm00001d034643::1:298702878-298704879(+)
Zm00001d025141::10:106320737-106322738(-)
Zm00001d036126::6:73722356-73724357(+)
Zm00001d044037::3:217449589-217451590(+)
Zm00001d017354::5:193522170-193524171(-)
Zm00001d024497::10:74158599-74160600(-)
Zm00001d016351::5:158834170-158836171(-)
Zm00001d047911::9:145076977-145078978(+)
Zm00001d002031::2:4673746-4675747(-)
Zm00001d004763::2:137364314-137366315(+)
Zm00001d004195::2:90222393-90224394(-)
Zm00001d003136::2:33388170-33390171(+)
Zm00001d013737::5:18925264-18927265(-)
Zm00001d010528::8:119335133-119337134(+)
Zm00001d007184::2:224060478-224062479(+)
Zm00001d050577::4:101828003-101830004(-)
Zm00001d037884::6:141023876-141025877(-)
Zm00001d048835::4:6149795-6151796(-)
Zm00001d043237::3:192737543-192739544(-)
Zm00001d036751::6:99766351-99768352(+)
Zm00001d054047::4:245536719-245538720(-)
Zm00001d011377::8:148950846-148952847(-)
Zm00001d032949::1:244467698-244469699(-)
Zm00001d024593::10:79588921-79590922(-)
Zm00001d007341::2:229192298-229194299(+)
Zm00001d034143::1:285006707-285008708(+)
Zm00001d041434::3:119232913-119234914(-)
Zm00001d048497::9:157240499-157242500(-)
Zm00001d043502::3:202068887-202070888(+)
Zm00001d025958::10:134778921-134780922(-)
Zm00001d051875::4:173018864-173020865(-)
Zm00001d027667::1:10622199-10624200(-)
Zm00001d038517::6:159101186-159103187(-)
Zm00001d044327::3:225307914-225309915(-)
Zm00001d016891::5:179463802-179465803(-)
Zm00001d053890::4:243053128-243055129(-)
Zm00001d046948::9:112327824-112329825(+)
Zm00001d041836::3:139917382-139919383(+)
Zm00001d050341::4:82447712-82449713(-)
Zm00001d035773::6:47323424-47325425(+)
Zm00001d021655::7:159190438-159192439(-)
Zm00001d021313::7:148571617-148573618(-)
Zm00001d050024::4:60886044-60888045(-)
Zm00001d003729::2:56647171-56649172(-)
Zm00001d008599::8:14055030-14057031(-)
Zm00001d014516::5:51275099-51277100(+)
Zm00001d010105::8:99266978-99268979(+)
Zm00001d038949::6:167538495-167540496(+)
Zm00001d026703::10:150490049-150492050(+)
Zm00001d029694::1:82894417-82896418(-)
Zm00001d034698::1:300198468-300200469(-)
Zm00001d031357::1:187117997-187119998(+)
Zm00001d006563::2:210988242-210990243(+)
Zm00001d002530::2:14788273-14790274(+)
Zm00001d045635::9:30189471-30191472(+)
Zm00001d040189::3:31402747-31404748(-)
Zm00001d041847::3:140459067-140461068(-)
Zm00001d007961::2:244245793-244247794(+)
Zm00001d033917::1:278532415-278534416(-)
Zm00001d028829::1:47879244-47881245(+)
Zm00001d012079::8:167760031-167762032(-)
Zm00001d019893::7:73475027-73477028(+)
Zm00001d053881::4:242888755-242890756(-)
Zm00001d047680::9:139138618-139140619(-)
Zm00001d047758::9:141029244-141031245(-)
Zm00001d048053::9:148922793-148924794(+)
Zm00001d016950::5:180965587-180967588(+)
Zm00001d010373::8:111707598-111709599(-)
Zm00001d038535::6:159532050-159534051(+)
Zm00001d015676::5:105124611-105126612(-)
Zm00001d028400::1:33595641-33597642(+)
Zm00001d022115::7:170663502-170665503(+)
Zm00001d039368::3:2668638-2670639(-)
Zm00001d023507::10:7854126-7856127(+)
Zm00001d023811::10:22870056-22872057(-)
Zm00001d026628::10:149177886-149179887(-)
Zm00001d011624::8:156530005-156532006(+)
Zm00001d020530::7:121055861-121057862(-)
Zm00001d006089::2:197836672-197838673(+)
Zm00001d039229::6:173892613-173894614(+)
Zm00001d025103::10:104223889-104225890(-)
Zm00001d032854::1:240355164-240357165(+)
Zm00001d045739::9:36168551-36170552(-)
Zm00001d021173::7:144973001-144975002(-)
Zm00001d010882::8:132070508-132072509(+)
Zm00001d009097::8:35962417-35964418(+)
Zm00001d036454::6:89081028-89083029(+)
Zm00001d006514::2:210320522-210322523(+)
Zm00001d051459::4:159426004-159428005(-)
Zm00001d037160::6:114311510-114313511(-)
Zm00001d011192::8:142591360-142593361(+)
Zm00001d042367::3:163392113-163394114(-)
Zm00001d009891::8:87731100-87733101(-)
Zm00001d044193::3:221613192-221615193(+)
Zm00001d050530::4:97419770-97421771(-)
Zm00001d038179::6:150650019-150652020(+)
Zm00001d045180::9:15324230-15326231(-)
Zm00001d044338::3:225445817-225447818(+)
Zm00001d014988::5:71246169-71248170(+)
Zm00001d038527::6:159317305-159319306(-)
Zm00001d017521::5:198547737-198549738(+)
Zm00001d052660::4:196206247-196208248(+)
Zm00001d010030::8:96116339-96118340(+)
Zm00001d038890::6:166484701-166486702(-)
Zm00001d050248::4:76155534-76157535(-)
Zm00001d032865::1:240535639-240537640(+)
Zm00001d017069::5:184379454-184381455(+)
Zm00001d046978::9:113852218-113854219(+)
Zm00001d052620::4:195056813-195058814(-)
Zm00001d024300::10:62828299-62830300(+)
Zm00001d021664::7:159485733-159487734(+)
Zm00001d040679::3:57628094-57630095(-)
Zm00001d025545::10:121844734-121846735(+)
Zm00001d023653::10:13702726-13704727(-)
Zm00001d049148::4:17757990-17759991(-)
Zm00001d023737::10:18079672-18081673(+)
Zm00001d042918::3:183918813-183920814(-)
Zm00001d025823::10:130740907-130742908(-)
Zm00001d003368::2:41703847-41705848(-)
Zm00001d027467::1:5907032-5909033(+)
Zm00001d019536::7:40979360-40981361(+)
Zm00001d034807::1:302525382-302527383(+)
Zm00001d011756::8:160817021-160819022(+)
Zm00001d034096::1:283956322-283958323(+)
Zm00001d018210::5:216622469-216624470(-)
Zm00001d016197::5:150293559-150295560(+)
Zm00001d007745::2:238612992-238614993(-)
Zm00001d027733::1:12363500-12365501(+)
Zm00001d053425::4:230961324-230963325(-)
Zm00001d053641::4:238087083-238089084(-)
Zm00001d007815::2:240146444-240148445(+)
Zm00001d027815::1:14333302-14335303(-)
Zm00001d009596::8:72393368-72395369(-)
Zm00001d011483::8:151865437-151867438(+)
Zm00001d022262::7:173863713-173865714(+)
Zm00001d012958::5:2370030-2372031(-)
Zm00001d005928::2:193089983-193091984(+)
Zm00001d045445::9:22320909-22322910(-)
Zm00001d039934::3:19867075-19869076(-)
Zm00001d021143::7:143958908-143960909(-)
Zm00001d048693::4:3406712-3408713(+)
Zm00001d026603::10:148763511-148765512(-)
Zm00001d039005::6:168644993-168646994(-)
Zm00001d010629::8:122280815-122282816(-)
Zm00001d012021::8:166634664-166636665(-)
Zm00001d012418::8:174170762-174172763(-)
Zm00001d011246::8:144413151-144415152(-)
Zm00001d021950::7:166913231-166915232(+)
Zm00001d012887::5:1611361-1613362(-)
Zm00001d017896::5:209717028-209719029(-)
Zm00001d017425::5:195723145-195725146(-)
Zm00001d018032::5:212491535-212493536(-)
Zm00001d024429::10:70579292-70581293(-)
Zm00001d017802::5:207146921-207148922(-)
Zm00001d040543::3:48847439-48849440(+)
Zm00001d046247::9:76314295-76316296(-)
Zm00001d017495::5:197541047-197543048(-)
Zm00001d032203::1:217007977-217009978(+)
Zm00001d021997::7:167698140-167700141(+)
Zm00001d004022::2:76085275-76087276(-)
Zm00001d046677::9:101933947-101935948(-)
Zm00001d051785::4:169723081-169725082(+)
Zm00001d049203::4:20526937-20528938(-)
Zm00001d039975::3:21326953-21328954(-)
Zm00001d028000::1:19941537-19943538(-)
Zm00001d019328::7:28084808-28086809(+)
Zm00001d004751::2:136239968-136241969(+)
Zm00001d036340::6:84775205-84777206(+)
Zm00001d009907::8:88812588-88814589(+)
Zm00001d016309::5:156596930-156598931(+)
Zm00001d038089::6:147425111-147427112(+)
Zm00001d032908::1:242742301-242744302(+)
Zm00001d047470::9:131185159-131187160(-)
Zm00001d044915::9:7174213-7176214(-)
Zm00001d042291::3:159304744-159306745(+)
Zm00001d031522::1:192745383-192747384(+)
Zm00001d034095::1:283892148-283894149(+)
Zm00001d011461::8:151002424-151004425(-)
Zm00001d012580::8:176860278-176862279(+)
Zm00001d013448::5:11831702-11833703(+)
Zm00001d017526::5:198705553-198707554(+)
Zm00001d041568::3:127513624-127515625(-)
Zm00001d041347::3:113865173-113867174(+)
Zm00001d027454::1:5601626-5603627(+)
Zm00001d009774::8:80511028-80513029(-)
Zm00001d044951::9:8119330-8121331(-)
Zm00001d020772::7:131854050-131856051(+)
Zm00001d012605::8:177083150-177085151(+)
Zm00001d048563::9:158818559-158820560(-)
Zm00001d030348::1:124404958-124406959(-)
Zm00001d051976::4:175730029-175732030(-)
Zm00001d037465::6:126151457-126153458(-)
Zm00001d046797::9:106407952-106409953(-)
Zm00001d026406::10:145322059-145324060(+)
Zm00001d030471::1:135245013-135247014(-)
Zm00001d008360::8:6303116-6305117(-)
Zm00001d004344::2:105271785-105273786(+)
Zm00001d012867::5:1368792-1370793(-)
Zm00001d038973::6:168029824-168031825(-)
Zm00001d016095::5:144340909-144342910(+)
Zm00001d038012::6:145093247-145095248(+)
Zm00001d024968::10:97281136-97283137(-)
Zm00001d033603::1:268380424-268382425(+)
Zm00001d016855::5:178396099-178398100(+)
Zm00001d006613::2:212610024-212612025(+)
Zm00001d010102::8:99200840-99202841(-)
Zm00001d043439::3:199906896-199908897(+)
Zm00001d018080::5:213842971-213844972(-)
Zm00001d038533::6:159389728-159391729(-)
Zm00001d049916::4:52467047-52469048(-)
Zm00001d015754::5:116592513-116594514(+)
Zm00001d004342::2:105060519-105062520(-)
Zm00001d034077::1:283422969-283424970(-)
Zm00001d048544::9:158363287-158365288(+)
Zm00001d047400::9:128762151-128764152(+)
Zm00001d007682::2:237365189-237367190(-)
Zm00001d013417::5:10816292-10818293(+)
Zm00001d032659::1:233406418-233408419(-)
Zm00001d019564::7:43000929-43002930(-)
Zm00001d020941::7:137276638-137278639(-)
Zm00001d029804::1:87656444-87658445(+)
Zm00001d005394::2:172198788-172200789(+)
Zm00001d024093::10:43776703-43778704(-)
Zm00001d051800::4:169989999-169992000(+)
Zm00001d048529::9:157920063-157922064(-)
Zm00001d039453::3:4751665-4753666(-)
Zm00001d029785::1:86768799-86770800(+)
Zm00001d018468::5:221345094-221347095(+)
Zm00001d042833::3:181430451-181432452(-)
Zm00001d030485::1:136737213-136739214(+)
Zm00001d039432::3:4120594-4122595(+)
Zm00001d049025::4:12953552-12955553(+)
Zm00001d006269::2:203290584-203292585(-)
Zm00001d021280::7:147730334-147732335(+)
Zm00001d042323::3:161222487-161224488(-)
Zm00001d041948::3:144966620-144968621(+)
Zm00001d016874::5:179019117-179021118(+)
Zm00001d038848::6:165800843-165802844(-)
Zm00001d010918::8:133383400-133385401(+)
Zm00001d034608::1:297747592-297749593(-)
Zm00001d023810::10:22802534-22804535(+)
Zm00001d025759::10:128637824-128639825(+)
Zm00001d046718::9:103269602-103271603(-)
Zm00001d046422::9:88940620-88942621(-)
Zm00001d034754::1:301378361-301380362(+)
Zm00001d009830::8:84171990-84173991(-)
Zm00001d037886::6:141051988-141053989(-)
Zm00001d032999::1:246353566-246355567(+)
Zm00001d032985::1:245802781-245804782(-)
Zm00001d034600::1:297591731-297593732(+)
Zm00001d019331::7:28123433-28125434(+)
Zm00001d045147::9:14273313-14275314(-)
Zm00001d036226::6:77961938-77963939(+)
Zm00001d046472::9:91531459-91533460(+)
Zm00001d035887::6:58467737-58469738(+)
Zm00001d051648::4:165694789-165696790(+)
```
