## Supplementary material for "A comprehensive map of preferentially located motifs reveals distinct proximal *cis*-regulatory elements in plants": AGTGAGGA_containing_gene_set.txt

```
#Occurences of AGTGAGGA between -31 and 99 (positions relative to the transcription start site)
#186 sequences with AGTGAGGA in this interval
#0.72% of the sequences in promoter set with AGTGAGGA (set with 25847 sequences)
Zm00001d004435::2:111707869-111709870(+)
Zm00001d025772::10:129101051-129103052(-)
Zm00001d015715::5:111121348-111123349(+)
Zm00001d050368::4:84248346-84250347(-)
Zm00001d053722::4:239852805-239854806(-)
Zm00001d017899::5:209742795-209744796(-)
Zm00001d027950::1:18184011-18186012(+)
Zm00001d008529::8:11902398-11904399(+)
Zm00001d044902::9:6767576-6769577(-)
Zm00001d003680::2:53958958-53960959(+)
Zm00001d014216::5:36847136-36849137(-)
Zm00001d041712::3:134637180-134639181(+)
Zm00001d035428::6:25157620-25159621(-)
Zm00001d022280::7:174356331-174358332(+)
Zm00001d035672::6:40186736-40188737(-)
Zm00001d022110::7:170565505-170567506(+)
Zm00001d046485::9:92003164-92005165(+)
Zm00001d049790::4:44842120-44844121(+)
Zm00001d009844::8:84729997-84731998(+)
Zm00001d035191::6:8700391-8702392(-)
Zm00001d052689::4:197450514-197452515(+)
Zm00001d027299::1:2169831-2171832(-)
Zm00001d002384::2:11632808-11634809(+)
Zm00001d021524::7:155137590-155139591(+)
Zm00001d002553::2:15279680-15281681(+)
Zm00001d034181::1:285862473-285864474(+)
Zm00001d013568::5:14451479-14453480(-)
Zm00001d033792::1:273832412-273834413(-)
Zm00001d048129::9:150527518-150529519(+)
Zm00001d013339::5:8898202-8900203(+)
Zm00001d044412::3:227447071-227449072(-)
Zm00001d014157::5:34364223-34366224(-)
Zm00001d016183::5:148947281-148949282(-)
Zm00001d004855::2:144889589-144891590(-)
Zm00001d014177::5:34998481-35000482(-)
Zm00001d048323::9:154483807-154485808(+)
Zm00001d043984::3:215622396-215624397(-)
Zm00001d022237::7:173377733-173379734(+)
Zm00001d029274::1:64512839-64514840(+)
Zm00001d034494::1:294630346-294632347(+)
Zm00001d006179::2:200785851-200787852(-)
Zm00001d014446::5:47427071-47429072(-)
Zm00001d021569::7:156299930-156301931(-)
Zm00001d006028::2:195583141-195585142(-)
Zm00001d004293::2:100972870-100974871(+)
Zm00001d046906::9:109933601-109935602(-)
Zm00001d052741::4:199480933-199482934(-)
Zm00001d022598::7:180749818-180751819(-)
Zm00001d010409::8:113366756-113368757(+)
Zm00001d014900::5:67330783-67332784(+)
Zm00001d026696::10:150178499-150180500(+)
Zm00001d047180::9:121086576-121088577(-)
Zm00001d044255::3:223097774-223099775(+)
Zm00001d046305::9:79551354-79553355(-)
Zm00001d045607::9:28661748-28663749(+)
Zm00001d005376::2:171338954-171340955(+)
Zm00001d053369::4:227810858-227812859(+)
Zm00001d048310::9:154331719-154333720(-)
Zm00001d007514::2:233608530-233610531(+)
Zm00001d013566::5:14435089-14437090(+)
Zm00001d014933::5:68957964-68959965(+)
Zm00001d028786::1:46379796-46381797(+)
Zm00001d036919::6:106396452-106398453(-)
Zm00001d012087::8:167975108-167977109(+)
Zm00001d021793::7:163095664-163097665(-)
Zm00001d016061::5:142157880-142159881(+)
Zm00001d026067::10:137487320-137489321(-)
Zm00001d036622::6:95026122-95028123(+)
Zm00001d003259::2:38121302-38123303(-)
Zm00001d044221::3:222170224-222172225(-)
Zm00001d022175::7:171733162-171735163(+)
Zm00001d038476::6:158315631-158317632(-)
Zm00001d026147::10:139779467-139781468(+)
Zm00001d048569::9:159053439-159055440(-)
Zm00001d021511::7:154588912-154590913(+)
Zm00001d009171::8:40752248-40754249(-)
Zm00001d052519::4:191966666-191968667(+)
Zm00001d045725::9:35238795-35240796(-)
Zm00001d007874::2:241464693-241466694(+)
Zm00001d041842::3:140250068-140252069(+)
Zm00001d049805::4:45456423-45458424(+)
Zm00001d027674::1:10756864-10758865(-)
Zm00001d049210::4:20787561-20789562(+)
Zm00001d019586::7:44683949-44685950(+)
Zm00001d018876::7:7986619-7988620(+)
Zm00001d032402::1:225533926-225535927(-)
Zm00001d041927::3:143911129-143913130(-)
Zm00001d014590::5:54534939-54536940(+)
Zm00001d035476::6:28524505-28526506(-)
Zm00001d020851::7:134651422-134653423(+)
Zm00001d045590::9:27546187-27548188(-)
Zm00001d047479::9:131497706-131499707(-)
Zm00001d045002::9:9737821-9739822(-)
Zm00001d027582::1:8375853-8377854(-)
Zm00001d051507::4:160711320-160713321(-)
Zm00001d035721::6:42945397-42947398(+)
Zm00001d021843::7:164341815-164343816(+)
Zm00001d018838::7:6932495-6934496(-)
Zm00001d033033::1:247943662-247945663(+)
Zm00001d001860::2:2048092-2050093(-)
Zm00001d042689::3:177017935-177019936(-)
Zm00001d043270::3:193916039-193918040(+)
Zm00001d032639::1:232810085-232812086(+)
Zm00001d041472::3:122366455-122368456(+)
Zm00001d017248::5:190306435-190308436(+)
Zm00001d012797::5:61767-63768(-)
Zm00001d008763::8:19446907-19448908(+)
Zm00001d019856::7:70644920-70646921(-)
Zm00001d036621::6:95026070-95028071(+)
Zm00001d014703::5:59966275-59968276(+)
Zm00001d002385::2:11635050-11637051(+)
Zm00001d035060::6:3457887-3459888(-)
Zm00001d039162::6:171478303-171480304(-)
Zm00001d047484::9:131938793-131940794(-)
Zm00001d015777::5:118462213-118464214(+)
Zm00001d020182::7:98079996-98081997(+)
Zm00001d023984::10:34277018-34279019(+)
Zm00001d002825::2:23895172-23897173(-)
Zm00001d046524::9:93802601-93804602(+)
Zm00001d038409::6:156613577-156615578(-)
Zm00001d014550::5:52804870-52806871(+)
Zm00001d036522::6:91174901-91176902(+)
Zm00001d029934::1:95218620-95220621(+)
Zm00001d037234::6:117122564-117124565(+)
Zm00001d043690::3:207533370-207535371(+)
Zm00001d007864::2:241251714-241253715(-)
Zm00001d027854::1:15306424-15308425(-)
Zm00001d022201::7:172716829-172718830(-)
Zm00001d041560::3:127262919-127264920(-)
Zm00001d024571::10:78698542-78700543(-)
Zm00001d040026::3:23370701-23372702(-)
Zm00001d014765::5:62284482-62286483(-)
Zm00001d023373::10:4262689-4264690(-)
Zm00001d041564::3:127281573-127283574(-)
Zm00001d004968::2:151125691-151127692(-)
Zm00001d004839::2:143073364-143075365(+)
Zm00001d037601::6:131166533-131168534(+)
Zm00001d034586::1:297187766-297189767(-)
Zm00001d014943::5:69317295-69319296(+)
Zm00001d048396::9:155584559-155586560(-)
Zm00001d047162::9:120462216-120464217(-)
Zm00001d013808::5:21107825-21109826(-)
Zm00001d041844::3:140387366-140389367(+)
Zm00001d005205::2:163513862-163515863(-)
Zm00001d025948::10:134522510-134524511(-)
Zm00001d025128::10:105648454-105650455(-)
Zm00001d016736::5:174725524-174727525(-)
Zm00001d028398::1:33449981-33451982(+)
Zm00001d031091::1:176787195-176789196(-)
Zm00001d041489::3:123613211-123615212(-)
Zm00001d018626::7:1326296-1328297(+)
Zm00001d049226::4:21694745-21696746(-)
Zm00001d017525::5:198720404-198722405(-)
Zm00001d033746::1:272696369-272698370(+)
Zm00001d033201::1:253760787-253762788(-)
Zm00001d013801::5:20675595-20677596(-)
Zm00001d047753::9:140905738-140907739(+)
Zm00001d053290::4:224372927-224374928(+)
Zm00001d027401::1:4425331-4427332(-)
Zm00001d015776::5:118457729-118459730(+)
Zm00001d051404::4:157213867-157215868(-)
Zm00001d026231::10:141560361-141562362(+)
Zm00001d044220::3:222170230-222172231(-)
Zm00001d018195::5:216250572-216252573(-)
Zm00001d014977::5:70833336-70835337(-)
Zm00001d007012::2:220173538-220175539(-)
Zm00001d048178::9:151712822-151714823(-)
Zm00001d042263::3:157974945-157976946(+)
Zm00001d038841::6:165639478-165641479(-)
Zm00001d019989::7:83152742-83154743(+)
Zm00001d007719::2:238190449-238192450(+)
Zm00001d013756::5:19471002-19473003(-)
Zm00001d048019::9:148170593-148172594(+)
Zm00001d029031::1:55377850-55379851(-)
Zm00001d042928::3:184229585-184231586(-)
Zm00001d017699::5:204536334-204538335(+)
Zm00001d051761::4:168964006-168966007(-)
Zm00001d022481::7:178481138-178483139(-)
Zm00001d038526::6:159309011-159311012(+)
Zm00001d013268::5:7507551-7509552(-)
Zm00001d002036::2:4844736-4846737(+)
Zm00001d004841::2:143649972-143651973(+)
Zm00001d029946::1:95960994-95962995(+)
Zm00001d025300::10:113298275-113300276(-)
Zm00001d012575::8:176833788-176835789(+)
Zm00001d011977::8:165541529-165543530(-)
```
