## Supplementary material for "A comprehensive map of preferentially located motifs reveals distinct proximal *cis*-regulatory elements in plants": AGTGATCC_containing_gene_set.txt

```
#Occurences of AGTGATCC between -645 and -639 (positions relative to the transcription start site)
#13 sequences with AGTGATCC in this interval
#0.05% of the sequences in promoter set with AGTGATCC (set with 25847 sequences)
Zm00001d053072::4:212303754-212305755(+)
Zm00001d028212::1:26531511-26533512(+)
Zm00001d014661::5:57838395-57840396(+)
Zm00001d019941::7:78277340-78279341(+)
Zm00001d003957::2:72197747-72199748(+)
Zm00001d013756::5:19471002-19473003(-)
Zm00001d036916::6:106352586-106354587(+)
Zm00001d018955::7:10467650-10469651(-)
Zm00001d012331::8:172533174-172535175(-)
Zm00001d004700::2:132136656-132138657(+)
Zm00001d035286::6:19372033-19374034(-)
Zm00001d031226::1:182700150-182702151(+)
Zm00001d032403::1:225536383-225538384(-)
```
