## Supplementary material for "A comprehensive map of preferentially located motifs reveals distinct proximal *cis*-regulatory elements in plants": AGTGCA_containing_gene_set.txt

```
#Occurences of AGTGCA between -146 and -145 (positions relative to the transcription start site)
#75 sequences with AGTGCA in this interval
#0.29% of the sequences in promoter set with AGTGCA (set with 25847 sequences)
Zm00001d015683::5:107120251-107122252(-)
Zm00001d043688::3:207418561-207420562(-)
Zm00001d051755::4:168934746-168936747(+)
Zm00001d009242::8:46230625-46232626(-)
Zm00001d039512::3:6246864-6248865(+)
Zm00001d025309::10:113728172-113730173(+)
Zm00001d006022::2:195423835-195425836(+)
Zm00001d006869::2:218300886-218302887(-)
Zm00001d037853::6:139797215-139799216(+)
Zm00001d034544::1:295926000-295928001(-)
Zm00001d030703::1:154502524-154504525(+)
Zm00001d023497::10:7361288-7363289(-)
Zm00001d011758::8:160884489-160886490(+)
Zm00001d008765::8:19525889-19527890(+)
Zm00001d047616::9:137076115-137078116(+)
Zm00001d028915::1:51075170-51077171(+)
Zm00001d005847::2:190760153-190762154(+)
Zm00001d044180::3:221250420-221252421(-)
Zm00001d007332::2:228913328-228915329(+)
Zm00001d033203::1:253924342-253926343(-)
Zm00001d037997::6:144723870-144725871(+)
Zm00001d036827::6:102942426-102944427(-)
Zm00001d005744::2:185664254-185666255(-)
Zm00001d024209::10:56567177-56569178(+)
Zm00001d015500::5:94102683-94104684(+)
Zm00001d007289::2:226917414-226919415(+)
Zm00001d052830::4:202076604-202078605(+)
Zm00001d046638::9:100058886-100060887(+)
Zm00001d026117::10:138808330-138810331(-)
Zm00001d047605::9:136919887-136921888(+)
Zm00001d031411::1:189276583-189278584(+)
Zm00001d022150::7:171312059-171314060(-)
Zm00001d005024::2:154435772-154437773(-)
Zm00001d029709::1:83412848-83414849(-)
Zm00001d020806::7:133444299-133446300(-)
Zm00001d045424::9:21656810-21658811(+)
Zm00001d005419::2:173367074-173369075(-)
Zm00001d023747::10:18440248-18442249(+)
Zm00001d019105::7:16888389-16890390(-)
Zm00001d023410::10:5020813-5022814(-)
Zm00001d044865::9:5838914-5840915(+)
Zm00001d050217::4:74114075-74116076(+)
Zm00001d043784::3:210168195-210170196(+)
Zm00001d002085::2:5763600-5765601(+)
Zm00001d018952::7:10370372-10372373(+)
Zm00001d006759::2:216121020-216123021(-)
Zm00001d015622::5:101915008-101917009(-)
Zm00001d017901::5:209820887-209822888(-)
Zm00001d003069::2:31111045-31113046(-)
Zm00001d027784::1:13437298-13439299(+)
Zm00001d010145::8:101315097-101317098(+)
Zm00001d029096::1:57827527-57829528(-)
Zm00001d032534::1:229831668-229833669(-)
Zm00001d024459::10:71758541-71760542(+)
Zm00001d015244::5:80935137-80937138(+)
Zm00001d026482::10:146768570-146770571(-)
Zm00001d052674::4:196902870-196904871(+)
Zm00001d036682::6:97482012-97484013(-)
Zm00001d020208::7:100203293-100205294(+)
Zm00001d049231::4:21925365-21927366(+)
Zm00001d051510::4:160975548-160977549(-)
Zm00001d024359::10:66771672-66773673(+)
Zm00001d003100::2:32062442-32064443(+)
Zm00001d045680::9:32982256-32984257(-)
Zm00001d052980::4:207106063-207108064(+)
Zm00001d050934::4:132599859-132601860(-)
Zm00001d034222::1:287046765-287048766(-)
Zm00001d026637::10:149252503-149254504(-)
Zm00001d040577::3:50991632-50993633(+)
Zm00001d030764::1:158951514-158953515(+)
Zm00001d024278::10:61397693-61399694(-)
Zm00001d046511::9:93193009-93195010(+)
Zm00001d010923::8:133671132-133673133(+)
Zm00001d024910::10:94436593-94438594(-)
Zm00001d031946::1:207699652-207701653(+)
```
