## Supplementary material for "A comprehensive map of preferentially located motifs reveals distinct proximal *cis*-regulatory elements in plants": AGTGCAT_containing_gene_set.txt

```
#Occurences of AGTGCAT between -149 and -146 (positions relative to the transcription start site)
#52 sequences with AGTGCAT in this interval
#0.20% of the sequences in promoter set with AGTGCAT (set with 25847 sequences)
Zm00001d006869::2:218300886-218302887(-)
Zm00001d003411::2:43578826-43580827(-)
Zm00001d033203::1:253924342-253926343(-)
Zm00001d025309::10:113728172-113730173(+)
Zm00001d015683::5:107120251-107122252(-)
Zm00001d029709::1:83412848-83414849(-)
Zm00001d048386::9:155337896-155339897(-)
Zm00001d005847::2:190760153-190762154(+)
Zm00001d043951::3:214654362-214656363(+)
Zm00001d034161::1:285415946-285417947(+)
Zm00001d023497::10:7361288-7363289(-)
Zm00001d044865::9:5838914-5840915(+)
Zm00001d030006::1:98791787-98793788(+)
Zm00001d051755::4:168934746-168936747(+)
Zm00001d050533::4:97662468-97664469(+)
Zm00001d015622::5:101915008-101917009(-)
Zm00001d009243::8:46532133-46534134(-)
Zm00001d026637::10:149252503-149254504(-)
Zm00001d043688::3:207418561-207420562(-)
Zm00001d037853::6:139797215-139799216(+)
Zm00001d010145::8:101315097-101317098(+)
Zm00001d046638::9:100058886-100060887(+)
Zm00001d020483::7:118402396-118404397(-)
Zm00001d018770::7:4764933-4766934(+)
Zm00001d046511::9:93193009-93195010(+)
Zm00001d045424::9:21656810-21658811(+)
Zm00001d036682::6:97482012-97484013(-)
Zm00001d005744::2:185664254-185666255(-)
Zm00001d024459::10:71758541-71760542(+)
Zm00001d024359::10:66771672-66773673(+)
Zm00001d034544::1:295926000-295928001(-)
Zm00001d034558::1:296304737-296306738(-)
Zm00001d007086::2:221920464-221922465(+)
Zm00001d023756::10:18979828-18981829(+)
Zm00001d044180::3:221250420-221252421(-)
Zm00001d034188::1:286076036-286078037(+)
Zm00001d024209::10:56567177-56569178(+)
Zm00001d026482::10:146768570-146770571(-)
Zm00001d007289::2:226917414-226919415(+)
Zm00001d030703::1:154502524-154504525(+)
Zm00001d007332::2:228913328-228915329(+)
Zm00001d030764::1:158951514-158953515(+)
Zm00001d018952::7:10370372-10372373(+)
Zm00001d009242::8:46230625-46232626(-)
Zm00001d020475::7:117462849-117464850(+)
Zm00001d003100::2:32062442-32064443(+)
Zm00001d050934::4:132599859-132601860(-)
Zm00001d049231::4:21925365-21927366(+)
Zm00001d031411::1:189276583-189278584(+)
Zm00001d027784::1:13437298-13439299(+)
Zm00001d040577::3:50991632-50993633(+)
Zm00001d023747::10:18440248-18442249(+)
```
