## Supplementary material for "A comprehensive map of preferentially located motifs reveals distinct proximal *cis*-regulatory elements in plants": AGTGCC_containing_gene_set.txt

```
#Occurences of AGTGCC between -28 and 75 (positions relative to the transcription start site)
#987 sequences with AGTGCC in this interval
#3.82% of the sequences in promoter set with AGTGCC (set with 25847 sequences)
Zm00001d052162::4:181541959-181543960(-)
Zm00001d005387::2:171974825-171976826(+)
Zm00001d039214::6:172683461-172685462(-)
Zm00001d043687::3:207413216-207415217(-)
Zm00001d044136::3:220104056-220106057(-)
Zm00001d053678::4:238896999-238899000(+)
Zm00001d053050::4:210623613-210625614(+)
Zm00001d009969::8:92864893-92866894(-)
Zm00001d025670::10:125792471-125794472(-)
Zm00001d043139::3:190019363-190021364(-)
Zm00001d015028::5:72768014-72770015(+)
Zm00001d011913::8:164367878-164369879(-)
Zm00001d051838::4:171771683-171773684(-)
Zm00001d054107::4:246779656-246781657(+)
Zm00001d004248::2:95787122-95789123(-)
Zm00001d018459::5:221176651-221178652(-)
Zm00001d044226::3:222434276-222436277(-)
Zm00001d005468::2:175200626-175202627(+)
Zm00001d040188::3:31146876-31148877(+)
Zm00001d025602::10:123609857-123611858(+)
Zm00001d039349::3:2344996-2346997(+)
Zm00001d047329::9:126695822-126697823(+)
Zm00001d050621::4:105105321-105107322(+)
Zm00001d014367::5:43170193-43172194(+)
Zm00001d028872::1:49272971-49274972(+)
Zm00001d012144::8:168866631-168868632(-)
Zm00001d035317::6:21023542-21025543(+)
Zm00001d011515::8:153110281-153112282(-)
Zm00001d032716::1:235904884-235906885(-)
Zm00001d029747::1:85171203-85173204(+)
Zm00001d045401::9:20678304-20680305(+)
Zm00001d002434::2:12563076-12565077(+)
Zm00001d031485::1:191584550-191586551(+)
Zm00001d040056::3:25351565-25353566(+)
Zm00001d012475::8:175183941-175185942(-)
Zm00001d035484::6:28919498-28921499(+)
Zm00001d010955::8:134938264-134940265(-)
Zm00001d020680::7:127859032-127861033(+)
Zm00001d034218::1:286996565-286998566(+)
Zm00001d048210::9:152565357-152567358(+)
Zm00001d013891::5:23991010-23993011(+)
Zm00001d052797::4:201299225-201301226(-)
Zm00001d014595::5:54655139-54657140(+)
Zm00001d028189::1:25773593-25775594(-)
Zm00001d004805::2:140439581-140441582(+)
Zm00001d052769::4:200155641-200157642(+)
Zm00001d014122::5:33178796-33180797(-)
Zm00001d004095::2:82546689-82548690(-)
Zm00001d006750::2:215850363-215852364(+)
Zm00001d041389::3:115401345-115403346(+)
Zm00001d012867::5:1368792-1370793(-)
Zm00001d028111::1:23122420-23124421(-)
Zm00001d031352::1:187075964-187077965(-)
Zm00001d040413::3:42221945-42223946(+)
Zm00001d001979::2:3826067-3828068(-)
Zm00001d039252::3:561996-563997(+)
Zm00001d019593::7:45246712-45248713(-)
Zm00001d032880::1:241302755-241304756(+)
Zm00001d015520::5:95620341-95622342(-)
Zm00001d002613::2:16765984-16767985(-)
Zm00001d033091::1:250095613-250097614(+)
Zm00001d037858::6:139990484-139992485(+)
Zm00001d050378::4:84773565-84775566(+)
Zm00001d016694::5:172819584-172821585(-)
Zm00001d004655::2:126651486-126653487(+)
Zm00001d018004::5:211776830-211778831(-)
Zm00001d008544::8:12500891-12502892(-)
Zm00001d043317::3:196240486-196242487(+)
Zm00001d032667::1:233715484-233717485(-)
Zm00001d004620::2:122440834-122442835(+)
Zm00001d008173::8:178284-180285(-)
Zm00001d051625::4:164946550-164948551(-)
Zm00001d033544::1:266540565-266542566(-)
Zm00001d010572::8:120657792-120659793(+)
Zm00001d046553::9:95753866-95755867(+)
Zm00001d003181::2:34891914-34893915(-)
Zm00001d015934::5:132638943-132640944(-)
Zm00001d028144::1:24013573-24015574(-)
Zm00001d012115::8:168410272-168412273(+)
Zm00001d027595::1:8660345-8662346(+)
Zm00001d012391::8:173422661-173424662(-)
Zm00001d017139::5:186712245-186714246(-)
Zm00001d015038::5:72988895-72990896(+)
Zm00001d045599::9:28080827-28082828(+)
Zm00001d046254::9:76889502-76891503(+)
Zm00001d031253::1:183891561-183893562(-)
Zm00001d031913::1:206642105-206644106(-)
Zm00001d022400::7:176812766-176814767(+)
Zm00001d002966::2:28253771-28255772(+)
Zm00001d053353::4:227252382-227254383(-)
Zm00001d014704::5:59971918-59973919(-)
Zm00001d034635::1:298581929-298583930(-)
Zm00001d027542::1:7886362-7888363(-)
Zm00001d047712::9:139751781-139753782(-)
Zm00001d017323::5:192696440-192698441(+)
Zm00001d017769::5:206294466-206296467(+)
Zm00001d014780::5:62841187-62843188(-)
Zm00001d006630::2:212960143-212962144(-)
Zm00001d038107::6:148212765-148214766(+)
Zm00001d014168::5:34950745-34952746(+)
Zm00001d050187::4:71550589-71552590(-)
Zm00001d004978::2:151891109-151893110(-)
Zm00001d006866::2:218211066-218213067(-)
Zm00001d007878::2:241573894-241575895(-)
Zm00001d046928::9:111182741-111184742(-)
Zm00001d050347::4:82703661-82705662(-)
Zm00001d035439::6:25560268-25562269(+)
Zm00001d052009::4:176364134-176366135(-)
Zm00001d042095::3:150583600-150585601(+)
Zm00001d013860::5:23135208-23137209(+)
Zm00001d009140::8:38892359-38894360(-)
Zm00001d021645::7:158957503-158959504(+)
Zm00001d010426::8:114533096-114535097(-)
Zm00001d010113::8:99706678-99708679(-)
Zm00001d051800::4:169989999-169992000(+)
Zm00001d039710::3:12750063-12752064(+)
Zm00001d053151::4:216322171-216324172(-)
Zm00001d003894::2:65543784-65545785(+)
Zm00001d018677::7:2376808-2378809(-)
Zm00001d025209::10:109176451-109178452(+)
Zm00001d015098::5:75313918-75315919(-)
Zm00001d013223::5:6727375-6729376(-)
Zm00001d027674::1:10756864-10758865(-)
Zm00001d006381::2:206116633-206118634(-)
Zm00001d047616::9:137076115-137078116(+)
Zm00001d014626::5:56460203-56462204(-)
Zm00001d029629::1:80609274-80611275(-)
Zm00001d053969::4:244433196-244435197(-)
Zm00001d003607::2:49875146-49877147(+)
Zm00001d027713::1:11781830-11783831(+)
Zm00001d028528::1:38232907-38234908(+)
Zm00001d043914::3:213720667-213722668(-)
Zm00001d045183::9:15347247-15349248(+)
Zm00001d048774::4:5282536-5284537(+)
Zm00001d010272::8:106939856-106941857(-)
Zm00001d014315::5:40640613-40642614(+)
Zm00001d023962::10:32093741-32095742(-)
Zm00001d051814::4:170341439-170343440(+)
Zm00001d016476::5:163843143-163845144(-)
Zm00001d034012::1:281140417-281142418(-)
Zm00001d051214::4:148917193-148919194(+)
Zm00001d043986::3:215645171-215647172(+)
Zm00001d020919::7:136526450-136528451(+)
Zm00001d026515::10:147454885-147456886(+)
Zm00001d034165::1:285595273-285597274(-)
Zm00001d048782::4:5478106-5480107(-)
Zm00001d005004::2:153293594-153295595(+)
Zm00001d052178::4:181730631-181732632(-)
Zm00001d015533::5:96260224-96262225(-)
Zm00001d011158::8:141167608-141169609(+)
Zm00001d039915::3:19333315-19335316(+)
Zm00001d007391::2:230575354-230577355(-)
Zm00001d051974::4:175664754-175666755(+)
Zm00001d013046::5:3731416-3733417(+)
Zm00001d004829::2:141965354-141967355(+)
Zm00001d039484::3:5607928-5609929(-)
Zm00001d034575::1:296755370-296757371(-)
Zm00001d049835::4:47108729-47110730(-)
Zm00001d017609::5:201476807-201478808(-)
Zm00001d007496::2:233246910-233248911(+)
Zm00001d034660::1:299116549-299118550(-)
Zm00001d037482::6:126791321-126793322(+)
Zm00001d042090::3:150300799-150302800(-)
Zm00001d011231::8:143883869-143885870(+)
Zm00001d002004::2:4175726-4177727(+)
Zm00001d023909::10:27560247-27562248(-)
Zm00001d048826::4:6035650-6037651(-)
Zm00001d049221::4:21300338-21302339(-)
Zm00001d012504::8:175571043-175573044(+)
Zm00001d028267::1:28642385-28644386(-)
Zm00001d011943::8:164880897-164882898(+)
Zm00001d002108::2:6028453-6030454(+)
Zm00001d025057::10:102024692-102026693(+)
Zm00001d029190::1:61637429-61639430(+)
Zm00001d039578::3:8253896-8255897(+)
Zm00001d012270::8:171654065-171656066(-)
Zm00001d027826::1:14611310-14613311(-)
Zm00001d028946::1:52497929-52499930(+)
Zm00001d011872::8:163442555-163444556(-)
Zm00001d012379::8:173236108-173238109(+)
Zm00001d009594::8:72095453-72097454(+)
Zm00001d045250::9:17049511-17051512(+)
Zm00001d042144::3:153388154-153390155(-)
Zm00001d021688::7:160072484-160074485(+)
Zm00001d036122::6:73248881-73250882(-)
Zm00001d014946::5:69419305-69421306(+)
Zm00001d044702::3:235282776-235284777(+)
Zm00001d053679::4:238900306-238902307(+)
Zm00001d047822::9:142593992-142595993(+)
Zm00001d022144::7:171131980-171133981(-)
Zm00001d040232::3:33136371-33138372(+)
Zm00001d032199::1:216853636-216855637(+)
Zm00001d023410::10:5020813-5022814(-)
Zm00001d003167::2:34336511-34338512(+)
Zm00001d031933::1:207275131-207277132(+)
Zm00001d009735::8:78595790-78597791(+)
Zm00001d040382::3:40870992-40872993(+)
Zm00001d026322::10:143576211-143578212(-)
Zm00001d050023::4:60714479-60716480(-)
Zm00001d031381::1:187901287-187903288(-)
Zm00001d045488::9:24295918-24297919(+)
Zm00001d008957::8:27194848-27196849(-)
Zm00001d041719::3:134954463-134956464(+)
Zm00001d032057::1:211040485-211042486(+)
Zm00001d052221::4:183592118-183594119(+)
Zm00001d031953::1:207935139-207937140(-)
Zm00001d048896::4:7262841-7264842(-)
Zm00001d013943::5:25540337-25542338(-)
Zm00001d018001::5:211702844-211704845(-)
Zm00001d033836::1:275361363-275363364(+)
Zm00001d015133::5:76812917-76814918(+)
Zm00001d012258::8:171226877-171228878(+)
Zm00001d049927::4:53451060-53453061(+)
Zm00001d037346::6:122233331-122235332(+)
Zm00001d021424::7:151796983-151798984(-)
Zm00001d029776::1:86462387-86464388(-)
Zm00001d036831::6:103110454-103112455(+)
Zm00001d001856::2:1970783-1972784(-)
Zm00001d037767::6:136768731-136770732(-)
Zm00001d043842::3:211613571-211615572(+)
Zm00001d004626::2:122678685-122680686(-)
Zm00001d017168::5:187803676-187805677(+)
Zm00001d017448::5:196099850-196101851(-)
Zm00001d031522::1:192745383-192747384(+)
Zm00001d037234::6:117122564-117124565(+)
Zm00001d013771::5:19858713-19860714(-)
Zm00001d033320::1:258891251-258893252(-)
Zm00001d016255::5:153718774-153720775(-)
Zm00001d015974::5:135687033-135689034(-)
Zm00001d019219::7:22319819-22321820(-)
Zm00001d002064::2:5190312-5192313(+)
Zm00001d051311::4:152980146-152982147(+)
Zm00001d052779::4:200652424-200654425(-)
Zm00001d042669::3:176151131-176153132(+)
Zm00001d032376::1:224521242-224523243(-)
Zm00001d043483::3:201602382-201604383(+)
Zm00001d031665::1:198080368-198082369(-)
Zm00001d014513::5:51112697-51114698(+)
Zm00001d002746::2:21331597-21333598(+)
Zm00001d013859::5:23080312-23082313(+)
Zm00001d025217::10:109648937-109650938(+)
Zm00001d021629::7:158562199-158564200(+)
Zm00001d011012::8:136697847-136699848(-)
Zm00001d005612::2:180672745-180674746(-)
Zm00001d054013::4:245160665-245162666(+)
Zm00001d042393::3:164354491-164356492(+)
Zm00001d008503::8:10659096-10661097(-)
Zm00001d046900::9:109556318-109558319(-)
Zm00001d032807::1:238900293-238902294(-)
Zm00001d047258::9:124553598-124555599(-)
Zm00001d026586::10:148401786-148403787(-)
Zm00001d042523::3:170586415-170588416(+)
Zm00001d029899::1:93195285-93197286(-)
Zm00001d012292::8:172026728-172028729(-)
Zm00001d020858::7:134900035-134902036(+)
Zm00001d009802::8:82154725-82156726(-)
Zm00001d018595::7:178779-180780(+)
Zm00001d031753::1:200739306-200741307(-)
Zm00001d050218::4:74238649-74240650(+)
Zm00001d034062::1:282853910-282855911(-)
Zm00001d031018::1:173679722-173681723(+)
Zm00001d013977::5:26990222-26992223(-)
Zm00001d044099::3:219082193-219084194(-)
Zm00001d034061::1:282849247-282851248(-)
Zm00001d026073::10:137728302-137730303(-)
Zm00001d030193::1:112390403-112392404(-)
Zm00001d014164::5:34756019-34758020(-)
Zm00001d033656::1:269800237-269802238(+)
Zm00001d028980::1:53450358-53452359(+)
Zm00001d017118::5:185975954-185977955(-)
Zm00001d036418::6:87643523-87645524(+)
Zm00001d009161::8:40271948-40273949(-)
Zm00001d011430::8:150332855-150334856(+)
Zm00001d031666::1:198116472-198118473(-)
Zm00001d039685::3:11842227-11844228(+)
Zm00001d052323::4:187097213-187099214(+)
Zm00001d049183::4:19621482-19623483(+)
Zm00001d025664::10:125370970-125372971(-)
Zm00001d042055::3:148896096-148898097(-)
Zm00001d017805::5:207300721-207302722(+)
Zm00001d011826::8:162216242-162218243(-)
Zm00001d027675::1:10761121-10763122(-)
Zm00001d003116::2:32735407-32737408(-)
Zm00001d029594::1:78240543-78242544(-)
Zm00001d045043::9:10917349-10919350(-)
Zm00001d004193::2:90160610-90162611(-)
Zm00001d016193::5:149855631-149857632(-)
Zm00001d029408::1:69294359-69296360(+)
Zm00001d034002::1:280779383-280781384(-)
Zm00001d043283::3:194333800-194335801(+)
Zm00001d037898::6:141450039-141452040(-)
Zm00001d050011::4:59300004-59302005(-)
Zm00001d031951::1:207854222-207856223(-)
Zm00001d030316::1:122017378-122019379(+)
Zm00001d045605::9:28499107-28501108(-)
Zm00001d014075::5:31674478-31676479(-)
Zm00001d051392::4:156971172-156973173(+)
Zm00001d039913::3:19193247-19195248(+)
Zm00001d029714::1:83646300-83648301(+)
Zm00001d040026::3:23370701-23372702(-)
Zm00001d022546::7:179780240-179782241(+)
Zm00001d029632::1:80765872-80767873(-)
Zm00001d038695::6:162655115-162657116(+)
Zm00001d031689::1:198653871-198655872(+)
Zm00001d004102::2:82842264-82844265(-)
Zm00001d010798::8:128192627-128194628(+)
Zm00001d026552::10:148019985-148021986(+)
Zm00001d030742::1:157495629-157497630(+)
Zm00001d037972::6:143909984-143911985(+)
Zm00001d013531::5:13742786-13744787(+)
Zm00001d033961::1:279744285-279746286(-)
Zm00001d053890::4:243053128-243055129(-)
Zm00001d013225::5:6754598-6756599(+)
Zm00001d033574::1:267435223-267437224(-)
Zm00001d048514::9:157622799-157624800(+)
Zm00001d009968::8:92814439-92816440(-)
Zm00001d034965::6:292955-294956(-)
Zm00001d020036::7:87374492-87376493(+)
Zm00001d024704::10:84211784-84213785(-)
Zm00001d026460::10:146260584-146262585(-)
Zm00001d007681::2:237307351-237309352(+)
Zm00001d014499::5:50437458-50439459(+)
Zm00001d026359::10:144207941-144209942(-)
Zm00001d027405::1:4537689-4539690(-)
Zm00001d005199::2:163244320-163246321(-)
Zm00001d030777::1:159290163-159292164(+)
Zm00001d018059::5:213455836-213457837(-)
Zm00001d015508::5:94527125-94529126(+)
Zm00001d008952::8:26879169-26881170(-)
Zm00001d021491::7:153937382-153939383(+)
Zm00001d038897::6:166674100-166676101(-)
Zm00001d031226::1:182700150-182702151(+)
Zm00001d032212::1:217251394-217253395(+)
Zm00001d019697::7:51725596-51727597(+)
Zm00001d043465::3:200802499-200804500(+)
Zm00001d010816::8:128719206-128721207(+)
Zm00001d002859::2:24844121-24846122(-)
Zm00001d022454::7:178052704-178054705(+)
Zm00001d018774::7:4890930-4892931(+)
Zm00001d033448::1:263004449-263006450(-)
Zm00001d029736::1:84586576-84588577(-)
Zm00001d028415::1:34143065-34145066(+)
Zm00001d016444::5:162579227-162581228(-)
Zm00001d007161::2:223600401-223602402(+)
Zm00001d046397::9:87185643-87187644(-)
Zm00001d037808::6:138484109-138486110(-)
Zm00001d027232::1:94633-96634(-)
Zm00001d020838::7:134389126-134391127(+)
Zm00001d013052::5:3880066-3882067(+)
Zm00001d035004::6:1569688-1571689(+)
Zm00001d040312::3:37527092-37529093(-)
Zm00001d010196::8:103515170-103517171(-)
Zm00001d039876::3:17372235-17374236(+)
Zm00001d053145::4:216137973-216139974(+)
Zm00001d034571::1:296595376-296597377(+)
Zm00001d019267::7:24906456-24908457(-)
Zm00001d024036::10:38793859-38795860(+)
Zm00001d045500::9:24650765-24652766(-)
Zm00001d033895::1:277648483-277650484(+)
Zm00001d048576::9:159535275-159537276(-)
Zm00001d010880::8:131985031-131987032(+)
Zm00001d050139::4:68415617-68417618(-)
Zm00001d032873::1:241077488-241079489(-)
Zm00001d026295::10:143126712-143128713(+)
Zm00001d024810::10:88888599-88890600(-)
Zm00001d047992::9:147409948-147411949(+)
Zm00001d010401::8:112916985-112918986(-)
Zm00001d026677::10:149757691-149759692(-)
Zm00001d045124::9:13603701-13605702(-)
Zm00001d018088::5:213991683-213993684(-)
Zm00001d038678::6:162430806-162432807(+)
Zm00001d002390::2:11688604-11690605(-)
Zm00001d030909::1:166749093-166751094(-)
Zm00001d019298::7:26613385-26615386(+)
Zm00001d053108::4:214199069-214201070(-)
Zm00001d024241::10:59152880-59154881(+)
Zm00001d032142::1:214313418-214315419(+)
Zm00001d043082::3:188684558-188686559(-)
Zm00001d049643::4:38577438-38579439(+)
Zm00001d047462::9:130896230-130898231(+)
Zm00001d045509::9:25031837-25033838(-)
Zm00001d017186::5:188277414-188279415(-)
Zm00001d051296::4:152358613-152360614(-)
Zm00001d049579::4:35942476-35944477(+)
Zm00001d027807::1:14030229-14032230(-)
Zm00001d051043::4:138321750-138323751(-)
Zm00001d014332::5:41134035-41136036(+)
Zm00001d024620::10:80554203-80556204(-)
Zm00001d016658::5:171573736-171575737(+)
Zm00001d048694::4:3417043-3419044(-)
Zm00001d047471::9:131204596-131206597(-)
Zm00001d017607::5:201443738-201445739(+)
Zm00001d017751::5:205888440-205890441(+)
Zm00001d047435::9:129900611-129902612(+)
Zm00001d028896::1:50033102-50035103(-)
Zm00001d013508::5:12964194-12966195(+)
Zm00001d036334::6:84734594-84736595(+)
Zm00001d036824::6:102773288-102775289(-)
Zm00001d020357::7:108874242-108876243(+)
Zm00001d037786::6:137823535-137825536(+)
Zm00001d034076::1:283400033-283402034(+)
Zm00001d050601::4:103263389-103265390(-)
Zm00001d021453::7:152603583-152605584(+)
Zm00001d053912::4:243584089-243586090(+)
Zm00001d033170::1:252775687-252777688(+)
Zm00001d024171::10:52669207-52671208(-)
Zm00001d025901::10:133327547-133329548(-)
Zm00001d042372::3:163613049-163615050(+)
Zm00001d007687::2:237419954-237421955(+)
Zm00001d036717::6:98732246-98734247(-)
Zm00001d052005::4:176267847-176269848(-)
Zm00001d024413::10:69714965-69716966(-)
Zm00001d039401::3:3432390-3434391(+)
Zm00001d050747::4:120546379-120548380(+)
Zm00001d051794::4:169920139-169922140(+)
Zm00001d031204::1:181983343-181985344(-)
Zm00001d042260::3:157880739-157882740(-)
Zm00001d027479::1:6250855-6252856(-)
Zm00001d012654::8:178009053-178011054(-)
Zm00001d006188::2:201026363-201028364(+)
Zm00001d051080::4:141100889-141102890(+)
Zm00001d022512::7:179128287-179130288(+)
Zm00001d026124::10:138975725-138977726(-)
Zm00001d018183::5:215970050-215972051(-)
Zm00001d026547::10:147987596-147989597(-)
Zm00001d038703::6:163000193-163002194(-)
Zm00001d014938::5:69107522-69109523(-)
Zm00001d013183::5:6080762-6082763(+)
Zm00001d006351::2:205396872-205398873(+)
Zm00001d047840::9:143019600-143021601(-)
Zm00001d007558::2:234867133-234869134(+)
Zm00001d025957::10:134739584-134741585(+)
Zm00001d040155::3:29578855-29580856(+)
Zm00001d052872::4:203085311-203087312(+)
Zm00001d010536::8:119695327-119697328(-)
Zm00001d047224::9:122920498-122922499(-)
Zm00001d043949::3:214565580-214567581(-)
Zm00001d040426::3:42868038-42870039(-)
Zm00001d048919::4:7977438-7979439(-)
Zm00001d019467::7:35261507-35263508(-)
Zm00001d048194::9:152175724-152177725(-)
Zm00001d053976::4:244549689-244551690(-)
Zm00001d018553::5:222834519-222836520(+)
Zm00001d023799::10:22056451-22058452(-)
Zm00001d001993::2:4072421-4074422(-)
Zm00001d035088::6:4659366-4661367(-)
Zm00001d033937::1:279123051-279125052(+)
Zm00001d037997::6:144723870-144725871(+)
Zm00001d031789::1:201866784-201868785(+)
Zm00001d008906::8:24722152-24724153(+)
Zm00001d045159::9:14628388-14630389(-)
Zm00001d051806::4:170129961-170131962(+)
Zm00001d017691::5:204344011-204346012(-)
Zm00001d016770::5:175419467-175421468(-)
Zm00001d011930::8:164803286-164805287(-)
Zm00001d013035::5:3536237-3538238(+)
Zm00001d002650::2:18174800-18176801(+)
Zm00001d005097::2:158068853-158070854(+)
Zm00001d037547::6:128951005-128953006(+)
Zm00001d010948::8:134759085-134761086(+)
Zm00001d016483::5:164449244-164451245(+)
Zm00001d032338::1:223123604-223125605(+)
Zm00001d037463::6:126051118-126053119(-)
Zm00001d036820::6:102180192-102182193(-)
Zm00001d022301::7:174758033-174760034(+)
Zm00001d019695::7:51325737-51327738(+)
Zm00001d002873::2:25240661-25242662(-)
Zm00001d030333::1:122965354-122967355(-)
Zm00001d035924::6:60479519-60481520(+)
Zm00001d011124::8:139730521-139732522(+)
Zm00001d014708::5:60082301-60084302(-)
Zm00001d021590::7:157355957-157357958(+)
Zm00001d027827::1:14610606-14612607(+)
Zm00001d053566::4:234543111-234545112(-)
Zm00001d031057::1:175079671-175081672(+)
Zm00001d053423::4:230877704-230879705(-)
Zm00001d015463::5:91734852-91736853(-)
Zm00001d024471::10:72427232-72429233(-)
Zm00001d032517::1:229145981-229147982(+)
Zm00001d033766::1:273082340-273084341(-)
Zm00001d033556::1:267101709-267103710(+)
Zm00001d011457::8:150981786-150983787(-)
Zm00001d008269::8:3590718-3592719(+)
Zm00001d020794::7:132945890-132947891(+)
Zm00001d044516::3:230688100-230690101(-)
Zm00001d042519::3:170369357-170371358(+)
Zm00001d021139::7:143859572-143861573(-)
Zm00001d020236::7:101646449-101648450(-)
Zm00001d003475::2:45406140-45408141(-)
Zm00001d047690::9:139369412-139371413(+)
Zm00001d041092::3:96988201-96990202(+)
Zm00001d012773::8:180620407-180622408(+)
Zm00001d003885::2:65047702-65049703(-)
Zm00001d013377::5:10019423-10021424(-)
Zm00001d014995::5:71412257-71414258(-)
Zm00001d007728::2:238243319-238245320(-)
Zm00001d028177::1:25565834-25567835(-)
Zm00001d028055::1:21776053-21778054(-)
Zm00001d009793::8:81739866-81741867(-)
Zm00001d029385::1:68532554-68534555(+)
Zm00001d002274::2:9277875-9279876(-)
Zm00001d030401::1:129740864-129742865(-)
Zm00001d017009::5:182662453-182664454(-)
Zm00001d006868::2:218290217-218292218(+)
Zm00001d006759::2:216121020-216123021(-)
Zm00001d038732::6:163538057-163540058(-)
Zm00001d010822::8:128817667-128819668(+)
Zm00001d052948::4:205899416-205901417(-)
Zm00001d047483::9:131739973-131741974(+)
Zm00001d013716::5:18308305-18310306(-)
Zm00001d015731::5:114166749-114168750(-)
Zm00001d023523::10:8724524-8726525(-)
Zm00001d047681::9:139154680-139156681(-)
Zm00001d045462::9:23110817-23112818(-)
Zm00001d008520::8:11327709-11329710(+)
Zm00001d019305::7:26932057-26934058(-)
Zm00001d020331::7:106923130-106925131(+)
Zm00001d034047::1:282312247-282314248(-)
Zm00001d015989::5:137388661-137390662(-)
Zm00001d026385::10:144852635-144854636(+)
Zm00001d031187::1:181635594-181637595(-)
Zm00001d002356::2:10763901-10765902(+)
Zm00001d021429::7:151966615-151968616(-)
Zm00001d049547::4:34340249-34342250(+)
Zm00001d006366::2:205741272-205743273(-)
Zm00001d029482::1:72602272-72604273(-)
Zm00001d053891::4:243141779-243143780(+)
Zm00001d048492::9:157095398-157097399(-)
Zm00001d022630::7:181796664-181798665(+)
Zm00001d048393::9:155555998-155557999(+)
Zm00001d037978::6:144036932-144038933(+)
Zm00001d009440::8:64598481-64600482(-)
Zm00001d017604::5:201363087-201365088(+)
Zm00001d048469::9:156848937-156850938(+)
Zm00001d017199::5:188679931-188681932(-)
Zm00001d013380::5:10039743-10041744(+)
Zm00001d045579::9:27182189-27184190(-)
Zm00001d039774::3:14505327-14507328(+)
Zm00001d017112::5:185777178-185779179(-)
Zm00001d014271::5:38629184-38631185(+)
Zm00001d039435::3:4174511-4176512(-)
Zm00001d037232::6:116995998-116997999(-)
Zm00001d043992::3:215849006-215851007(+)
Zm00001d021675::7:159790313-159792314(-)
Zm00001d025235::10:110431155-110433156(+)
Zm00001d046763::9:104799682-104801683(-)
Zm00001d022429::7:177490573-177492574(-)
Zm00001d044164::3:220854985-220856986(-)
Zm00001d007857::2:241016614-241018615(-)
Zm00001d051005::4:136342209-136344210(+)
Zm00001d030532::1:142191525-142193526(+)
Zm00001d013166::5:5728915-5730916(+)
Zm00001d017380::5:193889542-193891543(-)
Zm00001d020932::7:136984708-136986709(+)
Zm00001d001899::2:2558316-2560317(+)
Zm00001d048341::9:154763163-154765164(+)
Zm00001d049870::4:49703259-49705260(-)
Zm00001d040308::3:37005816-37007817(-)
Zm00001d050988::4:135623465-135625466(+)
Zm00001d052525::4:192084466-192086467(-)
Zm00001d007009::2:220146354-220148355(-)
Zm00001d050489::4:92845369-92847370(+)
Zm00001d024535::10:76865250-76867251(+)
Zm00001d052019::4:176629919-176631920(+)
Zm00001d041650::3:131647319-131649320(-)
Zm00001d012979::5:2664856-2666857(+)
Zm00001d029567::1:76617254-76619255(-)
Zm00001d043900::3:213324061-213326062(+)
Zm00001d046083::9:61958908-61960909(-)
Zm00001d031264::1:184283752-184285753(+)
Zm00001d048795::4:5648741-5650742(+)
Zm00001d028812::1:47217111-47219112(-)
Zm00001d007875::2:241466912-241468913(+)
Zm00001d012751::8:179753987-179755988(+)
Zm00001d041544::3:126522695-126524696(-)
Zm00001d017084::5:184858137-184860138(-)
Zm00001d020590::7:123881834-123883835(+)
Zm00001d006287::2:203641267-203643268(+)
Zm00001d018050::5:213165384-213167385(-)
Zm00001d045463::9:23156236-23158237(-)
Zm00001d051869::4:172946693-172948694(+)
Zm00001d037493::6:127220045-127222046(-)
Zm00001d012614::8:177242071-177244072(+)
Zm00001d010736::8:126376526-126378527(+)
Zm00001d021588::7:157318479-157320480(+)
Zm00001d049956::4:55419134-55421135(+)
Zm00001d048157::9:151094333-151096334(-)
Zm00001d004293::2:100972870-100974871(+)
Zm00001d025759::10:128637824-128639825(+)
Zm00001d019855::7:70559713-70561714(-)
Zm00001d046372::9:84922330-84924331(-)
Zm00001d051598::4:164062472-164064473(+)
Zm00001d004973::2:151363199-151365200(-)
Zm00001d022350::7:175993483-175995484(+)
Zm00001d053718::4:239820300-239822301(-)
Zm00001d026195::10:140704123-140706124(-)
Zm00001d035261::6:18141020-18143021(-)
Zm00001d053107::4:214132326-214134327(-)
Zm00001d006117::2:199035595-199037596(-)
Zm00001d006675::2:214027974-214029975(+)
Zm00001d013361::5:9586938-9588939(+)
Zm00001d041760::3:136290231-136292232(-)
Zm00001d010355::8:110807109-110809110(+)
Zm00001d042279::3:158644067-158646068(+)
Zm00001d028873::1:49277537-49279538(+)
Zm00001d036215::6:77509481-77511482(+)
Zm00001d013030::5:3475997-3477998(-)
Zm00001d047985::9:147191977-147193978(+)
Zm00001d022316::7:175111739-175113740(+)
Zm00001d032333::1:222803524-222805525(-)
Zm00001d039017::6:168765981-168767982(+)
Zm00001d037640::6:132633466-132635467(-)
Zm00001d025600::10:123601403-123603404(+)
Zm00001d006091::2:197897481-197899482(+)
Zm00001d012180::8:169621325-169623326(-)
Zm00001d013169::5:5801249-5803250(-)
Zm00001d025773::10:129106909-129108910(+)
Zm00001d022440::7:177715016-177717017(+)
Zm00001d014567::5:53639033-53641034(+)
Zm00001d046645::9:100366665-100368666(-)
Zm00001d029861::1:90936422-90938423(-)
Zm00001d005933::2:193267042-193269043(-)
Zm00001d035301::6:20199673-20201674(-)
Zm00001d043137::3:189992648-189994649(-)
Zm00001d046521::9:93511751-93513752(+)
Zm00001d009149::8:39615033-39617034(+)
Zm00001d012597::8:177034041-177036042(+)
Zm00001d045659::9:31472589-31474590(+)
Zm00001d032250::1:218944748-218946749(+)
Zm00001d046155::9:67852306-67854307(-)
Zm00001d031841::1:203398868-203400869(-)
Zm00001d030618::1:148822722-148824723(-)
Zm00001d026425::10:145560969-145562970(-)
Zm00001d025153::10:106807014-106809015(-)
Zm00001d045405::9:20787182-20789183(-)
Zm00001d046861::9:108453526-108455527(-)
Zm00001d034890::1:304867162-304869163(+)
Zm00001d036311::6:83873092-83875093(+)
Zm00001d018331::5:218580713-218582714(+)
Zm00001d024973::10:97672067-97674068(+)
Zm00001d028739::1:44834974-44836975(+)
Zm00001d034250::1:287915129-287917130(+)
Zm00001d007637::2:236695978-236697979(+)
Zm00001d044854::9:5280036-5282037(-)
Zm00001d033044::1:248432436-248434437(-)
Zm00001d050107::4:66085046-66087047(+)
Zm00001d024343::10:65879413-65881414(+)
Zm00001d017789::5:206896782-206898783(+)
Zm00001d046047::9:58915767-58917768(+)
Zm00001d023379::10:4297708-4299709(-)
Zm00001d021943::7:166618668-166620669(-)
Zm00001d040276::3:35449544-35451545(-)
Zm00001d036877::6:105440952-105442953(-)
Zm00001d038821::6:165269367-165271368(-)
Zm00001d035258::6:17773815-17775816(+)
Zm00001d023243::10:1301128-1303129(-)
Zm00001d019462::7:34957413-34959414(-)
Zm00001d029420::1:69753224-69755225(-)
Zm00001d045971::9:50930929-50932930(-)
Zm00001d034835::1:303404046-303406047(+)
Zm00001d016115::5:145303007-145305008(-)
Zm00001d046226::9:73250174-73252175(-)
Zm00001d029504::1:73563938-73565939(+)
Zm00001d053287::4:224270058-224272059(-)
Zm00001d019077::7:15483008-15485009(+)
Zm00001d039662::3:11020897-11022898(+)
Zm00001d044292::3:224404916-224406917(-)
Zm00001d024814::10:89275762-89277763(-)
Zm00001d046276::9:77506224-77508225(+)
Zm00001d021938::7:166552477-166554478(-)
Zm00001d005949::2:193587174-193589175(-)
Zm00001d020420::7:112921993-112923994(-)
Zm00001d006845::2:217768886-217770887(+)
Zm00001d041294::3:110711081-110713082(-)
Zm00001d022393::7:176668099-176670100(-)
Zm00001d003288::2:38816769-38818770(-)
Zm00001d010493::8:117897967-117899968(+)
Zm00001d052875::4:203127676-203129677(+)
Zm00001d045978::9:51393762-51395763(-)
Zm00001d021736::7:161772069-161774070(-)
Zm00001d002534::2:14894771-14896772(+)
Zm00001d048266::9:153451682-153453683(+)
Zm00001d023989::10:34616483-34618484(-)
Zm00001d032360::1:223964565-223966566(+)
Zm00001d024835::10:90196630-90198631(-)
Zm00001d051859::4:172522673-172524674(-)
Zm00001d021514::7:154729253-154731254(+)
Zm00001d034415::1:292331981-292333982(-)
Zm00001d007776::2:239421112-239423113(-)
Zm00001d009814::8:82755000-82757001(-)
Zm00001d002137::2:6506837-6508838(+)
Zm00001d012601::8:177055146-177057147(+)
Zm00001d028783::1:46326372-46328373(+)
Zm00001d053825::4:241810582-241812583(-)
Zm00001d024437::10:70795830-70797831(-)
Zm00001d003016::2:29536672-29538673(+)
Zm00001d021696::7:160475425-160477426(-)
Zm00001d029141::1:60325518-60327519(-)
Zm00001d046454::9:90622237-90624238(-)
Zm00001d025319::10:114034651-114036652(+)
Zm00001d045483::9:24104531-24106532(-)
Zm00001d033568::1:267320854-267322855(+)
Zm00001d004366::2:106629899-106631900(-)
Zm00001d044551::3:231490627-231492628(+)
Zm00001d019221::7:22478357-22480358(+)
Zm00001d012887::5:1611361-1613362(-)
Zm00001d013228::5:6768864-6770865(+)
Zm00001d007921::2:242696519-242698520(+)
Zm00001d033261::1:256413287-256415288(+)
Zm00001d013810::5:21181316-21183317(+)
Zm00001d016031::5:140467666-140469667(+)
Zm00001d024803::10:88740018-88742019(+)
Zm00001d006755::2:215974671-215976672(-)
Zm00001d025873::10:132236990-132238991(+)
Zm00001d052851::4:202583488-202585489(+)
Zm00001d053122::4:214598964-214600965(+)
Zm00001d045603::9:28434711-28436712(+)
Zm00001d004977::2:151848826-151850827(+)
Zm00001d023350::10:3913916-3915917(+)
Zm00001d010588::8:121124669-121126670(+)
Zm00001d049220::4:21275364-21277365(-)
Zm00001d045546::9:26324695-26326696(-)
Zm00001d013272::5:7533938-7535939(+)
Zm00001d002773::2:22211989-22213990(+)
Zm00001d041732::3:135475683-135477684(+)
Zm00001d010945::8:134571221-134573222(-)
Zm00001d032266::1:219771631-219773632(-)
Zm00001d013863::5:23268199-23270200(-)
Zm00001d013319::5:8620008-8622009(-)
Zm00001d012718::8:179123672-179125673(-)
Zm00001d028572::1:39464072-39466073(-)
Zm00001d038027::6:145588464-145590465(-)
Zm00001d012763::8:180257796-180259797(-)
Zm00001d010950::8:134841231-134843232(-)
Zm00001d051565::4:162901840-162903841(-)
Zm00001d037228::6:116842838-116844839(-)
Zm00001d011718::8:159822347-159824348(-)
Zm00001d017547::5:199271995-199273996(-)
Zm00001d005920::2:192766124-192768125(-)
Zm00001d053622::4:236997962-236999963(+)
Zm00001d012921::5:1963059-1965060(-)
Zm00001d017169::5:187810582-187812583(+)
Zm00001d012313::8:172256633-172258634(-)
Zm00001d017307::5:192251458-192253459(-)
Zm00001d047496::9:132566041-132568042(-)
Zm00001d006497::2:209873464-209875465(-)
Zm00001d026625::10:149116109-149118110(+)
Zm00001d046501::9:92852996-92854997(-)
Zm00001d010033::8:96358254-96360255(+)
Zm00001d042289::3:159153200-159155201(-)
Zm00001d006348::2:205260374-205262375(-)
Zm00001d052679::4:197092775-197094776(-)
Zm00001d011420::8:150001795-150003796(+)
Zm00001d037712::6:134856905-134858906(-)
Zm00001d007864::2:241251714-241253715(-)
Zm00001d025131::10:105799407-105801408(+)
Zm00001d037334::6:121923730-121925731(-)
Zm00001d045822::9:41425844-41427845(-)
Zm00001d018391::5:219931961-219933962(-)
Zm00001d025151::10:106724309-106726310(+)
Zm00001d042263::3:157974945-157976946(+)
Zm00001d036301::6:83187082-83189083(-)
Zm00001d040148::3:29233261-29235262(-)
Zm00001d035270::6:18833883-18835884(+)
Zm00001d002546::2:15132963-15134964(+)
Zm00001d012119::8:168441498-168443499(+)
Zm00001d034833::1:303296486-303298487(-)
Zm00001d039451::3:4736729-4738730(-)
Zm00001d024709::10:84538851-84540852(+)
Zm00001d002054::2:5038736-5040737(-)
Zm00001d013885::5:23776124-23778125(-)
Zm00001d037722::6:135231296-135233297(-)
Zm00001d028525::1:38126139-38128140(-)
Zm00001d047875::9:144020485-144022486(+)
Zm00001d027996::1:19701822-19703823(-)
Zm00001d046369::9:84814522-84816523(+)
Zm00001d047192::9:121529257-121531258(+)
Zm00001d048084::9:149785306-149787307(+)
Zm00001d004400::2:109237240-109239241(-)
Zm00001d023955::10:31667857-31669858(+)
Zm00001d004784::2:139071282-139073283(+)
Zm00001d017932::5:210272258-210274259(+)
Zm00001d018537::5:222622863-222624864(+)
Zm00001d040773::3:64818115-64820116(-)
Zm00001d026542::10:147944997-147946998(-)
Zm00001d041217::3:105964967-105966968(+)
Zm00001d021728::7:161520993-161522994(+)
Zm00001d043348::3:197330233-197332234(+)
Zm00001d013117::5:4986763-4988764(+)
Zm00001d012699::8:178818218-178820219(+)
Zm00001d040515::3:47729873-47731874(+)
Zm00001d011393::8:149454712-149456713(-)
Zm00001d003247::2:37814401-37816402(+)
Zm00001d024842::10:90450531-90452532(+)
Zm00001d003606::2:49807713-49809714(+)
Zm00001d033668::1:270115111-270117112(+)
Zm00001d039076::6:169624706-169626707(-)
Zm00001d017746::5:205824085-205826086(+)
Zm00001d003273::2:38556340-38558341(+)
Zm00001d020311::7:105591870-105593871(+)
Zm00001d047619::9:137223903-137225904(-)
Zm00001d035875::6:58227413-58229414(+)
Zm00001d014814::5:64069048-64071049(+)
Zm00001d048680::4:3203808-3205809(-)
Zm00001d020955::7:137668499-137670500(+)
Zm00001d042780::3:179451813-179453814(-)
Zm00001d043838::3:211447976-211449977(+)
Zm00001d020572::7:122820290-122822291(+)
Zm00001d010907::8:132969521-132971522(+)
Zm00001d027444::1:5468150-5470151(+)
Zm00001d028164::1:24945108-24947109(+)
Zm00001d019600::7:45975699-45977700(+)
Zm00001d053004::4:208651365-208653366(-)
Zm00001d019383::7:30989695-30991696(+)
Zm00001d050225::4:74665135-74667136(+)
Zm00001d015817::5:123623587-123625588(-)
Zm00001d051229::4:149283385-149285386(-)
Zm00001d034990::6:1285385-1287386(-)
Zm00001d051062::4:140036865-140038866(+)
Zm00001d037035::6:109839546-109841547(-)
Zm00001d022185::7:172189924-172191925(-)
Zm00001d016198::5:150305223-150307224(-)
Zm00001d046836::9:107999230-108001231(+)
Zm00001d021906::7:165738433-165740434(+)
Zm00001d015290::5:82872839-82874840(+)
Zm00001d037367::6:123034222-123036223(+)
Zm00001d045776::9:38478173-38480174(-)
Zm00001d016449::5:162699227-162701228(+)
Zm00001d029448::1:71163714-71165715(-)
Zm00001d036819::6:102082480-102084481(-)
Zm00001d013275::5:7560109-7562110(-)
Zm00001d043585::3:204434713-204436714(-)
Zm00001d048957::4:10672564-10674565(-)
Zm00001d034702::1:300263593-300265594(+)
Zm00001d017669::5:203593030-203595031(+)
Zm00001d021379::7:150388147-150390148(-)
Zm00001d018197::5:216309988-216311989(+)
Zm00001d012067::8:167564633-167566634(+)
Zm00001d039390::3:3167482-3169483(+)
Zm00001d040613::3:53997285-53999286(-)
Zm00001d043158::3:190367952-190369953(-)
Zm00001d047503::9:132775377-132777378(+)
Zm00001d033788::1:273749450-273751451(-)
Zm00001d046690::9:102459302-102461303(-)
Zm00001d048020::9:148176765-148178766(+)
Zm00001d052696::4:197668264-197670265(-)
Zm00001d024624::10:80768165-80770166(+)
Zm00001d051329::4:154799233-154801234(-)
Zm00001d047262::9:124771022-124773023(-)
Zm00001d043211::3:191818389-191820390(-)
Zm00001d013845::5:22414477-22416478(-)
Zm00001d038314::6:154187288-154189289(+)
Zm00001d046192::9:71207139-71209140(+)
Zm00001d018593::7:172657-174658(+)
Zm00001d045898::9:46373896-46375897(+)
Zm00001d050785::4:122625279-122627280(-)
Zm00001d008909::8:24854579-24856580(-)
Zm00001d024300::10:62828299-62830300(+)
Zm00001d049028::4:13011546-13013547(-)
Zm00001d029888::1:92326320-92328321(+)
Zm00001d037918::6:141975916-141977917(-)
Zm00001d043951::3:214654362-214656363(+)
Zm00001d028967::1:53181878-53183879(+)
Zm00001d021225::7:146554738-146556739(-)
Zm00001d053093::4:213330352-213332353(-)
Zm00001d038239::6:152181136-152183137(+)
Zm00001d034019::1:281281798-281283799(+)
Zm00001d005393::2:172160997-172162998(-)
Zm00001d043511::3:202353508-202355509(+)
Zm00001d043240::3:192829776-192831777(+)
Zm00001d006214::2:202010173-202012174(-)
Zm00001d039471::3:5156286-5158287(+)
Zm00001d029860::1:90869364-90871365(-)
Zm00001d003605::2:49735112-49737113(+)
Zm00001d038641::6:161517860-161519861(-)
Zm00001d018718::7:3077024-3079025(-)
Zm00001d034385::1:291518399-291520400(-)
Zm00001d021345::7:149527322-149529323(-)
Zm00001d040990::3:88731642-88733643(-)
Zm00001d002145::2:6740070-6742071(+)
Zm00001d026520::10:147479758-147481759(+)
Zm00001d046697::9:102851326-102853327(+)
Zm00001d041506::3:124674489-124676490(-)
Zm00001d010059::8:97532655-97534656(-)
Zm00001d020685::7:128264155-128266156(-)
Zm00001d032271::1:219872458-219874459(+)
Zm00001d039315::3:1532324-1534325(+)
Zm00001d049129::4:16984454-16986455(-)
Zm00001d023300::10:2360151-2362152(+)
Zm00001d038091::6:147442351-147444352(-)
Zm00001d043538::3:203301459-203303460(+)
Zm00001d036997::6:108621331-108623332(+)
Zm00001d005498::2:176005791-176007792(-)
Zm00001d017340::5:193373544-193375545(+)
Zm00001d003578::2:48817782-48819783(-)
Zm00001d053024::4:209798523-209800524(+)
Zm00001d018464::5:221326524-221328525(+)
Zm00001d002348::2:10670028-10672029(+)
Zm00001d028994::1:53958766-53960767(-)
Zm00001d032973::1:245142020-245144021(+)
Zm00001d011854::8:162925429-162927430(-)
Zm00001d011168::8:141586775-141588776(+)
Zm00001d035168::6:7507805-7509806(+)
Zm00001d013366::5:9825298-9827299(+)
Zm00001d026642::10:149277321-149279322(+)
Zm00001d048006::9:147800192-147802193(+)
Zm00001d006631::2:213065125-213067126(-)
Zm00001d018257::5:217514972-217516973(+)
Zm00001d001911::2:2790758-2792759(-)
Zm00001d029231::1:63233872-63235873(-)
Zm00001d045843::9:43304358-43306359(+)
Zm00001d009353::8:58245606-58247607(+)
Zm00001d002386::2:11645939-11647940(-)
Zm00001d044705::3:235436667-235438668(-)
Zm00001d042526::3:170859865-170861866(+)
Zm00001d026200::10:140834005-140836006(+)
Zm00001d022199::7:172698331-172700332(+)
Zm00001d002514::2:14446784-14448785(-)
Zm00001d041814::3:139024316-139026317(-)
Zm00001d007902::2:242053399-242055400(+)
Zm00001d047220::9:122715704-122717705(+)
Zm00001d047946::9:145957661-145959662(-)
Zm00001d012092::8:168112177-168114178(+)
Zm00001d027421::1:4902870-4904871(-)
Zm00001d045501::9:24661583-24663584(-)
Zm00001d025641::10:124766174-124768175(+)
Zm00001d026360::10:144209969-144211970(+)
Zm00001d002476::2:13589365-13591366(+)
Zm00001d020453::7:115381792-115383793(+)
Zm00001d036425::6:87896098-87898099(+)
Zm00001d029968::1:96902491-96904492(-)
Zm00001d033099::1:250184944-250186945(-)
Zm00001d011523::8:153502729-153504730(+)
Zm00001d032435::1:226329759-226331760(-)
Zm00001d014848::5:65455220-65457221(+)
Zm00001d049383::4:28542866-28544867(+)
Zm00001d026187::10:140544780-140546781(-)
Zm00001d042848::3:181957334-181959335(-)
Zm00001d048705::4:3670826-3672827(+)
Zm00001d003432::2:44209194-44211195(-)
Zm00001d006036::2:195895794-195897795(-)
Zm00001d008618::8:14745875-14747876(-)
Zm00001d005890::2:191850545-191852546(+)
Zm00001d021680::7:159838011-159840012(+)
Zm00001d006806::2:217105637-217107638(+)
Zm00001d051334::4:154983552-154985553(-)
Zm00001d022269::7:174016120-174018121(+)
Zm00001d017000::5:182403944-182405945(-)
Zm00001d012708::8:179041584-179043585(+)
Zm00001d009402::8:62915258-62917259(+)
Zm00001d017427::5:195766954-195768955(-)
Zm00001d010300::8:108446631-108448632(-)
Zm00001d048958::4:10713509-10715510(+)
Zm00001d042645::3:175237875-175239876(+)
Zm00001d008987::8:28719143-28721144(+)
Zm00001d048473::9:156930702-156932703(-)
Zm00001d046468::9:91387041-91389042(-)
Zm00001d041608::3:129604704-129606705(-)
Zm00001d048149::9:150904592-150906593(+)
Zm00001d013452::5:11957903-11959904(+)
Zm00001d046505::9:92930543-92932544(+)
Zm00001d001789::2:957262-959263(-)
Zm00001d021918::7:165875814-165877815(-)
Zm00001d053399::4:229325355-229327356(+)
Zm00001d049540::4:33809032-33811033(+)
Zm00001d034206::1:286758765-286760766(-)
Zm00001d041488::3:123492704-123494705(-)
Zm00001d041727::3:135396639-135398640(-)
Zm00001d039425::3:3942150-3944151(+)
Zm00001d005367::2:171113401-171115402(+)
Zm00001d021351::7:149697212-149699213(-)
Zm00001d025381::10:116548226-116550227(+)
Zm00001d045221::9:16491574-16493575(-)
Zm00001d028766::1:45935372-45937373(+)
Zm00001d018903::7:8799520-8801521(-)
Zm00001d035981::6:64342618-64344619(-)
Zm00001d050275::4:78021847-78023848(-)
Zm00001d027648::1:10064336-10066337(-)
Zm00001d047581::9:136330235-136332236(-)
Zm00001d045339::9:19198543-19200544(-)
Zm00001d011687::8:158773576-158775577(-)
Zm00001d018661::7:2085889-2087890(+)
Zm00001d030055::1:102371904-102373905(-)
Zm00001d040467::3:45000242-45002243(-)
Zm00001d032935::1:243994153-243996154(+)
Zm00001d042829::3:181368869-181370870(-)
Zm00001d026639::10:149260656-149262657(-)
```
