## Supplementary material for "A comprehensive map of preferentially located motifs reveals distinct proximal *cis*-regulatory elements in plants": AGTGCCGA_containing_gene_set.txt

```
#Occurences of AGTGCCGA between -23 and 78 (positions relative to the transcription start site)
#57 sequences with AGTGCCGA in this interval
#0.22% of the sequences in promoter set with AGTGCCGA (set with 25847 sequences)
Zm00001d036877::6:105440952-105442953(-)
Zm00001d012115::8:168410272-168412273(+)
Zm00001d010300::8:108446631-108448632(-)
Zm00001d013771::5:19858713-19860714(-)
Zm00001d040467::3:45000242-45002243(-)
Zm00001d046697::9:102851326-102853327(+)
Zm00001d002145::2:6740070-6742071(+)
Zm00001d012270::8:171654065-171656066(-)
Zm00001d042289::3:159153200-159155201(-)
Zm00001d019298::7:26613385-26615386(+)
Zm00001d035981::6:64342618-64344619(-)
Zm00001d017932::5:210272258-210274259(+)
Zm00001d019077::7:15483008-15485009(+)
Zm00001d037997::6:144723870-144725871(+)
Zm00001d018059::5:213455836-213457837(-)
Zm00001d025319::10:114034651-114036652(+)
Zm00001d027675::1:10761121-10763122(-)
Zm00001d026360::10:144209969-144211970(+)
Zm00001d050139::4:68415617-68417618(-)
Zm00001d039252::3:561996-563997(+)
Zm00001d028783::1:46326372-46328373(+)
Zm00001d034206::1:286758765-286760766(-)
Zm00001d029632::1:80765872-80767873(-)
Zm00001d020590::7:123881834-123883835(+)
Zm00001d031933::1:207275131-207277132(+)
Zm00001d006631::2:213065125-213067126(-)
Zm00001d046691::9:102518269-102520270(-)
Zm00001d027479::1:6250855-6252856(-)
Zm00001d026460::10:146260584-146262585(-)
Zm00001d045043::9:10917349-10919350(-)
Zm00001d020036::7:87374492-87376493(+)
Zm00001d046645::9:100366665-100368666(-)
Zm00001d048194::9:152175724-152177725(-)
Zm00001d021645::7:158957503-158959504(+)
Zm00001d025235::10:110431155-110433156(+)
Zm00001d010536::8:119695327-119697328(-)
Zm00001d038470::6:157956763-157958764(-)
Zm00001d038861::6:166017494-166019495(+)
Zm00001d045183::9:15347247-15349248(+)
Zm00001d008909::8:24854579-24856580(-)
Zm00001d028177::1:25565834-25567835(-)
Zm00001d033556::1:267101709-267103710(+)
Zm00001d050785::4:122625279-122627280(-)
Zm00001d052009::4:176364134-176366135(-)
Zm00001d047496::9:132566041-132568042(-)
Zm00001d051598::4:164062472-164064473(+)
Zm00001d020932::7:136984708-136986709(+)
Zm00001d021429::7:151966615-151968616(-)
Zm00001d047224::9:122920498-122922499(-)
Zm00001d028896::1:50033102-50035103(-)
Zm00001d012614::8:177242071-177244072(+)
Zm00001d017139::5:186712245-186714246(-)
Zm00001d021379::7:150388147-150390148(-)
Zm00001d044516::3:230688100-230690101(-)
Zm00001d002004::2:4175726-4177727(+)
Zm00001d021491::7:153937382-153939383(+)
Zm00001d002434::2:12563076-12565077(+)
```
