## Supplementary material for "A comprehensive map of preferentially located motifs reveals distinct proximal *cis*-regulatory elements in plants": AGTGCTG_containing_gene_set.txt

```
#Occurences of AGTGCTG between -14 and 24 (positions relative to the transcription start site)
#136 sequences with AGTGCTG in this interval
#0.53% of the sequences in promoter set with AGTGCTG (set with 25847 sequences)
Zm00001d007157::2:223445783-223447784(+)
Zm00001d037910::6:141724036-141726037(-)
Zm00001d003922::2:68237956-68239957(+)
Zm00001d022600::7:180835275-180837276(+)
Zm00001d053955::4:244177585-244179586(+)
Zm00001d017846::5:208631048-208633049(+)
Zm00001d008499::8:10460053-10462054(-)
Zm00001d036392::6:86654984-86656985(+)
Zm00001d024918::10:94911895-94913896(+)
Zm00001d038862::6:166025676-166027677(+)
Zm00001d020238::7:101657448-101659449(-)
Zm00001d025018::10:99916106-99918107(+)
Zm00001d015291::5:82966716-82968717(-)
Zm00001d048877::4:6902858-6904859(+)
Zm00001d020185::7:98451241-98453242(-)
Zm00001d038564::6:159979929-159981930(-)
Zm00001d011696::8:159016830-159018831(+)
Zm00001d041098::3:97278791-97280792(+)
Zm00001d044342::3:225519108-225521109(-)
Zm00001d047491::9:132267896-132269897(-)
Zm00001d038592::6:160629797-160631798(+)
Zm00001d018627::7:1338623-1340624(-)
Zm00001d024456::10:71728067-71730068(-)
Zm00001d032922::1:243204364-243206365(-)
Zm00001d047823::9:142605708-142607709(-)
Zm00001d021979::7:167508425-167510426(+)
Zm00001d017005::5:182537998-182539999(+)
Zm00001d043693::3:207556296-207558297(-)
Zm00001d035249::6:17172904-17174905(+)
Zm00001d044802::9:2789080-2791081(-)
Zm00001d034382::1:291403340-291405341(-)
Zm00001d006538::2:210695103-210697104(+)
Zm00001d020969::7:138201293-138203294(+)
Zm00001d008398::8:7244995-7246996(+)
Zm00001d015239::5:80605388-80607389(-)
Zm00001d017509::5:197962481-197964482(-)
Zm00001d035283::6:19227283-19229284(+)
Zm00001d006392::2:206502845-206504846(+)
Zm00001d041612::3:129681127-129683128(+)
Zm00001d025082::10:102923822-102925823(+)
Zm00001d006340::2:205014187-205016188(+)
Zm00001d033892::1:277639946-277641947(+)
Zm00001d052432::4:189832082-189834083(-)
Zm00001d021995::7:167678841-167680842(+)
Zm00001d006160::2:200079879-200081880(+)
Zm00001d043607::3:205005082-205007083(-)
Zm00001d022355::7:176073930-176075931(-)
Zm00001d003846::2:61942772-61944773(+)
Zm00001d036110::6:72623780-72625781(-)
Zm00001d051465::4:159601883-159603884(+)
Zm00001d036895::6:105847676-105849677(-)
Zm00001d010673::8:123818543-123820544(-)
Zm00001d043479::3:201469282-201471283(-)
Zm00001d021731::7:161610915-161612916(-)
Zm00001d014547::5:52711592-52713593(-)
Zm00001d031209::1:182291606-182293607(+)
Zm00001d003183::2:34930926-34932927(-)
Zm00001d025128::10:105648454-105650455(-)
Zm00001d021249::7:146831534-146833535(+)
Zm00001d036112::6:72652522-72654523(-)
Zm00001d008271::8:3623071-3625072(+)
Zm00001d049170::4:19001128-19003129(-)
Zm00001d046091::9:62566051-62568052(-)
Zm00001d026371::10:144456505-144458506(+)
Zm00001d004048::2:78971843-78973844(+)
Zm00001d048566::9:158875984-158877985(+)
Zm00001d013006::5:3131062-3133063(+)
Zm00001d004347::2:105345726-105347727(-)
Zm00001d025714::10:127165057-127167058(-)
Zm00001d028746::1:45178532-45180533(-)
Zm00001d006739::2:215642700-215644701(+)
Zm00001d024406::10:69198405-69200406(+)
Zm00001d010235::8:105402489-105404490(-)
Zm00001d006108::2:198338447-198340448(+)
Zm00001d051823::4:171066313-171068314(+)
Zm00001d019597::7:45696134-45698135(-)
Zm00001d026113::10:138724893-138726894(-)
Zm00001d035664::6:39877621-39879622(-)
Zm00001d025586::10:123293777-123295778(+)
Zm00001d013595::5:15087994-15089995(+)
Zm00001d051956::4:175256366-175258367(+)
Zm00001d049203::4:20526937-20528938(-)
Zm00001d024553::10:78051347-78053348(-)
Zm00001d022241::7:173462836-173464837(+)
Zm00001d022544::7:179773790-179775791(-)
Zm00001d040456::3:44233624-44235625(-)
Zm00001d025801::10:130019144-130021145(-)
Zm00001d017708::5:204752990-204754991(-)
Zm00001d025570::10:122612448-122614449(-)
Zm00001d018609::7:837720-839721(-)
Zm00001d008218::8:1583964-1585965(+)
Zm00001d002564::2:15536701-15538702(+)
Zm00001d053731::4:240023308-240025309(+)
Zm00001d020383::7:110505908-110507909(+)
Zm00001d031808::1:202462655-202464656(+)
Zm00001d018495::5:221798892-221800893(+)
Zm00001d023882::10:26207244-26209245(-)
Zm00001d007204::2:224657053-224659054(-)
Zm00001d027879::1:16415317-16417318(-)
Zm00001d010566::8:120515992-120517993(+)
Zm00001d004854::2:144678788-144680789(-)
Zm00001d007430::2:231531989-231533990(+)
Zm00001d021775::7:162847983-162849984(-)
Zm00001d013228::5:6768864-6770865(+)
Zm00001d017987::5:211415816-211417817(-)
Zm00001d037355::6:122681015-122683016(-)
Zm00001d007630::2:236499393-236501394(+)
Zm00001d015809::5:121973108-121975109(+)
Zm00001d048859::4:6484642-6486643(+)
Zm00001d022181::7:172078601-172080602(-)
Zm00001d010667::8:123643171-123645172(-)
Zm00001d026004::10:135830919-135832920(+)
Zm00001d013225::5:6754598-6756599(+)
Zm00001d042812::3:180957904-180959905(-)
Zm00001d023993::10:35140731-35142732(-)
Zm00001d040027::3:23377733-23379734(-)
Zm00001d025681::10:126109824-126111825(+)
Zm00001d045347::9:19264621-19266622(-)
Zm00001d031059::1:175161757-175163758(-)
Zm00001d015289::5:82828397-82830398(+)
Zm00001d048653::4:2636475-2638476(-)
Zm00001d029729::1:84331305-84333306(+)
Zm00001d024927::10:95366067-95368068(-)
Zm00001d004167::2:88552333-88554334(-)
Zm00001d034826::1:303107149-303109150(-)
Zm00001d049167::4:18828450-18830451(-)
Zm00001d032084::1:212111922-212113923(-)
Zm00001d041142::3:100231229-100233230(+)
Zm00001d011346::8:147385368-147387369(-)
Zm00001d044079::3:218446019-218448020(-)
Zm00001d006316::2:204319971-204321972(+)
Zm00001d018570::5:223400153-223402154(-)
Zm00001d022468::7:178221879-178223880(+)
Zm00001d047187::9:121322729-121324730(-)
Zm00001d052323::4:187097213-187099214(+)
Zm00001d015314::5:84280539-84282540(-)
```
