## Supplementary material for "A comprehensive map of preferentially located motifs reveals distinct proximal *cis*-regulatory elements in plants": AGTGGA_containing_gene_set.txt

```
#Occurences of AGTGGA between -8 and -7 (positions relative to the transcription start site)
#87 sequences with AGTGGA in this interval
#0.34% of the sequences in promoter set with AGTGGA (set with 25847 sequences)
Zm00001d032142::1:214313418-214315419(+)
Zm00001d017709::5:204803111-204805112(+)
Zm00001d016541::5:166691275-166693276(+)
Zm00001d046638::9:100058886-100060887(+)
Zm00001d026482::10:146768570-146770571(-)
Zm00001d024209::10:56567177-56569178(+)
Zm00001d023991::10:34953943-34955944(+)
Zm00001d019515::7:39160473-39162474(-)
Zm00001d008747::8:18877656-18879657(-)
Zm00001d043613::3:205197851-205199852(-)
Zm00001d010145::8:101315097-101317098(+)
Zm00001d013850::5:22708651-22710652(-)
Zm00001d048131::9:150566102-150568103(-)
Zm00001d045424::9:21656810-21658811(+)
Zm00001d033203::1:253924342-253926343(-)
Zm00001d026637::10:149252503-149254504(-)
Zm00001d019705::7:52434003-52436004(+)
Zm00001d043420::3:199113256-199115257(-)
Zm00001d034620::1:298044079-298046080(+)
Zm00001d028494::1:37046770-37048771(+)
Zm00001d020916::7:136515707-136517708(-)
Zm00001d005744::2:185664254-185666255(-)
Zm00001d015065::5:73937250-73939251(-)
Zm00001d044096::3:219043359-219045360(-)
Zm00001d040577::3:50991632-50993633(+)
Zm00001d009242::8:46230625-46232626(-)
Zm00001d050934::4:132599859-132601860(-)
Zm00001d034007::1:281041598-281043599(-)
Zm00001d043688::3:207418561-207420562(-)
Zm00001d018952::7:10370372-10372373(+)
Zm00001d006152::2:199864389-199866390(+)
Zm00001d015683::5:107120251-107122252(-)
Zm00001d048386::9:155337896-155339897(-)
Zm00001d021553::7:155736541-155738542(+)
Zm00001d028664::1:42283670-42285671(-)
Zm00001d014438::5:46918168-46920169(-)
Zm00001d033766::1:273082340-273084341(-)
Zm00001d045527::9:25544308-25546309(+)
Zm00001d036682::6:97482012-97484013(-)
Zm00001d029709::1:83412848-83414849(-)
Zm00001d009601::8:72503272-72505273(-)
Zm00001d037853::6:139797215-139799216(+)
Zm00001d023364::10:4119518-4121519(+)
Zm00001d006869::2:218300886-218302887(-)
Zm00001d053554::4:233851400-233853401(+)
Zm00001d011370::8:148831738-148833739(+)
Zm00001d030703::1:154502524-154504525(+)
Zm00001d007289::2:226917414-226919415(+)
Zm00001d027784::1:13437298-13439299(+)
Zm00001d033128::1:251574358-251576359(+)
Zm00001d037521::6:128038237-128040238(+)
Zm00001d024459::10:71758541-71760542(+)
Zm00001d007332::2:228913328-228915329(+)
Zm00001d003100::2:32062442-32064443(+)
Zm00001d012619::8:177290233-177292234(+)
Zm00001d023747::10:18440248-18442249(+)
Zm00001d017169::5:187810582-187812583(+)
Zm00001d022187::7:172214086-172216087(+)
Zm00001d027794::1:13673368-13675369(-)
Zm00001d029620::1:79983192-79985193(+)
Zm00001d022335::7:175634852-175636853(-)
Zm00001d005711::2:184173950-184175951(-)
Zm00001d025309::10:113728172-113730173(+)
Zm00001d025380::10:116494135-116496136(+)
Zm00001d031118::1:177975219-177977220(+)
Zm00001d038578::6:160389503-160391504(+)
Zm00001d020288::7:104315315-104317316(-)
Zm00001d016214::5:150598669-150600670(+)
Zm00001d031268::1:184421305-184423306(+)
Zm00001d039890::3:18010953-18012954(-)
Zm00001d044152::3:220523226-220525227(+)
Zm00001d046511::9:93193009-93195010(+)
Zm00001d010235::8:105402489-105404490(-)
Zm00001d051755::4:168934746-168936747(+)
Zm00001d031411::1:189276583-189278584(+)
Zm00001d023497::10:7361288-7363289(-)
Zm00001d030764::1:158951514-158953515(+)
Zm00001d027370::1:3848039-3850040(+)
Zm00001d021473::7:153198444-153200445(-)
Zm00001d015622::5:101915008-101917009(-)
Zm00001d034544::1:295926000-295928001(-)
Zm00001d023653::10:13702726-13704727(-)
Zm00001d044865::9:5838914-5840915(+)
Zm00001d011704::8:159241316-159243317(+)
Zm00001d052103::4:179677068-179679069(+)
Zm00001d044180::3:221250420-221252421(-)
Zm00001d018499::5:221866462-221868463(-)
```
