## Supplementary material for "A comprehensive map of preferentially located motifs reveals distinct proximal *cis*-regulatory elements in plants": AGTGGAGA_containing_gene_set.txt

```
#Occurences of AGTGGAGA between 9 and 102 (positions relative to the transcription start site)
#235 sequences with AGTGGAGA in this interval
#0.91% of the sequences in promoter set with AGTGGAGA (set with 25847 sequences)
Zm00001d003895::2:65733774-65735775(+)
Zm00001d021057::7:141715453-141717454(+)
Zm00001d053543::4:233529486-233531487(-)
Zm00001d043726::3:208450184-208452185(-)
Zm00001d033965::1:279762170-279764171(+)
Zm00001d005638::2:181613138-181615139(-)
Zm00001d011928::8:164789397-164791398(+)
Zm00001d051684::4:166651709-166653710(+)
Zm00001d014180::5:35173552-35175553(-)
Zm00001d035558::6:33063165-33065166(-)
Zm00001d052847::4:202447271-202449272(-)
Zm00001d016277::5:155416390-155418391(+)
Zm00001d033473::1:263682197-263684198(-)
Zm00001d052185::4:182577994-182579995(+)
Zm00001d053609::4:236275218-236277219(+)
Zm00001d037493::6:127220045-127222046(-)
Zm00001d042481::3:169067761-169069762(+)
Zm00001d038358::6:155285023-155287024(-)
Zm00001d051637::4:165362534-165364535(-)
Zm00001d027403::1:4498950-4500951(-)
Zm00001d005125::2:159691390-159693391(+)
Zm00001d013653::5:16256768-16258769(+)
Zm00001d024760::10:86573565-86575566(+)
Zm00001d028829::1:47879244-47881245(+)
Zm00001d017106::5:185543348-185545349(+)
Zm00001d020589::7:123816703-123818704(+)
Zm00001d025403::10:117352134-117354135(+)
Zm00001d034279::1:288412150-288414151(-)
Zm00001d005856::2:190960653-190962654(+)
Zm00001d049320::4:26179198-26181199(+)
Zm00001d040163::3:29844985-29846986(+)
Zm00001d003477::2:45429848-45431849(-)
Zm00001d007901::2:242053539-242055540(-)
Zm00001d031825::1:202995629-202997630(-)
Zm00001d030603::1:147915606-147917607(-)
Zm00001d019696::7:51333777-51335778(+)
Zm00001d050015::4:59612939-59614940(+)
Zm00001d018362::5:219178152-219180153(-)
Zm00001d025113::10:104936956-104938957(-)
Zm00001d004477::2:114360709-114362710(+)
Zm00001d048877::4:6902858-6904859(+)
Zm00001d031715::1:199211349-199213350(+)
Zm00001d024305::10:63042731-63044732(+)
Zm00001d033861::1:276365795-276367796(-)
Zm00001d018151::5:215587699-215589700(-)
Zm00001d035623::6:37476279-37478280(-)
Zm00001d003928::2:69380247-69382248(+)
Zm00001d002889::2:25912411-25914412(+)
Zm00001d038752::6:163890548-163892549(-)
Zm00001d048420::9:155958998-155960999(+)
Zm00001d047759::9:141089624-141091625(+)
Zm00001d035256::6:17765345-17767346(-)
Zm00001d032379::1:224579108-224581109(+)
Zm00001d031665::1:198080368-198082369(-)
Zm00001d029768::1:86266371-86268372(-)
Zm00001d044240::3:222773495-222775496(+)
Zm00001d012846::5:1069925-1071926(+)
Zm00001d025717::10:127363531-127365532(-)
Zm00001d002375::2:11369240-11371241(+)
Zm00001d016834::5:177815318-177817319(-)
Zm00001d032257::1:219231998-219233999(-)
Zm00001d029557::1:76063654-76065655(+)
Zm00001d024666::10:82750613-82752614(+)
Zm00001d047358::9:127483261-127485262(+)
Zm00001d013737::5:18925264-18927265(-)
Zm00001d019165::7:19788849-19790850(-)
Zm00001d051913::4:174493474-174495475(+)
Zm00001d039295::3:1203287-1205288(-)
Zm00001d013314::5:8377534-8379535(-)
Zm00001d034835::1:303404046-303406047(+)
Zm00001d005135::2:160458863-160460864(+)
Zm00001d012732::8:179487325-179489326(+)
Zm00001d023561::10:10264452-10266453(-)
Zm00001d029818::1:88439067-88441068(+)
Zm00001d049057::4:14129143-14131144(-)
Zm00001d052009::4:176364134-176366135(-)
Zm00001d046719::9:103329025-103331026(-)
Zm00001d014640::5:56923333-56925334(+)
Zm00001d008354::8:6150164-6152165(+)
Zm00001d005762::2:187012641-187014642(-)
Zm00001d029970::1:97043120-97045121(+)
Zm00001d043809::3:210762067-210764068(+)
Zm00001d014123::5:33201489-33203490(+)
Zm00001d045097::9:12423440-12425441(-)
Zm00001d013624::5:15727268-15729269(+)
Zm00001d051687::4:166715703-166717704(+)
Zm00001d025012::10:99660047-99662048(-)
Zm00001d049870::4:49703259-49705260(-)
Zm00001d019994::7:83693572-83695573(+)
Zm00001d038020::6:145387022-145389023(+)
Zm00001d023290::10:2230951-2232952(-)
Zm00001d021361::7:149910472-149912473(-)
Zm00001d005298::2:168384729-168386730(+)
Zm00001d012768::8:180442893-180444894(+)
Zm00001d046946::9:112265193-112267194(+)
Zm00001d042191::3:155510045-155512046(-)
Zm00001d010043::8:96654038-96656039(-)
Zm00001d024516::10:75584277-75586278(-)
Zm00001d046902::9:109673099-109675100(+)
Zm00001d019147::7:19138714-19140715(+)
Zm00001d011891::8:164114898-164116899(-)
Zm00001d034468::1:293831426-293833427(+)
Zm00001d035149::6:7050156-7052157(-)
Zm00001d035201::6:9613938-9615939(-)
Zm00001d048440::9:156465386-156467387(-)
Zm00001d027582::1:8375853-8377854(-)
Zm00001d027271::1:1072768-1074769(-)
Zm00001d028889::1:49801018-49803019(+)
Zm00001d017258::5:190744965-190746966(+)
Zm00001d035767::6:46576283-46578284(+)
Zm00001d030154::1:109224476-109226477(-)
Zm00001d043459::3:200579612-200581613(-)
Zm00001d018610::7:844229-846230(-)
Zm00001d047446::9:130358115-130360116(+)
Zm00001d014689::5:59190058-59192059(+)
Zm00001d011676::8:158307774-158309775(+)
Zm00001d045744::9:36377279-36379280(+)
Zm00001d047587::9:136391277-136393278(-)
Zm00001d011617::8:156101018-156103019(+)
Zm00001d031696::1:198746581-198748582(+)
Zm00001d047302::9:126064326-126066327(+)
Zm00001d027454::1:5601626-5603627(+)
Zm00001d040309::3:37106194-37108195(+)
Zm00001d015453::5:91151097-91153098(-)
Zm00001d038101::6:147952590-147954591(-)
Zm00001d012675::8:178410356-178412357(+)
Zm00001d018113::5:214609397-214611398(+)
Zm00001d019616::7:46379992-46381993(-)
Zm00001d005325::2:169617890-169619891(+)
Zm00001d053864::4:242556490-242558491(+)
Zm00001d037962::6:143656038-143658039(+)
Zm00001d018606::7:733454-735455(+)
Zm00001d032656::1:233340391-233342392(-)
Zm00001d038508::6:158901832-158903833(+)
Zm00001d051023::4:137426495-137428496(-)
Zm00001d053807::4:241451520-241453521(+)
Zm00001d014157::5:34364223-34366224(-)
Zm00001d008858::8:22863672-22865673(+)
Zm00001d034351::1:290352978-290354979(+)
Zm00001d026273::10:142621886-142623887(-)
Zm00001d030503::1:139713411-139715412(-)
Zm00001d005323::2:169616701-169618702(-)
Zm00001d006920::2:219355555-219357556(+)
Zm00001d001803::2:1243973-1245974(+)
Zm00001d034002::1:280779383-280781384(-)
Zm00001d049336::4:27047126-27049127(+)
Zm00001d033401::1:261918224-261920225(+)
Zm00001d045088::9:12094060-12096061(+)
Zm00001d049975::4:56367588-56369589(-)
Zm00001d047636::9:137785561-137787562(+)
Zm00001d041751::3:135905839-135907840(+)
Zm00001d053259::4:222859193-222861194(+)
Zm00001d007279::2:226686835-226688836(+)
Zm00001d031178::1:181308678-181310679(+)
Zm00001d003525::2:46718620-46720621(-)
Zm00001d017812::5:207514029-207516030(+)
Zm00001d005764::2:187145973-187147974(+)
Zm00001d009727::8:78046673-78048674(+)
Zm00001d017859::5:209057100-209059101(+)
Zm00001d022381::7:176460264-176462265(+)
Zm00001d002719::2:20419698-20421699(-)
Zm00001d038057::6:146566852-146568853(-)
Zm00001d030627::1:149686663-149688664(+)
Zm00001d023802::10:22237224-22239225(+)
Zm00001d032181::1:216007935-216009936(+)
Zm00001d029391::1:68664081-68666082(+)
Zm00001d010987::8:136007715-136009716(+)
Zm00001d007853::2:240964598-240966599(-)
Zm00001d037546::6:128893015-128895016(+)
Zm00001d044819::9:3886362-3888363(-)
Zm00001d001895::2:2506231-2508232(-)
Zm00001d047208::9:121999192-122001193(-)
Zm00001d020020::7:86218220-86220221(+)
Zm00001d002435::2:12595386-12597387(+)
Zm00001d017206::5:188879946-188881947(-)
Zm00001d053852::4:242212297-242214298(-)
Zm00001d013169::5:5801249-5803250(-)
Zm00001d013776::5:19900584-19902585(+)
Zm00001d009708::8:77016835-77018836(-)
Zm00001d031860::1:204432476-204434477(+)
Zm00001d039312::3:1465945-1467946(-)
Zm00001d025476::10:120023075-120025076(-)
Zm00001d015759::5:116973437-116975438(-)
Zm00001d012671::8:178350000-178352001(+)
Zm00001d046344::9:82000893-82002894(-)
Zm00001d014991::5:71270961-71272962(+)
Zm00001d027302::1:2288900-2290901(-)
Zm00001d004986::2:152290609-152292610(-)
Zm00001d003380::2:42237767-42239768(+)
Zm00001d031444::1:190269205-190271206(-)
Zm00001d054107::4:246779656-246781657(+)
Zm00001d013045::5:3681365-3683366(+)
Zm00001d047641::9:137879678-137881679(-)
Zm00001d027855::1:15366342-15368343(-)
Zm00001d028890::1:49822867-49824868(-)
Zm00001d020411::7:112200185-112202186(-)
Zm00001d044232::3:222548334-222550335(-)
Zm00001d047638::9:137809128-137811129(-)
Zm00001d026137::10:139481055-139483056(-)
Zm00001d053865::4:242556533-242558534(+)
Zm00001d018325::5:218483826-218485827(+)
Zm00001d018796::7:5387185-5389186(-)
Zm00001d023692::10:15719037-15721038(+)
Zm00001d015468::5:91969065-91971066(+)
Zm00001d011263::8:144954434-144956435(-)
Zm00001d018752::7:4250039-4252040(-)
Zm00001d021120::7:143198221-143200222(+)
Zm00001d038312::6:154177259-154179260(+)
Zm00001d024761::10:86600986-86602987(-)
Zm00001d015323::5:84505233-84507234(-)
Zm00001d051339::4:155193894-155195895(+)
Zm00001d031562::1:194370894-194372895(-)
Zm00001d025285::10:112587325-112589326(-)
Zm00001d025203::10:108936840-108938841(+)
Zm00001d025752::10:128395388-128397389(-)
Zm00001d044407::3:227366180-227368181(+)
Zm00001d015243::5:80684738-80686739(-)
Zm00001d034856::1:303908034-303910035(-)
Zm00001d053150::4:216309805-216311806(+)
Zm00001d043492::3:201691481-201693482(-)
Zm00001d005902::2:192255470-192257471(+)
Zm00001d027728::1:12334262-12336263(+)
Zm00001d007862::2:241125164-241127165(-)
Zm00001d006108::2:198338447-198340448(+)
Zm00001d036422::6:87790550-87792551(+)
Zm00001d047110::9:118914306-118916307(+)
Zm00001d021929::7:166017684-166019685(-)
Zm00001d014145::5:34114257-34116258(+)
Zm00001d014088::5:31962957-31964958(+)
Zm00001d036790::6:100947892-100949893(-)
Zm00001d023592::10:11122175-11124176(+)
Zm00001d050225::4:74665135-74667136(+)
Zm00001d051588::4:163583707-163585708(+)
Zm00001d043878::3:212690544-212692545(-)
Zm00001d041965::3:145918076-145920077(-)
```
