## Supplementary material for "A comprehensive map of preferentially located motifs reveals distinct proximal *cis*-regulatory elements in plants": AGTGGGCC_containing_gene_set.txt

```
#Occurences of AGTGGGCC between -105 and -19 (positions relative to the transcription start site)
#220 sequences with AGTGGGCC in this interval
#0.85% of the sequences in promoter set with AGTGGGCC (set with 25847 sequences)
Zm00001d034855::1:303824577-303826578(+)
Zm00001d020983::7:139017343-139019344(+)
Zm00001d053184::4:218715254-218717255(-)
Zm00001d015606::5:100807693-100809694(-)
Zm00001d049160::4:18464780-18466781(+)
Zm00001d050921::4:131332046-131334047(-)
Zm00001d036331::6:84664567-84666568(-)
Zm00001d047697::9:139472559-139474560(+)
Zm00001d029177::1:61039995-61041996(+)
Zm00001d025228::10:110192655-110194656(+)
Zm00001d051684::4:166651709-166653710(+)
Zm00001d029887::1:92232177-92234178(-)
Zm00001d025733::10:127887201-127889202(-)
Zm00001d035081::6:4038789-4040790(-)
Zm00001d039663::3:11197071-11199072(+)
Zm00001d011038::8:137179687-137181688(-)
Zm00001d025690::10:126323116-126325117(-)
Zm00001d039319::3:1706292-1708293(-)
Zm00001d020487::7:118585286-118587287(+)
Zm00001d047557::9:135396168-135398169(+)
Zm00001d009413::8:63466992-63468993(+)
Zm00001d018141::5:215261122-215263123(+)
Zm00001d016854::5:178386171-178388172(+)
Zm00001d053182::4:218559076-218561077(+)
Zm00001d017574::5:200130174-200132175(+)
Zm00001d052495::4:191451756-191453757(+)
Zm00001d025941::10:134175065-134177066(-)
Zm00001d016595::5:168997332-168999333(-)
Zm00001d014632::5:56750586-56752587(+)
Zm00001d011231::8:143883869-143885870(+)
Zm00001d005558::2:178436017-178438018(-)
Zm00001d002362::2:10895417-10897418(+)
Zm00001d022333::7:175621101-175623102(+)
Zm00001d016049::5:141511342-141513343(+)
Zm00001d005339::2:170021698-170023699(+)
Zm00001d051650::4:165696718-165698719(+)
Zm00001d025167::10:107179880-107181881(+)
Zm00001d023366::10:4129470-4131471(-)
Zm00001d029809::1:87836810-87838811(+)
Zm00001d035185::6:8567522-8569523(-)
Zm00001d009912::8:89304010-89306011(+)
Zm00001d014723::5:60602966-60604967(-)
Zm00001d038796::6:164516674-164518675(-)
Zm00001d041331::3:112432948-112434949(+)
Zm00001d028010::1:20268412-20270413(-)
Zm00001d039664::3:11335517-11337518(+)
Zm00001d012745::8:179578575-179580576(+)
Zm00001d004986::2:152290609-152292610(-)
Zm00001d018082::5:213919798-213921799(+)
Zm00001d009250::8:47181823-47183824(-)
Zm00001d007571::2:235051695-235053696(-)
Zm00001d050847::4:126595445-126597446(+)
Zm00001d018903::7:8799520-8801521(-)
Zm00001d025893::10:133221698-133223699(-)
Zm00001d018732::7:3342905-3344906(-)
Zm00001d034726::1:300806919-300808920(+)
Zm00001d053612::4:236481302-236483303(-)
Zm00001d031328::1:186085057-186087058(-)
Zm00001d035113::6:5775188-5777189(-)
Zm00001d039020::6:168820774-168822775(+)
Zm00001d004137::2:85729722-85731723(+)
Zm00001d023279::10:2031413-2033414(+)
Zm00001d019914::7:75378356-75380357(+)
Zm00001d032560::1:230531097-230533098(-)
Zm00001d051776::4:169260132-169262133(-)
Zm00001d028958::1:52879275-52881276(-)
Zm00001d012445::8:174624660-174626661(+)
Zm00001d016491::5:164554050-164556051(+)
Zm00001d042058::3:149048291-149050292(+)
Zm00001d051115::4:143896786-143898787(-)
Zm00001d024912::10:94651995-94653996(-)
Zm00001d002028::2:4661612-4663613(+)
Zm00001d003923::2:68482876-68484877(-)
Zm00001d045351::9:19288417-19290418(-)
Zm00001d014155::5:34327653-34329654(+)
Zm00001d034110::1:284214455-284216456(-)
Zm00001d013320::5:8628268-8630269(-)
Zm00001d038982::6:168206523-168208524(-)
Zm00001d015195::5:78925044-78927045(-)
Zm00001d028753::1:45570370-45572371(+)
Zm00001d048246::9:153130805-153132806(-)
Zm00001d042968::3:185333228-185335229(+)
Zm00001d015289::5:82828397-82830398(+)
Zm00001d011100::8:139022037-139024038(+)
Zm00001d012467::8:175066568-175068569(-)
Zm00001d028130::1:23634248-23636249(-)
Zm00001d003917::2:67658604-67660605(+)
Zm00001d013656::5:16360554-16362555(-)
Zm00001d048992::4:11826709-11828710(-)
Zm00001d025992::10:135578430-135580431(-)
Zm00001d036447::6:88838392-88840393(+)
Zm00001d053416::4:230823227-230825228(-)
Zm00001d007896::2:241902114-241904115(+)
Zm00001d010679::8:124097735-124099736(+)
Zm00001d009431::8:64111364-64113365(-)
Zm00001d031975::1:208358911-208360912(-)
Zm00001d018941::7:9995012-9997013(-)
Zm00001d011779::8:161453334-161455335(+)
Zm00001d004916::2:148558705-148560706(+)
Zm00001d017047::5:183748869-183750870(-)
Zm00001d020838::7:134389126-134391127(+)
Zm00001d006064::2:197102191-197104192(+)
Zm00001d006808::2:217124944-217126945(+)
Zm00001d047707::9:139672129-139674130(-)
Zm00001d042523::3:170586415-170588416(+)
Zm00001d042166::3:154401935-154403936(-)
Zm00001d038881::6:166321063-166323064(-)
Zm00001d029432::1:70226474-70228475(+)
Zm00001d005614::2:180729451-180731452(+)
Zm00001d008392::8:7159217-7161218(+)
Zm00001d029209::1:62460777-62462778(+)
Zm00001d018469::5:221356867-221358868(-)
Zm00001d038999::6:168514079-168516080(-)
Zm00001d045342::9:19220627-19222628(+)
Zm00001d042664::3:175919885-175921886(-)
Zm00001d018904::7:8851438-8853439(+)
Zm00001d024497::10:74158599-74160600(-)
Zm00001d034592::1:297385567-297387568(+)
Zm00001d022456::7:178097797-178099798(-)
Zm00001d024674::10:83250438-83252439(+)
Zm00001d021075::7:142284999-142287000(+)
Zm00001d012064::8:167542092-167544093(+)
Zm00001d029598::1:78405010-78407011(-)
Zm00001d024898::10:93628844-93630845(+)
Zm00001d028114::1:23263704-23265705(+)
Zm00001d050640::4:108470970-108472971(+)
Zm00001d021031::7:140947603-140949604(+)
Zm00001d044246::3:222966357-222968358(+)
Zm00001d021554::7:155777696-155779697(+)
Zm00001d017899::5:209742795-209744796(-)
Zm00001d022189::7:172319923-172321924(+)
Zm00001d046294::9:78793908-78795909(-)
Zm00001d050920::4:131272985-131274986(-)
Zm00001d029645::1:80943385-80945386(+)
Zm00001d012265::8:171482807-171484808(-)
Zm00001d014153::5:34317941-34319942(+)
Zm00001d031484::1:191580902-191582903(+)
Zm00001d011394::8:149458911-149460912(+)
Zm00001d002676::2:19013287-19015288(+)
Zm00001d040185::3:31041266-31043267(+)
Zm00001d032561::1:230531097-230533098(-)
Zm00001d040446::3:43706960-43708961(-)
Zm00001d025201::10:108839305-108841306(+)
Zm00001d053861::4:242510881-242512882(+)
Zm00001d039624::3:9365439-9367440(+)
Zm00001d015196::5:78924152-78926153(+)
Zm00001d052493::4:191344892-191346893(-)
Zm00001d052101::4:179535212-179537213(+)
Zm00001d020770::7:131819406-131821407(+)
Zm00001d039505::3:6099056-6101057(-)
Zm00001d019147::7:19138714-19140715(+)
Zm00001d034670::1:299436670-299438671(+)
Zm00001d035835::6:54257727-54259728(-)
Zm00001d023260::10:1515188-1517189(-)
Zm00001d028333::1:31062340-31064341(-)
Zm00001d006409::2:206942962-206944963(-)
Zm00001d047010::9:115065673-115067674(+)
Zm00001d043444::3:200351332-200353333(+)
Zm00001d024511::10:74954356-74956357(+)
Zm00001d035992::6:65106252-65108253(-)
Zm00001d034667::1:299306620-299308621(+)
Zm00001d047044::9:116544506-116546507(+)
Zm00001d005924::2:192987464-192989465(+)
Zm00001d027300::1:2240937-2242938(-)
Zm00001d008211::8:1300167-1302168(-)
Zm00001d010615::8:121863144-121865145(-)
Zm00001d041300::3:110921760-110923761(+)
Zm00001d002155::2:6873283-6875284(+)
Zm00001d008249::8:2665802-2667803(+)
Zm00001d009631::8:73932010-73934011(-)
Zm00001d010055::8:97445489-97447490(-)
Zm00001d028004::1:19968914-19970915(-)
Zm00001d043962::3:214947505-214949506(+)
Zm00001d008341::8:5820831-5822832(+)
Zm00001d007837::2:240574863-240576864(-)
Zm00001d038149::6:149417107-149419108(-)
Zm00001d048473::9:156930702-156932703(-)
Zm00001d005114::2:159063354-159065355(-)
Zm00001d031430::1:189867411-189869412(-)
Zm00001d013358::5:9533869-9535870(-)
Zm00001d032078::1:211770800-211772801(+)
Zm00001d025435::10:118617915-118619916(+)
Zm00001d039081::6:169697876-169699877(-)
Zm00001d008956::8:26971110-26973111(-)
Zm00001d013359::5:9532995-9534996(+)
Zm00001d040202::3:31826396-31828397(+)
Zm00001d040834::3:68849347-68851348(+)
Zm00001d035051::6:3230271-3232272(-)
Zm00001d042996::3:186189103-186191104(+)
Zm00001d007031::2:220438181-220440182(+)
Zm00001d037156::6:114081065-114083066(-)
Zm00001d039681::3:11792944-11794945(+)
Zm00001d005269::2:166450034-166452035(+)
Zm00001d052621::4:195060597-195062598(+)
Zm00001d018501::5:221877894-221879895(-)
Zm00001d025106::10:104545017-104547018(-)
Zm00001d004948::2:150117647-150119648(+)
Zm00001d050068::4:63823895-63825896(+)
Zm00001d037920::6:142002029-142004030(-)
Zm00001d022308::7:174903794-174905795(-)
Zm00001d037539::6:128701873-128703874(+)
Zm00001d004332::2:104140596-104142597(+)
Zm00001d002662::2:18692023-18694024(+)
Zm00001d022332::7:175621993-175623994(-)
Zm00001d053553::4:233818047-233820048(-)
Zm00001d053856::4:242288362-242290363(-)
Zm00001d009118::8:37521078-37523079(-)
Zm00001d022307::7:174844031-174846032(+)
Zm00001d037675::6:133722001-133724002(+)
Zm00001d041647::3:131545715-131547716(+)
Zm00001d004171::2:88957475-88959476(+)
Zm00001d048531::9:157942145-157944146(-)
Zm00001d012800::5:121597-123598(-)
Zm00001d034351::1:290352978-290354979(+)
Zm00001d008360::8:6303116-6305117(-)
Zm00001d027517::1:7296399-7298400(+)
Zm00001d008846::8:22492817-22494818(+)
Zm00001d041215::3:105824853-105826854(+)
Zm00001d048104::9:150288296-150290297(-)
Zm00001d046660::9:100856456-100858457(-)
```
