## Supplementary material for "A comprehensive map of preferentially located motifs reveals distinct proximal *cis*-regulatory elements in plants": AGTGGGTG_containing_gene_set.txt

```
#Occurences of AGTGGGTG between -60 and 18 (positions relative to the transcription start site)
#105 sequences with AGTGGGTG in this interval
#0.41% of the sequences in promoter set with AGTGGGTG (set with 25847 sequences)
Zm00001d044759::9:1550722-1552723(+)
Zm00001d031270::1:184550923-184552924(-)
Zm00001d033619::1:269006150-269008151(+)
Zm00001d008743::8:18839261-18841262(+)
Zm00001d011013::8:136854822-136856823(+)
Zm00001d021754::7:162290832-162292833(+)
Zm00001d035356::6:22923816-22925817(-)
Zm00001d034799::1:302425240-302427241(+)
Zm00001d019495::7:37484233-37486234(+)
Zm00001d048540::9:158110994-158112995(+)
Zm00001d041912::3:143137568-143139569(+)
Zm00001d043328::3:196701153-196703154(-)
Zm00001d031794::1:202092117-202094118(+)
Zm00001d011913::8:164367878-164369879(-)
Zm00001d003539::2:47407682-47409683(+)
Zm00001d035927::6:60726659-60728660(-)
Zm00001d050018::4:60010122-60012123(+)
Zm00001d045517::9:25252027-25254028(-)
Zm00001d005092::2:157950362-157952363(-)
Zm00001d024734::10:85618930-85620931(+)
Zm00001d053672::4:238620951-238622952(-)
Zm00001d045434::9:22057282-22059283(+)
Zm00001d018810::7:5841086-5843087(+)
Zm00001d001814::2:1419258-1421259(-)
Zm00001d005038::2:155401985-155403986(+)
Zm00001d031182::1:181573853-181575854(+)
Zm00001d010599::8:121510467-121512468(-)
Zm00001d003895::2:65733774-65735775(+)
Zm00001d007541::2:234293979-234295980(+)
Zm00001d050329::4:81623833-81625834(-)
Zm00001d034937::1:306106384-306108385(-)
Zm00001d010948::8:134759085-134761086(+)
Zm00001d035136::6:6623423-6625424(-)
Zm00001d045247::9:16980304-16982305(-)
Zm00001d005645::2:181817130-181819131(+)
Zm00001d050933::4:132562631-132564632(+)
Zm00001d053566::4:234543111-234545112(-)
Zm00001d048017::9:148118346-148120347(+)
Zm00001d013802::5:20825358-20827359(-)
Zm00001d049305::4:25532009-25534010(-)
Zm00001d036359::6:85627598-85629599(-)
Zm00001d013302::5:8063761-8065762(+)
Zm00001d011470::8:151372141-151374142(-)
Zm00001d038929::6:167168067-167170068(-)
Zm00001d002635::2:17657859-17659860(-)
Zm00001d012962::5:2393996-2395997(+)
Zm00001d051145::4:145777393-145779394(-)
Zm00001d031945::1:207700518-207702519(-)
Zm00001d031827::1:203028858-203030859(-)
Zm00001d022337::7:175700273-175702274(+)
Zm00001d021104::7:142846097-142848098(-)
Zm00001d020035::7:87299922-87301923(-)
Zm00001d019595::7:45544582-45546583(+)
Zm00001d049158::4:18371075-18373076(+)
Zm00001d024430::10:70586618-70588619(-)
Zm00001d043179::3:190700184-190702185(+)
Zm00001d019246::7:23703748-23705749(-)
Zm00001d011330::8:146956181-146958182(+)
Zm00001d052793::4:201140709-201142710(-)
Zm00001d050023::4:60714479-60716480(-)
Zm00001d038660::6:161970776-161972777(-)
Zm00001d046678::9:102074077-102076078(+)
Zm00001d018819::7:6340955-6342956(+)
Zm00001d023243::10:1301128-1303129(-)
Zm00001d047697::9:139472559-139474560(+)
Zm00001d018180::5:215914404-215916405(+)
Zm00001d005849::2:190822417-190824418(+)
Zm00001d023210::10:219883-221884(-)
Zm00001d049192::4:19876039-19878040(-)
Zm00001d020199::7:98841745-98843746(-)
Zm00001d012199::8:170003026-170005027(+)
Zm00001d017066::5:184307162-184309163(-)
Zm00001d025386::10:116622395-116624396(+)
Zm00001d041410::3:117581252-117583253(-)
Zm00001d040388::3:41005863-41007864(-)
Zm00001d048993::4:11904882-11906883(+)
Zm00001d023451::10:6039931-6041932(-)
Zm00001d014811::5:63968220-63970221(-)
Zm00001d030577::1:145542110-145544111(+)
Zm00001d047415::9:129471974-129473975(-)
Zm00001d005846::2:190703100-190705101(-)
Zm00001d013704::5:18156690-18158691(-)
Zm00001d016188::5:149302658-149304659(+)
Zm00001d031229::1:182800461-182802462(+)
Zm00001d003213::2:36139920-36141921(-)
Zm00001d027851::1:15177391-15179392(-)
Zm00001d047340::9:126973725-126975726(-)
Zm00001d002252::2:8980966-8982967(+)
Zm00001d020877::7:135223788-135225789(+)
Zm00001d020697::7:128988919-128990920(-)
Zm00001d017998::5:211659765-211661766(-)
Zm00001d042694::3:177264568-177266569(+)
Zm00001d028071::1:21977735-21979736(+)
Zm00001d017284::5:191688980-191690981(+)
Zm00001d038909::6:166808206-166810207(+)
Zm00001d009488::8:67046425-67048426(-)
Zm00001d016625::5:170513755-170515756(-)
Zm00001d027861::1:15581262-15583263(+)
Zm00001d031109::1:177576209-177578210(+)
Zm00001d011037::8:137161979-137163980(+)
Zm00001d018573::5:223567466-223569467(+)
Zm00001d004581::2:119531341-119533342(+)
Zm00001d034655::1:298997949-298999950(-)
Zm00001d024406::10:69198405-69200406(+)
Zm00001d025002::10:98772177-98774178(-)
```
