## Supplementary material for "A comprehensive map of preferentially located motifs reveals distinct proximal *cis*-regulatory elements in plants": AGTGTAGT_containing_gene_set.txt

```
#Occurences of AGTGTAGT between -667 and -595 (positions relative to the transcription start site)
#63 sequences with AGTGTAGT in this interval
#0.24% of the sequences in promoter set with AGTGTAGT (set with 25847 sequences)
Zm00001d033278::1:257222103-257224104(+)
Zm00001d021291::7:148070731-148072732(-)
Zm00001d051838::4:171771683-171773684(-)
Zm00001d015689::5:107845872-107847873(+)
Zm00001d047252::9:124156178-124158179(+)
Zm00001d017793::5:206968630-206970631(-)
Zm00001d050112::4:66633804-66635805(+)
Zm00001d027665::1:10490822-10492823(+)
Zm00001d008622::8:15004951-15006952(-)
Zm00001d048207::9:152503680-152505681(-)
Zm00001d002548::2:15191620-15193621(-)
Zm00001d025491::10:120495806-120497807(+)
Zm00001d047512::9:133115798-133117799(+)
Zm00001d042229::3:156901708-156903709(+)
Zm00001d003861::2:63435670-63437671(-)
Zm00001d024270::10:60597410-60599411(+)
Zm00001d037894::6:141325048-141327049(-)
Zm00001d048202::9:152374509-152376510(+)
Zm00001d002414::2:12236353-12238354(-)
Zm00001d045101::9:12494554-12496555(+)
Zm00001d048394::9:155577513-155579514(+)
Zm00001d046723::9:103581901-103583902(-)
Zm00001d045019::9:10337314-10339315(-)
Zm00001d042279::3:158644067-158646068(+)
Zm00001d036741::6:99540650-99542651(-)
Zm00001d049579::4:35942476-35944477(+)
Zm00001d020395::7:111176518-111178519(+)
Zm00001d039603::3:8755884-8757885(-)
Zm00001d050827::4:125014895-125016896(+)
Zm00001d015705::5:109789991-109791992(+)
Zm00001d051259::4:150959572-150961573(+)
Zm00001d027874::1:16041501-16043502(-)
Zm00001d006024::2:195439458-195441459(+)
Zm00001d032231::1:218060516-218062517(-)
Zm00001d010212::8:104217666-104219667(+)
Zm00001d023755::10:18806007-18808008(-)
Zm00001d010258::8:106418201-106420202(+)
Zm00001d035430::6:25286151-25288152(-)
Zm00001d046246::9:76272386-76274387(-)
Zm00001d014993::5:71289173-71291174(-)
Zm00001d030373::1:127227316-127229317(-)
Zm00001d037625::6:132209942-132211943(-)
Zm00001d050989::4:135654605-135656606(-)
Zm00001d024691::10:83695363-83697364(+)
Zm00001d046506::9:92955167-92957168(+)
Zm00001d013886::5:23784143-23786144(-)
Zm00001d026548::10:148002701-148004702(-)
Zm00001d045919::9:47230618-47232619(+)
Zm00001d038620::6:161057259-161059260(+)
Zm00001d053885::4:242961454-242963455(+)
Zm00001d047612::9:137008283-137010284(-)
Zm00001d018074::5:213808265-213810266(+)
Zm00001d044040::3:217480258-217482259(-)
Zm00001d023906::10:27464825-27466826(-)
Zm00001d011611::8:155858694-155860695(+)
Zm00001d011226::8:143748553-143750554(-)
Zm00001d040308::3:37005816-37007817(-)
Zm00001d044533::3:231104783-231106784(-)
Zm00001d003502::2:46161544-46163545(-)
Zm00001d003352::2:41239120-41241121(+)
Zm00001d003016::2:29536672-29538673(+)
Zm00001d020505::7:119721585-119723586(-)
Zm00001d002003::2:4165403-4167404(+)
```
