## Supplementary material for "A comprehensive map of preferentially located motifs reveals distinct proximal *cis*-regulatory elements in plants": AGTGTCG_containing_gene_set.txt

```
#Occurences of AGTGTCG between -800 and -731 (positions relative to the transcription start site)
#147 sequences with AGTGTCG in this interval
#0.57% of the sequences in promoter set with AGTGTCG (set with 25847 sequences)
Zm00001d041829::3:139495893-139497894(-)
Zm00001d006327::2:204640594-204642595(-)
Zm00001d029699::1:83057054-83059055(+)
Zm00001d034554::1:296100002-296102003(-)
Zm00001d004326::2:103396057-103398058(-)
Zm00001d034091::1:283762914-283764915(+)
Zm00001d033039::1:248271186-248273187(-)
Zm00001d018798::7:5398836-5400837(-)
Zm00001d005590::2:180004302-180006303(+)
Zm00001d051976::4:175730029-175732030(-)
Zm00001d011918::8:164551584-164553585(-)
Zm00001d034633::1:298572406-298574407(-)
Zm00001d023796::10:21486810-21488811(+)
Zm00001d034020::1:281334862-281336863(+)
Zm00001d042851::3:182069161-182071162(-)
Zm00001d022514::7:179170655-179172656(+)
Zm00001d033913::1:278407926-278409927(-)
Zm00001d046595::9:97772103-97774104(+)
Zm00001d017240::5:190053167-190055168(+)
Zm00001d030002::1:98508555-98510556(+)
Zm00001d044224::3:222408390-222410391(-)
Zm00001d010899::8:132494889-132496890(+)
Zm00001d014912::5:67961258-67963259(-)
Zm00001d034662::1:299187192-299189193(+)
Zm00001d045336::9:19150002-19152003(-)
Zm00001d016889::5:179435987-179437988(-)
Zm00001d044990::9:9469711-9471712(+)
Zm00001d034074::1:283229515-283231516(-)
Zm00001d012810::5:683393-685394(+)
Zm00001d037532::6:128397773-128399774(+)
Zm00001d045418::9:21505295-21507296(+)
Zm00001d005373::2:171275892-171277893(-)
Zm00001d015201::5:78987265-78989266(-)
Zm00001d003212::2:36105140-36107141(-)
Zm00001d026016::10:136070532-136072533(+)
Zm00001d020614::7:125135326-125137327(-)
Zm00001d010292::8:107894885-107896886(-)
Zm00001d013463::5:12113319-12115320(+)
Zm00001d016766::5:175316537-175318538(+)
Zm00001d021715::7:161149566-161151567(-)
Zm00001d015007::5:72028237-72030238(+)
Zm00001d018422::5:220410246-220412247(-)
Zm00001d013025::5:3428562-3430563(+)
Zm00001d049766::4:43847570-43849571(-)
Zm00001d018111::5:214557807-214559808(+)
Zm00001d009926::8:89588345-89590346(+)
Zm00001d029121::1:58953453-58955454(-)
Zm00001d014325::5:41048929-41050930(+)
Zm00001d027887::1:16746365-16748366(-)
Zm00001d024839::10:90385321-90387322(-)
Zm00001d015960::5:134290373-134292374(-)
Zm00001d013267::5:7485929-7487930(+)
Zm00001d028208::1:26426904-26428905(+)
Zm00001d048512::9:157604341-157606342(-)
Zm00001d048040::9:148609476-148611477(-)
Zm00001d034703::1:300279965-300281966(-)
Zm00001d028144::1:24013573-24015574(-)
Zm00001d050969::4:134221800-134223801(+)
Zm00001d028314::1:30347297-30349298(+)
Zm00001d035569::6:33991498-33993499(-)
Zm00001d019451::7:34379085-34381086(-)
Zm00001d022275::7:174205984-174207985(+)
Zm00001d051671::4:166260494-166262495(-)
Zm00001d010653::8:122981212-122983213(-)
Zm00001d046960::9:113233796-113235797(+)
Zm00001d003331::2:40360160-40362161(+)
Zm00001d019951::7:79625499-79627500(-)
Zm00001d040364::3:40092405-40094406(-)
Zm00001d017925::5:210188643-210190644(+)
Zm00001d050633::4:106719261-106721262(-)
Zm00001d033136::1:251753156-251755157(+)
Zm00001d033709::1:271943134-271945135(-)
Zm00001d007312::2:227510522-227512523(+)
Zm00001d024128::10:48255276-48257277(+)
Zm00001d016363::5:159323441-159325442(+)
Zm00001d014692::5:59277508-59279509(-)
Zm00001d027920::1:17615858-17617859(+)
Zm00001d018437::5:220882433-220884434(-)
Zm00001d009702::8:76428375-76430376(-)
Zm00001d007665::2:237160006-237162007(-)
Zm00001d006843::2:217708463-217710464(+)
Zm00001d005370::2:171123978-171125979(+)
Zm00001d030982::1:171817047-171819048(+)
Zm00001d035050::6:3222765-3224766(-)
Zm00001d004220::2:92826413-92828414(-)
Zm00001d027510::1:7079386-7081387(-)
Zm00001d018523::5:222466679-222468680(-)
Zm00001d024735::10:85694215-85696216(+)
Zm00001d014630::5:56630588-56632589(-)
Zm00001d034590::1:297315750-297317751(-)
Zm00001d013398::5:10352987-10354988(+)
Zm00001d029415::1:69609116-69611117(-)
Zm00001d044494::3:229650285-229652286(-)
Zm00001d024662::10:82548704-82550705(+)
Zm00001d036038::6:67845371-67847372(-)
Zm00001d013041::5:3617912-3619913(-)
Zm00001d027449::1:5523923-5525924(+)
Zm00001d021150::7:144131747-144133748(-)
Zm00001d033201::1:253760787-253762788(-)
Zm00001d045793::9:39449988-39451989(-)
Zm00001d044621::3:233488952-233490953(+)
Zm00001d038943::6:167394026-167396027(-)
Zm00001d046501::9:92852996-92854997(-)
Zm00001d013968::5:26693575-26695576(+)
Zm00001d014117::5:33030000-33032001(-)
Zm00001d026463::10:146322519-146324520(+)
Zm00001d008992::8:29062162-29064163(-)
Zm00001d032674::1:233753500-233755501(+)
Zm00001d051674::4:166306001-166308002(-)
Zm00001d021652::7:159149323-159151324(+)
Zm00001d043655::3:206108379-206110380(+)
Zm00001d006100::2:198159268-198161269(-)
Zm00001d039091::6:169866793-169868794(-)
Zm00001d019518::7:39336331-39338332(+)
Zm00001d021685::7:160039641-160041642(+)
Zm00001d028769::1:46005390-46007391(+)
Zm00001d034205::1:286741975-286743976(-)
Zm00001d053156::4:216944552-216946553(-)
Zm00001d009815::8:82883609-82885610(-)
Zm00001d024659::10:82482246-82484247(-)
Zm00001d052306::4:186582717-186584718(+)
Zm00001d039664::3:11335517-11337518(+)
Zm00001d029020::1:55052006-55054007(+)
Zm00001d047594::9:136611618-136613619(+)
Zm00001d050925::4:131907275-131909276(+)
Zm00001d009323::8:55615625-55617626(+)
Zm00001d029002::1:54345019-54347020(+)
Zm00001d048520::9:157715204-157717205(-)
Zm00001d038209::6:151720207-151722208(-)
Zm00001d025450::10:118963578-118965579(+)
Zm00001d051296::4:152358613-152360614(-)
Zm00001d048083::9:149632015-149634016(-)
Zm00001d044208::3:221911873-221913874(-)
Zm00001d028414::1:34143344-34145345(-)
Zm00001d006097::2:198121281-198123282(-)
Zm00001d046875::9:108657169-108659170(+)
Zm00001d038257::6:152485839-152487840(+)
Zm00001d003760::2:57804795-57806796(-)
Zm00001d021090::7:142548843-142550844(+)
Zm00001d022073::7:169487543-169489544(+)
Zm00001d012052::8:167252217-167254218(-)
Zm00001d003776::2:58874831-58876832(+)
Zm00001d028122::1:23495684-23497685(+)
Zm00001d012534::8:176252829-176254830(+)
Zm00001d010213::8:104355265-104357266(+)
Zm00001d014158::5:34483780-34485781(-)
Zm00001d006377::2:206097571-206099572(-)
```
