## Supplementary material for "A comprehensive map of preferentially located motifs reveals distinct proximal *cis*-regulatory elements in plants": AGTGTGAG_containing_gene_set.txt

```
#Occurences of AGTGTGAG between -67 and 36 (positions relative to the transcription start site)
#91 sequences with AGTGTGAG in this interval
#0.35% of the sequences in promoter set with AGTGTGAG (set with 25847 sequences)
Zm00001d046210::9:72061749-72063750(+)
Zm00001d029387::1:68550586-68552587(-)
Zm00001d002338::2:10589136-10591137(+)
Zm00001d034623::1:298181472-298183473(+)
Zm00001d042185::3:155348582-155350583(-)
Zm00001d029680::1:82522280-82524281(+)
Zm00001d043484::3:201630024-201632025(-)
Zm00001d029055::1:56404477-56406478(-)
Zm00001d049870::4:49703259-49705260(-)
Zm00001d029946::1:95960994-95962995(+)
Zm00001d039505::3:6099056-6101057(-)
Zm00001d042105::3:150764564-150766565(-)
Zm00001d033422::1:262598231-262600232(-)
Zm00001d020340::7:107531913-107533914(-)
Zm00001d015944::5:133073852-133075853(-)
Zm00001d032973::1:245142020-245144021(+)
Zm00001d006885::2:218543206-218545207(-)
Zm00001d050521::4:96351820-96353821(-)
Zm00001d006922::2:219452267-219454268(-)
Zm00001d004526::2:116655448-116657449(-)
Zm00001d035622::6:37472709-37474710(-)
Zm00001d037640::6:132633466-132635467(-)
Zm00001d007022::2:220344938-220346939(-)
Zm00001d036312::6:83900625-83902626(+)
Zm00001d038013::6:145148782-145150783(-)
Zm00001d013321::5:8675628-8677629(-)
Zm00001d022134::7:170975933-170977934(-)
Zm00001d001987::2:3961821-3963822(-)
Zm00001d032326::1:222591156-222593157(+)
Zm00001d023651::10:13645357-13647358(+)
Zm00001d003707::2:55660741-55662742(-)
Zm00001d034616::1:297861775-297863776(+)
Zm00001d038337::6:154808899-154810900(-)
Zm00001d033829::1:275156552-275158553(+)
Zm00001d021558::7:156001361-156003362(-)
Zm00001d010066::8:98051687-98053688(+)
Zm00001d026287::10:142870297-142872298(-)
Zm00001d044031::3:217265804-217267805(+)
Zm00001d033710::1:271949282-271951283(-)
Zm00001d021280::7:147730334-147732335(+)
Zm00001d017550::5:199317899-199319900(+)
Zm00001d009288::8:52361089-52363090(+)
Zm00001d002641::2:17748215-17750216(-)
Zm00001d031703::1:198953877-198955878(+)
Zm00001d042541::3:171420216-171422217(+)
Zm00001d027324::1:2958001-2960002(+)
Zm00001d036751::6:99766351-99768352(+)
Zm00001d048622::4:1525317-1527318(+)
Zm00001d051456::4:159320943-159322944(+)
Zm00001d028470::1:35938804-35940805(+)
Zm00001d009848::8:84946340-84948341(+)
Zm00001d021087::7:142492768-142494769(-)
Zm00001d005873::2:191370597-191372598(+)
Zm00001d035773::6:47323424-47325425(+)
Zm00001d052944::4:205747778-205749779(-)
Zm00001d037227::6:116706341-116708342(-)
Zm00001d030421::1:131300421-131302422(-)
Zm00001d018258::5:217526408-217528409(+)
Zm00001d040312::3:37527092-37529093(-)
Zm00001d027277::1:1235834-1237835(-)
Zm00001d006091::2:197897481-197899482(+)
Zm00001d042345::3:162346052-162348053(+)
Zm00001d009461::8:65513066-65515067(+)
Zm00001d046545::9:95195058-95197059(-)
Zm00001d020420::7:112921993-112923994(-)
Zm00001d042500::3:169647882-169649883(+)
Zm00001d024646::10:82013733-82015734(-)
Zm00001d052057::4:177966493-177968494(-)
Zm00001d025522::10:121166617-121168618(+)
Zm00001d015205::5:79248919-79250920(+)
Zm00001d009506::8:67913725-67915726(+)
Zm00001d009462::8:65586035-65588036(+)
Zm00001d012180::8:169621325-169623326(-)
Zm00001d006750::2:215850363-215852364(+)
Zm00001d053127::4:214700594-214702595(+)
Zm00001d025780::10:129423364-129425365(+)
Zm00001d046690::9:102459302-102461303(-)
Zm00001d033423::1:262655133-262657134(-)
Zm00001d042058::3:149048291-149050292(+)
Zm00001d014468::5:49212436-49214437(+)
Zm00001d047790::9:141817488-141819489(-)
Zm00001d016000::5:138560924-138562925(+)
Zm00001d033552::1:266966428-266968429(+)
Zm00001d024927::10:95366067-95368068(-)
Zm00001d033333::1:259323465-259325466(+)
Zm00001d041712::3:134637180-134639181(+)
Zm00001d038487::6:158512059-158514060(-)
Zm00001d015120::5:76344479-76346480(-)
Zm00001d035747::6:44779302-44781303(+)
Zm00001d029038::1:55698012-55700013(-)
Zm00001d024833::10:90184400-90186401(+)
```
