## Supplementary material for "A comprehensive map of preferentially located motifs reveals distinct proximal *cis*-regulatory elements in plants": AGTGTTA_containing_gene_set.txt

```
#Occurences of AGTGTTA between -581 and -571 (positions relative to the transcription start site)
#75 sequences with AGTGTTA in this interval
#0.29% of the sequences in promoter set with AGTGTTA (set with 25847 sequences)
Zm00001d015495::5:93671619-93673620(+)
Zm00001d033203::1:253924342-253926343(-)
Zm00001d043688::3:207418561-207420562(-)
Zm00001d030764::1:158951514-158953515(+)
Zm00001d032534::1:229831668-229833669(-)
Zm00001d036682::6:97482012-97484013(-)
Zm00001d040577::3:50991632-50993633(+)
Zm00001d019105::7:16888389-16890390(-)
Zm00001d024278::10:61397693-61399694(-)
Zm00001d039890::3:18010953-18012954(-)
Zm00001d021341::7:149328022-149330023(-)
Zm00001d005744::2:185664254-185666255(-)
Zm00001d052980::4:207106063-207108064(+)
Zm00001d021310::7:148464534-148466535(-)
Zm00001d052804::4:201421409-201423410(-)
Zm00001d026482::10:146768570-146770571(-)
Zm00001d012224::8:170424397-170426398(-)
Zm00001d015244::5:80935137-80937138(+)
Zm00001d017371::5:193730276-193732277(+)
Zm00001d010145::8:101315097-101317098(+)
Zm00001d008759::8:19239359-19241360(+)
Zm00001d047443::9:130340062-130342063(+)
Zm00001d046135::9:65844658-65846659(-)
Zm00001d043607::3:205005082-205007083(-)
Zm00001d020806::7:133444299-133446300(-)
Zm00001d009242::8:46230625-46232626(-)
Zm00001d029906::1:93518568-93520569(+)
Zm00001d018952::7:10370372-10372373(+)
Zm00001d007289::2:226917414-226919415(+)
Zm00001d011666::8:158080619-158082620(+)
Zm00001d028114::1:23263704-23265705(+)
Zm00001d027527::1:7459037-7461038(-)
Zm00001d045424::9:21656810-21658811(+)
Zm00001d037375::6:123499171-123501172(-)
Zm00001d011906::8:164290239-164292240(-)
Zm00001d041662::3:132539972-132541973(-)
Zm00001d019582::7:44520609-44522610(+)
Zm00001d007975::2:244370770-244372771(-)
Zm00001d030703::1:154502524-154504525(+)
Zm00001d039614::3:9092250-9094251(-)
Zm00001d034515::1:295335998-295337999(-)
Zm00001d009362::8:59516838-59518839(-)
Zm00001d052674::4:196902870-196904871(+)
Zm00001d006869::2:218300886-218302887(-)
Zm00001d044180::3:221250420-221252421(-)
Zm00001d051755::4:168934746-168936747(+)
Zm00001d023747::10:18440248-18442249(+)
Zm00001d011745::8:160631697-160633698(-)
Zm00001d005419::2:173367074-173369075(-)
Zm00001d024459::10:71758541-71760542(+)
Zm00001d009714::8:77385381-77387382(+)
Zm00001d015622::5:101915008-101917009(-)
Zm00001d031291::1:185471393-185473394(+)
Zm00001d010434::8:115007357-115009358(-)
Zm00001d024209::10:56567177-56569178(+)
Zm00001d015683::5:107120251-107122252(-)
Zm00001d007332::2:228913328-228915329(+)
Zm00001d046511::9:93193009-93195010(+)
Zm00001d026637::10:149252503-149254504(-)
Zm00001d025533::10:121565955-121567956(+)
Zm00001d010026::8:95745677-95747678(-)
Zm00001d025309::10:113728172-113730173(+)
Zm00001d014280::5:39178429-39180430(-)
Zm00001d037455::6:125930089-125932090(+)
Zm00001d046638::9:100058886-100060887(+)
Zm00001d003100::2:32062442-32064443(+)
Zm00001d023497::10:7361288-7363289(-)
Zm00001d036679::6:97450188-97452189(-)
Zm00001d014423::5:46044976-46046977(-)
Zm00001d048386::9:155337896-155339897(-)
Zm00001d031411::1:189276583-189278584(+)
Zm00001d034544::1:295926000-295928001(-)
Zm00001d050217::4:74114075-74116076(+)
Zm00001d027784::1:13437298-13439299(+)
Zm00001d029709::1:83412848-83414849(-)
```
