## Supplementary material for "A comprehensive map of preferentially located motifs reveals distinct proximal *cis*-regulatory elements in plants": AGTTAACT_containing_gene_set.txt

```
#Occurences of AGTTAACT between -624 and -588 (positions relative to the transcription start site)
#32 sequences with AGTTAACT in this interval
#0.12% of the sequences in promoter set with AGTTAACT (set with 25847 sequences)
Zm00001d048171::9:151314574-151316575(-)
Zm00001d045848::9:43458755-43460756(-)
Zm00001d053805::4:241443115-241445116(-)
Zm00001d044390::3:226839099-226841100(-)
Zm00001d029159::1:60849337-60851338(+)
Zm00001d051365::4:156032400-156034401(-)
Zm00001d052848::4:202461357-202463358(+)
Zm00001d031706::1:199021908-199023909(+)
Zm00001d008683::8:17119765-17121766(-)
Zm00001d011352::8:147818473-147820474(+)
Zm00001d008720::8:17727076-17729077(+)
Zm00001d025848::10:131496497-131498498(+)
Zm00001d005301::2:168546219-168548220(-)
Zm00001d024159::10:51241052-51243053(-)
Zm00001d004505::2:115437967-115439968(-)
Zm00001d018694::7:2694986-2696987(-)
Zm00001d002725::2:20510892-20512893(+)
Zm00001d003851::2:62507204-62509205(-)
Zm00001d027833::1:14653896-14655897(+)
Zm00001d015324::5:84505206-84507207(+)
Zm00001d012456::8:174837593-174839594(-)
Zm00001d006172::2:200522358-200524359(-)
Zm00001d006446::2:208458192-208460193(-)
Zm00001d015656::5:103463489-103465490(-)
Zm00001d042394::3:164369114-164371115(-)
Zm00001d039104::6:170112649-170114650(-)
Zm00001d020590::7:123881834-123883835(+)
Zm00001d039283::3:998434-1000435(+)
Zm00001d039633::3:9622590-9624591(+)
Zm00001d014284::5:39392233-39394234(+)
Zm00001d029973::1:97095736-97097737(+)
Zm00001d009028::8:30681211-30683212(-)
```
