## Supplementary material for "A comprehensive map of preferentially located motifs reveals distinct proximal *cis*-regulatory elements in plants": AGTTAC_containing_gene_set.txt

```
#Occurences of AGTTAC between -166 and -158 (positions relative to the transcription start site)
#126 sequences with AGTTAC in this interval
#0.49% of the sequences in promoter set with AGTTAC (set with 25847 sequences)
Zm00001d047989::9:147321256-147323257(+)
Zm00001d030703::1:154502524-154504525(+)
Zm00001d034001::1:280772081-280774082(+)
Zm00001d022150::7:171312059-171314060(-)
Zm00001d007105::2:222364429-222366430(-)
Zm00001d045424::9:21656810-21658811(+)
Zm00001d052980::4:207106063-207108064(+)
Zm00001d048946::4:10448758-10450759(+)
Zm00001d036437::6:88367494-88369495(+)
Zm00001d005308::2:169021130-169023131(+)
Zm00001d005739::2:185513883-185515884(+)
Zm00001d018583::5:223740500-223742501(+)
Zm00001d052859::4:202764154-202766155(-)
Zm00001d010923::8:133671132-133673133(+)
Zm00001d024910::10:94436593-94438594(-)
Zm00001d025681::10:126109824-126111825(+)
Zm00001d021342::7:149410334-149412335(+)
Zm00001d027784::1:13437298-13439299(+)
Zm00001d021633::7:158633096-158635097(+)
Zm00001d018809::7:5837990-5839991(-)
Zm00001d007289::2:226917414-226919415(+)
Zm00001d015622::5:101915008-101917009(-)
Zm00001d048015::9:148010497-148012498(+)
Zm00001d034544::1:295926000-295928001(-)
Zm00001d024278::10:61397693-61399694(-)
Zm00001d029709::1:83412848-83414849(-)
Zm00001d015500::5:94102683-94104684(+)
Zm00001d050217::4:74114075-74116076(+)
Zm00001d011497::8:152509404-152511405(+)
Zm00001d037853::6:139797215-139799216(+)
Zm00001d006869::2:218300886-218302887(-)
Zm00001d003685::2:54346497-54348498(+)
Zm00001d005024::2:154435772-154437773(-)
Zm00001d030282::1:118878641-118880642(-)
Zm00001d051510::4:160975548-160977549(-)
Zm00001d051755::4:168934746-168936747(+)
Zm00001d021854::7:164538313-164540314(+)
Zm00001d052201::4:183185807-183187808(-)
Zm00001d028366::1:32273659-32275660(-)
Zm00001d040577::3:50991632-50993633(+)
Zm00001d030764::1:158951514-158953515(+)
Zm00001d040026::3:23370701-23372702(-)
Zm00001d043688::3:207418561-207420562(-)
Zm00001d025309::10:113728172-113730173(+)
Zm00001d027535::1:7602000-7604001(-)
Zm00001d005744::2:185664254-185666255(-)
Zm00001d040046::3:24647393-24649394(-)
Zm00001d033905::1:278138068-278140069(-)
Zm00001d052830::4:202076604-202078605(+)
Zm00001d006387::2:206362748-206364749(+)
Zm00001d003701::2:55229172-55231173(-)
Zm00001d043553::3:203690300-203692301(+)
Zm00001d003322::2:40141295-40143296(-)
Zm00001d019262::7:24658532-24660533(-)
Zm00001d048661::4:2960298-2962299(-)
Zm00001d052362::4:188303796-188305797(-)
Zm00001d044865::9:5838914-5840915(+)
Zm00001d046072::9:61237384-61239385(+)
Zm00001d034222::1:287046765-287048766(-)
Zm00001d015683::5:107120251-107122252(-)
Zm00001d037541::6:128776767-128778768(+)
Zm00001d020997::7:139828503-139830504(+)
Zm00001d005419::2:173367074-173369075(-)
Zm00001d023747::10:18440248-18442249(+)
Zm00001d044180::3:221250420-221252421(-)
Zm00001d020806::7:133444299-133446300(-)
Zm00001d005577::2:179273023-179275024(-)
Zm00001d018974::7:11271508-11273509(-)
Zm00001d015244::5:80935137-80937138(+)
Zm00001d011334::8:147198064-147200065(+)
Zm00001d052674::4:196902870-196904871(+)
Zm00001d005980::2:194586416-194588417(+)
Zm00001d046638::9:100058886-100060887(+)
Zm00001d011596::8:155435579-155437580(+)
Zm00001d008765::8:19525889-19527890(+)
Zm00001d024684::10:83545388-83547389(+)
Zm00001d051392::4:156971172-156973173(+)
Zm00001d018952::7:10370372-10372373(+)
Zm00001d039390::3:3167482-3169483(+)
Zm00001d031411::1:189276583-189278584(+)
Zm00001d019105::7:16888389-16890390(-)
Zm00001d039890::3:18010953-18012954(-)
Zm00001d023701::10:16194733-16196734(-)
Zm00001d021028::7:140901425-140903426(-)
Zm00001d020172::7:97250444-97252445(+)
Zm00001d012931::5:2177939-2179940(-)
Zm00001d044813::9:3447469-3449470(-)
Zm00001d005813::2:189507815-189509816(-)
Zm00001d044459::3:228696373-228698374(+)
Zm00001d033257::1:256173956-256175957(+)
Zm00001d010145::8:101315097-101317098(+)
Zm00001d024459::10:71758541-71760542(+)
Zm00001d046511::9:93193009-93195010(+)
Zm00001d021568::7:156288874-156290875(-)
Zm00001d009773::8:80503427-80505428(+)
Zm00001d032534::1:229831668-229833669(-)
Zm00001d026482::10:146768570-146770571(-)
Zm00001d050934::4:132599859-132601860(-)
Zm00001d047605::9:136919887-136921888(+)
Zm00001d044139::3:220226730-220228731(-)
Zm00001d034343::1:290264436-290266437(-)
Zm00001d024841::10:90402303-90404304(+)
Zm00001d039618::3:9211288-9213289(+)
Zm00001d002434::2:12563076-12565077(+)
Zm00001d005147::2:161042609-161044610(-)
Zm00001d035526::6:31113680-31115681(+)
Zm00001d018283::5:217873373-217875374(+)
Zm00001d007332::2:228913328-228915329(+)
Zm00001d037290::6:119544319-119546320(+)
Zm00001d014393::5:44436366-44438367(-)
Zm00001d009242::8:46230625-46232626(-)
Zm00001d021587::7:157214677-157216678(+)
Zm00001d015505::5:94165746-94167747(+)
Zm00001d036682::6:97482012-97484013(-)
Zm00001d003100::2:32062442-32064443(+)
Zm00001d033362::1:260328340-260330341(+)
Zm00001d018770::7:4764933-4766934(+)
Zm00001d021609::7:158034748-158036749(+)
Zm00001d013912::5:24514575-24516576(+)
Zm00001d003044::2:30148421-30150422(-)
Zm00001d023497::10:7361288-7363289(-)
Zm00001d027630::1:9486499-9488500(+)
Zm00001d048386::9:155337896-155339897(-)
Zm00001d033203::1:253924342-253926343(-)
Zm00001d029603::1:78763398-78765399(-)
Zm00001d043889::3:213111634-213113635(-)
```
