## Supplementary material for "A comprehensive map of preferentially located motifs reveals distinct proximal *cis*-regulatory elements in plants": AGTTCG_containing_gene_set.txt

```
#Occurences of AGTTCG between 332 and 435 (positions relative to the transcription start site)
#957 sequences with AGTTCG in this interval
#3.70% of the sequences in promoter set with AGTTCG (set with 25847 sequences)
Zm00001d033866::1:276754632-276756633(-)
Zm00001d005195::2:163094055-163096056(+)
Zm00001d049050::4:13899652-13901653(+)
Zm00001d052308::4:186708417-186710418(+)
Zm00001d005798::2:189022244-189024245(+)
Zm00001d043142::3:190034728-190036729(+)
Zm00001d034608::1:297747592-297749593(-)
Zm00001d003119::2:32825385-32827386(-)
Zm00001d007438::2:231741193-231743194(+)
Zm00001d017888::5:209639145-209641146(+)
Zm00001d052072::4:178607363-178609364(-)
Zm00001d021506::7:154418579-154420580(-)
Zm00001d043569::3:204198071-204200072(+)
Zm00001d007312::2:227510522-227512523(+)
Zm00001d009929::8:90222626-90224627(+)
Zm00001d018144::5:215396075-215398076(-)
Zm00001d021188::7:145410274-145412275(+)
Zm00001d025251::10:111148088-111150089(+)
Zm00001d028744::1:45105594-45107595(+)
Zm00001d044391::3:226846705-226848706(-)
Zm00001d037714::6:134990607-134992608(+)
Zm00001d018904::7:8851438-8853439(+)
Zm00001d035698::6:41676271-41678272(-)
Zm00001d048901::4:7399412-7401413(+)
Zm00001d038608::6:160894789-160896790(+)
Zm00001d034624::1:298238397-298240398(-)
Zm00001d038405::6:156412004-156414005(-)
Zm00001d020148::7:95796910-95798911(+)
Zm00001d005682::2:183196872-183198873(-)
Zm00001d001923::2:2985845-2987846(+)
Zm00001d006137::2:199595075-199597076(+)
Zm00001d029852::1:90291260-90293261(+)
Zm00001d015559::5:97474046-97476047(-)
Zm00001d045047::9:10992438-10994439(-)
Zm00001d012163::8:169198336-169200337(+)
Zm00001d035475::6:28510986-28512987(+)
Zm00001d007430::2:231531989-231533990(+)
Zm00001d051932::4:174798676-174800677(+)
Zm00001d046527::9:94132402-94134403(-)
Zm00001d017660::5:203347577-203349578(-)
Zm00001d020306::7:105041199-105043200(+)
Zm00001d024803::10:88740018-88742019(+)
Zm00001d051608::4:164422480-164424481(+)
Zm00001d001827::2:1538159-1540160(+)
Zm00001d009123::8:37793647-37795648(-)
Zm00001d041705::3:134132259-134134260(-)
Zm00001d017545::5:199144028-199146029(-)
Zm00001d007049::2:220867198-220869199(+)
Zm00001d014630::5:56630588-56632589(-)
Zm00001d014191::5:35771294-35773295(-)
Zm00001d036714::6:98439457-98441458(+)
Zm00001d019981::7:81820496-81822497(+)
Zm00001d019268::7:25020531-25022532(+)
Zm00001d006905::2:219136389-219138390(+)
Zm00001d020821::7:133930170-133932171(-)
Zm00001d042269::3:158419706-158421707(+)
Zm00001d023623::10:12554543-12556544(+)
Zm00001d041718::3:134918677-134920678(+)
Zm00001d005784::2:188226500-188228501(-)
Zm00001d017168::5:187803676-187805677(+)
Zm00001d036451::6:89029264-89031265(+)
Zm00001d051421::4:158014550-158016551(+)
Zm00001d052485::4:191056608-191058609(-)
Zm00001d033775::1:273300121-273302122(-)
Zm00001d003525::2:46718620-46720621(-)
Zm00001d031580::1:195293790-195295791(-)
Zm00001d034679::1:299642641-299644642(-)
Zm00001d006320::2:204490570-204492571(-)
Zm00001d022301::7:174758033-174760034(+)
Zm00001d042211::3:156126970-156128971(-)
Zm00001d026200::10:140834005-140836006(+)
Zm00001d013262::5:7381638-7383639(-)
Zm00001d024155::10:50390926-50392927(+)
Zm00001d050285::4:78792180-78794181(-)
Zm00001d011827::8:162215610-162217611(+)
Zm00001d025795::10:129816068-129818069(+)
Zm00001d010175::8:103048500-103050501(-)
Zm00001d049954::4:55311150-55313151(-)
Zm00001d039935::3:19867223-19869224(+)
Zm00001d045544::9:25949440-25951441(+)
Zm00001d042470::3:168686945-168688946(+)
Zm00001d024203::10:55738486-55740487(+)
Zm00001d013653::5:16256768-16258769(+)
Zm00001d010099::8:99178641-99180642(-)
Zm00001d029861::1:90936422-90938423(-)
Zm00001d012732::8:179487325-179489326(+)
Zm00001d054069::4:245855544-245857545(+)
Zm00001d021446::7:152379440-152381441(-)
Zm00001d002155::2:6873283-6875284(+)
Zm00001d036035::6:67522089-67524090(+)
Zm00001d002003::2:4165403-4167404(+)
Zm00001d017918::5:210085326-210087327(+)
Zm00001d039382::3:2984848-2986849(+)
Zm00001d023529::10:8781717-8783718(-)
Zm00001d038021::6:145398482-145400483(-)
Zm00001d005710::2:184116185-184118186(-)
Zm00001d034007::1:281041598-281043599(-)
Zm00001d008227::8:1967499-1969500(+)
Zm00001d009927::8:89835458-89837459(+)
Zm00001d008259::8:3344276-3346277(-)
Zm00001d030990::1:172351029-172353030(+)
Zm00001d013067::5:4210377-4212378(-)
Zm00001d048174::9:151405168-151407169(-)
Zm00001d009858::8:85449021-85451022(-)
Zm00001d026607::10:148909279-148911280(-)
Zm00001d021551::7:155646454-155648455(+)
Zm00001d013885::5:23776124-23778125(-)
Zm00001d011392::8:149386113-149388114(+)
Zm00001d051062::4:140036865-140038866(+)
Zm00001d043298::3:194976909-194978910(+)
Zm00001d016686::5:172488518-172490519(+)
Zm00001d037808::6:138484109-138486110(-)
Zm00001d039903::3:18859640-18861641(-)
Zm00001d016236::5:151768982-151770983(-)
Zm00001d031236::1:183188938-183190939(+)
Zm00001d007972::2:244350038-244352039(+)
Zm00001d003004::2:29243656-29245657(-)
Zm00001d017899::5:209742795-209744796(-)
Zm00001d032293::1:220709902-220711903(+)
Zm00001d041165::3:101288026-101290027(+)
Zm00001d044874::9:6094747-6096748(+)
Zm00001d043708::3:207960096-207962097(-)
Zm00001d014615::5:55727072-55729073(+)
Zm00001d007285::2:226811982-226813983(+)
Zm00001d006372::2:205993032-205995033(+)
Zm00001d015789::5:119745894-119747895(+)
Zm00001d041772::3:136995488-136997489(+)
Zm00001d034640::1:298681326-298683327(+)
Zm00001d017046::5:183610455-183612456(-)
Zm00001d018803::7:5669427-5671428(+)
Zm00001d046972::9:113645496-113647497(-)
Zm00001d034562::1:296435667-296437668(+)
Zm00001d035089::6:4737565-4739566(-)
Zm00001d023784::10:20025591-20027592(-)
Zm00001d003147::2:33763018-33765019(+)
Zm00001d030674::1:152394095-152396096(-)
Zm00001d030532::1:142191525-142193526(+)
Zm00001d040276::3:35449544-35451545(-)
Zm00001d022010::7:167934827-167936828(-)
Zm00001d045824::9:41700229-41702230(-)
Zm00001d050551::4:99641001-99643002(+)
Zm00001d024281::10:61490536-61492537(-)
Zm00001d020985::7:139303503-139305504(+)
Zm00001d011945::8:164898369-164900370(-)
Zm00001d025865::10:131992103-131994104(+)
Zm00001d007799::2:239868555-239870556(-)
Zm00001d045764::9:37788025-37790026(+)
Zm00001d019305::7:26932057-26934058(-)
Zm00001d008933::8:25921383-25923384(+)
Zm00001d015259::5:81750765-81752766(+)
Zm00001d005716::2:184489679-184491680(-)
Zm00001d044250::3:223044044-223046045(+)
Zm00001d047868::9:143838826-143840827(-)
Zm00001d049336::4:27047126-27049127(+)
Zm00001d047293::9:125768672-125770673(-)
Zm00001d010117::8:99952244-99954245(+)
Zm00001d046136::9:65973711-65975712(-)
Zm00001d039155::6:171176392-171178393(+)
Zm00001d021806::7:163338391-163340392(-)
Zm00001d045322::9:18933134-18935135(-)
Zm00001d010583::8:120890290-120892291(+)
Zm00001d014761::5:61863994-61865995(-)
Zm00001d004929::2:149266588-149268589(+)
Zm00001d043150::3:190209849-190211850(-)
Zm00001d006019::2:195357469-195359470(+)
Zm00001d039703::3:12600259-12602260(-)
Zm00001d044037::3:217449589-217451590(+)
Zm00001d050062::4:63291519-63293520(-)
Zm00001d036594::6:93935680-93937681(-)
Zm00001d011227::8:143823169-143825170(+)
Zm00001d028535::1:38514675-38516676(+)
Zm00001d009279::8:50947413-50949414(+)
Zm00001d037355::6:122681015-122683016(-)
Zm00001d013851::5:22708902-22710903(+)
Zm00001d039101::6:170022203-170024204(+)
Zm00001d011972::8:165424949-165426950(+)
Zm00001d012954::5:2343314-2345315(-)
Zm00001d038004::6:144868619-144870620(-)
Zm00001d022493::7:178738581-178740582(-)
Zm00001d011889::8:164036636-164038637(+)
Zm00001d028919::1:51470481-51472482(-)
Zm00001d010103::8:99215375-99217376(-)
Zm00001d011278::8:145556179-145558180(-)
Zm00001d038156::6:149730946-149732947(-)
Zm00001d045823::9:41698641-41700642(-)
Zm00001d020727::7:130344304-130346305(+)
Zm00001d021197::7:145651200-145653201(-)
Zm00001d022600::7:180835275-180837276(+)
Zm00001d017826::5:207865463-207867464(-)
Zm00001d045919::9:47230618-47232619(+)
Zm00001d033494::1:264382879-264384880(+)
Zm00001d008631::8:15270720-15272721(+)
Zm00001d006117::2:199035595-199037596(-)
Zm00001d016684::5:172429914-172431915(-)
Zm00001d043625::3:205471344-205473345(-)
Zm00001d051420::4:157873161-157875162(-)
Zm00001d026241::10:141727503-141729504(-)
Zm00001d010488::8:117493795-117495796(+)
Zm00001d025682::10:126117094-126119095(+)
Zm00001d014080::5:31729259-31731260(-)
Zm00001d038218::6:151835243-151837244(+)
Zm00001d007688::2:237422661-237424662(+)
Zm00001d022573::7:180145937-180147938(-)
Zm00001d020140::7:95445254-95447255(-)
Zm00001d031736::1:200198988-200200989(-)
Zm00001d011459::8:150992325-150994326(+)
Zm00001d010950::8:134841231-134843232(-)
Zm00001d018096::5:214118144-214120145(+)
Zm00001d006844::2:217766937-217768938(-)
Zm00001d001917::2:2906262-2908263(+)
Zm00001d044514::3:230574507-230576508(+)
Zm00001d033986::1:280289474-280291475(-)
Zm00001d033128::1:251574358-251576359(+)
Zm00001d034487::1:294255301-294257302(+)
Zm00001d045480::9:23972231-23974232(+)
Zm00001d047607::9:136941601-136943602(+)
Zm00001d029785::1:86768799-86770800(+)
Zm00001d034249::1:287877622-287879623(-)
Zm00001d018613::7:879615-881616(-)
Zm00001d003432::2:44209194-44211195(-)
Zm00001d044464::3:228878485-228880486(+)
Zm00001d008859::8:22873299-22875300(-)
Zm00001d003401::2:43091866-43093867(-)
Zm00001d051937::4:174852933-174854934(-)
Zm00001d021131::7:143429430-143431431(+)
Zm00001d040059::3:25410398-25412399(+)
Zm00001d014580::5:54179888-54181889(-)
Zm00001d024560::10:78251848-78253849(-)
Zm00001d036066::6:69887256-69889257(-)
Zm00001d008237::8:2225760-2227761(-)
Zm00001d012197::8:169927599-169929600(-)
Zm00001d003079::2:31359248-31361249(-)
Zm00001d045819::9:41252491-41254492(-)
Zm00001d044019::3:216873357-216875358(+)
Zm00001d032292::1:220642032-220644033(-)
Zm00001d052002::4:176258164-176260165(-)
Zm00001d048116::9:150408700-150410701(-)
Zm00001d041852::3:140622302-140624303(+)
Zm00001d003729::2:56647171-56649172(-)
Zm00001d046999::9:114868436-114870437(-)
Zm00001d030960::1:169227980-169229981(+)
Zm00001d012552::8:176494413-176496414(-)
Zm00001d016068::5:142680973-142682974(-)
Zm00001d040396::3:41249042-41251043(-)
Zm00001d006678::2:214098558-214100559(-)
Zm00001d016581::5:168222186-168224187(+)
Zm00001d019035::7:13729123-13731124(-)
Zm00001d017395::5:194465461-194467462(+)
Zm00001d015743::5:115449795-115451796(+)
Zm00001d053102::4:213817757-213819758(-)
Zm00001d008188::8:735132-737133(+)
Zm00001d014129::5:33517264-33519265(-)
Zm00001d002915::2:26411660-26413661(-)
Zm00001d042447::3:168087431-168089432(-)
Zm00001d003135::2:33386926-33388927(+)
Zm00001d048715::4:4112980-4114981(+)
Zm00001d036761::6:99963146-99965147(-)
Zm00001d035476::6:28524505-28526506(-)
Zm00001d008284::8:3997470-3999471(-)
Zm00001d044363::3:226145696-226147697(+)
Zm00001d031515::1:192482418-192484419(+)
Zm00001d014020::5:28980607-28982608(-)
Zm00001d021763::7:162637338-162639339(-)
Zm00001d016704::5:173178347-173180348(-)
Zm00001d042253::3:157458050-157460051(+)
Zm00001d021072::7:142150106-142152107(+)
Zm00001d051830::4:171486405-171488406(-)
Zm00001d052595::4:194258361-194260362(-)
Zm00001d022386::7:176536924-176538925(-)
Zm00001d037191::6:115196770-115198771(+)
Zm00001d050963::4:133978994-133980995(-)
Zm00001d004078::2:80768258-80770259(+)
Zm00001d016216::5:150671856-150673857(+)
Zm00001d021615::7:158115283-158117284(-)
Zm00001d029546::1:75696322-75698323(-)
Zm00001d036765::6:100098386-100100387(+)
Zm00001d047422::9:129565415-129567416(-)
Zm00001d011347::8:147395631-147397632(-)
Zm00001d038946::6:167403495-167405496(-)
Zm00001d029031::1:55377850-55379851(-)
Zm00001d008320::8:5085480-5087481(+)
Zm00001d008294::8:4373011-4375012(+)
Zm00001d047687::9:139352121-139354122(+)
Zm00001d003049::2:30349461-30351462(-)
Zm00001d016588::5:168635992-168637993(-)
Zm00001d013135::5:5324496-5326497(+)
Zm00001d037103::6:112379020-112381021(+)
Zm00001d028361::1:32071959-32073960(-)
Zm00001d025703::10:126787743-126789744(+)
Zm00001d048029::9:148364035-148366036(+)
Zm00001d028999::1:54265182-54267183(-)
Zm00001d014628::5:56550592-56552593(+)
Zm00001d041884::3:142357997-142359998(+)
Zm00001d012525::8:176066689-176068690(+)
Zm00001d048611::4:1283983-1285984(-)
Zm00001d021303::7:148336373-148338374(-)
Zm00001d024273::10:60913572-60915573(+)
Zm00001d033149::1:252128491-252130492(+)
Zm00001d049637::4:38394085-38396086(+)
Zm00001d020307::7:105077118-105079119(+)
Zm00001d025176::10:107684511-107686512(-)
Zm00001d047174::9:120955289-120957290(+)
Zm00001d037917::6:141961892-141963893(+)
Zm00001d017905::5:209874942-209876943(+)
Zm00001d021521::7:155087886-155089887(+)
Zm00001d017713::5:205041378-205043379(+)
Zm00001d005996::2:194929994-194931995(+)
Zm00001d005004::2:153293594-153295595(+)
Zm00001d049614::4:37641578-37643579(-)
Zm00001d018873::7:7920463-7922464(-)
Zm00001d029152::1:60780148-60782149(+)
Zm00001d032337::1:223033988-223035989(+)
Zm00001d044433::3:227884202-227886203(-)
Zm00001d028522::1:38044418-38046419(+)
Zm00001d013201::5:6395004-6397005(+)
Zm00001d050224::4:74612690-74614691(+)
Zm00001d005658::2:182512410-182514411(+)
Zm00001d026676::10:149750684-149752685(-)
Zm00001d004386::2:107911934-107913935(+)
Zm00001d033781::1:273629141-273631142(-)
Zm00001d009772::8:80442480-80444481(-)
Zm00001d038071::6:146903687-146905688(+)
Zm00001d010855::8:130578433-130580434(+)
Zm00001d008399::8:7347875-7349876(+)
Zm00001d011138::8:140118263-140120264(-)
Zm00001d020780::7:132446441-132448442(+)
Zm00001d040309::3:37106194-37108195(+)
Zm00001d040011::3:22861776-22863777(+)
Zm00001d043861::3:212419900-212421901(+)
Zm00001d020897::7:135822092-135824093(-)
Zm00001d003173::2:34478842-34480843(+)
Zm00001d042841::3:181693028-181695029(+)
Zm00001d043797::3:210392594-210394595(-)
Zm00001d044844::9:4965315-4967316(-)
Zm00001d041266::3:109150883-109152884(+)
Zm00001d002372::2:11324246-11326247(-)
Zm00001d027801::1:13813866-13815867(+)
Zm00001d044245::3:222925448-222927449(-)
Zm00001d012284::8:171861217-171863218(+)
Zm00001d025452::10:119055360-119057361(+)
Zm00001d021119::7:143119291-143121292(-)
Zm00001d045812::9:40939027-40941028(-)
Zm00001d017640::5:202855340-202857341(+)
Zm00001d043574::3:204277471-204279472(+)
Zm00001d039787::3:14735141-14737142(+)
Zm00001d032420::1:225933435-225935436(-)
Zm00001d031271::1:184628078-184630079(+)
Zm00001d009753::8:79795300-79797301(-)
Zm00001d010554::8:120210035-120212036(-)
Zm00001d039867::3:17265225-17267226(+)
Zm00001d012441::8:174591686-174593687(+)
Zm00001d027315::1:2813249-2815250(-)
Zm00001d050489::4:92845369-92847370(+)
Zm00001d012891::5:1630840-1632841(-)
Zm00001d017912::5:210035325-210037326(+)
Zm00001d032465::1:227578568-227580569(+)
Zm00001d020419::7:112900868-112902869(+)
Zm00001d010784::8:127681792-127683793(-)
Zm00001d032926::1:243416914-243418915(+)
Zm00001d009603::8:72761669-72763670(+)
Zm00001d040666::3:57050382-57052383(+)
Zm00001d019468::7:35263845-35265846(+)
Zm00001d044575::3:232185249-232187250(-)
Zm00001d018365::5:219217707-219219708(+)
Zm00001d030733::1:156690885-156692886(+)
Zm00001d048732::4:4468100-4470101(+)
Zm00001d038847::6:165746921-165748922(-)
Zm00001d034346::1:290282155-290284156(-)
Zm00001d047659::9:138357870-138359871(-)
Zm00001d018517::5:222355525-222357526(+)
Zm00001d020359::7:109037309-109039310(-)
Zm00001d012339::8:172715719-172717720(+)
Zm00001d026600::10:148720605-148722606(+)
Zm00001d050157::4:69669117-69671118(-)
Zm00001d037004::6:108804079-108806080(+)
Zm00001d049449::4:30655433-30657434(+)
Zm00001d034337::1:290201679-290203680(-)
Zm00001d029329::1:66241184-66243185(+)
Zm00001d045911::9:47083452-47085453(+)
Zm00001d047743::9:140445805-140447806(+)
Zm00001d034479::1:294116891-294118892(+)
Zm00001d025681::10:126109824-126111825(+)
Zm00001d042104::3:150759618-150761619(-)
Zm00001d045315::9:18805022-18807023(+)
Zm00001d006433::2:207977394-207979395(+)
Zm00001d053862::4:242523142-242525143(-)
Zm00001d017526::5:198705553-198707554(+)
Zm00001d043773::3:209666598-209668599(-)
Zm00001d041726::3:135360747-135362748(-)
Zm00001d005094::2:158025179-158027180(+)
Zm00001d013428::5:11200516-11202517(-)
Zm00001d027505::1:6918035-6920036(-)
Zm00001d011051::8:137417624-137419625(-)
Zm00001d040303::3:36815815-36817816(+)
Zm00001d047125::9:119384604-119386605(+)
Zm00001d048007::9:147854447-147856448(+)
Zm00001d034081::1:283567785-283569786(+)
Zm00001d030588::1:146632299-146634300(-)
Zm00001d026577::10:148264796-148266797(-)
Zm00001d045127::9:13678849-13680850(+)
Zm00001d014739::5:61121511-61123512(+)
Zm00001d014428::5:46508309-46510310(-)
Zm00001d052405::4:189194307-189196308(-)
Zm00001d041032::3:92032731-92034732(-)
Zm00001d021718::7:161352494-161354495(+)
Zm00001d003702::2:55232987-55234988(-)
Zm00001d036031::6:67347718-67349719(+)
Zm00001d042961::3:184968732-184970733(-)
Zm00001d001995::2:4118797-4120798(+)
Zm00001d034568::1:296488576-296490577(-)
Zm00001d034651::1:298854308-298856309(+)
Zm00001d041092::3:96988201-96990202(+)
Zm00001d007754::2:238904845-238906846(-)
Zm00001d046792::9:106293307-106295308(+)
Zm00001d022216::7:172957165-172959166(+)
Zm00001d010189::8:103429916-103431917(+)
Zm00001d037847::6:139625152-139627153(+)
Zm00001d014107::5:32765003-32767004(+)
Zm00001d031653::1:197492981-197494982(+)
Zm00001d010809::8:128591563-128593564(+)
Zm00001d005176::2:162424717-162426718(+)
Zm00001d010659::8:123185298-123187299(+)
Zm00001d027442::1:5435370-5437371(-)
Zm00001d010693::8:124736648-124738649(+)
Zm00001d050022::4:60691209-60693210(+)
Zm00001d051121::4:144438242-144440243(+)
Zm00001d028257::1:28101533-28103534(+)
Zm00001d013726::5:18680425-18682426(-)
Zm00001d028333::1:31062340-31064341(-)
Zm00001d004090::2:81701383-81703384(-)
Zm00001d035481::6:28894613-28896614(-)
Zm00001d052474::4:190818116-190820117(-)
Zm00001d003638::2:51304426-51306427(-)
Zm00001d001846::2:1765579-1767580(+)
Zm00001d011775::8:161299788-161301789(+)
Zm00001d038958::6:167643405-167645406(+)
Zm00001d001940::2:3199877-3201878(-)
Zm00001d029525::1:74658229-74660230(-)
Zm00001d006808::2:217124944-217126945(+)
Zm00001d033929::1:278740426-278742427(-)
Zm00001d024143::10:49100328-49102329(+)
Zm00001d012119::8:168441498-168443499(+)
Zm00001d014337::5:41300676-41302677(+)
Zm00001d001900::2:2561459-2563460(+)
Zm00001d028450::1:35278447-35280448(-)
Zm00001d013999::5:28085415-28087416(+)
Zm00001d006350::2:205335931-205337932(+)
Zm00001d047582::9:136349421-136351422(+)
Zm00001d005151::2:161361726-161363727(+)
Zm00001d046636::9:99973396-99975397(-)
Zm00001d040334::3:38521809-38523810(-)
Zm00001d014291::5:39713917-39715918(+)
Zm00001d022425::7:177411818-177413819(-)
Zm00001d046076::9:61760502-61762503(+)
Zm00001d018034::5:212542155-212544156(+)
Zm00001d029263::1:64045186-64047187(-)
Zm00001d012512::8:175869757-175871758(-)
Zm00001d032906::1:242700580-242702581(+)
Zm00001d029078::1:57269154-57271155(-)
Zm00001d033649::1:269618489-269620490(-)
Zm00001d034524::1:295632362-295634363(-)
Zm00001d047941::9:145889318-145891319(+)
Zm00001d036936::6:106822222-106824223(+)
Zm00001d014988::5:71246169-71248170(+)
Zm00001d053171::4:217827177-217829178(-)
Zm00001d002473::2:13525757-13527758(+)
Zm00001d026544::10:147966903-147968904(-)
Zm00001d051835::4:171674832-171676833(-)
Zm00001d025469::10:119874376-119876377(+)
Zm00001d020595::7:124129446-124131447(+)
Zm00001d038589::6:160585182-160587183(-)
Zm00001d024014::10:36970940-36972941(+)
Zm00001d050883::4:128305082-128307083(-)
Zm00001d015275::5:82439702-82441703(+)
Zm00001d054047::4:245536719-245538720(-)
Zm00001d019968::7:81059868-81061869(-)
Zm00001d044745::9:1014004-1016005(+)
Zm00001d035051::6:3230271-3232272(-)
Zm00001d013327::5:8698890-8700891(+)
Zm00001d001962::2:3570726-3572727(+)
Zm00001d047946::9:145957661-145959662(-)
Zm00001d007117::2:222660087-222662088(+)
Zm00001d010534::8:119589150-119591151(+)
Zm00001d025654::10:125149247-125151248(-)
Zm00001d010644::8:122850213-122852214(-)
Zm00001d053875::4:242700574-242702575(+)
Zm00001d010989::8:136061273-136063274(-)
Zm00001d017110::5:185762595-185764596(+)
Zm00001d045516::9:25239123-25241124(+)
Zm00001d019473::7:35501428-35503429(+)
Zm00001d047988::9:147308603-147310604(+)
Zm00001d034401::1:291868075-291870076(-)
Zm00001d030643::1:150365007-150367008(-)
Zm00001d011158::8:141167608-141169609(+)
Zm00001d015435::5:90074240-90076241(-)
Zm00001d036595::6:93935680-93937681(-)
Zm00001d008240::8:2335572-2337573(+)
Zm00001d013746::5:19170412-19172413(+)
Zm00001d005370::2:171123978-171125979(+)
Zm00001d010118::8:99976453-99978454(+)
Zm00001d053249::4:222231286-222233287(+)
Zm00001d027556::1:8122246-8124247(-)
Zm00001d013268::5:7507551-7509552(-)
Zm00001d012831::5:951499-953500(+)
Zm00001d012531::8:176196684-176198685(+)
Zm00001d031047::1:174834835-174836836(-)
Zm00001d040343::3:39044834-39046835(-)
Zm00001d006238::2:202622162-202624163(-)
Zm00001d045305::9:18545967-18547968(-)
Zm00001d004998::2:153088391-153090392(+)
Zm00001d019951::7:79625499-79627500(-)
Zm00001d011068::8:138004838-138006839(+)
Zm00001d002168::2:7091557-7093558(-)
Zm00001d003847::2:61991363-61993364(-)
Zm00001d025860::10:131693640-131695641(-)
Zm00001d028687::1:43088351-43090352(-)
Zm00001d028760::1:45799345-45801346(+)
Zm00001d004779::2:138656755-138658756(-)
Zm00001d032045::1:210459754-210461755(-)
Zm00001d027989::1:19496132-19498133(+)
Zm00001d017787::5:206756765-206758766(-)
Zm00001d033320::1:258891251-258893252(-)
Zm00001d019635::7:47374719-47376720(+)
Zm00001d018843::7:7105059-7107060(-)
Zm00001d043690::3:207533370-207535371(+)
Zm00001d004894::2:147268260-147270261(+)
Zm00001d040672::3:57200543-57202544(-)
Zm00001d011401::8:149522165-149524166(+)
Zm00001d023896::10:26770879-26772880(+)
Zm00001d012029::8:166768677-166770678(-)
Zm00001d011975::8:165489009-165491010(+)
Zm00001d009494::8:67183875-67185876(+)
Zm00001d017071::5:184384250-184386251(+)
Zm00001d047957::9:146117615-146119616(-)
Zm00001d036237::6:78460039-78462040(+)
Zm00001d028579::1:39754958-39756959(-)
Zm00001d046848::9:108299142-108301143(-)
Zm00001d048667::4:3014920-3016921(-)
Zm00001d032057::1:211040485-211042486(+)
Zm00001d021435::7:152283779-152285780(-)
Zm00001d036719::6:98773281-98775282(+)
Zm00001d032736::1:236835778-236837779(-)
Zm00001d008654::8:16005085-16007086(+)
Zm00001d002439::2:12649896-12651897(-)
Zm00001d014516::5:51275099-51277100(+)
Zm00001d040457::3:44322027-44324028(-)
Zm00001d032103::1:213125275-213127276(+)
Zm00001d007635::2:236670070-236672071(+)
Zm00001d048566::9:158875984-158877985(+)
Zm00001d026014::10:136037318-136039319(+)
Zm00001d049113::4:16449717-16451718(-)
Zm00001d028056::1:21775549-21777550(+)
Zm00001d034082::1:283602860-283604861(+)
Zm00001d015788::5:119712020-119714021(+)
Zm00001d012717::8:179112511-179114512(-)
Zm00001d039016::6:168725034-168727035(-)
Zm00001d033025::1:247655824-247657825(-)
Zm00001d003239::2:37356982-37358983(+)
Zm00001d010971::8:135486118-135488119(-)
Zm00001d028373::1:32477782-32479783(-)
Zm00001d007920::2:242691326-242693327(+)
Zm00001d031428::1:189810944-189812945(-)
Zm00001d039051::6:169292484-169294485(+)
Zm00001d016913::5:179724542-179726543(+)
Zm00001d023749::10:18626799-18628800(-)
Zm00001d016274::5:155137710-155139711(-)
Zm00001d043632::3:205642826-205644827(+)
Zm00001d012379::8:173236108-173238109(+)
Zm00001d004588::2:120482778-120484779(+)
Zm00001d025904::10:133424483-133426484(-)
Zm00001d049015::4:12552113-12554114(-)
Zm00001d025474::10:119980836-119982837(-)
Zm00001d039879::3:17383968-17385969(-)
Zm00001d050726::4:118943656-118945657(-)
Zm00001d012809::5:634464-636465(+)
Zm00001d053963::4:244381635-244383636(-)
Zm00001d041073::3:95278629-95280630(+)
Zm00001d021379::7:150388147-150390148(-)
Zm00001d034298::1:288724738-288726739(-)
Zm00001d044828::9:4248298-4250299(+)
Zm00001d036913::6:106314996-106316997(-)
Zm00001d048644::4:2549154-2551155(-)
Zm00001d053123::4:214602257-214604258(+)
Zm00001d012208::8:170080669-170082670(+)
Zm00001d043705::3:207916356-207918357(+)
Zm00001d052953::4:206120503-206122504(-)
Zm00001d010617::8:122039095-122041096(-)
Zm00001d047124::9:119372205-119374206(-)
Zm00001d049938::4:54068052-54070053(+)
Zm00001d054017::4:245205841-245207842(-)
Zm00001d005826::2:189994299-189996300(-)
Zm00001d026119::10:138867367-138869368(+)
Zm00001d044127::3:219921855-219923856(-)
Zm00001d021264::7:147164546-147166547(-)
Zm00001d008735::8:18256525-18258526(-)
Zm00001d036940::6:106868520-106870521(+)
Zm00001d003750::2:57480606-57482607(-)
Zm00001d016011::5:139321237-139323238(+)
Zm00001d053620::4:236817575-236819576(-)
Zm00001d038377::6:155915151-155917152(+)
Zm00001d039876::3:17372235-17374236(+)
Zm00001d036482::6:90168468-90170469(+)
Zm00001d009393::8:62094520-62096521(+)
Zm00001d002208::2:8253078-8255079(+)
Zm00001d010692::8:124710590-124712591(-)
Zm00001d019114::7:17482812-17484813(+)
Zm00001d040368::3:40492036-40494037(-)
Zm00001d005919::2:192759780-192761781(+)
Zm00001d010098::8:99164296-99166297(-)
Zm00001d020891::7:135619504-135621505(-)
Zm00001d019956::7:79908858-79910859(+)
Zm00001d008974::8:27987293-27989294(-)
Zm00001d039021::6:168830908-168832909(+)
Zm00001d037925::6:142157199-142159200(-)
Zm00001d017789::5:206896782-206898783(+)
Zm00001d041201::3:105182670-105184671(-)
Zm00001d044079::3:218446019-218448020(-)
Zm00001d023559::10:10217197-10219198(-)
Zm00001d029272::1:64436730-64438731(+)
Zm00001d002476::2:13589365-13591366(+)
Zm00001d035506::6:29715040-29717041(-)
Zm00001d044181::3:221268759-221270760(+)
Zm00001d002713::2:20011696-20013697(+)
Zm00001d040584::3:51597999-51600000(-)
Zm00001d033168::1:252673409-252675410(-)
Zm00001d038376::6:155901415-155903416(+)
Zm00001d009969::8:92864893-92866894(-)
Zm00001d016144::5:146554883-146556884(-)
Zm00001d037217::6:116245374-116247375(-)
Zm00001d014458::5:48259279-48261280(+)
Zm00001d034161::1:285415946-285417947(+)
Zm00001d051399::4:157104996-157106997(+)
Zm00001d013962::5:26408568-26410569(+)
Zm00001d040034::3:23842913-23844914(-)
Zm00001d021448::7:152390296-152392297(-)
Zm00001d051951::4:175146242-175148243(+)
Zm00001d002390::2:11688604-11690605(-)
Zm00001d053311::4:225548561-225550562(+)
Zm00001d047189::9:121410073-121412074(-)
Zm00001d036724::6:99057879-99059880(-)
Zm00001d034109::1:284178891-284180892(-)
Zm00001d003070::2:31115941-31117942(-)
Zm00001d014378::5:43733357-43735358(-)
Zm00001d021652::7:159149323-159151324(+)
Zm00001d020639::7:125929312-125931313(-)
Zm00001d048095::9:150054660-150056661(+)
Zm00001d019476::7:35831800-35833801(-)
Zm00001d033016::1:247057787-247059788(-)
Zm00001d007658::2:237083061-237085062(+)
Zm00001d023241::10:1285810-1287811(+)
Zm00001d040526::3:48130913-48132914(-)
Zm00001d038130::6:148853502-148855503(+)
Zm00001d013390::5:10263712-10265713(-)
Zm00001d001927::2:3062257-3064258(-)
Zm00001d015458::5:91322208-91324209(+)
Zm00001d035169::6:7516602-7518603(-)
Zm00001d025657::10:125215195-125217196(-)
Zm00001d030795::1:160033211-160035212(-)
Zm00001d023672::10:14659673-14661674(+)
Zm00001d047269::9:124898459-124900460(-)
Zm00001d018309::5:218241912-218243913(-)
Zm00001d048450::9:156646720-156648721(-)
Zm00001d049974::4:56334589-56336590(+)
Zm00001d044606::3:233295390-233297391(-)
Zm00001d007464::2:232271813-232273814(+)
Zm00001d034020::1:281334862-281336863(+)
Zm00001d049073::4:14841209-14843210(+)
Zm00001d020036::7:87374492-87376493(+)
Zm00001d017248::5:190306435-190308436(+)
Zm00001d005516::2:177071235-177073236(-)
Zm00001d037109::6:112509556-112511557(-)
Zm00001d003683::2:54206317-54208318(-)
Zm00001d006907::2:219185530-219187531(-)
Zm00001d015095::5:75272357-75274358(+)
Zm00001d047720::9:139934405-139936406(-)
Zm00001d002178::2:7298953-7300954(+)
Zm00001d038348::6:154957244-154959245(-)
Zm00001d047676::9:139053377-139055378(-)
Zm00001d026289::10:142961293-142963294(-)
Zm00001d028704::1:43711683-43713684(+)
Zm00001d041471::3:122353168-122355169(+)
Zm00001d008970::8:27767371-27769372(-)
Zm00001d046434::9:89634432-89636433(-)
Zm00001d028742::1:44973569-44975570(+)
Zm00001d029285::1:64840075-64842076(+)
Zm00001d040979::3:87677199-87679200(-)
Zm00001d047548::9:134964366-134966367(+)
Zm00001d039481::3:5484351-5486352(+)
Zm00001d023694::10:15873649-15875650(+)
Zm00001d037849::6:139652211-139654212(+)
Zm00001d052701::4:198082568-198084569(-)
Zm00001d007158::2:223461479-223463480(+)
Zm00001d028189::1:25773593-25775594(-)
Zm00001d006607::2:212376782-212378783(+)
Zm00001d040332::3:38383438-38385439(+)
Zm00001d042589::3:172880714-172882715(+)
Zm00001d014582::5:54369877-54371878(-)
Zm00001d028903::1:50235483-50237484(-)
Zm00001d010744::8:126509393-126511394(-)
Zm00001d032085::1:212124190-212126191(-)
Zm00001d050051::4:62582539-62584540(+)
Zm00001d037214::6:116126671-116128672(-)
Zm00001d044495::3:229669835-229671836(-)
Zm00001d017614::5:201739695-201741696(+)
Zm00001d042107::3:150852151-150854152(+)
Zm00001d041109::3:97911387-97913388(-)
Zm00001d012295::8:172048422-172050423(-)
Zm00001d003174::2:34500384-34502385(+)
Zm00001d016017::5:139850813-139852814(+)
Zm00001d048344::9:154802299-154804300(+)
Zm00001d045476::9:23628722-23630723(+)
Zm00001d029270::1:64406551-64408552(-)
Zm00001d024003::10:35841271-35843272(+)
Zm00001d020199::7:98841745-98843746(-)
Zm00001d002437::2:12640797-12642798(+)
Zm00001d019148::7:19184072-19186073(-)
Zm00001d043441::3:199977626-199979627(+)
Zm00001d019548::7:41817223-41819224(+)
Zm00001d048692::4:3352923-3354924(+)
Zm00001d007728::2:238243319-238245320(-)
Zm00001d032530::1:229717186-229719187(+)
Zm00001d022618::7:181182703-181184704(+)
Zm00001d022240::7:173420643-173422644(-)
Zm00001d029898::1:93132418-93134419(+)
Zm00001d052586::4:193767764-193769765(-)
Zm00001d011599::8:155471921-155473922(+)
Zm00001d049858::4:48667089-48669090(-)
Zm00001d034761::1:301516794-301518795(-)
Zm00001d045421::9:21572314-21574315(-)
Zm00001d003298::2:39216623-39218624(-)
Zm00001d009348::8:57752039-57754040(+)
Zm00001d038146::6:149355811-149357812(-)
Zm00001d039642::3:9979522-9981523(-)
Zm00001d010040::8:96549253-96551254(+)
Zm00001d022065::7:169205053-169207054(-)
Zm00001d012542::8:176405244-176407245(+)
Zm00001d020549::7:121992653-121994654(+)
Zm00001d007900::2:242045918-242047919(+)
Zm00001d002864::2:24959296-24961297(+)
Zm00001d040429::3:43116740-43118741(-)
Zm00001d025821::10:130677808-130679809(-)
Zm00001d009525::8:68959017-68961018(-)
Zm00001d034740::1:301051977-301053978(-)
Zm00001d036540::6:91499346-91501347(+)
Zm00001d028931::1:51976338-51978339(+)
Zm00001d052147::4:181053550-181055551(-)
Zm00001d042683::3:176800133-176802134(-)
Zm00001d010511::8:118582127-118584128(-)
Zm00001d045044::9:10944587-10946588(-)
Zm00001d006185::2:200994929-200996930(+)
Zm00001d012713::8:179093891-179095892(+)
Zm00001d052316::4:186978046-186980047(-)
Zm00001d003418::2:43781006-43783007(-)
Zm00001d025260::10:111618953-111620954(-)
Zm00001d046549::9:95428601-95430602(-)
Zm00001d030395::1:129145262-129147263(-)
Zm00001d053953::4:244170914-244172915(+)
Zm00001d033524::1:265551035-265553036(+)
Zm00001d024463::10:71965553-71967554(-)
Zm00001d021799::7:163130265-163132266(+)
Zm00001d003654::2:52012945-52014946(+)
Zm00001d052143::4:180849497-180851498(+)
Zm00001d019731::7:54366916-54368917(+)
Zm00001d052324::4:187123555-187125556(+)
Zm00001d007078::2:221767529-221769530(+)
Zm00001d038804::6:164790788-164792789(+)
Zm00001d030010::1:98965268-98967269(+)
Zm00001d046765::9:104859438-104861439(+)
Zm00001d008420::8:8271912-8273913(+)
Zm00001d049217::4:21135791-21137792(+)
Zm00001d002189::2:7644958-7646959(+)
Zm00001d038006::6:144965397-144967398(-)
Zm00001d018460::5:221208369-221210370(-)
Zm00001d022067::7:169290927-169292928(-)
Zm00001d051644::4:165612041-165614042(-)
Zm00001d054070::4:245863332-245865333(+)
Zm00001d034019::1:281281798-281283799(+)
Zm00001d045202::9:15927089-15929090(-)
Zm00001d017675::5:203825374-203827375(+)
Zm00001d051674::4:166306001-166308002(-)
Zm00001d038570::6:160116476-160118477(+)
Zm00001d049219::4:21200832-21202833(-)
Zm00001d047717::9:139886010-139888011(-)
Zm00001d035500::6:29600856-29602857(+)
Zm00001d043283::3:194333800-194335801(+)
Zm00001d039719::3:12980768-12982769(-)
Zm00001d038330::6:154711194-154713195(+)
Zm00001d032511::1:229013997-229015998(+)
Zm00001d014614::5:55727062-55729063(+)
Zm00001d046909::9:110058285-110060286(-)
Zm00001d012237::8:170723234-170725235(+)
Zm00001d030967::1:169608779-169610780(-)
Zm00001d005013::2:153753847-153755848(+)
Zm00001d017209::5:188986885-188988886(+)
Zm00001d025613::10:123902575-123904576(+)
Zm00001d034388::1:291669587-291671588(-)
Zm00001d042421::3:166644067-166646068(-)
Zm00001d022176::7:171751146-171753147(-)
Zm00001d040117::3:28236474-28238475(-)
Zm00001d031675::1:198286646-198288647(+)
Zm00001d051508::4:160724431-160726432(-)
Zm00001d036531::6:91285767-91287768(+)
Zm00001d015635::5:102251747-102253748(-)
Zm00001d049380::4:28420556-28422557(+)
Zm00001d020072::7:90400275-90402276(-)
Zm00001d029254::1:63863651-63865652(-)
Zm00001d014692::5:59277508-59279509(-)
Zm00001d052438::4:190067051-190069052(+)
Zm00001d029251::1:63858101-63860102(-)
Zm00001d048329::9:154561041-154563042(-)
Zm00001d009978::8:93223217-93225218(+)
Zm00001d005090::2:157793018-157795019(-)
Zm00001d042742::3:178640160-178642161(-)
Zm00001d044614::3:233441313-233443314(+)
Zm00001d022221::7:172990477-172992478(+)
Zm00001d048323::9:154483807-154485808(+)
Zm00001d044553::3:231621686-231623687(-)
Zm00001d010735::8:126343633-126345634(-)
Zm00001d038407::6:156458540-156460541(-)
Zm00001d048627::4:1741119-1743120(-)
Zm00001d019775::7:59465261-59467262(+)
Zm00001d047758::9:141029244-141031245(-)
Zm00001d046200::9:71543780-71545781(-)
Zm00001d040189::3:31402747-31404748(-)
Zm00001d046391::9:86860727-86862728(+)
Zm00001d006835::2:217599701-217601702(-)
Zm00001d012826::5:932434-934435(+)
Zm00001d004899::2:147712292-147714293(-)
Zm00001d025756::10:128578250-128580251(-)
Zm00001d023634::10:12906191-12908192(-)
Zm00001d050112::4:66633804-66635805(+)
Zm00001d001972::2:3719015-3721016(-)
Zm00001d026412::10:145386276-145388277(+)
Zm00001d053106::4:214002368-214004369(-)
Zm00001d017986::5:211410874-211412875(-)
Zm00001d004700::2:132136656-132138657(+)
Zm00001d009702::8:76428375-76430376(-)
Zm00001d018535::5:222630620-222632621(-)
Zm00001d003504::2:46189190-46191191(-)
Zm00001d044102::3:219195548-219197549(+)
Zm00001d019108::7:17214963-17216964(+)
Zm00001d044246::3:222966357-222968358(+)
Zm00001d011413::8:149843418-149845419(+)
Zm00001d007907::2:242235769-242237770(+)
Zm00001d047744::9:140581712-140583713(+)
Zm00001d006587::2:211694232-211696233(-)
Zm00001d031943::1:207688676-207690677(+)
Zm00001d029060::1:56815952-56817953(-)
Zm00001d046454::9:90622237-90624238(-)
Zm00001d013594::5:15047309-15049310(+)
Zm00001d031186::1:181632003-181634004(-)
Zm00001d049572::4:35631858-35633859(-)
Zm00001d046166::9:68743476-68745477(+)
Zm00001d024486::10:73712202-73714203(-)
Zm00001d023469::10:6641181-6643182(-)
Zm00001d012719::8:179167668-179169669(-)
Zm00001d007822::2:240320563-240322564(-)
Zm00001d016551::5:167015660-167017661(+)
Zm00001d019404::7:32443018-32445019(+)
Zm00001d037604::6:131353065-131355066(-)
Zm00001d011631::8:156786283-156788284(+)
Zm00001d054081::4:246058106-246060107(-)
Zm00001d006508::2:210171402-210173403(+)
Zm00001d035752::6:45354940-45356941(+)
Zm00001d050616::4:104900996-104902997(-)
Zm00001d012173::8:169514595-169516596(+)
Zm00001d041757::3:136131786-136133787(+)
Zm00001d019462::7:34957413-34959414(-)
Zm00001d045106::9:12887896-12889897(+)
Zm00001d047858::9:143630071-143632072(+)
Zm00001d008293::8:4313753-4315754(-)
Zm00001d049074::4:14852141-14854142(-)
Zm00001d023987::10:34465399-34467400(-)
Zm00001d001825::2:1534556-1536557(-)
Zm00001d011722::8:159970700-159972701(+)
Zm00001d004997::2:153086701-153088702(-)
Zm00001d002176::2:7285459-7287460(-)
Zm00001d029568::1:76656892-76658893(+)
Zm00001d007369::2:229917239-229919240(-)
Zm00001d012477::8:175270714-175272715(-)
Zm00001d008520::8:11327709-11329710(+)
Zm00001d031471::1:191274794-191276795(-)
Zm00001d004322::2:103033439-103035440(+)
Zm00001d028694::1:43351163-43353164(-)
Zm00001d002474::2:13568801-13570802(+)
Zm00001d034351::1:290352978-290354979(+)
Zm00001d053829::4:241976438-241978439(-)
Zm00001d029543::1:75644708-75646709(+)
Zm00001d046005::9:53470410-53472411(+)
Zm00001d029736::1:84586576-84588577(-)
Zm00001d047777::9:141495451-141497452(-)
Zm00001d042848::3:181957334-181959335(-)
Zm00001d051142::4:145644762-145646763(+)
Zm00001d020606::7:124627961-124629962(-)
Zm00001d041568::3:127513624-127515625(-)
Zm00001d034990::6:1285385-1287386(-)
Zm00001d029405::1:69139359-69141360(+)
Zm00001d035986::6:64772666-64774667(-)
Zm00001d044144::3:220429491-220431492(-)
Zm00001d002099::2:5978494-5980495(-)
Zm00001d047553::9:135124929-135126930(+)
Zm00001d034043::1:282045482-282047483(-)
Zm00001d022009::7:167898311-167900312(+)
Zm00001d037199::6:115492736-115494737(+)
Zm00001d013625::5:15734718-15736719(-)
Zm00001d041991::3:146850536-146852537(-)
Zm00001d009930::8:90344557-90346558(-)
Zm00001d023223::10:825393-827394(-)
Zm00001d010210::8:104155054-104157055(+)
Zm00001d017011::5:182686242-182688243(+)
Zm00001d027842::1:14890818-14892819(-)
Zm00001d045755::9:37241331-37243332(+)
Zm00001d007700::2:237646268-237648269(+)
Zm00001d011831::8:162259857-162261858(-)
Zm00001d051225::4:149091190-149093191(-)
Zm00001d008545::8:12511539-12513540(+)
Zm00001d049982::4:56872080-56874081(-)
Zm00001d021237::7:146665053-146667054(+)
Zm00001d002570::2:15640086-15642087(+)
Zm00001d012776::8:180683661-180685662(-)
Zm00001d033786::1:273669837-273671838(+)
Zm00001d024534::10:76839840-76841841(+)
Zm00001d020670::7:127457506-127459507(-)
Zm00001d037417::6:124928411-124930412(-)
Zm00001d051856::4:172487910-172489911(-)
Zm00001d013255::5:7178482-7180483(-)
Zm00001d045199::9:15851283-15853284(+)
Zm00001d043465::3:200802499-200804500(+)
Zm00001d005164::2:161932206-161934207(-)
Zm00001d013048::5:3770587-3772588(-)
Zm00001d051388::4:156847122-156849123(-)
Zm00001d025907::10:133449660-133451661(-)
Zm00001d028336::1:31095777-31097778(+)
Zm00001d015495::5:93671619-93673620(+)
Zm00001d030969::1:169643405-169645406(-)
Zm00001d030421::1:131300421-131302422(-)
Zm00001d005071::2:157222955-157224956(-)
Zm00001d032030::1:209949112-209951113(-)
Zm00001d010236::8:105524280-105526281(-)
Zm00001d047426::9:129718474-129720475(-)
Zm00001d004805::2:140439581-140441582(+)
Zm00001d033273::1:257007514-257009515(+)
Zm00001d041243::3:107815534-107817535(+)
Zm00001d029012::1:54926686-54928687(+)
Zm00001d013329::5:8761347-8763348(+)
Zm00001d002169::2:7092802-7094803(+)
Zm00001d034259::1:288239457-288241458(-)
Zm00001d041072::3:95098002-95100003(+)
Zm00001d002907::2:26342695-26344696(+)
Zm00001d003024::2:29732648-29734649(+)
Zm00001d021280::7:147730334-147732335(+)
Zm00001d033388::1:261273484-261275485(-)
Zm00001d025131::10:105799407-105801408(+)
Zm00001d018677::7:2376808-2378809(-)
Zm00001d030786::1:159714862-159716863(+)
Zm00001d049383::4:28542866-28544867(+)
Zm00001d006389::2:206395913-206397914(+)
```
