## Supplementary material for "A comprehensive map of preferentially located motifs reveals distinct proximal *cis*-regulatory elements in plants": AGTTGAC_containing_gene_set.txt

```
#Occurences of AGTTGAC between -412 and -353 (positions relative to the transcription start site)
#158 sequences with AGTTGAC in this interval
#0.61% of the sequences in promoter set with AGTTGAC (set with 25847 sequences)
Zm00001d034853::1:303822670-303824671(-)
Zm00001d033384::1:261177851-261179852(+)
Zm00001d019568::7:43322372-43324373(-)
Zm00001d047324::9:126617055-126619056(+)
Zm00001d020879::7:135268396-135270397(-)
Zm00001d022418::7:177230885-177232886(-)
Zm00001d040698::3:58955679-58957680(+)
Zm00001d048567::9:158942750-158944751(+)
Zm00001d005598::2:180233587-180235588(-)
Zm00001d049790::4:44842120-44844121(+)
Zm00001d002632::2:17559897-17561898(-)
Zm00001d047446::9:130358115-130360116(+)
Zm00001d043589::3:204485652-204487653(+)
Zm00001d045670::9:32605825-32607826(-)
Zm00001d051247::4:150385047-150387048(-)
Zm00001d043636::3:205779905-205781906(-)
Zm00001d037748::6:136272109-136274110(+)
Zm00001d004405::2:110107645-110109646(-)
Zm00001d026478::10:146711082-146713083(-)
Zm00001d020887::7:135473064-135475065(+)
Zm00001d015012::5:72076714-72078715(+)
Zm00001d053377::4:228373043-228375044(+)
Zm00001d034581::1:297038053-297040054(+)
Zm00001d050352::4:83019678-83021679(+)
Zm00001d053259::4:222859193-222861194(+)
Zm00001d045944::9:48385835-48387836(-)
Zm00001d028593::1:40161346-40163347(+)
Zm00001d032727::1:236337287-236339288(-)
Zm00001d038330::6:154711194-154713195(+)
Zm00001d002285::2:9591237-9593238(-)
Zm00001d008713::8:17573549-17575550(+)
Zm00001d013773::5:19864696-19866697(-)
Zm00001d002757::2:21807826-21809827(+)
Zm00001d032896::1:241999317-242001318(+)
Zm00001d015495::5:93671619-93673620(+)
Zm00001d043895::3:213248020-213250021(+)
Zm00001d044816::9:3596001-3598002(-)
Zm00001d010631::8:122409655-122411656(-)
Zm00001d010055::8:97445489-97447490(-)
Zm00001d049428::4:30060646-30062647(+)
Zm00001d047721::9:139943971-139945972(-)
Zm00001d002214::2:8310811-8312812(+)
Zm00001d051829::4:171479734-171481735(+)
Zm00001d038526::6:159309011-159311012(+)
Zm00001d038044::6:145982445-145984446(+)
Zm00001d038756::6:163934842-163936843(+)
Zm00001d031062::1:175257165-175259166(+)
Zm00001d051421::4:158014550-158016551(+)
Zm00001d010078::8:98488613-98490614(+)
Zm00001d009364::8:59919170-59921171(+)
Zm00001d011975::8:165489009-165491010(+)
Zm00001d025774::10:129134981-129136982(-)
Zm00001d044451::3:228385247-228387248(-)
Zm00001d012833::5:956742-958743(+)
Zm00001d050730::4:119100705-119102706(+)
Zm00001d037712::6:134856905-134858906(-)
Zm00001d029705::1:83198089-83200090(+)
Zm00001d042845::3:181887309-181889310(+)
Zm00001d038667::6:162266728-162268729(+)
Zm00001d040416::3:42375309-42377310(-)
Zm00001d017899::5:209742795-209744796(-)
Zm00001d019100::7:16650047-16652048(+)
Zm00001d028120::1:23433997-23435998(-)
Zm00001d007205::2:224665210-224667211(+)
Zm00001d020179::7:97804721-97806722(-)
Zm00001d035563::6:33375352-33377353(+)
Zm00001d036652::6:96449963-96451964(-)
Zm00001d048518::9:157711423-157713424(-)
Zm00001d038041::6:145952860-145954861(-)
Zm00001d052443::4:190126111-190128112(+)
Zm00001d054079::4:245977527-245979528(-)
Zm00001d026411::10:145352969-145354970(-)
Zm00001d051424::4:158065200-158067201(-)
Zm00001d049372::4:28143006-28145007(-)
Zm00001d024808::10:88842538-88844539(+)
Zm00001d017724::5:205291254-205293255(-)
Zm00001d036936::6:106822222-106824223(+)
Zm00001d039045::6:169172257-169174258(+)
Zm00001d031258::1:184112950-184114951(-)
Zm00001d013086::5:4526924-4528925(+)
Zm00001d053059::4:211204547-211206548(+)
Zm00001d013329::5:8761347-8763348(+)
Zm00001d026408::10:145330802-145332803(+)
Zm00001d038366::6:155614221-155616222(+)
Zm00001d052411::4:189323155-189325156(-)
Zm00001d023235::10:1048217-1050218(+)
Zm00001d046405::9:87584380-87586381(-)
Zm00001d032958::1:244790762-244792763(-)
Zm00001d042537::3:171191850-171193851(-)
Zm00001d034095::1:283892148-283894149(+)
Zm00001d052616::4:194835361-194837362(+)
Zm00001d050219::4:74333581-74335582(+)
Zm00001d027440::1:5421419-5423420(+)
Zm00001d041138::3:99829604-99831605(-)
Zm00001d004709::2:132766207-132768208(-)
Zm00001d002625::2:17148110-17150111(+)
Zm00001d050614::4:104563349-104565350(-)
Zm00001d053374::4:228204542-228206543(+)
Zm00001d030391::1:128838976-128840977(+)
Zm00001d026359::10:144207941-144209942(-)
Zm00001d014030::5:29409586-29411587(-)
Zm00001d041449::3:120545743-120547744(+)
Zm00001d043907::3:213524090-213526091(-)
Zm00001d016008::5:139146154-139148155(+)
Zm00001d029769::1:86288963-86290964(-)
Zm00001d011181::8:142206577-142208578(+)
Zm00001d027982::1:19311446-19313447(+)
Zm00001d046742::9:104061669-104063670(+)
Zm00001d003092::2:31876163-31878164(+)
Zm00001d002408::2:12114143-12116144(-)
Zm00001d029280::1:64683963-64685964(+)
Zm00001d041327::3:112395984-112397985(+)
Zm00001d006387::2:206362748-206364749(+)
Zm00001d030697::1:154092126-154094127(-)
Zm00001d003776::2:58874831-58876832(+)
Zm00001d034555::1:296174130-296176131(+)
Zm00001d048402::9:155632804-155634805(-)
Zm00001d018242::5:217266242-217268243(+)
Zm00001d050917::4:130882793-130884794(+)
Zm00001d009772::8:80442480-80444481(-)
Zm00001d024126::10:48093144-48095145(-)
Zm00001d002893::2:26043992-26045993(+)
Zm00001d043215::3:192102845-192104846(-)
Zm00001d029396::1:68888854-68890855(+)
Zm00001d005847::2:190760153-190762154(+)
Zm00001d034620::1:298044079-298046080(+)
Zm00001d041781::3:137908417-137910418(-)
Zm00001d006195::2:201275995-201277996(-)
Zm00001d004120::2:84078527-84080528(-)
Zm00001d038059::6:146589939-146591940(-)
Zm00001d020364::7:109506258-109508259(+)
Zm00001d012413::8:174057909-174059910(-)
Zm00001d015963::5:134453834-134455835(+)
Zm00001d018544::5:222696046-222698047(-)
Zm00001d030074::1:103632880-103634881(+)
Zm00001d003076::2:31279203-31281204(+)
Zm00001d005973::2:194453974-194455975(+)
Zm00001d043701::3:207871498-207873499(+)
Zm00001d002135::2:6454304-6456305(-)
Zm00001d038725::6:163368988-163370989(-)
Zm00001d053702::4:239550233-239552234(+)
Zm00001d009317::8:55160047-55162048(-)
Zm00001d048379::9:155269268-155271269(+)
Zm00001d052054::4:177900468-177902469(-)
Zm00001d031747::1:200674070-200676071(+)
Zm00001d047778::9:141501616-141503617(-)
Zm00001d046186::9:70326649-70328650(-)
Zm00001d050107::4:66085046-66087047(+)
Zm00001d049654::4:38851372-38853373(-)
Zm00001d045292::9:18056173-18058174(+)
Zm00001d019469::7:35277730-35279731(+)
Zm00001d049222::4:21350753-21352754(-)
Zm00001d017568::5:199841859-199843860(-)
Zm00001d012682::8:178601714-178603715(+)
Zm00001d050866::4:127544481-127546482(-)
Zm00001d019422::7:32996436-32998437(+)
Zm00001d038678::6:162430806-162432807(+)
Zm00001d023732::10:17743258-17745259(+)
```
