## Supplementary material for "A comprehensive map of preferentially located motifs reveals distinct proximal *cis*-regulatory elements in plants": AGTTGCGT_containing_gene_set.txt

```
#Occurences of AGTTGCGT between -114 and 17 (positions relative to the transcription start site)
#76 sequences with AGTTGCGT in this interval
#0.29% of the sequences in promoter set with AGTTGCGT (set with 25847 sequences)
Zm00001d018257::5:217514972-217516973(+)
Zm00001d014927::5:68757426-68759427(-)
Zm00001d038196::6:151265340-151267341(+)
Zm00001d002642::2:17896319-17898320(+)
Zm00001d042136::3:153018433-153020434(+)
Zm00001d012569::8:176785149-176787150(+)
Zm00001d051125::4:144572943-144574944(+)
Zm00001d033273::1:257007514-257009515(+)
Zm00001d029642::1:80916597-80918598(+)
Zm00001d042979::3:185654451-185656452(-)
Zm00001d025991::10:135572163-135574164(-)
Zm00001d004525::2:116610683-116612684(-)
Zm00001d053878::4:242755824-242757825(+)
Zm00001d032356::1:223610535-223612536(-)
Zm00001d010613::8:121845361-121847362(-)
Zm00001d044481::3:229411315-229413316(-)
Zm00001d039549::3:7830689-7832690(-)
Zm00001d003756::2:57733239-57735240(-)
Zm00001d036702::6:98132747-98134748(+)
Zm00001d036026::6:66936925-66938926(+)
Zm00001d045277::9:17747271-17749272(+)
Zm00001d041363::3:114369757-114371758(-)
Zm00001d052007::4:176332750-176334751(+)
Zm00001d002708::2:19919390-19921391(-)
Zm00001d049729::4:41727822-41729823(+)
Zm00001d052247::4:184668885-184670886(-)
Zm00001d051018::4:137142199-137144200(-)
Zm00001d027810::1:14249762-14251763(-)
Zm00001d048553::9:158557908-158559909(+)
Zm00001d021571::7:156433997-156435998(+)
Zm00001d003274::2:38556422-38558423(+)
Zm00001d042692::3:177208253-177210254(-)
Zm00001d002408::2:12114143-12116144(-)
Zm00001d042517::3:170318202-170320203(+)
Zm00001d037410::6:124807469-124809470(-)
Zm00001d033662::1:269966975-269968976(+)
Zm00001d023278::10:2026406-2028407(+)
Zm00001d003064::2:30989377-30991378(-)
Zm00001d012034::8:166859543-166861544(+)
Zm00001d024071::10:41458018-41460019(-)
Zm00001d026354::10:144150799-144152800(+)
Zm00001d041240::3:107746773-107748774(+)
Zm00001d018061::5:213494288-213496289(+)
Zm00001d017147::5:187054413-187056414(-)
Zm00001d019056::7:14365471-14367472(-)
Zm00001d038892::6:166537851-166539852(-)
Zm00001d018616::7:1057977-1059978(-)
Zm00001d021785::7:162980121-162982122(-)
Zm00001d045787::9:39199166-39201167(+)
Zm00001d043566::3:204181463-204183464(+)
Zm00001d002038::2:4859957-4861958(+)
Zm00001d012707::8:179030629-179032630(+)
Zm00001d025469::10:119874376-119876377(+)
Zm00001d006421::2:207462689-207464690(-)
Zm00001d003273::2:38556340-38558341(+)
Zm00001d050548::4:99411414-99413415(-)
Zm00001d008281::8:3857508-3859509(+)
Zm00001d048910::4:7808702-7810703(-)
Zm00001d045999::9:53123105-53125106(-)
Zm00001d044307::3:224906047-224908048(+)
Zm00001d007078::2:221767529-221769530(+)
Zm00001d013231::5:6799157-6801158(-)
Zm00001d043523::3:202713171-202715172(-)
Zm00001d005124::2:159685423-159687424(+)
Zm00001d031351::1:187066392-187068393(-)
Zm00001d013071::5:4308948-4310949(+)
Zm00001d018359::5:219160755-219162756(-)
Zm00001d023430::10:5411337-5413338(+)
Zm00001d009539::8:69388510-69390511(+)
Zm00001d036678::6:97432787-97434788(-)
Zm00001d035715::6:42370455-42372456(+)
Zm00001d020921::7:136607677-136609678(+)
Zm00001d028720::1:44246424-44248425(-)
Zm00001d046489::9:92157436-92159437(-)
Zm00001d045996::9:53103522-53105523(-)
Zm00001d022594::7:180728376-180730377(-)
```
