## Supplementary material for "A comprehensive map of preferentially located motifs reveals distinct proximal *cis*-regulatory elements in plants": ATAA_containing_gene_set.txt

```
#Occurences of ATAA between -33 and -27 (positions relative to the transcription start site)
#4081 sequences with ATAA in this interval
#15.79% of the sequences in promoter set with ATAA (set with 25847 sequences)
Zm00001d043386::3:198370138-198372139(-)
Zm00001d043817::3:210958783-210960784(-)
Zm00001d018809::7:5837990-5839991(-)
Zm00001d012952::5:2324748-2326749(+)
Zm00001d023537::10:9328602-9330603(+)
Zm00001d025208::10:109177734-109179735(-)
Zm00001d017144::5:186775303-186777304(-)
Zm00001d017714::5:205054708-205056709(+)
Zm00001d002656::2:18474787-18476788(-)
Zm00001d052885::4:203407099-203409100(-)
Zm00001d016121::5:145588705-145590706(+)
Zm00001d003023::2:29704962-29706963(+)
Zm00001d052769::4:200155641-200157642(+)
Zm00001d039697::3:12343384-12345385(+)
Zm00001d011420::8:150001795-150003796(+)
Zm00001d048003::9:147679949-147681950(+)
Zm00001d051163::4:146798308-146800309(-)
Zm00001d026248::10:141808013-141810014(-)
Zm00001d005446::2:174389970-174391971(-)
Zm00001d004855::2:144889589-144891590(-)
Zm00001d044394::3:227050250-227052251(+)
Zm00001d023573::10:10562806-10564807(+)
Zm00001d035624::6:37477351-37479352(+)
Zm00001d011152::8:140859615-140861616(-)
Zm00001d032316::1:221946438-221948439(-)
Zm00001d002548::2:15191620-15193621(-)
Zm00001d039211::6:172595716-172597717(+)
Zm00001d020808::7:133521164-133523165(-)
Zm00001d047146::9:120061879-120063880(-)
Zm00001d053932::4:243770530-243772531(-)
Zm00001d013903::5:24298298-24300299(-)
Zm00001d020891::7:135619504-135621505(-)
Zm00001d043590::3:204496237-204498238(+)
Zm00001d033292::1:257771868-257773869(-)
Zm00001d041656::3:132168240-132170241(-)
Zm00001d048416::9:155898510-155900511(+)
Zm00001d004437::2:111720505-111722506(+)
Zm00001d039919::3:19358905-19360906(-)
Zm00001d029840::1:89586117-89588118(+)
Zm00001d052385::4:188830287-188832288(-)
Zm00001d006117::2:199035595-199037596(-)
Zm00001d044744::9:1003812-1005813(+)
Zm00001d007700::2:237646268-237648269(+)
Zm00001d021524::7:155137590-155139591(+)
Zm00001d020015::7:85864002-85866003(-)
Zm00001d026608::10:148911729-148913730(+)
Zm00001d021775::7:162847983-162849984(-)
Zm00001d020371::7:109929365-109931366(-)
Zm00001d013473::5:12409821-12411822(-)
Zm00001d015774::5:118262289-118264290(-)
Zm00001d016997::5:182318681-182320682(+)
Zm00001d043655::3:206108379-206110380(+)
Zm00001d013194::5:6182006-6184007(+)
Zm00001d041330::3:112429864-112431865(+)
Zm00001d008570::8:13284717-13286718(+)
Zm00001d034606::1:297651837-297653838(+)
Zm00001d028704::1:43711683-43713684(+)
Zm00001d003953::2:72084135-72086136(-)
Zm00001d049457::4:30905802-30907803(-)
Zm00001d024382::10:68271787-68273788(-)
Zm00001d033794::1:273844146-273846147(-)
Zm00001d022120::7:170790969-170792970(-)
Zm00001d024571::10:78698542-78700543(-)
Zm00001d007890::2:241879683-241881684(+)
Zm00001d032671::1:233742576-233744577(+)
Zm00001d028529::1:38258069-38260070(-)
Zm00001d015036::5:72872806-72874807(-)
Zm00001d032847::1:239930389-239932390(+)
Zm00001d046561::9:95971121-95973122(-)
Zm00001d022036::7:168372967-168374968(-)
Zm00001d020182::7:98079996-98081997(+)
Zm00001d027278::1:1490938-1492939(+)
Zm00001d016439::5:162353269-162355270(+)
Zm00001d028205::1:26186529-26188530(-)
Zm00001d010639::8:122779321-122781322(+)
Zm00001d016411::5:161329934-161331935(-)
Zm00001d012108::8:168370704-168372705(-)
Zm00001d019775::7:59465261-59467262(+)
Zm00001d018626::7:1326296-1328297(+)
Zm00001d020539::7:121483195-121485196(-)
Zm00001d019628::7:46880273-46882274(-)
Zm00001d020355::7:108774477-108776478(-)
Zm00001d021868::7:164949918-164951919(+)
Zm00001d050850::4:126957462-126959463(+)
Zm00001d033447::1:262990383-262992384(+)
Zm00001d039206::6:172507604-172509605(+)
Zm00001d040311::3:37412254-37414255(-)
Zm00001d035474::6:28424270-28426271(-)
Zm00001d020595::7:124129446-124131447(+)
Zm00001d026649::10:149383668-149385669(-)
Zm00001d031890::1:205423339-205425340(+)
Zm00001d044745::9:1014004-1016005(+)
Zm00001d044556::3:231687403-231689404(-)
Zm00001d042961::3:184968732-184970733(-)
Zm00001d013753::5:19355673-19357674(+)
Zm00001d014606::5:55055428-55057429(+)
Zm00001d009374::8:60776835-60778836(+)
Zm00001d038333::6:154785767-154787768(-)
Zm00001d010409::8:113366756-113368757(+)
Zm00001d014880::5:66849936-66851937(-)
Zm00001d009494::8:67183875-67185876(+)
Zm00001d041731::3:135462273-135464274(-)
Zm00001d016060::5:142151456-142153457(+)
Zm00001d005323::2:169616701-169618702(-)
Zm00001d011431::8:150344679-150346680(+)
Zm00001d051973::4:175662638-175664639(+)
Zm00001d030138::1:108426888-108428889(-)
Zm00001d014696::5:59770274-59772275(+)
Zm00001d020607::7:124670329-124672330(+)
Zm00001d028511::1:37593979-37595980(-)
Zm00001d028429::1:34712665-34714666(-)
Zm00001d019348::7:29122126-29124127(+)
Zm00001d012314::8:172324476-172326477(+)
Zm00001d010493::8:117897967-117899968(+)
Zm00001d013707::5:18197262-18199263(-)
Zm00001d026609::10:148918559-148920560(-)
Zm00001d035607::6:36446048-36448049(+)
Zm00001d003600::2:49390792-49392793(+)
Zm00001d049926::4:53430830-53432831(-)
Zm00001d017698::5:204490007-204492008(-)
Zm00001d046072::9:61237384-61239385(+)
Zm00001d046112::9:63971532-63973533(+)
Zm00001d040637::3:55363615-55365616(+)
Zm00001d034066::1:283053193-283055194(+)
Zm00001d047115::9:119212975-119214976(-)
Zm00001d043775::3:209788276-209790277(+)
Zm00001d038561::6:159874843-159876844(+)
Zm00001d006548::2:210776387-210778388(+)
Zm00001d007929::2:243168317-243170318(+)
Zm00001d016782::5:175729165-175731166(+)
Zm00001d017983::5:211353596-211355597(-)
Zm00001d010120::8:100002920-100004921(-)
Zm00001d034927::1:305754658-305756659(-)
Zm00001d043538::3:203301459-203303460(+)
Zm00001d003607::2:49875146-49877147(+)
Zm00001d004930::2:149278097-149280098(-)
Zm00001d025930::10:133976139-133978140(+)
Zm00001d014449::5:47756415-47758416(-)
Zm00001d050179::4:71072493-71074494(-)
Zm00001d020307::7:105077118-105079119(+)
Zm00001d031416::1:189438584-189440585(+)
Zm00001d032497::1:228418153-228420154(-)
Zm00001d025301::10:113317786-113319787(-)
Zm00001d039241::3:391758-393759(+)
Zm00001d028260::1:28171416-28173417(-)
Zm00001d008266::8:3529440-3531441(-)
Zm00001d053585::4:235370130-235372131(+)
Zm00001d041111::3:97981684-97983685(-)
Zm00001d009619::8:73562016-73564017(+)
Zm00001d009127::8:38442916-38444917(+)
Zm00001d014201::5:36224541-36226542(-)
Zm00001d049424::4:30009403-30011404(+)
Zm00001d002592::2:16309690-16311691(+)
Zm00001d028303::1:29787552-29789553(-)
Zm00001d021646::7:158969189-158971190(-)
Zm00001d052002::4:176258164-176260165(-)
Zm00001d040597::3:52326412-52328413(-)
Zm00001d004125::2:84494386-84496387(+)
Zm00001d047178::9:121076668-121078669(+)
Zm00001d012393::8:173518069-173520070(+)
Zm00001d033116::1:250585515-250587516(-)
Zm00001d026222::10:141443902-141445903(+)
Zm00001d037227::6:116706341-116708342(-)
Zm00001d006778::2:216447851-216449852(-)
Zm00001d019642::7:47830530-47832531(-)
Zm00001d018639::7:1422393-1424394(-)
Zm00001d013463::5:12113319-12115320(+)
Zm00001d038972::6:168020796-168022797(-)
Zm00001d021361::7:149910472-149912473(-)
Zm00001d039453::3:4751665-4753666(-)
Zm00001d018535::5:222630620-222632621(-)
Zm00001d052447::4:190150852-190152853(+)
Zm00001d005694::2:183652831-183654832(-)
Zm00001d006207::2:201788202-201790203(-)
Zm00001d002458::2:13287958-13289959(+)
Zm00001d026156::10:139979358-139981359(+)
Zm00001d029385::1:68532554-68534555(+)
Zm00001d019789::7:61644087-61646088(-)
Zm00001d041215::3:105824853-105826854(+)
Zm00001d015674::5:105113548-105115549(-)
Zm00001d052044::4:177334756-177336757(+)
Zm00001d035157::6:7245374-7247375(+)
Zm00001d033062::1:249133618-249135619(-)
Zm00001d025978::10:135071947-135073948(-)
Zm00001d007445::2:231912090-231914091(+)
Zm00001d011931::8:164803055-164805056(+)
Zm00001d043395::3:198679291-198681292(-)
Zm00001d018687::7:2639889-2641890(+)
Zm00001d048923::4:8095936-8097937(+)
Zm00001d048329::9:154561041-154563042(-)
Zm00001d040248::3:33743131-33745132(-)
Zm00001d022035::7:168351855-168353856(-)
Zm00001d024959::10:96881181-96883182(-)
Zm00001d033932::1:278901392-278903393(-)
Zm00001d030471::1:135245013-135247014(-)
Zm00001d048883::4:6972987-6974988(-)
Zm00001d024523::10:76002411-76004412(-)
Zm00001d053296::4:224799662-224801663(+)
Zm00001d035701::6:41702536-41704537(-)
Zm00001d043815::3:210953797-210955798(-)
Zm00001d020670::7:127457506-127459507(-)
Zm00001d022006::7:167848329-167850330(-)
Zm00001d007130::2:222967810-222969811(+)
Zm00001d017742::5:205737174-205739175(-)
Zm00001d031159::1:180195045-180197046(+)
Zm00001d049666::4:39267329-39269330(+)
Zm00001d020953::7:137608062-137610063(-)
Zm00001d002945::2:27815886-27817887(+)
Zm00001d051149::4:145960155-145962156(-)
Zm00001d029938::1:95640544-95642545(+)
Zm00001d024343::10:65879413-65881414(+)
Zm00001d029174::1:60999424-61001425(-)
Zm00001d039300::3:1297437-1299438(+)
Zm00001d021673::7:159703945-159705946(-)
Zm00001d036155::6:74847902-74849903(+)
Zm00001d023941::10:30400499-30402500(+)
Zm00001d053281::4:223891336-223893337(+)
Zm00001d004326::2:103396057-103398058(-)
Zm00001d004478::2:114438939-114440940(-)
Zm00001d035574::6:34431040-34433041(-)
Zm00001d019501::7:37898410-37900411(+)
Zm00001d052162::4:181541959-181543960(-)
Zm00001d037492::6:127208748-127210749(+)
Zm00001d025141::10:106320737-106322738(-)
Zm00001d046779::9:105677112-105679113(-)
Zm00001d039049::6:169244387-169246388(+)
Zm00001d003630::2:51046304-51048305(+)
Zm00001d028103::1:23012900-23014901(+)
Zm00001d012603::8:177065794-177067795(-)
Zm00001d045950::9:49158302-49160303(+)
Zm00001d040649::3:55959863-55961864(-)
Zm00001d044083::3:218527576-218529577(-)
Zm00001d041730::3:135449169-135451170(+)
Zm00001d045538::9:25845088-25847089(+)
Zm00001d028622::1:41161689-41163690(-)
Zm00001d022542::7:179753587-179755588(-)
Zm00001d021318::7:148769444-148771445(-)
Zm00001d009030::8:30789000-30791001(+)
Zm00001d018669::7:2257009-2259010(-)
Zm00001d052653::4:196006854-196008855(+)
Zm00001d025593::10:123447036-123449037(+)
Zm00001d002284::2:9551458-9553459(-)
Zm00001d047758::9:141029244-141031245(-)
Zm00001d006753::2:215959204-215961205(-)
Zm00001d003619::2:50630932-50632933(+)
Zm00001d026296::10:143154811-143156812(+)
Zm00001d020214::7:100370361-100372362(-)
Zm00001d037375::6:123499171-123501172(-)
Zm00001d036136::6:73928399-73930400(-)
Zm00001d039703::3:12600259-12602260(-)
Zm00001d013944::5:25543294-25545295(+)
Zm00001d018235::5:217144995-217146996(-)
Zm00001d034240::1:287652510-287654511(+)
Zm00001d004659::2:127005481-127007482(-)
Zm00001d023579::10:10647900-10649901(+)
Zm00001d036242::6:79176406-79178407(+)
Zm00001d015602::5:100703025-100705026(+)
Zm00001d024211::10:56724057-56726058(+)
Zm00001d007475::2:232602059-232604060(+)
Zm00001d023653::10:13702726-13704727(-)
Zm00001d023683::10:15307057-15309058(-)
Zm00001d037536::6:128540034-128542035(+)
Zm00001d046445::9:90226934-90228935(-)
Zm00001d016301::5:156276272-156278273(-)
Zm00001d009057::8:33663493-33665494(+)
Zm00001d037851::6:139759587-139761588(-)
Zm00001d012613::8:177225922-177227923(+)
Zm00001d013111::5:4798702-4800703(-)
Zm00001d051669::4:166171911-166173912(+)
Zm00001d024048::10:39711343-39713344(+)
Zm00001d012245::8:170918758-170920759(-)
Zm00001d017298::5:192063472-192065473(-)
Zm00001d024241::10:59152880-59154881(+)
Zm00001d015591::5:100041641-100043642(-)
Zm00001d022461::7:178145594-178147595(+)
Zm00001d037306::6:120229072-120231073(-)
Zm00001d019449::7:34336420-34338421(+)
Zm00001d053177::4:218289029-218291030(+)
Zm00001d043556::3:203747751-203749752(+)
Zm00001d054063::4:245758216-245760217(+)
Zm00001d021927::7:165997837-165999838(-)
Zm00001d008529::8:11902398-11904399(+)
Zm00001d034948::1:306475130-306477131(+)
Zm00001d049541::4:33819594-33821595(-)
Zm00001d022201::7:172716829-172718830(-)
Zm00001d009702::8:76428375-76430376(-)
Zm00001d029671::1:82080204-82082205(-)
Zm00001d033510::1:265092967-265094968(+)
Zm00001d009140::8:38892359-38894360(-)
Zm00001d028760::1:45799345-45801346(+)
Zm00001d031635::1:196946642-196948643(-)
Zm00001d004067::2:80068966-80070967(-)
Zm00001d041268::3:109254461-109256462(-)
Zm00001d044412::3:227447071-227449072(-)
Zm00001d047853::9:143474044-143476045(-)
Zm00001d043167::3:190456528-190458529(-)
Zm00001d020392::7:111022896-111024897(-)
Zm00001d026122::10:138962337-138964338(+)
Zm00001d038133::6:148947024-148949025(-)
Zm00001d005250::2:165689183-165691184(+)
Zm00001d003174::2:34500384-34502385(+)
Zm00001d011797::8:161721418-161723419(+)
Zm00001d030303::1:121007888-121009889(-)
Zm00001d011512::8:152926614-152928615(+)
Zm00001d022535::7:179632312-179634313(-)
Zm00001d006084::2:197716771-197718772(-)
Zm00001d040392::3:41130488-41132489(-)
Zm00001d032929::1:243531672-243533673(-)
Zm00001d029629::1:80609274-80611275(-)
Zm00001d013490::5:12666624-12668625(+)
Zm00001d049910::4:52071978-52073979(+)
Zm00001d027834::1:14664192-14666193(+)
Zm00001d053862::4:242523142-242525143(-)
Zm00001d039046::6:169220100-169222101(+)
Zm00001d003356::2:41419199-41421200(+)
Zm00001d052696::4:197668264-197670265(-)
Zm00001d048006::9:147800192-147802193(+)
Zm00001d037410::6:124807469-124809470(-)
Zm00001d025166::10:107144054-107146055(-)
Zm00001d003812::2:60527614-60529615(+)
Zm00001d009814::8:82755000-82757001(-)
Zm00001d020862::7:134952796-134954797(+)
Zm00001d025997::10:135682526-135684527(+)
Zm00001d053640::4:238067765-238069766(-)
Zm00001d027748::1:12542534-12544535(-)
Zm00001d031428::1:189810944-189812945(-)
Zm00001d019905::7:74402180-74404181(-)
Zm00001d051976::4:175730029-175732030(-)
Zm00001d048655::4:2673612-2675613(-)
Zm00001d042609::3:173457216-173459217(+)
Zm00001d003035::2:30051781-30053782(+)
Zm00001d046714::9:103117196-103119197(+)
Zm00001d005006::2:153443367-153445368(+)
Zm00001d016935::5:180419650-180421651(+)
Zm00001d021450::7:152446891-152448892(-)
Zm00001d042259::3:157677231-157679232(-)
Zm00001d047833::9:142782992-142784993(+)
Zm00001d048333::9:154590203-154592204(+)
Zm00001d013543::5:13960550-13962551(+)
Zm00001d039597::3:8667742-8669743(+)
Zm00001d011604::8:155669321-155671322(+)
Zm00001d015356::5:86086254-86088255(-)
Zm00001d012799::5:91037-93038(+)
Zm00001d032081::1:211945679-211947680(-)
Zm00001d021185::7:145198970-145200971(+)
Zm00001d005063::2:156911971-156913972(+)
Zm00001d048107::9:150337998-150339999(+)
Zm00001d049952::4:55178039-55180040(-)
Zm00001d042041::3:148346191-148348192(-)
Zm00001d032560::1:230531097-230533098(-)
Zm00001d038224::6:151974267-151976268(+)
Zm00001d010877::8:131818218-131820219(+)
Zm00001d052726::4:199112326-199114327(+)
Zm00001d049430::4:30110344-30112345(+)
Zm00001d045967::9:50647579-50649580(+)
Zm00001d021019::7:140535129-140537130(-)
Zm00001d017768::5:206253574-206255575(-)
Zm00001d034935::1:306095437-306097438(+)
Zm00001d050550::4:99563392-99565393(+)
Zm00001d012560::8:176647312-176649313(+)
Zm00001d025428::10:118317360-118319361(-)
Zm00001d038452::6:157514116-157516117(+)
Zm00001d037905::6:141651063-141653064(+)
Zm00001d002132::2:6436811-6438812(-)
Zm00001d050608::4:103853657-103855658(-)
Zm00001d010443::8:115378955-115380956(+)
Zm00001d025491::10:120495806-120497807(+)
Zm00001d020780::7:132446441-132448442(+)
Zm00001d007397::2:230758860-230760861(+)
Zm00001d047640::9:137871407-137873408(+)
Zm00001d002296::2:9729873-9731874(-)
Zm00001d032962::1:244893826-244895827(-)
Zm00001d018795::7:5364046-5366047(+)
Zm00001d030299::1:120672241-120674242(+)
Zm00001d013262::5:7381638-7383639(-)
Zm00001d024961::10:96950389-96952390(-)
Zm00001d047289::9:125635693-125637694(+)
Zm00001d025756::10:128578250-128580251(-)
Zm00001d011445::8:150561018-150563019(-)
Zm00001d005570::2:178767990-178769991(-)
Zm00001d020037::7:87652285-87654286(+)
Zm00001d035321::6:21255144-21257145(+)
Zm00001d033319::1:258879091-258881092(-)
Zm00001d052294::4:186244490-186246491(-)
Zm00001d028647::1:41725567-41727568(-)
Zm00001d017168::5:187803676-187805677(+)
Zm00001d035988::6:64830466-64832467(+)
Zm00001d024967::10:97278850-97280851(-)
Zm00001d037735::6:135625095-135627096(-)
Zm00001d009103::8:36534439-36536440(+)
Zm00001d022421::7:177325295-177327296(-)
Zm00001d008605::8:14323269-14325270(+)
Zm00001d049470::4:31444964-31446965(+)
Zm00001d043539::3:203314767-203316768(-)
Zm00001d007960::2:244114214-244116215(-)
Zm00001d002864::2:24959296-24961297(+)
Zm00001d013918::5:24813586-24815587(+)
Zm00001d001918::2:2922529-2924530(-)
Zm00001d003459::2:45016894-45018895(+)
Zm00001d025112::10:104932467-104934468(-)
Zm00001d011411::8:149790309-149792310(+)
Zm00001d042178::3:155179204-155181205(-)
Zm00001d027273::1:1196557-1198558(+)
Zm00001d016832::5:177784018-177786019(-)
Zm00001d014415::5:45482661-45484662(-)
Zm00001d025469::10:119874376-119876377(+)
Zm00001d032836::1:239712095-239714096(+)
Zm00001d051887::4:173751962-173753963(+)
Zm00001d018574::5:223577499-223579500(-)
Zm00001d020069::7:90085976-90087977(-)
Zm00001d025878::10:132465771-132467772(-)
Zm00001d053997::4:244829312-244831313(-)
Zm00001d030581::1:146079686-146081687(-)
Zm00001d036506::6:90876765-90878766(+)
Zm00001d043414::3:199054445-199056446(-)
Zm00001d010667::8:123643171-123645172(-)
Zm00001d032271::1:219872458-219874459(+)
Zm00001d012939::5:2237913-2239914(-)
Zm00001d016842::5:178211683-178213684(-)
Zm00001d008956::8:26971110-26973111(-)
Zm00001d008458::8:9258975-9260976(-)
Zm00001d019069::7:15122154-15124155(+)
Zm00001d031303::1:185698878-185700879(+)
Zm00001d034593::1:297393412-297395413(+)
Zm00001d045540::9:25850724-25852725(+)
Zm00001d040342::3:39029491-39031492(+)
Zm00001d040450::3:43935257-43937258(-)
Zm00001d052027::4:176839503-176841504(+)
Zm00001d033999::1:280695762-280697763(+)
Zm00001d008373::8:6692119-6694120(-)
Zm00001d014446::5:47427071-47429072(-)
Zm00001d002342::2:10615587-10617588(-)
Zm00001d029420::1:69753224-69755225(-)
Zm00001d039095::6:169959155-169961156(-)
Zm00001d029342::1:66635858-66637859(+)
Zm00001d022108::7:170554582-170556583(+)
Zm00001d016452::5:162837683-162839684(+)
Zm00001d007363::2:229722058-229724059(+)
Zm00001d037321::6:120997648-120999649(+)
Zm00001d035206::6:9897526-9899527(+)
Zm00001d047814::9:142499548-142501549(-)
Zm00001d039138::6:170945268-170947269(+)
Zm00001d049421::4:29955440-29957441(+)
Zm00001d039839::3:16294777-16296778(-)
Zm00001d020752::7:131213426-131215427(-)
Zm00001d014947::5:69451083-69453084(+)
Zm00001d036875::6:105408186-105410187(-)
Zm00001d049612::4:37637835-37639836(+)
Zm00001d013059::5:3980860-3982861(-)
Zm00001d038740::6:163597205-163599206(-)
Zm00001d006494::2:209825746-209827747(+)
Zm00001d049256::4:23086940-23088941(-)
Zm00001d011246::8:144413151-144415152(-)
Zm00001d013219::5:6700955-6702956(+)
Zm00001d026178::10:140377192-140379193(+)
Zm00001d032670::1:233734577-233736578(+)
Zm00001d016158::5:147666840-147668841(-)
Zm00001d039884::3:17597524-17599525(+)
Zm00001d021661::7:159419776-159421777(-)
Zm00001d050378::4:84773565-84775566(+)
Zm00001d022481::7:178481138-178483139(-)
Zm00001d045295::9:18160389-18162390(-)
Zm00001d010840::8:129743449-129745450(-)
Zm00001d041855::3:141245449-141247450(-)
Zm00001d052522::4:192019110-192021111(+)
Zm00001d002504::2:14179335-14181336(-)
Zm00001d022445::7:177902960-177904961(-)
Zm00001d007745::2:238612992-238614993(-)
Zm00001d025907::10:133449660-133451661(-)
Zm00001d005251::2:165784774-165786775(+)
Zm00001d030567::1:144617148-144619149(-)
Zm00001d032552::1:230243409-230245410(-)
Zm00001d004414::2:110344500-110346501(-)
Zm00001d028088::1:22598067-22600068(+)
Zm00001d014895::5:67127164-67129165(-)
Zm00001d029183::1:61468314-61470315(+)
Zm00001d007639::2:236773247-236775248(+)
Zm00001d024830::10:90116494-90118495(+)
Zm00001d039750::3:13776251-13778252(-)
Zm00001d041727::3:135396639-135398640(-)
Zm00001d032422::1:225973244-225975245(+)
Zm00001d019948::7:79088734-79090735(+)
Zm00001d031211::1:182339720-182341721(-)
Zm00001d019056::7:14365471-14367472(-)
Zm00001d029737::1:84614786-84616787(-)
Zm00001d044001::3:216154455-216156456(-)
Zm00001d051140::4:145568134-145570135(+)
Zm00001d032103::1:213125275-213127276(+)
Zm00001d040796::3:66379251-66381252(-)
Zm00001d047025::9:115707467-115709468(+)
Zm00001d047201::9:121695945-121697946(+)
Zm00001d003409::2:43569181-43571182(-)
Zm00001d003957::2:72197747-72199748(+)
Zm00001d003712::2:55893318-55895319(+)
Zm00001d031525::1:192891097-192893098(+)
Zm00001d031346::1:187012324-187014325(+)
Zm00001d031412::1:189289251-189291252(+)
Zm00001d022618::7:181182703-181184704(+)
Zm00001d012853::5:1114367-1116368(+)
Zm00001d047423::9:129609381-129611382(-)
Zm00001d015274::5:82399536-82401537(+)
Zm00001d020932::7:136984708-136986709(+)
Zm00001d006673::2:214010327-214012328(+)
Zm00001d044283::3:224134608-224136609(+)
Zm00001d003273::2:38556340-38558341(+)
Zm00001d020340::7:107531913-107533914(-)
Zm00001d017951::5:210776581-210778582(+)
Zm00001d017111::5:185771536-185773537(-)
Zm00001d049548::4:34362297-34364298(+)
Zm00001d021226::7:146555257-146557258(+)
Zm00001d006687::2:214448809-214450810(+)
Zm00001d032253::1:219088496-219090497(+)
Zm00001d016002::5:138879244-138881245(+)
Zm00001d009653::8:74611087-74613088(+)
Zm00001d006001::2:195050724-195052725(-)
Zm00001d040197::3:31706557-31708558(-)
Zm00001d003606::2:49807713-49809714(+)
Zm00001d050375::4:84715733-84717734(-)
Zm00001d039695::3:12280865-12282866(-)
Zm00001d039671::3:11560070-11562071(+)
Zm00001d024958::10:96868583-96870584(-)
Zm00001d045381::9:20208471-20210472(+)
Zm00001d026000::10:135740158-135742159(+)
Zm00001d012992::5:2873192-2875193(-)
Zm00001d006559::2:210937366-210939367(-)
Zm00001d031511::1:192367284-192369285(-)
Zm00001d034673::1:299504796-299506797(-)
Zm00001d032845::1:239924665-239926666(+)
Zm00001d005451::2:174587602-174589603(+)
Zm00001d041101::3:97411005-97413006(+)
Zm00001d029290::1:64984555-64986556(+)
Zm00001d033516::1:265278392-265280393(-)
Zm00001d046977::9:113839431-113841432(+)
Zm00001d038411::6:156635568-156637569(-)
Zm00001d036918::6:106379234-106381235(-)
Zm00001d041682::3:133074124-133076125(+)
Zm00001d044019::3:216873357-216875358(+)
Zm00001d016847::5:178248568-178250569(+)
Zm00001d027539::1:7845236-7847237(-)
Zm00001d043598::3:204731833-204733834(-)
Zm00001d022458::7:178125370-178127371(-)
Zm00001d010456::8:116073796-116075797(-)
Zm00001d046593::9:97673081-97675082(+)
Zm00001d030250::1:116772491-116774492(+)
Zm00001d002919::2:26655080-26657081(+)
Zm00001d051678::4:166480511-166482512(-)
Zm00001d026253::10:142080321-142082322(-)
Zm00001d026223::10:141452079-141454080(-)
Zm00001d043105::3:189315429-189317430(+)
Zm00001d015515::5:95182389-95184390(+)
Zm00001d020185::7:98451241-98453242(-)
Zm00001d037808::6:138484109-138486110(-)
Zm00001d052840::4:202384372-202386373(+)
Zm00001d014109::5:32811190-32813191(-)
Zm00001d036230::6:78251605-78253606(+)
Zm00001d007065::2:221286549-221288550(+)
Zm00001d028930::1:51841299-51843300(-)
Zm00001d031101::1:177242500-177244501(-)
Zm00001d020639::7:125929312-125931313(-)
Zm00001d043669::3:206836509-206838510(-)
Zm00001d015715::5:111121348-111123349(+)
Zm00001d046489::9:92157436-92159437(-)
Zm00001d013595::5:15087994-15089995(+)
Zm00001d034172::1:285665463-285667464(-)
Zm00001d044112::3:219570589-219572590(+)
Zm00001d052820::4:202008935-202010936(-)
Zm00001d027353::1:3496647-3498648(-)
Zm00001d037786::6:137823535-137825536(+)
Zm00001d042399::3:164738909-164740910(-)
Zm00001d015839::5:124939854-124941855(-)
Zm00001d018254::5:217440380-217442381(-)
Zm00001d015292::5:82973738-82975739(-)
Zm00001d050396::4:85838848-85840849(+)
Zm00001d033231::1:255264745-255266746(+)
Zm00001d022200::7:172705819-172707820(+)
Zm00001d039817::3:15765358-15767359(+)
Zm00001d035094::6:4938196-4940197(-)
Zm00001d025737::10:127950067-127952068(+)
Zm00001d010352::8:110718606-110720607(+)
Zm00001d043104::3:189311749-189313750(+)
Zm00001d005750::2:186078853-186080854(+)
Zm00001d009512::8:68444232-68446233(-)
Zm00001d046949::9:112343222-112345223(-)
Zm00001d021446::7:152379440-152381441(-)
Zm00001d029511::1:73864772-73866773(-)
Zm00001d006642::2:213271361-213273362(+)
Zm00001d030579::1:145819011-145821012(+)
Zm00001d024398::10:68922543-68924544(+)
Zm00001d043968::3:215272972-215274973(+)
Zm00001d012741::8:179544148-179546149(+)
Zm00001d039397::3:3405697-3407698(+)
Zm00001d005370::2:171123978-171125979(+)
Zm00001d034701::1:300237622-300239623(+)
Zm00001d052098::4:179499948-179501949(+)
Zm00001d048413::9:155823545-155825546(+)
Zm00001d028929::1:51816454-51818455(+)
Zm00001d022628::7:181718756-181720757(+)
Zm00001d030809::1:161197864-161199865(+)
Zm00001d009426::8:63978469-63980470(+)
Zm00001d017049::5:183890729-183892730(-)
Zm00001d025100::10:104026248-104028249(-)
Zm00001d050157::4:69669117-69671118(-)
Zm00001d008314::8:4969038-4971039(-)
Zm00001d045454::9:22859654-22861655(-)
Zm00001d002436::2:12636376-12638377(+)
Zm00001d052537::4:192554487-192556488(-)
Zm00001d002847::2:24479667-24481668(-)
Zm00001d050244::4:75666439-75668440(+)
Zm00001d018133::5:215033160-215035161(+)
Zm00001d017365::5:193682932-193684933(-)
Zm00001d013861::5:23153038-23155039(+)
Zm00001d023779::10:19910690-19912691(+)
Zm00001d039369::3:2690150-2692151(-)
Zm00001d018850::7:7303719-7305720(+)
Zm00001d018211::5:216632201-216634202(+)
Zm00001d007508::2:233471226-233473227(+)
Zm00001d035201::6:9613938-9615939(-)
Zm00001d049602::4:36984401-36986402(+)
Zm00001d018649::7:1670083-1672084(+)
Zm00001d027622::1:9227262-9229263(+)
Zm00001d007599::2:235976262-235978263(+)
Zm00001d046795::9:106349083-106351084(-)
Zm00001d008928::8:25788455-25790456(+)
Zm00001d006191::2:201035927-201037928(+)
Zm00001d044206::3:221889286-221891287(+)
Zm00001d001949::2:3421677-3423678(-)
Zm00001d014302::5:40173633-40175634(-)
Zm00001d018077::5:213822974-213824975(+)
Zm00001d019317::7:27565510-27567511(+)
Zm00001d005324::2:169623423-169625424(-)
Zm00001d022513::7:179171457-179173458(-)
Zm00001d011955::8:165134940-165136941(+)
Zm00001d011471::8:151427491-151429492(-)
Zm00001d043344::3:197151005-197153006(+)
Zm00001d040196::3:31700170-31702171(+)
Zm00001d039771::3:14421555-14423556(+)
Zm00001d017713::5:205041378-205043379(+)
Zm00001d036970::6:107804888-107806889(+)
Zm00001d034002::1:280779383-280781384(-)
Zm00001d011755::8:160798194-160800195(-)
Zm00001d010422::8:114407466-114409467(-)
Zm00001d018468::5:221345094-221347095(+)
Zm00001d005293::2:168004337-168006338(+)
Zm00001d053791::4:241125058-241127059(+)
Zm00001d013514::5:13386382-13388383(+)
Zm00001d030694::1:153741403-153743404(+)
Zm00001d052308::4:186708417-186710418(+)
Zm00001d013225::5:6754598-6756599(+)
Zm00001d004467::2:113712726-113714727(-)
Zm00001d032704::1:235346430-235348431(-)
Zm00001d035818::6:52782325-52784326(+)
Zm00001d008900::8:24522218-24524219(+)
Zm00001d005135::2:160458863-160460864(+)
Zm00001d004209::2:91717493-91719494(-)
Zm00001d045183::9:15347247-15349248(+)
Zm00001d035481::6:28894613-28896614(-)
Zm00001d035770::6:46873590-46875591(+)
Zm00001d002287::2:9613423-9615424(+)
Zm00001d033378::1:261045441-261047442(+)
Zm00001d017920::5:210108558-210110559(+)
Zm00001d048709::4:3831829-3833830(+)
Zm00001d033805::1:274228799-274230800(+)
Zm00001d006267::2:203273462-203275463(+)
Zm00001d030032::1:101086218-101088219(+)
Zm00001d015756::5:116653460-116655461(-)
Zm00001d003024::2:29732648-29734649(+)
Zm00001d010990::8:136104509-136106510(+)
Zm00001d019031::7:13548007-13550008(+)
Zm00001d049031::4:13126568-13128569(-)
Zm00001d034422::1:292522577-292524578(-)
Zm00001d020958::7:137737631-137739632(+)
Zm00001d026139::10:139499003-139501004(+)
Zm00001d006533::2:210583864-210585865(+)
Zm00001d027637::1:9643667-9645668(-)
Zm00001d042078::3:149866247-149868248(-)
Zm00001d043600::3:204847789-204849790(-)
Zm00001d052347::4:187776352-187778353(+)
Zm00001d020532::7:121219997-121221998(-)
Zm00001d049441::4:30373090-30375091(-)
Zm00001d020915::7:136478276-136480277(+)
Zm00001d036233::6:78371972-78373973(+)
Zm00001d004689::2:131243410-131245411(-)
Zm00001d024813::10:89232457-89234458(+)
Zm00001d045347::9:19264621-19266622(-)
Zm00001d040883::3:75399456-75401457(-)
Zm00001d013943::5:25540337-25542338(-)
Zm00001d047514::9:133160038-133162039(-)
Zm00001d052584::4:193544326-193546327(+)
Zm00001d018097::5:214128552-214130553(-)
Zm00001d040026::3:23370701-23372702(-)
Zm00001d014425::5:46335959-46337960(+)
Zm00001d049661::4:39033464-39035465(-)
Zm00001d025658::10:125261223-125263224(-)
Zm00001d033200::1:253559657-253561658(-)
Zm00001d036708::6:98282527-98284528(+)
Zm00001d007161::2:223600401-223602402(+)
Zm00001d036226::6:77961938-77963939(+)
Zm00001d013678::5:17146468-17148469(+)
Zm00001d033019::1:247130429-247132430(+)
Zm00001d029899::1:93195285-93197286(-)
Zm00001d053797::4:241315725-241317726(-)
Zm00001d020763::7:131555374-131557375(+)
Zm00001d026298::10:143167155-143169156(+)
Zm00001d033459::1:263293416-263295417(+)
Zm00001d011848::8:162675642-162677643(+)
Zm00001d021804::7:163309907-163311908(+)
Zm00001d051823::4:171066313-171068314(+)
Zm00001d028227::1:27278554-27280555(+)
Zm00001d006422::2:207484087-207486088(-)
Zm00001d047184::9:121270160-121272161(-)
Zm00001d041362::3:114250663-114252664(-)
Zm00001d051668::4:166171908-166173909(+)
Zm00001d031769::1:201199316-201201317(-)
Zm00001d030285::1:119493334-119495335(-)
Zm00001d032971::1:245050824-245052825(+)
Zm00001d028601::1:40427258-40429259(+)
Zm00001d049716::4:41319953-41321954(-)
Zm00001d049325::4:26392225-26394226(+)
Zm00001d027355::1:3571978-3573979(+)
Zm00001d028909::1:50717801-50719802(+)
Zm00001d043325::3:196565897-196567898(-)
Zm00001d003807::2:60107760-60109761(-)
Zm00001d002879::2:25546087-25548088(-)
Zm00001d035304::6:20285942-20287943(-)
Zm00001d003173::2:34478842-34480843(+)
Zm00001d011087::8:138473955-138475956(+)
Zm00001d003762::2:57855060-57857061(-)
Zm00001d038290::6:153558066-153560067(-)
Zm00001d021652::7:159149323-159151324(+)
Zm00001d052407::4:189229619-189231620(-)
Zm00001d028355::1:31806246-31808247(-)
Zm00001d021754::7:162290832-162292833(+)
Zm00001d050310::4:80436641-80438642(-)
Zm00001d052382::4:188773126-188775127(+)
Zm00001d017571::5:199955868-199957869(-)
Zm00001d031751::1:200707320-200709321(+)
Zm00001d014168::5:34950745-34952746(+)
Zm00001d039952::3:20514647-20516648(-)
Zm00001d029520::1:74270510-74272511(+)
Zm00001d002499::2:14099661-14101662(-)
Zm00001d014108::5:32774219-32776220(-)
Zm00001d026387::10:144880477-144882478(+)
Zm00001d011373::8:148917148-148919149(-)
Zm00001d018868::7:7845120-7847121(+)
Zm00001d016890::5:179450266-179452267(+)
Zm00001d041776::3:137253911-137255912(-)
Zm00001d044430::3:227743941-227745942(+)
Zm00001d030364::1:126596353-126598354(+)
Zm00001d049179::4:19407903-19409904(+)
Zm00001d043404::3:198920691-198922692(-)
Zm00001d014602::5:54873805-54875806(-)
Zm00001d052335::4:187346361-187348362(+)
Zm00001d021908::7:165766136-165768137(+)
Zm00001d002234::2:8462402-8464403(+)
Zm00001d018178::5:215871142-215873143(-)
Zm00001d051458::4:159355165-159357166(-)
Zm00001d001861::2:2047153-2049154(+)
Zm00001d030638::1:150129437-150131438(-)
Zm00001d003904::2:66537857-66539858(-)
Zm00001d035282::6:19126472-19128473(-)
Zm00001d019671::7:49647829-49649830(+)
Zm00001d046576::9:96775869-96777870(-)
Zm00001d033549::1:266747353-266749354(+)
Zm00001d053625::4:237081549-237083550(+)
Zm00001d009645::8:74161954-74163955(-)
Zm00001d030409::1:130344970-130346971(-)
Zm00001d008963::8:27590980-27592981(+)
Zm00001d049333::4:26921917-26923918(-)
Zm00001d004468::2:113827149-113829150(-)
Zm00001d025665::10:125378814-125380815(-)
Zm00001d029545::1:75660692-75662693(+)
Zm00001d013380::5:10039743-10041744(+)
Zm00001d020450::7:115282206-115284207(-)
Zm00001d039693::3:12048477-12050478(+)
Zm00001d052053::4:177836105-177838106(-)
Zm00001d037985::6:144392482-144394483(-)
Zm00001d031522::1:192745383-192747384(+)
Zm00001d043207::3:191784897-191786898(+)
Zm00001d031697::1:198777172-198779173(-)
Zm00001d043766::3:209308483-209310484(-)
Zm00001d047897::9:144665083-144667084(+)
Zm00001d005238::2:165151116-165153117(+)
Zm00001d026251::10:142014932-142016933(+)
Zm00001d029154::1:60795233-60797234(+)
Zm00001d037961::6:143607454-143609455(+)
Zm00001d039576::3:8208731-8210732(-)
Zm00001d054047::4:245536719-245538720(-)
Zm00001d016082::5:143462024-143464025(+)
Zm00001d029023::1:55114520-55116521(-)
Zm00001d008867::8:23329143-23331144(+)
Zm00001d046456::9:90836235-90838236(-)
Zm00001d010697::8:124865375-124867376(+)
Zm00001d034407::1:292054647-292056648(-)
Zm00001d028878::1:49476892-49478893(+)
Zm00001d047942::9:145899129-145901130(+)
Zm00001d015705::5:109789991-109791992(+)
Zm00001d046044::9:58534792-58536793(-)
Zm00001d010262::8:106449172-106451173(-)
Zm00001d019149::7:19282806-19284807(-)
Zm00001d013750::5:19221126-19223127(+)
Zm00001d034054::1:282588670-282590671(+)
Zm00001d043141::3:190033196-190035197(+)
Zm00001d010554::8:120210035-120212036(-)
Zm00001d053003::4:208579400-208581401(+)
Zm00001d008439::8:8698242-8700243(-)
Zm00001d012128::8:168570451-168572452(+)
Zm00001d047275::9:125244516-125246517(-)
Zm00001d046029::9:56388721-56390722(-)
Zm00001d050594::4:103195624-103197625(-)
Zm00001d017205::5:188868607-188870608(+)
Zm00001d043235::3:192720793-192722794(-)
Zm00001d038661::6:161977152-161979153(-)
Zm00001d052812::4:201676403-201678404(+)
Zm00001d049423::4:29988348-29990349(+)
Zm00001d004826::2:141505129-141507130(+)
Zm00001d023655::10:13754572-13756573(+)
Zm00001d017797::5:207005090-207007091(+)
Zm00001d040088::3:26987118-26989119(+)
Zm00001d047356::9:127434684-127436685(+)
Zm00001d001927::2:3062257-3064258(-)
Zm00001d047253::9:124184371-124186372(-)
Zm00001d035713::6:42065417-42067418(+)
Zm00001d011402::8:149530837-149532838(-)
Zm00001d038935::6:167251890-167253891(+)
Zm00001d029782::1:86640907-86642908(-)
Zm00001d017987::5:211415816-211417817(-)
Zm00001d044690::3:234985756-234987757(+)
Zm00001d047267::9:124872057-124874058(+)
Zm00001d002944::2:27782368-27784369(-)
Zm00001d043062::3:187856582-187858583(+)
Zm00001d029151::1:60741842-60743843(+)
Zm00001d015329::5:84715367-84717368(-)
Zm00001d051701::4:167171351-167173352(-)
Zm00001d013976::5:26949834-26951835(-)
Zm00001d037713::6:134935395-134937396(-)
Zm00001d005839::2:190538182-190540183(-)
Zm00001d045047::9:10992438-10994439(-)
Zm00001d014991::5:71270961-71272962(+)
Zm00001d023272::10:1802005-1804006(+)
Zm00001d041098::3:97278791-97280792(+)
Zm00001d042451::3:168248241-168250242(+)
Zm00001d026691::10:150061207-150063208(-)
Zm00001d004027::2:76719396-76721397(-)
Zm00001d047472::9:131246831-131248832(+)
Zm00001d041757::3:136131786-136133787(+)
Zm00001d028984::1:53529528-53531529(+)
Zm00001d042270::3:158425699-158427700(+)
Zm00001d027295::1:2103260-2105261(+)
Zm00001d021871::7:165020721-165022722(-)
Zm00001d017240::5:190053167-190055168(+)
Zm00001d028554::1:38997857-38999858(-)
Zm00001d042909::3:183675936-183677937(-)
Zm00001d003974::2:72984594-72986595(+)
Zm00001d034394::1:291814338-291816339(+)
Zm00001d002148::2:6812815-6814816(+)
Zm00001d038192::6:151107604-151109605(-)
Zm00001d007781::2:239480257-239482258(+)
Zm00001d014542::5:52457023-52459024(-)
Zm00001d012527::8:176102581-176104582(+)
Zm00001d004817::2:140981986-140983987(-)
Zm00001d022524::7:179330731-179332732(+)
Zm00001d038668::6:162277296-162279297(-)
Zm00001d045417::9:21415840-21417841(-)
Zm00001d032111::1:213311843-213313844(+)
Zm00001d051253::4:150769958-150771959(+)
Zm00001d029260::1:63986893-63988894(-)
Zm00001d044646::3:233920880-233922881(+)
Zm00001d052076::4:178755424-178757425(-)
Zm00001d044497::3:229718838-229720839(-)
Zm00001d003476::2:45416819-45418820(+)
Zm00001d038804::6:164790788-164792789(+)
Zm00001d039677::3:11685530-11687531(+)
Zm00001d047218::9:122676272-122678273(-)
Zm00001d038193::6:151174934-151176935(+)
Zm00001d040004::3:22563697-22565698(-)
Zm00001d005485::2:175612552-175614553(-)
Zm00001d045445::9:22320909-22322910(-)
Zm00001d002065::2:5231669-5233670(+)
Zm00001d021736::7:161772069-161774070(-)
Zm00001d006625::2:212792066-212794067(+)
Zm00001d003412::2:43582377-43584378(-)
Zm00001d031439::1:190218390-190220391(-)
Zm00001d002193::2:7731757-7733758(+)
Zm00001d018422::5:220410246-220412247(-)
Zm00001d017780::5:206551908-206553909(-)
Zm00001d032444::1:226779205-226781206(-)
Zm00001d010300::8:108446631-108448632(-)
Zm00001d045836::9:42594357-42596358(+)
Zm00001d038371::6:155678082-155680083(-)
Zm00001d033257::1:256173956-256175957(+)
Zm00001d017363::5:193674559-193676560(-)
Zm00001d052538::4:192574667-192576668(-)
Zm00001d029700::1:83118203-83120204(+)
Zm00001d052962::4:206378673-206380674(+)
Zm00001d023962::10:32093741-32095742(-)
Zm00001d047837::9:142881069-142883070(+)
Zm00001d013773::5:19864696-19866697(-)
Zm00001d049856::4:48419129-48421130(+)
Zm00001d012154::8:169025571-169027572(-)
Zm00001d049525::4:33184909-33186910(+)
Zm00001d012322::8:172404858-172406859(-)
Zm00001d006789::2:216694798-216696799(-)
Zm00001d031171::1:180494742-180496743(-)
Zm00001d025868::10:132093285-132095286(+)
Zm00001d027631::1:9498271-9500272(-)
Zm00001d053599::4:235958311-235960312(+)
Zm00001d028771::1:46023536-46025537(-)
Zm00001d010492::8:117763717-117765718(+)
Zm00001d043303::3:195202916-195204917(-)
Zm00001d050089::4:65077451-65079452(+)
Zm00001d035087::6:4637910-4639911(+)
Zm00001d029946::1:95960994-95962995(+)
Zm00001d021123::7:143284296-143286297(+)
Zm00001d031702::1:198866477-198868478(-)
Zm00001d003820::2:60884791-60886792(+)
Zm00001d033528::1:265770755-265772756(+)
Zm00001d036595::6:93935680-93937681(-)
Zm00001d041864::3:141463071-141465072(-)
Zm00001d005684::2:183287189-183289190(+)
Zm00001d013027::5:3455550-3457551(+)
Zm00001d049291::4:24637937-24639938(+)
Zm00001d028265::1:28607778-28609779(+)
Zm00001d012131::8:168614377-168616378(+)
Zm00001d045938::9:47971267-47973268(-)
Zm00001d048597::4:1026317-1028318(-)
Zm00001d040536::3:48601826-48603827(-)
Zm00001d037439::6:125462674-125464675(+)
Zm00001d037336::6:121968432-121970433(-)
Zm00001d048173::9:151399613-151401614(-)
Zm00001d044588::3:232799062-232801063(-)
Zm00001d017172::5:187958935-187960936(+)
Zm00001d018651::7:1793082-1795083(-)
Zm00001d033596::1:268077380-268079381(-)
Zm00001d051211::4:148715129-148717130(+)
Zm00001d003749::2:57470237-57472238(+)
Zm00001d019404::7:32443018-32445019(+)
Zm00001d052336::4:187358838-187360839(+)
Zm00001d021227::7:146566707-146568708(-)
Zm00001d026104::10:138532894-138534895(+)
Zm00001d052277::4:185650633-185652634(+)
Zm00001d013758::5:19596121-19598122(+)
Zm00001d021392::7:150699777-150701778(-)
Zm00001d049432::4:30126703-30128704(+)
Zm00001d042560::3:171823399-171825400(-)
Zm00001d039494::3:5814684-5816685(+)
Zm00001d019681::7:50681068-50683069(+)
Zm00001d043052::3:187591347-187593348(+)
Zm00001d040159::3:29656630-29658631(-)
Zm00001d004094::2:82436317-82438318(-)
Zm00001d011546::8:154182657-154184658(-)
Zm00001d013583::5:14856585-14858586(-)
Zm00001d051604::4:164201439-164203440(-)
Zm00001d036629::6:95641904-95643905(-)
Zm00001d032257::1:219231998-219233999(-)
Zm00001d009182::8:41439579-41441580(-)
Zm00001d032449::1:226874813-226876814(-)
Zm00001d046474::9:91601218-91603219(-)
Zm00001d009010::8:30108028-30110029(-)
Zm00001d010655::8:123099360-123101361(-)
Zm00001d041418::3:118359049-118361050(+)
Zm00001d042867::3:182500263-182502264(+)
Zm00001d049427::4:30055411-30057412(+)
Zm00001d029375::1:68086859-68088860(+)
Zm00001d039426::3:3975195-3977196(+)
Zm00001d050883::4:128305082-128307083(-)
Zm00001d044216::3:222088541-222090542(+)
Zm00001d042075::3:149713727-149715728(-)
Zm00001d013844::5:22384559-22386560(+)
Zm00001d005765::2:187204684-187206685(-)
Zm00001d021186::7:145203538-145205539(-)
Zm00001d006221::2:202191675-202193676(-)
Zm00001d024868::10:91402490-91404491(-)
Zm00001d011393::8:149454712-149456713(-)
Zm00001d036601::6:94186023-94188024(-)
Zm00001d006106::2:198197054-198199055(+)
Zm00001d040422::3:42670780-42672781(+)
Zm00001d020283::7:104131033-104133034(-)
Zm00001d024729::10:85511545-85513546(-)
Zm00001d006059::2:196802227-196804228(-)
Zm00001d009859::8:85573517-85575518(+)
Zm00001d041453::3:120946117-120948118(+)
Zm00001d038570::6:160116476-160118477(+)
Zm00001d014337::5:41300676-41302677(+)
Zm00001d006680::2:214125630-214127631(+)
Zm00001d029555::1:76049050-76051051(+)
Zm00001d032828::1:239463870-239465871(-)
Zm00001d043029::3:187039535-187041536(+)
Zm00001d046093::9:62586137-62588138(-)
Zm00001d023404::10:4838179-4840180(+)
Zm00001d017032::5:183208899-183210900(+)
Zm00001d034270::1:288303708-288305709(+)
Zm00001d004626::2:122678685-122680686(-)
Zm00001d026577::10:148264796-148266797(-)
Zm00001d008481::8:9832946-9834947(+)
Zm00001d023955::10:31667857-31669858(+)
Zm00001d041653::3:131867255-131869256(+)
Zm00001d005919::2:192759780-192761781(+)
Zm00001d024393::10:68594247-68596248(-)
Zm00001d039969::3:21078696-21080697(-)
Zm00001d043418::3:199092952-199094953(+)
Zm00001d016858::5:178464591-178466592(-)
Zm00001d017323::5:192696440-192698441(+)
Zm00001d035056::6:3357157-3359158(-)
Zm00001d026098::10:138414811-138416812(+)
Zm00001d013071::5:4308948-4310949(+)
Zm00001d041561::3:127264027-127266028(+)
Zm00001d052331::4:187328754-187330755(-)
Zm00001d013830::5:21882078-21884079(+)
Zm00001d052094::4:179384281-179386282(-)
Zm00001d029814::1:88195723-88197724(+)
Zm00001d009475::8:66262383-66264384(-)
Zm00001d038952::6:167575711-167577712(-)
Zm00001d017932::5:210272258-210274259(+)
Zm00001d031059::1:175161757-175163758(-)
Zm00001d025210::10:109231335-109233336(-)
Zm00001d045314::9:18799700-18801701(+)
Zm00001d044081::3:218479821-218481822(+)
Zm00001d046184::9:70229584-70231585(+)
Zm00001d004800::2:140014205-140016206(+)
Zm00001d049252::4:22935100-22937101(-)
Zm00001d009868::8:86008734-86010735(-)
Zm00001d049286::4:24426045-24428046(-)
Zm00001d047396::9:128703005-128705006(-)
Zm00001d048562::9:158812704-158814705(-)
Zm00001d027810::1:14249762-14251763(-)
Zm00001d024164::10:51617208-51619209(+)
Zm00001d017989::5:211464713-211466714(-)
Zm00001d046717::9:103222534-103224535(-)
Zm00001d042869::3:182513733-182515734(-)
Zm00001d001983::2:3950107-3952108(-)
Zm00001d028641::1:41590363-41592364(-)
Zm00001d042812::3:180957904-180959905(-)
Zm00001d043131::3:189944736-189946737(-)
Zm00001d014911::5:67877186-67879187(-)
Zm00001d053903::4:243368050-243370051(-)
Zm00001d030217::1:113695271-113697272(+)
Zm00001d046999::9:114868436-114870437(-)
Zm00001d046344::9:82000893-82002894(-)
Zm00001d051333::4:154919578-154921579(-)
Zm00001d043109::3:189369690-189371691(-)
Zm00001d050951::4:133225151-133227152(+)
Zm00001d009532::8:69168426-69170427(-)
Zm00001d015032::5:72793987-72795988(-)
Zm00001d053437::4:231349764-231351765(-)
Zm00001d010337::8:110330013-110332014(+)
Zm00001d021404::7:151346207-151348208(+)
Zm00001d013900::5:24276869-24278870(-)
Zm00001d047405::9:129021383-129023384(-)
Zm00001d048862::4:6619535-6621536(-)
Zm00001d049640::4:38546252-38548253(+)
Zm00001d017482::5:197275222-197277223(-)
Zm00001d036227::6:77982062-77984063(-)
Zm00001d032990::1:245865744-245867745(-)
Zm00001d020495::7:118964083-118966084(-)
Zm00001d013443::5:11711987-11713988(-)
Zm00001d030328::1:122697487-122699488(-)
Zm00001d046492::9:92299085-92301086(-)
Zm00001d028267::1:28642385-28644386(-)
Zm00001d034797::1:302391750-302393751(-)
Zm00001d029152::1:60780148-60782149(+)
Zm00001d010128::8:100558040-100560041(-)
Zm00001d009292::8:52708608-52710609(-)
Zm00001d014668::5:58178132-58180133(-)
Zm00001d014198::5:36106093-36108094(+)
Zm00001d045147::9:14273313-14275314(-)
Zm00001d046388::9:86638091-86640092(-)
Zm00001d054070::4:245863332-245865333(+)
Zm00001d040361::3:40037324-40039325(-)
Zm00001d019277::7:25227278-25229279(+)
Zm00001d017754::5:205939713-205941714(-)
Zm00001d029373::1:67967518-67969519(+)
Zm00001d026297::10:143164638-143166639(-)
Zm00001d030584::1:146388413-146390414(+)
Zm00001d047143::9:120021993-120023994(-)
Zm00001d027570::1:8279057-8281058(+)
Zm00001d016735::5:174691939-174693940(-)
Zm00001d018042::5:212710799-212712800(+)
Zm00001d004193::2:90160610-90162611(-)
Zm00001d052174::4:181717030-181719031(-)
Zm00001d028475::1:36210448-36212449(+)
Zm00001d040123::3:28454482-28456483(-)
Zm00001d002572::2:15664325-15666326(+)
Zm00001d045667::9:32538109-32540110(+)
Zm00001d004564::2:118182505-118184506(-)
Zm00001d051329::4:154799233-154801234(-)
Zm00001d052071::4:178530288-178532289(+)
Zm00001d002405::2:12047408-12049409(-)
Zm00001d005482::2:175594499-175596500(+)
Zm00001d028243::1:27815912-27817913(+)
Zm00001d026368::10:144425936-144427937(-)
Zm00001d050899::4:129066019-129068020(-)
Zm00001d042762::3:179099054-179101055(+)
Zm00001d011125::8:139736602-139738603(+)
Zm00001d051014::4:136931992-136933993(-)
Zm00001d045889::9:46112463-46114464(+)
Zm00001d015283::5:82652943-82654944(-)
Zm00001d046091::9:62566051-62568052(-)
Zm00001d008171::8:76121-78122(+)
Zm00001d052261::4:185177095-185179096(-)
Zm00001d040612::3:53861809-53863810(+)
Zm00001d025124::10:105412801-105414802(+)
Zm00001d022000::7:167787369-167789370(+)
Zm00001d048126::9:150504486-150506487(+)
Zm00001d004438::2:111775105-111777106(-)
Zm00001d048070::9:149346442-149348443(-)
Zm00001d049805::4:45456423-45458424(+)
Zm00001d032163::1:215125207-215127208(-)
Zm00001d037463::6:126051118-126053119(-)
Zm00001d024531::10:76626820-76628821(+)
Zm00001d030199::1:112976407-112978408(+)
Zm00001d008893::8:24172017-24174018(-)
Zm00001d028570::1:39416591-39418592(-)
Zm00001d027957::1:18320634-18322635(-)
Zm00001d046187::9:70337668-70339669(-)
Zm00001d014019::5:28903789-28905790(+)
Zm00001d008805::8:21002723-21004724(+)
Zm00001d020861::7:134916936-134918937(-)
Zm00001d039047::6:169231572-169233573(+)
Zm00001d011063::8:137939818-137941819(-)
Zm00001d052998::4:208161946-208163947(+)
Zm00001d037556::6:129372445-129374446(+)
Zm00001d034183::1:285933241-285935242(+)
Zm00001d037569::6:130010190-130012191(-)
Zm00001d053759::4:240553574-240555575(+)
Zm00001d008617::8:14682497-14684498(+)
Zm00001d051509::4:160959675-160961676(+)
Zm00001d033091::1:250095613-250097614(+)
Zm00001d019920::7:75838928-75840929(-)
Zm00001d002056::2:5047167-5049168(-)
Zm00001d014852::5:65587496-65589497(+)
Zm00001d015686::5:107586345-107588346(+)
Zm00001d031668::1:198135482-198137483(-)
Zm00001d028862::1:48854952-48856953(-)
Zm00001d015151::5:77098445-77100446(+)
Zm00001d030578::1:145680199-145682200(-)
Zm00001d013937::5:25433845-25435846(-)
Zm00001d045721::9:35088415-35090416(-)
Zm00001d048770::4:5255524-5257525(+)
Zm00001d047611::9:136990260-136992261(+)
Zm00001d028240::1:27694324-27696325(+)
Zm00001d022125::7:170836394-170838395(+)
Zm00001d017042::5:183473345-183475346(-)
Zm00001d034691::1:300084762-300086763(+)
Zm00001d035628::6:37503805-37505806(+)
Zm00001d038206::6:151546772-151548773(-)
Zm00001d011588::8:155127052-155129053(+)
Zm00001d047467::9:130980816-130982817(-)
Zm00001d034962::1:306920859-306922860(-)
Zm00001d020383::7:110505908-110507909(+)
Zm00001d036409::6:87176958-87178959(-)
Zm00001d034463::1:293751907-293753908(-)
Zm00001d038864::6:166061435-166063436(+)
Zm00001d047537::9:134252154-134254155(+)
Zm00001d034550::1:296026785-296028786(+)
Zm00001d003297::2:39115233-39117234(-)
Zm00001d047610::9:136988861-136990862(-)
Zm00001d031908::1:206408490-206410491(-)
Zm00001d052243::4:184462668-184464669(+)
Zm00001d014609::5:55130771-55132772(-)
Zm00001d050747::4:120546379-120548380(+)
Zm00001d042655::3:175564190-175566191(+)
Zm00001d034143::1:285006707-285008708(+)
Zm00001d053040::4:210316760-210318761(-)
Zm00001d050146::4:69098775-69100776(+)
Zm00001d043905::3:213456534-213458535(+)
Zm00001d015992::5:137822706-137824707(-)
Zm00001d016285::5:155594993-155596994(-)
Zm00001d029102::1:58057467-58059468(-)
Zm00001d030893::1:166140456-166142457(+)
Zm00001d042627::3:174467489-174469490(-)
Zm00001d030508::1:140234049-140236050(+)
Zm00001d053788::4:241099086-241101087(-)
Zm00001d024631::10:81311502-81313503(+)
Zm00001d046866::9:108594891-108596892(+)
Zm00001d037710::6:134665248-134667249(-)
Zm00001d039871::3:17293928-17295929(-)
Zm00001d037422::6:125047731-125049732(+)
Zm00001d021569::7:156299930-156301931(-)
Zm00001d047067::9:117139238-117141239(-)
Zm00001d045666::9:32368274-32370275(-)
Zm00001d048347::9:154824974-154826975(-)
Zm00001d035070::6:3734787-3736788(-)
Zm00001d035028::6:2259506-2261507(-)
Zm00001d038526::6:159309011-159311012(+)
Zm00001d041192::3:104342808-104344809(-)
Zm00001d037975::6:143937124-143939125(-)
Zm00001d026599::10:148714355-148716356(+)
Zm00001d033180::1:253160990-253162991(+)
Zm00001d013824::5:21485104-21487105(+)
Zm00001d038049::6:146405454-146407455(-)
Zm00001d015677::5:105126938-105128939(-)
Zm00001d033088::1:250028124-250030125(+)
Zm00001d014275::5:38928195-38930196(+)
Zm00001d043257::3:193496530-193498531(-)
Zm00001d021304::7:148352724-148354725(-)
Zm00001d009359::8:59317616-59319617(+)
Zm00001d028183::1:25731826-25733827(-)
Zm00001d011518::8:153272083-153274084(+)
Zm00001d047737::9:140324753-140326754(-)
Zm00001d036795::6:101156880-101158881(+)
Zm00001d044261::3:223240583-223242584(+)
Zm00001d025472::10:119896272-119898273(-)
Zm00001d017177::5:188090690-188092691(-)
Zm00001d009074::8:34605458-34607459(+)
Zm00001d006718::2:215051123-215053124(-)
Zm00001d051403::4:157198899-157200900(+)
Zm00001d044906::9:6891911-6893912(+)
Zm00001d051885::4:173512956-173514957(-)
Zm00001d037861::6:140077184-140079185(+)
Zm00001d049438::4:30249950-30251951(+)
Zm00001d026415::10:145401376-145403377(-)
Zm00001d029163::1:60868128-60870129(+)
Zm00001d013166::5:5728915-5730916(+)
Zm00001d002668::2:18797093-18799094(+)
Zm00001d036507::6:90893173-90895174(-)
Zm00001d028182::1:25719376-25721377(+)
Zm00001d011729::8:160067892-160069893(+)
Zm00001d027801::1:13813866-13815867(+)
Zm00001d009137::8:38782017-38784018(-)
Zm00001d040160::3:29670448-29672449(+)
Zm00001d024430::10:70586618-70588619(-)
Zm00001d034130::1:284696767-284698768(+)
Zm00001d030496::1:138701791-138703792(+)
Zm00001d029125::1:59071367-59073368(-)
Zm00001d035854::6:56304021-56306022(-)
Zm00001d045302::9:18530700-18532701(-)
Zm00001d029391::1:68664081-68666082(+)
Zm00001d047104::9:118715621-118717622(-)
Zm00001d006509::2:210194353-210196354(+)
Zm00001d016446::5:162606045-162608046(-)
Zm00001d052366::4:188309160-188311161(+)
Zm00001d040464::3:44809729-44811730(+)
Zm00001d033752::1:272913918-272915919(-)
Zm00001d051932::4:174798676-174800677(+)
Zm00001d046422::9:88940620-88942621(-)
Zm00001d017799::5:207114274-207116275(+)
Zm00001d028889::1:49801018-49803019(+)
Zm00001d029883::1:91986076-91988077(+)
Zm00001d009913::8:89340737-89342738(+)
Zm00001d016587::5:168564761-168566762(-)
Zm00001d041491::3:123766757-123768758(-)
Zm00001d042554::3:171647763-171649764(+)
Zm00001d052826::4:202039340-202041341(-)
Zm00001d005472::2:175348235-175350236(+)
Zm00001d002777::2:22314394-22316395(+)
Zm00001d053776::4:240874977-240876978(-)
Zm00001d031019::1:173935604-173937605(+)
Zm00001d048129::9:150527518-150529519(+)
Zm00001d017033::5:183227684-183229685(+)
Zm00001d035058::6:3445440-3447441(+)
Zm00001d006505::2:210158395-210160396(+)
Zm00001d008933::8:25921383-25923384(+)
Zm00001d013507::5:12964407-12966408(-)
Zm00001d052673::4:196891702-196893703(+)
Zm00001d016659::5:171611803-171613804(+)
Zm00001d042799::3:180206775-180208776(+)
Zm00001d020807::7:133501231-133503232(+)
Zm00001d047329::9:126695822-126697823(+)
Zm00001d040852::3:71770901-71772902(-)
Zm00001d005679::2:183152486-183154487(+)
Zm00001d030304::1:121170755-121172756(+)
Zm00001d048896::4:7262841-7264842(-)
Zm00001d002614::2:16776671-16778672(-)
Zm00001d013271::5:7531017-7533018(-)
Zm00001d029803::1:87591118-87593119(-)
Zm00001d048705::4:3670826-3672827(+)
Zm00001d012743::8:179560897-179562898(+)
Zm00001d010902::8:132641231-132643232(+)
Zm00001d049556::4:34944812-34946813(-)
Zm00001d048949::4:10536703-10538704(-)
Zm00001d002416::2:12273391-12275392(+)
Zm00001d048141::9:150724463-150726464(+)
Zm00001d025661::10:125343960-125345961(+)
Zm00001d032784::1:238039503-238041504(+)
Zm00001d038346::6:154924880-154926881(-)
Zm00001d024661::10:82545672-82547673(-)
Zm00001d039252::3:561996-563997(+)
Zm00001d012890::5:1621683-1623684(-)
Zm00001d021566::7:156221316-156223317(-)
Zm00001d018465::5:221334679-221336680(-)
Zm00001d047093::9:118313934-118315935(+)
Zm00001d050412::4:86686628-86688629(-)
Zm00001d008468::8:9621064-9623065(+)
Zm00001d045680::9:32982256-32984257(-)
Zm00001d049552::4:34383725-34385726(-)
Zm00001d009210::8:43202150-43204151(+)
Zm00001d002630::2:17335899-17337900(+)
Zm00001d052963::4:206409115-206411116(+)
Zm00001d048982::4:11450425-11452426(+)
Zm00001d025339::10:114704695-114706696(-)
Zm00001d048402::9:155632804-155634805(-)
Zm00001d020395::7:111176518-111178519(+)
Zm00001d031064::1:175378787-175380788(-)
Zm00001d041416::3:118104967-118106968(-)
Zm00001d044421::3:227513975-227515976(+)
Zm00001d043455::3:200478782-200480783(-)
Zm00001d030710::1:154950100-154952101(+)
Zm00001d016902::5:179649170-179651171(-)
Zm00001d014315::5:40640613-40642614(+)
Zm00001d044513::3:230489373-230491374(+)
Zm00001d003900::2:66204577-66206578(-)
Zm00001d045074::9:11745582-11747583(+)
Zm00001d002812::2:23396257-23398258(+)
Zm00001d021167::7:144660830-144662831(-)
Zm00001d036588::6:93870686-93872687(-)
Zm00001d041323::3:112348789-112350790(+)
Zm00001d015829::5:124549332-124551333(-)
Zm00001d019582::7:44520609-44522610(+)
Zm00001d028456::1:35501274-35503275(+)
Zm00001d003945::2:71040199-71042200(-)
Zm00001d051670::4:166182543-166184544(-)
Zm00001d049156::4:18277534-18279535(+)
Zm00001d002029::2:4669562-4671563(-)
Zm00001d051644::4:165612041-165614042(-)
Zm00001d038395::6:156304747-156306748(-)
Zm00001d035447::6:25986300-25988301(+)
Zm00001d051592::4:163980650-163982651(-)
Zm00001d019312::7:27243031-27245032(-)
Zm00001d035169::6:7516602-7518603(-)
Zm00001d047133::9:119497981-119499982(+)
Zm00001d043851::3:212033474-212035475(+)
Zm00001d054003::4:244921258-244923259(-)
Zm00001d002147::2:6776274-6778275(+)
Zm00001d016440::5:162373453-162375454(-)
Zm00001d044327::3:225307914-225309915(-)
Zm00001d015556::5:97410773-97412774(+)
Zm00001d003911::2:66814187-66816188(+)
Zm00001d028514::1:37846074-37848075(-)
Zm00001d008587::8:13679935-13681936(+)
Zm00001d047637::9:137804060-137806061(-)
Zm00001d016196::5:150139734-150141735(+)
Zm00001d039535::3:7482478-7484479(-)
Zm00001d002961::2:28157377-28159378(-)
Zm00001d050935::4:132602847-132604848(+)
Zm00001d037522::6:128056173-128058174(-)
Zm00001d027900::1:17145572-17147573(+)
Zm00001d005739::2:185513883-185515884(+)
Zm00001d037211::6:115979576-115981577(+)
Zm00001d021540::7:155399501-155401502(+)
Zm00001d024386::10:68325458-68327459(-)
Zm00001d012670::8:178334175-178336176(+)
Zm00001d012633::8:177525890-177527891(-)
Zm00001d021516::7:154839898-154841899(-)
Zm00001d037086::6:111752079-111754080(+)
Zm00001d021508::7:154480340-154482341(+)
Zm00001d017640::5:202855340-202857341(+)
Zm00001d046592::9:97673764-97675765(-)
Zm00001d024572::10:78706637-78708638(-)
Zm00001d009403::8:63091745-63093746(+)
Zm00001d003774::2:58489544-58491545(-)
Zm00001d005097::2:158068853-158070854(+)
Zm00001d025404::10:117394250-117396251(+)
Zm00001d001940::2:3199877-3201878(-)
Zm00001d007025::2:220364243-220366244(+)
Zm00001d029418::1:69734323-69736324(-)
Zm00001d046263::9:77263788-77265789(-)
Zm00001d037724::6:135238617-135240618(+)
Zm00001d044815::9:3524995-3526996(-)
Zm00001d018209::5:216612170-216614171(-)
Zm00001d050123::4:67488949-67490950(-)
Zm00001d004513::2:115916124-115918125(+)
Zm00001d013620::5:15670043-15672044(+)
Zm00001d042842::3:181807068-181809069(+)
Zm00001d041055::3:93412186-93414187(-)
Zm00001d011988::8:166001495-166003496(-)
Zm00001d038854::6:165896565-165898566(+)
Zm00001d015553::5:97236142-97238143(+)
Zm00001d041204::3:105359231-105361232(-)
Zm00001d036998::6:108625528-108627529(+)
Zm00001d021086::7:142453858-142455859(-)
Zm00001d043425::3:199384957-199386958(+)
Zm00001d034382::1:291403340-291405341(-)
Zm00001d033979::1:279974478-279976479(+)
Zm00001d025519::10:121059527-121061528(+)
Zm00001d026286::10:142862173-142864174(+)
Zm00001d002860::2:24854382-24856383(-)
Zm00001d037660::6:133291371-133293372(+)
Zm00001d043118::3:189702784-189704785(+)
Zm00001d049217::4:21135791-21137792(+)
Zm00001d034678::1:299623270-299625271(-)
Zm00001d025892::10:133209504-133211505(+)
Zm00001d018911::7:8989058-8991059(-)
Zm00001d006499::2:210026567-210028568(+)
Zm00001d042764::3:179110554-179112555(-)
Zm00001d044691::3:234993319-234995320(-)
Zm00001d052405::4:189194307-189196308(-)
Zm00001d050530::4:97419770-97421771(-)
Zm00001d052170::4:181663140-181665141(-)
Zm00001d045250::9:17049511-17051512(+)
Zm00001d028661::1:42129489-42131490(-)
Zm00001d018826::7:6582840-6584841(+)
Zm00001d006948::2:219999631-220001632(+)
Zm00001d040468::3:45134368-45136369(-)
Zm00001d045152::9:14493724-14495725(-)
Zm00001d022274::7:174143903-174145904(-)
Zm00001d023673::10:14793656-14795657(+)
Zm00001d013073::5:4333157-4335158(-)
Zm00001d009144::8:39286490-39288491(-)
Zm00001d028711::1:43910756-43912757(-)
Zm00001d010586::8:121034462-121036463(-)
Zm00001d038156::6:149730946-149732947(-)
Zm00001d034713::1:300508896-300510897(-)
Zm00001d048152::9:150997078-150999079(-)
Zm00001d014726::5:60842022-60844023(+)
Zm00001d006947::2:219991403-219993404(-)
Zm00001d022085::7:169767892-169769893(+)
Zm00001d004854::2:144678788-144680789(-)
Zm00001d003203::2:35544601-35546602(-)
Zm00001d006844::2:217766937-217768938(-)
Zm00001d043868::3:212514606-212516607(+)
Zm00001d010413::8:113641302-113643303(-)
Zm00001d043822::3:210977571-210979572(+)
Zm00001d052939::4:205513746-205515747(+)
Zm00001d039946::3:20166023-20168024(+)
Zm00001d029649::1:81320664-81322665(-)
Zm00001d031639::1:197104092-197106093(+)
Zm00001d001820::2:1440946-1442947(-)
Zm00001d004260::2:97691703-97693704(-)
Zm00001d012296::8:172055626-172057627(-)
Zm00001d047933::9:145667771-145669772(+)
Zm00001d035666::6:40033183-40035184(-)
Zm00001d029932::1:94939435-94941436(+)
Zm00001d017961::5:210932243-210934244(+)
Zm00001d030962::1:169330105-169332106(-)
Zm00001d012101::8:168276235-168278236(+)
Zm00001d005105::2:158409766-158411767(+)
Zm00001d010350::8:110701565-110703566(+)
Zm00001d030106::1:106121315-106123316(+)
Zm00001d017771::5:206345621-206347622(-)
Zm00001d006503::2:210095067-210097068(+)
Zm00001d032748::1:237181648-237183649(-)
Zm00001d008223::8:1662300-1664301(+)
Zm00001d017152::5:187131908-187133909(+)
Zm00001d041965::3:145918076-145920077(-)
Zm00001d042324::3:161275088-161277089(+)
Zm00001d030173::1:110388723-110390724(-)
Zm00001d032331::1:222707689-222709690(-)
Zm00001d035170::6:7515793-7517794(+)
Zm00001d017642::5:202884005-202886006(-)
Zm00001d048726::4:4310987-4312988(+)
Zm00001d009940::8:90900188-90902189(-)
Zm00001d048477::9:156987126-156989127(-)
Zm00001d025160::10:106962802-106964803(+)
Zm00001d020887::7:135473064-135475065(+)
Zm00001d038334::6:154789939-154791940(-)
Zm00001d028947::1:52513721-52515722(+)
Zm00001d039624::3:9365439-9367440(+)
Zm00001d013228::5:6768864-6770865(+)
Zm00001d039904::3:18860312-18862313(+)
Zm00001d029606::1:78908285-78910286(+)
Zm00001d040467::3:45000242-45002243(-)
Zm00001d007647::2:236839737-236841738(-)
Zm00001d051571::4:163127244-163129245(+)
Zm00001d013997::5:27908876-27910877(-)
Zm00001d037962::6:143656038-143658039(+)
Zm00001d020230::7:101293869-101295870(+)
Zm00001d039963::3:20815953-20817954(-)
Zm00001d018280::5:217829120-217831121(+)
Zm00001d026405::10:145318668-145320669(-)
Zm00001d047248::9:124018172-124020173(+)
Zm00001d010193::8:103474207-103476208(-)
Zm00001d005528::2:177299561-177301562(+)
Zm00001d028237::1:27570348-27572349(+)
Zm00001d039096::6:169959590-169961591(+)
Zm00001d051804::4:170039491-170041492(-)
Zm00001d025874::10:132242199-132244200(+)
Zm00001d041495::3:124128413-124130414(+)
Zm00001d021014::7:140470191-140472192(+)
Zm00001d053627::4:237222126-237224127(-)
Zm00001d053612::4:236481302-236483303(-)
Zm00001d002770::2:22113527-22115528(+)
Zm00001d037628::6:132325346-132327347(-)
Zm00001d052282::4:185919583-185921584(+)
Zm00001d004525::2:116610683-116612684(-)
Zm00001d002479::2:13605337-13607338(-)
Zm00001d026375::10:144619003-144621004(-)
Zm00001d028986::1:53582823-53584824(-)
Zm00001d048623::4:1531321-1533322(+)
Zm00001d043615::3:205272802-205274803(+)
Zm00001d005159::2:161854849-161856850(-)
Zm00001d048401::9:155626343-155628344(-)
Zm00001d039160::6:171429462-171431463(-)
Zm00001d049436::4:30234759-30236760(+)
Zm00001d022341::7:175840647-175842648(+)
Zm00001d048593::4:920107-922108(+)
Zm00001d035148::6:7037969-7039970(+)
Zm00001d020157::7:96210715-96212716(-)
Zm00001d051608::4:164422480-164424481(+)
Zm00001d013544::5:13967615-13969616(+)
Zm00001d029321::1:65856472-65858473(-)
Zm00001d032740::1:237006491-237008492(-)
Zm00001d006937::2:219873017-219875018(-)
Zm00001d015459::5:91463356-91465357(-)
Zm00001d009824::8:83975361-83977362(-)
Zm00001d018627::7:1338623-1340624(-)
Zm00001d038362::6:155592560-155594561(+)
Zm00001d052591::4:193981705-193983706(-)
Zm00001d051606::4:164332381-164334382(+)
Zm00001d028085::1:22421387-22423388(+)
Zm00001d025833::10:131305501-131307502(-)
Zm00001d018338::5:218810860-218812861(+)
Zm00001d004843::2:143854472-143856473(+)
Zm00001d047192::9:121529257-121531258(+)
Zm00001d047226::9:122940216-122942217(-)
Zm00001d030813::1:161384495-161386496(-)
Zm00001d051453::4:159241802-159243803(+)
Zm00001d022314::7:175013304-175015305(-)
Zm00001d051773::4:169200806-169202807(+)
Zm00001d003406::2:43298284-43300285(+)
Zm00001d039685::3:11842227-11844228(+)
Zm00001d018613::7:879615-881616(-)
Zm00001d018392::5:219937829-219939830(+)
Zm00001d048180::9:151799416-151801417(+)
Zm00001d031496::1:192001333-192003334(+)
Zm00001d018207::5:216606097-216608098(-)
Zm00001d048005::9:147739692-147741693(-)
Zm00001d052918::4:204773270-204775271(-)
Zm00001d032420::1:225933435-225935436(-)
Zm00001d034256::1:288167489-288169490(+)
Zm00001d041092::3:96988201-96990202(+)
Zm00001d006760::2:216129801-216131802(-)
Zm00001d048031::9:148425799-148427800(+)
Zm00001d046582::9:97157925-97159926(-)
Zm00001d034453::1:293425337-293427338(-)
Zm00001d049480::4:31741099-31743100(-)
Zm00001d008502::8:10650466-10652467(+)
Zm00001d017866::5:209131004-209133005(+)
Zm00001d020296::7:104756040-104758041(+)
Zm00001d047470::9:131185159-131187160(-)
Zm00001d053179::4:218419895-218421896(+)
Zm00001d014601::5:54850920-54852921(-)
Zm00001d016441::5:162427869-162429870(+)
Zm00001d044730::9:649401-651402(-)
Zm00001d020693::7:128775061-128777062(+)
Zm00001d041839::3:140022102-140024103(+)
Zm00001d002825::2:23895172-23897173(-)
Zm00001d041549::3:126667190-126669191(-)
Zm00001d019241::7:23599244-23601245(-)
Zm00001d021774::7:162833638-162835639(-)
Zm00001d035162::6:7400714-7402715(+)
Zm00001d017710::5:204815013-204817014(-)
Zm00001d014732::5:61075223-61077224(+)
Zm00001d040215::3:32390783-32392784(-)
Zm00001d020946::7:137471036-137473037(+)
Zm00001d009288::8:52361089-52363090(+)
Zm00001d012121::8:168476239-168478240(+)
Zm00001d008642::8:15544941-15546942(+)
Zm00001d047981::9:147119746-147121747(-)
Zm00001d032692::1:234742650-234744651(+)
Zm00001d043686::3:207389613-207391614(-)
Zm00001d031700::1:198837889-198839890(-)
Zm00001d042202::3:156029157-156031158(+)
Zm00001d037981::6:144128639-144130640(-)
Zm00001d033855::1:275954786-275956787(-)
Zm00001d040477::3:45759265-45761266(+)
Zm00001d025888::10:133096709-133098710(+)
Zm00001d036711::6:98379930-98381931(+)
Zm00001d028230::1:27312845-27314846(-)
Zm00001d050660::4:112892391-112894392(+)
Zm00001d029147::1:60479554-60481555(-)
Zm00001d039165::6:171582211-171584212(-)
Zm00001d007800::2:239870912-239872913(+)
Zm00001d027755::1:12674235-12676236(+)
Zm00001d034667::1:299306620-299308621(+)
Zm00001d020222::7:100723702-100725703(-)
Zm00001d037264::6:118535884-118537885(+)
Zm00001d013511::5:13211387-13213388(+)
Zm00001d047774::9:141474103-141476104(+)
Zm00001d011959::8:165239107-165241108(+)
Zm00001d030437::1:133022800-133024801(-)
Zm00001d052194::4:182773285-182775286(-)
Zm00001d033230::1:255242081-255244082(+)
Zm00001d032608::1:231933762-231935763(-)
Zm00001d003841::2:61912905-61914906(+)
Zm00001d021195::7:145560992-145562993(-)
Zm00001d023865::10:25420834-25422835(-)
Zm00001d010534::8:119589150-119591151(+)
Zm00001d044816::9:3596001-3598002(-)
Zm00001d052741::4:199480933-199482934(-)
Zm00001d018964::7:10849868-10851869(+)
Zm00001d052209::4:183316595-183318596(-)
Zm00001d033057::1:248811806-248813807(-)
Zm00001d016458::5:163036613-163038614(+)
Zm00001d004417::2:110448811-110450812(-)
Zm00001d049239::4:22370273-22372274(+)
Zm00001d020380::7:110167325-110169326(-)
Zm00001d044285::3:224211351-224213352(+)
Zm00001d030346::1:124047867-124049868(-)
Zm00001d006049::2:196548080-196550081(+)
Zm00001d048622::4:1525317-1527318(+)
Zm00001d001978::2:3796662-3798663(+)
Zm00001d032298::1:220969834-220971835(+)
Zm00001d028201::1:26040024-26042025(+)
Zm00001d001995::2:4118797-4120798(+)
Zm00001d014027::5:29099863-29101864(-)
Zm00001d033412::1:262343180-262345181(-)
Zm00001d042210::3:156115763-156117764(+)
Zm00001d038104::6:148042809-148044810(+)
Zm00001d017982::5:211333002-211335003(+)
Zm00001d014970::5:70577119-70579120(-)
Zm00001d018533::5:222573438-222575439(-)
Zm00001d041612::3:129681127-129683128(+)
Zm00001d023333::10:3620509-3622510(-)
Zm00001d010451::8:115728296-115730297(-)
Zm00001d024809::10:88853640-88855641(-)
Zm00001d008233::8:2061065-2063066(+)
Zm00001d018334::5:218623284-218625285(-)
Zm00001d017079::5:184658250-184660251(+)
Zm00001d017441::5:195908669-195910670(-)
Zm00001d028318::1:30550287-30552288(+)
Zm00001d050382::4:84991775-84993776(+)
Zm00001d002035::2:4823379-4825380(-)
Zm00001d030725::1:155958017-155960018(+)
Zm00001d041298::3:110796469-110798470(-)
Zm00001d036055::6:69319210-69321211(-)
Zm00001d012354::8:172927816-172929817(-)
Zm00001d042116::3:151474702-151476703(+)
Zm00001d012969::5:2481070-2483071(-)
Zm00001d002819::2:23556615-23558616(+)
Zm00001d020852::7:134728328-134730329(-)
Zm00001d004401::2:109325503-109327504(+)
Zm00001d048969::4:11102643-11104644(-)
Zm00001d029164::1:60873072-60875073(+)
Zm00001d039654::3:10772111-10774112(+)
Zm00001d041945::3:144772014-144774015(-)
Zm00001d016101::5:144571944-144573945(-)
Zm00001d007706::2:237887440-237889441(-)
Zm00001d039816::3:15639286-15641287(+)
Zm00001d040621::3:54360496-54362497(+)
Zm00001d044732::9:670340-672341(-)
Zm00001d016855::5:178396099-178398100(+)
Zm00001d050580::4:102251408-102253409(-)
Zm00001d005387::2:171974825-171976826(+)
Zm00001d024420::10:70282389-70284390(-)
Zm00001d050259::4:77085586-77087587(+)
Zm00001d011741::8:160443844-160445845(-)
Zm00001d017286::5:191704304-191706305(+)
Zm00001d051629::4:165084016-165086017(-)
Zm00001d040651::3:56281054-56283055(+)
Zm00001d006839::2:217679987-217681988(+)
Zm00001d009749::8:79540245-79542246(+)
Zm00001d037842::6:139378604-139380605(-)
Zm00001d014753::5:61544675-61546676(+)
Zm00001d053597::4:235910359-235912360(+)
Zm00001d038329::6:154633949-154635950(-)
Zm00001d010614::8:121857824-121859825(-)
Zm00001d028197::1:25935824-25937825(-)
Zm00001d053548::4:233641706-233643707(-)
Zm00001d008228::8:1974971-1976972(+)
Zm00001d038608::6:160894789-160896790(+)
Zm00001d043692::3:207544057-207546058(+)
Zm00001d006828::2:217462357-217464358(-)
Zm00001d005687::2:183370326-183372327(-)
Zm00001d037680::6:133842916-133844917(+)
Zm00001d032582::1:231209993-231211994(-)
Zm00001d027340::1:3270729-3272730(+)
Zm00001d045292::9:18056173-18058174(+)
Zm00001d035343::6:22591859-22593860(-)
Zm00001d002613::2:16765984-16767985(-)
Zm00001d028905::1:50441715-50443716(+)
Zm00001d030856::1:163639464-163641465(-)
Zm00001d011504::8:152694680-152696681(+)
Zm00001d009314::8:54502037-54504038(+)
Zm00001d011130::8:139918803-139920804(+)
Zm00001d021644::7:158952286-158954287(-)
Zm00001d005016::2:153919144-153921145(+)
Zm00001d016814::5:177041673-177043674(-)
Zm00001d025953::10:134611426-134613427(+)
Zm00001d004279::2:99783141-99785142(-)
Zm00001d035246::6:16836870-16838871(+)
Zm00001d047456::9:130783928-130785929(+)
Zm00001d049656::4:38884785-38886786(+)
Zm00001d043382::3:198281707-198283708(+)
Zm00001d025130::10:105719942-105721943(-)
Zm00001d028011::1:20292557-20294558(-)
Zm00001d046602::9:98267621-98269622(+)
Zm00001d053113::4:214317300-214319301(+)
Zm00001d006238::2:202622162-202624163(-)
Zm00001d030330::1:122755772-122757773(-)
Zm00001d002360::2:10839050-10841051(-)
Zm00001d045069::9:11470128-11472129(+)
Zm00001d008372::8:6686019-6688020(+)
Zm00001d009879::8:86962913-86964914(+)
Zm00001d036798::6:101230908-101232909(-)
Zm00001d025777::10:129244747-129246748(-)
Zm00001d052532::4:192396323-192398324(-)
Zm00001d005631::2:181240670-181242671(-)
Zm00001d009418::8:63660566-63662567(-)
Zm00001d003707::2:55660741-55662742(-)
Zm00001d030232::1:114930317-114932318(-)
Zm00001d035128::6:6324439-6326440(-)
Zm00001d005890::2:191850545-191852546(+)
Zm00001d043110::3:189415760-189417761(+)
Zm00001d019311::7:26984585-26986586(+)
Zm00001d015133::5:76812917-76814918(+)
Zm00001d013049::5:3824609-3826610(-)
Zm00001d013793::5:20304078-20306079(+)
Zm00001d024119::10:46969892-46971893(+)
Zm00001d028129::1:23624300-23626301(+)
Zm00001d021715::7:161149566-161151567(-)
Zm00001d002451::2:12957011-12959012(+)
Zm00001d021689::7:160141813-160143814(-)
Zm00001d039742::3:13588111-13590112(+)
Zm00001d020929::7:136903651-136905652(-)
Zm00001d019850::7:69638391-69640392(-)
Zm00001d052475::4:190841701-190843702(-)
Zm00001d048661::4:2960298-2962299(-)
Zm00001d022517::7:179272372-179274373(+)
Zm00001d029625::1:80180574-80182575(-)
Zm00001d029426::1:70061790-70063791(+)
Zm00001d006364::2:205731127-205733128(-)
Zm00001d014727::5:60852181-60854182(-)
Zm00001d035889::6:58518983-58520984(-)
Zm00001d025599::10:123598525-123600526(+)
Zm00001d040400::3:41339119-41341120(-)
Zm00001d009600::8:72496217-72498218(+)
Zm00001d051080::4:141100889-141102890(+)
Zm00001d009017::8:30242789-30244790(-)
Zm00001d037759::6:136595763-136597764(+)
Zm00001d042123::3:151902139-151904140(-)
Zm00001d029778::1:86528193-86530194(+)
Zm00001d026241::10:141727503-141729504(-)
Zm00001d011093::8:138779362-138781363(-)
Zm00001d039580::3:8284506-8286507(+)
Zm00001d022280::7:174356331-174358332(+)
Zm00001d026429::10:145712439-145714440(+)
Zm00001d031591::1:195621220-195623221(-)
Zm00001d053930::4:243753226-243755227(+)
Zm00001d037612::6:131760628-131762629(-)
Zm00001d047517::9:133209254-133211255(+)
Zm00001d022272::7:174086348-174088349(+)
Zm00001d047662::9:138453743-138455744(-)
Zm00001d015131::5:76703141-76705142(+)
Zm00001d040804::3:66963776-66965777(-)
Zm00001d042724::3:178239616-178241617(-)
Zm00001d024158::10:51132537-51134538(-)
Zm00001d032292::1:220642032-220644033(-)
Zm00001d003343::2:40921157-40923158(+)
Zm00001d023282::10:2046797-2048798(+)
Zm00001d036001::6:65311738-65313739(+)
Zm00001d002325::2:10324429-10326430(-)
Zm00001d040446::3:43706960-43708961(-)
Zm00001d030314::1:121821335-121823336(-)
Zm00001d020461::7:116266221-116268222(+)
Zm00001d030868::1:164194906-164196907(+)
Zm00001d021701::7:160740698-160742699(-)
Zm00001d022181::7:172078601-172080602(-)
Zm00001d029331::1:66250096-66252097(+)
Zm00001d019936::7:77662896-77664897(+)
Zm00001d024009::10:36527237-36529238(+)
Zm00001d037550::6:129100372-129102373(+)
Zm00001d028585::1:40034527-40036528(+)
Zm00001d042427::3:166935302-166937303(-)
Zm00001d017699::5:204536334-204538335(+)
Zm00001d028749::1:45269165-45271166(+)
Zm00001d042432::3:167031543-167033544(+)
Zm00001d044117::3:219798020-219800021(-)
Zm00001d052989::4:207783743-207785744(+)
Zm00001d042793::3:179873966-179875967(+)
Zm00001d003190::2:35064561-35066562(+)
Zm00001d038815::6:165178688-165180689(-)
Zm00001d018055::5:213260633-213262634(+)
Zm00001d039859::3:16953873-16955874(+)
Zm00001d014749::5:61287774-61289775(-)
Zm00001d042944::3:184664648-184666649(-)
Zm00001d009417::8:63482011-63484012(-)
Zm00001d051915::4:174608508-174610509(+)
Zm00001d042619::3:174090243-174092244(+)
Zm00001d031253::1:183891561-183893562(-)
Zm00001d031602::1:195957118-195959119(+)
Zm00001d049581::4:36061133-36063134(+)
Zm00001d048703::4:3616204-3618205(-)
Zm00001d031727::1:199714257-199716258(+)
Zm00001d035428::6:25157620-25159621(-)
Zm00001d029074::1:57249314-57251315(+)
Zm00001d038655::6:161920382-161922383(+)
Zm00001d015226::5:80069165-80071166(-)
Zm00001d010341::8:110506726-110508727(-)
Zm00001d025915::10:133731578-133733579(+)
Zm00001d006063::2:197032853-197034854(+)
Zm00001d052742::4:199490093-199492094(-)
Zm00001d027706::1:11582561-11584562(+)
Zm00001d030305::1:121210310-121212311(+)
Zm00001d049371::4:28129088-28131089(+)
Zm00001d018195::5:216250572-216252573(-)
Zm00001d023987::10:34465399-34467400(-)
Zm00001d033128::1:251574358-251576359(+)
Zm00001d043727::3:208456324-208458325(-)
Zm00001d022297::7:174720661-174722662(-)
Zm00001d026147::10:139779467-139781468(+)
Zm00001d006779::2:216466802-216468803(-)
Zm00001d005423::2:173514704-173516705(+)
Zm00001d028481::1:36472923-36474924(+)
Zm00001d035012::6:1755534-1757535(+)
Zm00001d032875::1:241221597-241223598(-)
Zm00001d004719::2:133581598-133583599(+)
Zm00001d039352::3:2370975-2372976(-)
Zm00001d025574::10:122790288-122792289(+)
Zm00001d015400::5:88441805-88443806(+)
Zm00001d013509::5:13026218-13028219(+)
Zm00001d045024::9:10464483-10466484(-)
Zm00001d016089::5:144123580-144125581(+)
Zm00001d023241::10:1285810-1287811(+)
Zm00001d032793::1:238280222-238282223(-)
Zm00001d050584::4:102549660-102551661(+)
Zm00001d049277::4:24282552-24284553(+)
Zm00001d049074::4:14852141-14854142(-)
Zm00001d038937::6:167322565-167324566(+)
Zm00001d028045::1:21500309-21502310(+)
Zm00001d038577::6:160385063-160387064(+)
Zm00001d025050::10:101682432-101684433(-)
Zm00001d017718::5:205086608-205088609(+)
Zm00001d028400::1:33595641-33597642(+)
Zm00001d045357::9:19502728-19504729(-)
Zm00001d020997::7:139828503-139830504(+)
Zm00001d025263::10:111732728-111734729(+)
Zm00001d044733::9:697999-700000(+)
Zm00001d026595::10:148674075-148676076(-)
Zm00001d003993::2:74152574-74154575(+)
Zm00001d014692::5:59277508-59279509(-)
Zm00001d048789::4:5573617-5575618(+)
Zm00001d012390::8:173404550-173406551(-)
Zm00001d027572::1:8300846-8302847(+)
Zm00001d039400::3:3412010-3414011(+)
Zm00001d011723::8:159990201-159992202(-)
Zm00001d039106::6:170129801-170131802(-)
Zm00001d016286::5:155697287-155699288(-)
Zm00001d037696::6:134352220-134354221(-)
Zm00001d047554::9:135222414-135224415(+)
Zm00001d008406::8:7835420-7837421(-)
Zm00001d037160::6:114311510-114313511(-)
Zm00001d027400::1:4406184-4408185(-)
Zm00001d043244::3:193002685-193004686(-)
Zm00001d005769::2:187452050-187454051(-)
Zm00001d014016::5:28801805-28803806(-)
Zm00001d033005::1:246792360-246794361(-)
Zm00001d022071::7:169433558-169435559(-)
Zm00001d006360::2:205699400-205701401(-)
Zm00001d047408::9:129150915-129152916(-)
Zm00001d003016::2:29536672-29538673(+)
Zm00001d012413::8:174057909-174059910(-)
Zm00001d026501::10:147248880-147250881(-)
Zm00001d020405::7:111818829-111820830(+)
Zm00001d010823::8:128850854-128852855(-)
Zm00001d003544::2:47664061-47666062(-)
Zm00001d038109::6:148253276-148255277(+)
Zm00001d015229::5:80104197-80106198(-)
Zm00001d053735::4:240039424-240041425(+)
Zm00001d017147::5:187054413-187056414(-)
Zm00001d050353::4:83019608-83021609(+)
Zm00001d013528::5:13640946-13642947(-)
Zm00001d004787::2:139197927-139199928(-)
Zm00001d005921::2:192819199-192821200(+)
Zm00001d029396::1:68888854-68890855(+)
Zm00001d049701::4:40573151-40575152(-)
Zm00001d025338::10:114699868-114701869(-)
Zm00001d047427::9:129717678-129719679(+)
Zm00001d003850::2:62446754-62448755(+)
Zm00001d007642::2:236809343-236811344(-)
Zm00001d047716::9:139844984-139846985(+)
Zm00001d028649::1:41791255-41793256(+)
Zm00001d016208::5:150578313-150580314(-)
Zm00001d023594::10:11310761-11312762(+)
Zm00001d045975::9:51169748-51171749(-)
Zm00001d050021::4:60286712-60288713(-)
Zm00001d039299::3:1289082-1291083(+)
Zm00001d042657::3:175684508-175686509(+)
Zm00001d011359::8:148359725-148361726(-)
Zm00001d017560::5:199612453-199614454(+)
Zm00001d016956::5:181178044-181180045(-)
Zm00001d015245::5:81050051-81052052(+)
Zm00001d023294::10:2264028-2266029(-)
Zm00001d002590::2:16294114-16296115(-)
Zm00001d012124::8:168485717-168487718(+)
Zm00001d017495::5:197541047-197543048(-)
Zm00001d050386::4:85168152-85170153(-)
Zm00001d019667::7:49138972-49140973(-)
Zm00001d021653::7:159157202-159159203(-)
Zm00001d024946::10:96324309-96326310(+)
Zm00001d047935::9:145683720-145685721(-)
Zm00001d004553::2:117598395-117600396(+)
Zm00001d006944::2:219969679-219971680(-)
Zm00001d053839::4:242137569-242139570(+)
Zm00001d019111::7:17259549-17261550(+)
Zm00001d012153::8:169020157-169022158(-)
Zm00001d052688::4:197447765-197449766(+)
Zm00001d009480::8:66823307-66825308(+)
Zm00001d006115::2:198997500-198999501(-)
Zm00001d036977::6:108076015-108078016(-)
Zm00001d028920::1:51497232-51499233(-)
Zm00001d020714::7:129796397-129798398(+)
Zm00001d035986::6:64772666-64774667(-)
Zm00001d025981::10:135278304-135280305(+)
Zm00001d023984::10:34277018-34279019(+)
Zm00001d037279::6:119257605-119259606(+)
Zm00001d004154::2:86982530-86984531(-)
Zm00001d019182::7:20584627-20586628(-)
Zm00001d051748::4:168774082-168776083(-)
Zm00001d053239::4:221655152-221657153(+)
Zm00001d019792::7:62165326-62167327(+)
Zm00001d051633::4:165251345-165253346(+)
Zm00001d046952::9:112608904-112610905(-)
Zm00001d037267::6:118744805-118746806(-)
Zm00001d018408::5:220201897-220203898(+)
Zm00001d043954::3:214764654-214766655(-)
Zm00001d044288::3:224348404-224350405(+)
Zm00001d014512::5:51082645-51084646(+)
Zm00001d039407::3:3612505-3614506(+)
Zm00001d042585::3:172748839-172750840(-)
Zm00001d020794::7:132945890-132947891(+)
Zm00001d019561::7:42694423-42696424(-)
Zm00001d006392::2:206502845-206504846(+)
Zm00001d050196::4:72788576-72790577(-)
Zm00001d009741::8:78869037-78871038(-)
Zm00001d006497::2:209873464-209875465(-)
Zm00001d026351::10:144104828-144106829(-)
Zm00001d011866::8:163253101-163255102(+)
Zm00001d035595::6:35974115-35976116(+)
Zm00001d025321::10:114043222-114045223(+)
Zm00001d007347::2:229288061-229290062(-)
Zm00001d035992::6:65106252-65108253(-)
Zm00001d048643::4:2533085-2535086(+)
Zm00001d011941::8:164864177-164866178(-)
Zm00001d014483::5:49799353-49801354(+)
Zm00001d037110::6:112653572-112655573(+)
Zm00001d021012::7:140466368-140468369(-)
Zm00001d028199::1:26008584-26010585(-)
Zm00001d009811::8:82520045-82522046(+)
Zm00001d032379::1:224579108-224581109(+)
Zm00001d042373::3:163720448-163722449(+)
Zm00001d022117::7:170769941-170771942(-)
Zm00001d054071::4:245921557-245923558(+)
Zm00001d017522::5:198557160-198559161(+)
Zm00001d041013::3:90300414-90302415(-)
Zm00001d042076::3:149723429-149725430(-)
Zm00001d048904::4:7505277-7507278(+)
Zm00001d009351::8:57978641-57980642(-)
Zm00001d041632::3:130483853-130485854(+)
Zm00001d026426::10:145640924-145642925(-)
Zm00001d046236::9:74511400-74513401(+)
Zm00001d007160::2:223564723-223566724(+)
Zm00001d011661::8:157814615-157816616(+)
Zm00001d025412::10:117863358-117865359(+)
Zm00001d004426::2:110929977-110931978(-)
Zm00001d004975::2:151395407-151397408(+)
Zm00001d037291::6:119618703-119620704(-)
Zm00001d005437::2:173967144-173969145(-)
Zm00001d031241::1:183286477-183288478(+)
Zm00001d003022::2:29675266-29677267(+)
Zm00001d036237::6:78460039-78462040(+)
Zm00001d002163::2:6964523-6966524(-)
Zm00001d029699::1:83057054-83059055(+)
Zm00001d043614::3:205239683-205241684(+)
Zm00001d008819::8:21640226-21642227(-)
Zm00001d053630::4:237400028-237402029(+)
Zm00001d019987::7:82850386-82852387(+)
Zm00001d039630::3:9557742-9559743(+)
Zm00001d017178::5:188141219-188143220(-)
Zm00001d043838::3:211447976-211449977(+)
Zm00001d043841::3:211613190-211615191(-)
Zm00001d048146::9:150831767-150833768(-)
Zm00001d029542::1:75634989-75636990(+)
Zm00001d013842::5:22199014-22201015(+)
Zm00001d022527::7:179369876-179371877(-)
Zm00001d026629::10:149181122-149183123(+)
Zm00001d039260::3:748757-750758(+)
Zm00001d035996::6:65190824-65192825(-)
Zm00001d036594::6:93935680-93937681(-)
Zm00001d003531::2:46840102-46842103(+)
Zm00001d001806::2:1262248-1264249(-)
Zm00001d043375::3:198071529-198073530(+)
Zm00001d022436::7:177670818-177672819(+)
Zm00001d052215::4:183478272-183480273(+)
Zm00001d048284::9:153883349-153885350(-)
Zm00001d039499::3:6013520-6015521(-)
Zm00001d003866::2:63975791-63977792(-)
Zm00001d012317::8:172338287-172340288(-)
Zm00001d029979::1:97321257-97323258(+)
Zm00001d043293::3:194805523-194807524(+)
Zm00001d015496::5:93745594-93747595(+)
Zm00001d046897::9:109483941-109485942(+)
Zm00001d026163::10:140146318-140148319(-)
Zm00001d047907::9:144888119-144890120(+)
Zm00001d001916::2:2818625-2820626(-)
Zm00001d044061::3:218241291-218243292(-)
Zm00001d013914::5:24675736-24677737(+)
Zm00001d029776::1:86462387-86464388(-)
Zm00001d042189::3:155484558-155486559(+)
Zm00001d028363::1:32150378-32152379(-)
Zm00001d029081::1:57326129-57328130(+)
Zm00001d029827::1:89016082-89018083(-)
Zm00001d031593::1:195670764-195672765(+)
Zm00001d053154::4:216610759-216612760(+)
Zm00001d017293::5:192001920-192003921(+)
Zm00001d039456::3:4841047-4843048(-)
Zm00001d015759::5:116973437-116975438(-)
Zm00001d028803::1:46858186-46860187(-)
Zm00001d002000::2:4148792-4150793(+)
Zm00001d033795::1:273945951-273947952(-)
Zm00001d003896::2:65740572-65742573(-)
Zm00001d043581::3:204413699-204415700(+)
Zm00001d017980::5:211300067-211302068(-)
Zm00001d051791::4:169877725-169879726(+)
Zm00001d043895::3:213248020-213250021(+)
Zm00001d035044::6:3021913-3023914(+)
Zm00001d002154::2:6874711-6876712(-)
Zm00001d011268::8:145144450-145146451(-)
Zm00001d049331::4:26802806-26804807(-)
Zm00001d024861::10:91048214-91050215(-)
Zm00001d016409::5:161320784-161322785(-)
Zm00001d021849::7:164429086-164431087(-)
Zm00001d015205::5:79248919-79250920(+)
Zm00001d018258::5:217526408-217528409(+)
Zm00001d002751::2:21481544-21483545(+)
Zm00001d039158::6:171287176-171289177(-)
Zm00001d032728::1:236343584-236345585(-)
Zm00001d007705::2:237878393-237880394(-)
Zm00001d048511::9:157592007-157594008(-)
Zm00001d020510::7:119791765-119793766(+)
Zm00001d049786::4:44643451-44645452(-)
Zm00001d010499::8:118124963-118126964(+)
Zm00001d017953::5:210783781-210785782(+)
Zm00001d036429::6:88161563-88163564(-)
Zm00001d053108::4:214199069-214201070(-)
Zm00001d041067::3:94630876-94632877(+)
Zm00001d002409::2:12117739-12119740(-)
Zm00001d050893::4:128776955-128778956(+)
Zm00001d052698::4:197879437-197881438(+)
Zm00001d017639::5:202841290-202843291(-)
Zm00001d010325::8:109749596-109751597(-)
Zm00001d042117::3:151570766-151572767(+)
Zm00001d034215::1:286964160-286966161(+)
Zm00001d014564::5:53468268-53470269(+)
Zm00001d028725::1:44360105-44362106(+)
Zm00001d043652::3:206060268-206062269(+)
Zm00001d010211::8:104189036-104191037(+)
Zm00001d044050::3:217849185-217851186(+)
Zm00001d033310::1:258524375-258526376(-)
Zm00001d016041::5:141200786-141202787(-)
Zm00001d052667::4:196494259-196496260(-)
Zm00001d022546::7:179780240-179782241(+)
Zm00001d019163::7:19749269-19751270(+)
Zm00001d010039::8:96544033-96546034(+)
Zm00001d013565::5:14398188-14400189(+)
Zm00001d034689::1:300062484-300064485(-)
Zm00001d040481::3:46134459-46136460(-)
Zm00001d022072::7:169442212-169444213(-)
Zm00001d045571::9:27015781-27017782(+)
Zm00001d051308::4:152681626-152683627(-)
Zm00001d047493::9:132376871-132378872(-)
Zm00001d040296::3:36257899-36259900(+)
Zm00001d031514::1:192436956-192438957(-)
Zm00001d006342::2:205069318-205071319(+)
Zm00001d005148::2:161093003-161095004(+)
Zm00001d018152::5:215595754-215597755(-)
Zm00001d007118::2:222717641-222719642(+)
Zm00001d047135::9:119576564-119578565(+)
Zm00001d012263::8:171426633-171428634(-)
Zm00001d032160::1:214974876-214976877(+)
Zm00001d049336::4:27047126-27049127(+)
Zm00001d010287::8:107617446-107619447(+)
Zm00001d016443::5:162549802-162551803(+)
Zm00001d046628::9:99612783-99614784(-)
Zm00001d017469::5:196840872-196842873(+)
Zm00001d023465::10:6431513-6433514(-)
Zm00001d032618::1:232257645-232259646(-)
Zm00001d053956::4:244189466-244191467(-)
Zm00001d020220::7:100661931-100663932(+)
Zm00001d009874::8:86636011-86638012(+)
Zm00001d002099::2:5978494-5980495(-)
Zm00001d020493::7:118945364-118947365(-)
Zm00001d024212::10:56837647-56839648(-)
Zm00001d019518::7:39336331-39338332(+)
Zm00001d039316::3:1543799-1545800(-)
Zm00001d010728::8:126074601-126076602(+)
Zm00001d039174::6:171787144-171789145(-)
Zm00001d003522::2:46612148-46614149(-)
Zm00001d043529::3:202955453-202957454(+)
Zm00001d034435::1:292948484-292950485(-)
Zm00001d052254::4:184818899-184820900(+)
Zm00001d047186::9:121313286-121315287(+)
Zm00001d051525::4:161349193-161351194(-)
Zm00001d015861::5:127021691-127023692(-)
Zm00001d024587::10:79464454-79466455(+)
Zm00001d005170::2:162196828-162198829(-)
Zm00001d011066::8:137996432-137998433(+)
Zm00001d018177::5:215857445-215859446(+)
Zm00001d034415::1:292331981-292333982(-)
Zm00001d031909::1:206471221-206473222(-)
Zm00001d033787::1:273741139-273743140(+)
Zm00001d004405::2:110107645-110109646(-)
Zm00001d023928::10:28813135-28815136(-)
Zm00001d029442::1:70785450-70787451(-)
Zm00001d003157::2:33984282-33986283(-)
Zm00001d017448::5:196099850-196101851(-)
Zm00001d023994::10:35173330-35175331(+)
Zm00001d021842::7:164333204-164335205(+)
Zm00001d052093::4:179373570-179375571(+)
Zm00001d017602::5:201329492-201331493(+)
Zm00001d043767::3:209431014-209433015(+)
Zm00001d004555::2:117755463-117757464(+)
Zm00001d005736::2:185224961-185226962(+)
Zm00001d051548::4:162159738-162161739(-)
Zm00001d021348::7:149647231-149649232(-)
Zm00001d024709::10:84538851-84540852(+)
Zm00001d042183::3:155333735-155335736(+)
Zm00001d010119::8:99979784-99981785(+)
Zm00001d031680::1:198550664-198552665(-)
Zm00001d047208::9:121999192-122001193(-)
Zm00001d041525::3:125904786-125906787(-)
Zm00001d044301::3:224582449-224584450(+)
Zm00001d005368::2:171114441-171116442(+)
Zm00001d048804::4:5795258-5797259(+)
Zm00001d003495::2:46058897-46060898(-)
Zm00001d038293::6:153574214-153576215(+)
Zm00001d049161::4:18478151-18480152(-)
Zm00001d044127::3:219921855-219923856(-)
Zm00001d030048::1:102063087-102065088(-)
Zm00001d021061::7:141852983-141854984(-)
Zm00001d020869::7:135114822-135116823(-)
Zm00001d026702::10:150487042-150489043(+)
Zm00001d007357::2:229612116-229614117(+)
Zm00001d051840::4:171939330-171941331(+)
Zm00001d018149::5:215541014-215543015(+)
Zm00001d031655::1:197544130-197546131(+)
Zm00001d018086::5:213975175-213977176(+)
Zm00001d009000::8:29487574-29489575(-)
Zm00001d007139::2:223188081-223190082(+)
Zm00001d015777::5:118462213-118464214(+)
Zm00001d002958::2:28094659-28096660(+)
Zm00001d003938::2:70461782-70463783(-)
Zm00001d035048::6:3108293-3110294(-)
Zm00001d012831::5:951499-953500(+)
Zm00001d013252::5:7142591-7144592(-)
Zm00001d010855::8:130578433-130580434(+)
Zm00001d025701::10:126777845-126779846(-)
Zm00001d019246::7:23703748-23705749(-)
Zm00001d023301::10:2365845-2367846(+)
Zm00001d006511::2:210207283-210209284(-)
Zm00001d019776::7:59513690-59515691(+)
Zm00001d031654::1:197508468-197510469(+)
Zm00001d053710::4:239667537-239669538(+)
Zm00001d042721::3:178185099-178187100(+)
Zm00001d048091::9:149917904-149919905(-)
Zm00001d015085::5:74826672-74828673(+)
Zm00001d032922::1:243204364-243206365(-)
Zm00001d051114::4:143866112-143868113(+)
Zm00001d024456::10:71728067-71730068(-)
Zm00001d052022::4:176748185-176750186(-)
Zm00001d022489::7:178613559-178615560(-)
Zm00001d036462::6:89293881-89295882(+)
Zm00001d029637::1:80860185-80862186(+)
Zm00001d034461::1:293624283-293626284(-)
Zm00001d026056::10:137260071-137262072(-)
Zm00001d029133::1:59758432-59760433(+)
Zm00001d008702::8:17447859-17449860(-)
Zm00001d029275::1:64546287-64548288(+)
Zm00001d037251::6:118047930-118049931(+)
Zm00001d026263::10:142345604-142347605(+)
Zm00001d028143::1:23999329-24001330(+)
Zm00001d045677::9:32738135-32740136(+)
Zm00001d008731::8:17976427-17978428(-)
Zm00001d002108::2:6028453-6030454(+)
Zm00001d044172::3:221077531-221079532(-)
Zm00001d031345::1:186943717-186945718(+)
Zm00001d032843::1:239899754-239901755(+)
Zm00001d030907::1:166740409-166742410(+)
Zm00001d026511::10:147387112-147389113(-)
Zm00001d002862::2:24930637-24932638(-)
Zm00001d045230::9:16629244-16631245(+)
Zm00001d052842::4:202395785-202397786(-)
Zm00001d045327::9:19064918-19066919(+)
Zm00001d028018::1:20426038-20428039(-)
Zm00001d036877::6:105440952-105442953(-)
Zm00001d052212::4:183379149-183381150(-)
Zm00001d034003::1:280810592-280812593(-)
Zm00001d021698::7:160627265-160629266(-)
Zm00001d053320::4:225976526-225978527(-)
Zm00001d008489::8:10000813-10002814(+)
Zm00001d004090::2:81701383-81703384(-)
Zm00001d028786::1:46379796-46381797(+)
Zm00001d014366::5:43070730-43072731(+)
Zm00001d007542::2:234344221-234346222(-)
Zm00001d038993::6:168345386-168347387(-)
Zm00001d052642::4:195650966-195652967(-)
Zm00001d042141::3:153353328-153355329(+)
Zm00001d020402::7:111550039-111552040(-)
Zm00001d038754::6:163896824-163898825(+)
Zm00001d030055::1:102371904-102373905(-)
Zm00001d041598::3:129189667-129191668(-)
Zm00001d007719::2:238190449-238192450(+)
Zm00001d007860::2:241042347-241044348(-)
Zm00001d053952::4:244165394-244167395(+)
Zm00001d007349::2:229333967-229335968(-)
Zm00001d017019::5:182804635-182806636(-)
Zm00001d020359::7:109037309-109039310(-)
Zm00001d038513::6:159015418-159017419(+)
Zm00001d029048::1:56092744-56094745(+)
Zm00001d002625::2:17148110-17150111(+)
Zm00001d042726::3:178250218-178252219(+)
Zm00001d031040::1:174747198-174749199(-)
Zm00001d017139::5:186712245-186714246(-)
Zm00001d023543::10:9586838-9588839(-)
Zm00001d039337::3:2047329-2049330(+)
Zm00001d030620::1:148978045-148980046(-)
Zm00001d020627::7:125484768-125486769(+)
Zm00001d017128::5:186380482-186382483(+)
Zm00001d002167::2:7082139-7084140(+)
Zm00001d002942::2:27641166-27643167(-)
Zm00001d036828::6:102970643-102972644(-)
Zm00001d036179::6:75763615-75765616(-)
Zm00001d046381::9:85605208-85607209(-)
Zm00001d053180::4:218446585-218448586(+)
Zm00001d022630::7:181796664-181798665(+)
Zm00001d009994::8:93781683-93783684(-)
Zm00001d035046::6:3078301-3080302(-)
Zm00001d029424::1:69910267-69912268(-)
Zm00001d037976::6:143950871-143952872(-)
Zm00001d044434::3:227919076-227921077(-)
Zm00001d024034::10:38697327-38699328(+)
Zm00001d049220::4:21275364-21277365(-)
Zm00001d012791::8:181044291-181046292(-)
Zm00001d033172::1:252787006-252789007(+)
Zm00001d023639::10:13311829-13313830(+)
Zm00001d047828::9:142631451-142633452(-)
Zm00001d037988::6:144428008-144430009(-)
Zm00001d015986::5:136920361-136922362(+)
Zm00001d043705::3:207916356-207918357(+)
Zm00001d002778::2:22327701-22329702(-)
Zm00001d027914::1:17381253-17383254(-)
Zm00001d049032::4:13141762-13143763(-)
Zm00001d019631::7:47065566-47067567(-)
Zm00001d014773::5:62638383-62640384(+)
Zm00001d034059::1:282746330-282748331(+)
Zm00001d006219::2:202175763-202177764(+)
Zm00001d034456::1:293556653-293558654(+)
Zm00001d026106::10:138572485-138574486(-)
Zm00001d020434::7:114140454-114142455(-)
Zm00001d044352::3:225663012-225665013(-)
Zm00001d039662::3:11020897-11022898(+)
Zm00001d043232::3:192595780-192597781(-)
Zm00001d023501::10:7465750-7467751(+)
Zm00001d050836::4:125511896-125513897(-)
Zm00001d013267::5:7485929-7487930(+)
Zm00001d002334::2:10506632-10508633(+)
Zm00001d029842::1:89645329-89647330(-)
Zm00001d018283::5:217873373-217875374(+)
Zm00001d046923::9:110941533-110943534(+)
Zm00001d036985::6:108318595-108320596(-)
Zm00001d010490::8:117573550-117575551(+)
Zm00001d048439::9:156423182-156425183(-)
Zm00001d041563::3:127272550-127274551(+)
Zm00001d029449::1:71315554-71317555(+)
Zm00001d028344::1:31355804-31357805(-)
Zm00001d015638::5:102527996-102529997(-)
Zm00001d014153::5:34317941-34319942(+)
Zm00001d009579::8:71610634-71612635(+)
Zm00001d010671::8:123806820-123808821(+)
Zm00001d035920::6:60310944-60312945(-)
Zm00001d049113::4:16449717-16451718(-)
Zm00001d049129::4:16984454-16986455(-)
Zm00001d023238::10:1100576-1102577(+)
Zm00001d018449::5:221105766-221107767(-)
Zm00001d007466::2:232329292-232331293(+)
Zm00001d005298::2:168384729-168386730(+)
Zm00001d045321::9:18927230-18929231(-)
Zm00001d009860::8:85584837-85586838(+)
Zm00001d043673::3:206938095-206940096(-)
Zm00001d042263::3:157974945-157976946(+)
Zm00001d029806::1:87747677-87749678(-)
Zm00001d001860::2:2048092-2050093(-)
Zm00001d010016::8:95240884-95242885(+)
Zm00001d007288::2:226882511-226884512(-)
Zm00001d015025::5:72690376-72692377(+)
Zm00001d037334::6:121923730-121925731(-)
Zm00001d002128::2:6408018-6410019(+)
Zm00001d013470::5:12391740-12393741(-)
Zm00001d017455::5:196315656-196317657(-)
Zm00001d002530::2:14788273-14790274(+)
Zm00001d038460::6:157681680-157683681(-)
Zm00001d043918::3:213828604-213830605(-)
Zm00001d005391::2:172033943-172035944(-)
Zm00001d033340::1:259600162-259602163(+)
Zm00001d014673::5:58595082-58597083(-)
Zm00001d017161::5:187245438-187247439(-)
Zm00001d004630::2:123640053-123642054(+)
Zm00001d021779::7:162882040-162884041(-)
Zm00001d051420::4:157873161-157875162(-)
Zm00001d019994::7:83693572-83695573(+)
Zm00001d028325::1:30799396-30801397(-)
Zm00001d034263::1:288273760-288275761(+)
Zm00001d011424::8:150157418-150159419(+)
Zm00001d034740::1:301051977-301053978(-)
Zm00001d019553::7:42066790-42068791(-)
Zm00001d038843::6:165653658-165655659(+)
Zm00001d004718::2:133577005-133579006(+)
Zm00001d040399::3:41315675-41317676(-)
Zm00001d044099::3:219082193-219084194(-)
Zm00001d041287::3:110463501-110465502(+)
Zm00001d020685::7:128264155-128266156(-)
Zm00001d035136::6:6623423-6625424(-)
Zm00001d016505::5:165227970-165229971(-)
Zm00001d038465::6:157802668-157804669(+)
Zm00001d037539::6:128701873-128703874(+)
Zm00001d022005::7:167828272-167830273(-)
Zm00001d037551::6:129110012-129112013(-)
Zm00001d037625::6:132209942-132211943(-)
Zm00001d027948::1:18145656-18147657(+)
Zm00001d051223::4:149063123-149065124(-)
Zm00001d047994::9:147442728-147444729(+)
Zm00001d030958::1:169036020-169038021(+)
Zm00001d049860::4:48973841-48975842(+)
Zm00001d049428::4:30060646-30062647(+)
Zm00001d003477::2:45429848-45431849(-)
Zm00001d043144::3:190103475-190105476(-)
Zm00001d029758::1:85999907-86001908(+)
Zm00001d043734::3:208685074-208687075(+)
Zm00001d015810::5:122544577-122546578(-)
Zm00001d023267::10:1686612-1688613(-)
Zm00001d023811::10:22870056-22872057(-)
Zm00001d006446::2:208458192-208460193(-)
Zm00001d042556::3:171676128-171678129(-)
Zm00001d048205::9:152412150-152414151(-)
Zm00001d004052::2:79609444-79611445(+)
Zm00001d009260::8:47912751-47914752(-)
Zm00001d029546::1:75696322-75698323(-)
Zm00001d007489::2:232846777-232848778(-)
Zm00001d042118::3:151577034-151579035(-)
Zm00001d017724::5:205291254-205293255(-)
Zm00001d021948::7:166827049-166829050(+)
Zm00001d039878::3:17377855-17379856(+)
Zm00001d046916::9:110418144-110420145(-)
Zm00001d034219::1:287000928-287002929(+)
Zm00001d018037::5:212578740-212580741(+)
Zm00001d046226::9:73250174-73252175(-)
Zm00001d040190::3:31512559-31514560(-)
Zm00001d009509::8:68251045-68253046(+)
Zm00001d035266::6:18672236-18674237(+)
Zm00001d017809::5:207481053-207483054(+)
Zm00001d046533::9:94354998-94356999(+)
Zm00001d028348::1:31550613-31552614(-)
Zm00001d033061::1:249101121-249103122(-)
Zm00001d024384::10:68307088-68309089(-)
Zm00001d051685::4:166705336-166707337(+)
Zm00001d028718::1:44179740-44181741(-)
Zm00001d008743::8:18839261-18841262(+)
Zm00001d048099::9:150156791-150158792(-)
Zm00001d011497::8:152509404-152511405(+)
Zm00001d018305::5:218215574-218217575(-)
Zm00001d004021::2:76076154-76078155(+)
Zm00001d012632::8:177517856-177519857(-)
Zm00001d005780::2:188118033-188120034(+)
Zm00001d034776::1:301954545-301956546(+)
Zm00001d053663::4:238375506-238377507(+)
Zm00001d015426::5:89573043-89575044(+)
Zm00001d018903::7:8799520-8801521(-)
Zm00001d044693::3:235060254-235062255(+)
Zm00001d030617::1:148804602-148806603(+)
Zm00001d047620::9:137231200-137233201(-)
Zm00001d008248::8:2560918-2562919(+)
Zm00001d031958::1:208009221-208011222(+)
Zm00001d031969::1:208239412-208241413(+)
Zm00001d009311::8:54144723-54146724(+)
Zm00001d046261::9:77148912-77150913(+)
Zm00001d019644::7:47866759-47868760(+)
Zm00001d010952::8:134861207-134863208(-)
Zm00001d014074::5:31568568-31570569(-)
Zm00001d010212::8:104217666-104219667(+)
Zm00001d014731::5:60953110-60955111(+)
Zm00001d014297::5:40020050-40022051(+)
Zm00001d045635::9:30189471-30191472(+)
Zm00001d049788::4:44689461-44691462(-)
Zm00001d031778::1:201516930-201518931(-)
Zm00001d014324::5:41029707-41031708(+)
Zm00001d027874::1:16041501-16043502(-)
Zm00001d003572::2:48490684-48492685(-)
Zm00001d003643::2:51508490-51510491(+)
Zm00001d041076::3:95572270-95574271(-)
Zm00001d050365::4:83774515-83776516(-)
Zm00001d024470::10:72358284-72360285(-)
Zm00001d006441::2:208270042-208272043(-)
Zm00001d020378::7:110061378-110063379(-)
Zm00001d047559::9:135497128-135499129(+)
Zm00001d012947::5:2308569-2310570(-)
Zm00001d044335::3:225399780-225401781(+)
Zm00001d049221::4:21300338-21302339(-)
Zm00001d045548::9:26523835-26525836(-)
Zm00001d002313::2:10109969-10111970(+)
Zm00001d007209::2:224778513-224780514(+)
Zm00001d012993::5:2873374-2875375(+)
Zm00001d006601::2:211824478-211826479(-)
Zm00001d007124::2:222816473-222818474(+)
Zm00001d034739::1:301036031-301038032(+)
Zm00001d009111::8:37077156-37079157(-)
Zm00001d020268::7:103431861-103433862(+)
Zm00001d034607::1:297670658-297672659(-)
Zm00001d015733::5:114327629-114329630(-)
Zm00001d018770::7:4764933-4766934(+)
Zm00001d004486::2:114662091-114664092(+)
Zm00001d043924::3:213996433-213998434(-)
Zm00001d015340::5:85320146-85322147(-)
Zm00001d047732::9:140183284-140185285(-)
Zm00001d002020::2:4480991-4482992(-)
Zm00001d048369::9:155205322-155207323(-)
Zm00001d033522::1:265501301-265503302(+)
Zm00001d018541::5:222660780-222662781(+)
Zm00001d044724::9:337251-339252(-)
Zm00001d025654::10:125149247-125151248(-)
Zm00001d030154::1:109224476-109226477(-)
Zm00001d048567::9:158942750-158944751(+)
Zm00001d038862::6:166025676-166027677(+)
Zm00001d018790::7:5232059-5234060(-)
Zm00001d045706::9:34495169-34497170(+)
Zm00001d012448::8:174723075-174725076(-)
Zm00001d011966::8:165290735-165292736(+)
Zm00001d009445::8:64743156-64745157(-)
Zm00001d008795::8:20658518-20660519(+)
Zm00001d024908::10:94281319-94283320(-)
Zm00001d045877::9:45288637-45290638(+)
Zm00001d004885::2:146500929-146502930(-)
Zm00001d008460::8:9343886-9345887(-)
Zm00001d044618::3:233469325-233471326(+)
Zm00001d010834::8:129329884-129331885(+)
Zm00001d021168::7:144744402-144746403(-)
Zm00001d001933::2:3101131-3103132(-)
Zm00001d043389::3:198490481-198492482(+)
Zm00001d047707::9:139672129-139674130(-)
Zm00001d053543::4:233529486-233531487(-)
Zm00001d039772::3:14484482-14486483(-)
Zm00001d049715::4:41272523-41274524(-)
Zm00001d046591::9:97605311-97607312(-)
Zm00001d017729::5:205458531-205460532(+)
Zm00001d030348::1:124404958-124406959(-)
Zm00001d031990::1:208933561-208935562(+)
Zm00001d047216::9:122519363-122521364(+)
Zm00001d024484::10:73673740-73675741(+)
Zm00001d015822::5:123921863-123923864(+)
Zm00001d031854::1:204235026-204237027(+)
Zm00001d051898::4:173924345-173926346(+)
Zm00001d047960::9:146292765-146294766(-)
Zm00001d030871::1:164373189-164375190(-)
Zm00001d042303::3:160020973-160022974(-)
Zm00001d040249::3:33801568-33803569(-)
Zm00001d038684::6:162561058-162563059(+)
Zm00001d041759::3:136192138-136194139(+)
Zm00001d049387::4:28606025-28608026(-)
Zm00001d006370::2:205958168-205960169(+)
Zm00001d029747::1:85171203-85173204(+)
Zm00001d049785::4:44632075-44634076(+)
Zm00001d047608::9:136979311-136981312(-)
Zm00001d051875::4:173018864-173020865(-)
Zm00001d002271::2:9186521-9188522(+)
Zm00001d053987::4:244612253-244614254(-)
Zm00001d049532::4:33444671-33446672(+)
Zm00001d048178::9:151712822-151714823(-)
Zm00001d026131::10:139319451-139321452(+)
Zm00001d006875::2:218331961-218333962(-)
Zm00001d012466::8:175041281-175043282(+)
Zm00001d014478::5:49668620-49670621(+)
Zm00001d036971::6:107862006-107864007(-)
Zm00001d031503::1:192154040-192156041(+)
Zm00001d010108::8:99367048-99369049(-)
Zm00001d036161::6:75152776-75154777(-)
Zm00001d045764::9:37788025-37790026(+)
Zm00001d010574::8:120711989-120713990(+)
Zm00001d021999::7:167779854-167781855(+)
Zm00001d004678::2:129859447-129861448(+)
Zm00001d039532::3:7401252-7403253(-)
Zm00001d034964::6:179345-181346(-)
Zm00001d048368::9:155193525-155195526(+)
Zm00001d012225::8:170435899-170437900(-)
Zm00001d002485::2:13756954-13758955(-)
Zm00001d025887::10:133092567-133094568(+)
Zm00001d033776::1:273346823-273348824(-)
Zm00001d050208::4:73554873-73556874(-)
Zm00001d038314::6:154187288-154189289(+)
Zm00001d018237::5:217165847-217167848(-)
Zm00001d043275::3:194101621-194103622(-)
Zm00001d036765::6:100098386-100100387(+)
Zm00001d052749::4:199663580-199665581(+)
Zm00001d023776::10:19785917-19787918(-)
Zm00001d052694::4:197561450-197563451(-)
Zm00001d041777::3:137264560-137266561(+)
Zm00001d007044::2:220794432-220796433(+)
Zm00001d018768::7:4700671-4702672(-)
Zm00001d010198::8:103709580-103711581(+)
Zm00001d032304::1:221390693-221392694(+)
Zm00001d020231::7:101356747-101358748(-)
Zm00001d053453::4:232253320-232255321(-)
Zm00001d036279::6:81534861-81536862(-)
Zm00001d027302::1:2288900-2290901(-)
Zm00001d010613::8:121845361-121847362(-)
Zm00001d014969::5:70571393-70573394(+)
Zm00001d028417::1:34223088-34225089(-)
Zm00001d033595::1:268071262-268073263(+)
Zm00001d029137::1:60116239-60118240(-)
Zm00001d024135::10:48707113-48709114(-)
Zm00001d043494::3:201750046-201752047(+)
Zm00001d014180::5:35173552-35175553(-)
Zm00001d053524::4:233022415-233024416(-)
Zm00001d042540::3:171276203-171278204(+)
Zm00001d012636::8:177552774-177554775(-)
Zm00001d008179::8:568988-570989(-)
Zm00001d015224::5:80043633-80045634(+)
Zm00001d049153::4:17982390-17984391(+)
Zm00001d026412::10:145386276-145388277(+)
Zm00001d019565::7:43072869-43074870(-)
Zm00001d035763::6:46339382-46341383(+)
Zm00001d005359::2:170961366-170963367(-)
Zm00001d005818::2:189669573-189671574(-)
Zm00001d022373::7:176270364-176272365(+)
Zm00001d034368::1:291053948-291055949(+)
Zm00001d042892::3:183118670-183120671(-)
Zm00001d048318::9:154461593-154463594(+)
Zm00001d039590::3:8532348-8534349(+)
Zm00001d041753::3:135988600-135990601(-)
Zm00001d050082::4:64845520-64847521(+)
Zm00001d002784::2:22586278-22588279(-)
Zm00001d003019::2:29626025-29628026(+)
Zm00001d009727::8:78046673-78048674(+)
Zm00001d051511::4:160985653-160987654(-)
Zm00001d037041::6:110123904-110125905(+)
Zm00001d052183::4:182555416-182557417(-)
Zm00001d034655::1:298997949-298999950(-)
Zm00001d015181::5:78504127-78506128(+)
Zm00001d037605::6:131421062-131423063(-)
Zm00001d038250::6:152372809-152374810(-)
Zm00001d009383::8:61548199-61550200(+)
Zm00001d052488::4:191182326-191184327(+)
Zm00001d007241::2:225530886-225532887(-)
Zm00001d023494::10:7345541-7347542(-)
Zm00001d009004::8:29646773-29648774(+)
Zm00001d010176::8:103049754-103051755(+)
Zm00001d016542::5:166719522-166721523(+)
Zm00001d052902::4:204183824-204185825(+)
Zm00001d039850::3:16554269-16556270(-)
Zm00001d008904::8:24562552-24564553(-)
Zm00001d032760::1:237514249-237516250(-)
Zm00001d018837::7:6923826-6925827(+)
Zm00001d032529::1:229631218-229633219(+)
Zm00001d007953::2:243983505-243985506(+)
Zm00001d021621::7:158201726-158203727(-)
Zm00001d042099::3:150691001-150693002(-)
Zm00001d017927::5:210211564-210213565(-)
Zm00001d053211::4:220337702-220339703(+)
Zm00001d039294::3:1175874-1177875(-)
Zm00001d017112::5:185777178-185779179(-)
Zm00001d020689::7:128592739-128594740(+)
Zm00001d035224::6:14930193-14932194(-)
Zm00001d025829::10:131124832-131126833(-)
Zm00001d004993::2:152729712-152731713(+)
Zm00001d053202::4:219689618-219691619(-)
Zm00001d004691::2:131622315-131624316(-)
Zm00001d012327::8:172498596-172500597(+)
Zm00001d044983::9:9314734-9316735(+)
Zm00001d013852::5:22710902-22712903(-)
Zm00001d012807::5:484276-486277(-)
Zm00001d002940::2:27629172-27631173(+)
Zm00001d003922::2:68237956-68239957(+)
Zm00001d038020::6:145387022-145389023(+)
Zm00001d002839::2:24274535-24276536(-)
Zm00001d049643::4:38577438-38579439(+)
Zm00001d049608::4:37427288-37429289(-)
Zm00001d014701::5:59902117-59904118(+)
Zm00001d027718::1:12071816-12073817(+)
Zm00001d032668::1:233715307-233717308(+)
Zm00001d027346::1:3377840-3379841(+)
Zm00001d045446::9:22323273-22325274(-)
Zm00001d042212::3:156137506-156139507(-)
Zm00001d037875::6:140725374-140727375(-)
Zm00001d008342::8:5855713-5857714(+)
Zm00001d015947::5:133563849-133565850(-)
Zm00001d032536::1:229867611-229869612(-)
Zm00001d013988::5:27509803-27511804(-)
Zm00001d016606::5:169940259-169942260(+)
Zm00001d048633::4:1813709-1815710(+)
Zm00001d018105::5:214438394-214440395(-)
Zm00001d019765::7:58176136-58178137(-)
Zm00001d028949::1:52587486-52589487(-)
Zm00001d034110::1:284214455-284216456(-)
Zm00001d041082::3:96075770-96077771(+)
Zm00001d002120::2:6140777-6142778(-)
Zm00001d017646::5:202983852-202985853(-)
Zm00001d024292::10:62320207-62322208(-)
Zm00001d047053::9:116758767-116760768(-)
Zm00001d052114::4:180186835-180188836(-)
Zm00001d037894::6:141325048-141327049(-)
Zm00001d037935::6:142627758-142629759(-)
Zm00001d048920::4:7985335-7987336(-)
Zm00001d042357::3:163187183-163189184(+)
Zm00001d022382::7:176505644-176507645(+)
Zm00001d052933::4:205277405-205279406(-)
Zm00001d016552::5:167107201-167109202(+)
Zm00001d045618::9:28913401-28915402(-)
Zm00001d039901::3:18650124-18652125(-)
Zm00001d050211::4:73765658-73767659(+)
Zm00001d034998::6:1384702-1386703(+)
Zm00001d037479::6:126614941-126616942(+)
Zm00001d043049::3:187418003-187420004(+)
Zm00001d046333::9:81228034-81230035(-)
Zm00001d003079::2:31359248-31361249(-)
Zm00001d048950::4:10552295-10554296(+)
Zm00001d050106::4:65976463-65978464(-)
Zm00001d046865::9:108533784-108535785(+)
Zm00001d034018::1:281283263-281285264(-)
Zm00001d031678::1:198537989-198539990(-)
Zm00001d009264::8:48672283-48674284(-)
Zm00001d006841::2:217694296-217696297(-)
Zm00001d051193::4:148028953-148030954(+)
Zm00001d002276::2:9315571-9317572(+)
Zm00001d040470::3:45288130-45290131(-)
Zm00001d049135::4:17280446-17282447(+)
Zm00001d034414::1:292296376-292298377(-)
Zm00001d009022::8:30342999-30345000(-)
Zm00001d051929::4:174761285-174763286(-)
Zm00001d037897::6:141445123-141447124(-)
Zm00001d042157::3:154228220-154230221(+)
Zm00001d025983::10:135295416-135297417(-)
Zm00001d024865::10:91164235-91166236(-)
Zm00001d027673::1:10753641-10755642(-)
Zm00001d013577::5:14621220-14623221(+)
Zm00001d017908::5:209977613-209979614(-)
Zm00001d052185::4:182577994-182579995(+)
Zm00001d033895::1:277648483-277650484(+)
Zm00001d016491::5:164554050-164556051(+)
Zm00001d023582::10:10761052-10763053(+)
Zm00001d013120::5:5099829-5101830(+)
Zm00001d004172::2:89150088-89152089(+)
Zm00001d015096::5:75295811-75297812(-)
Zm00001d051977::4:175736675-175738676(+)
Zm00001d008954::8:26903833-26905834(-)
Zm00001d020858::7:134900035-134902036(+)
Zm00001d024207::10:56448967-56450968(-)
Zm00001d025873::10:132236990-132238991(+)
Zm00001d007187::2:224119489-224121490(+)
Zm00001d012844::5:1059372-1061373(+)
Zm00001d023449::10:5896489-5898490(+)
Zm00001d003590::2:49128413-49130414(-)
Zm00001d003405::2:43287510-43289511(-)
Zm00001d022456::7:178097797-178099798(-)
Zm00001d039416::3:3824770-3826771(-)
Zm00001d001915::2:2813439-2815440(-)
Zm00001d039893::3:18370042-18372043(+)
Zm00001d036959::6:107397088-107399089(+)
Zm00001d043170::3:190524723-190526724(+)
Zm00001d018383::5:219687533-219689534(+)
Zm00001d013766::5:19722826-19724827(-)
Zm00001d033848::1:275706877-275708878(-)
Zm00001d032605::1:231867719-231869720(-)
Zm00001d034937::1:306106384-306108385(-)
Zm00001d021280::7:147730334-147732335(+)
Zm00001d030094::1:105180210-105182211(+)
Zm00001d035862::6:57386431-57388432(+)
Zm00001d003691::2:54564417-54566418(-)
Zm00001d024772::10:87300112-87302113(+)
Zm00001d032019::1:209572618-209574619(+)
Zm00001d013924::5:24953709-24955710(-)
Zm00001d044599::3:233045241-233047242(+)
Zm00001d001852::2:1944783-1946784(+)
Zm00001d029837::1:89481616-89483617(+)
Zm00001d009866::8:85800460-85802461(+)
Zm00001d037627::6:132316196-132318197(+)
Zm00001d013642::5:16099499-16101500(+)
Zm00001d039113::6:170248984-170250985(-)
Zm00001d029195::1:61775602-61777603(+)
Zm00001d017990::5:211548552-211550553(+)
Zm00001d033745::1:272680512-272682513(-)
Zm00001d003147::2:33763018-33765019(+)
Zm00001d034091::1:283762914-283764915(+)
Zm00001d026014::10:136037318-136039319(+)
Zm00001d038115::6:148482850-148484851(+)
Zm00001d026371::10:144456505-144458506(+)
Zm00001d002031::2:4673746-4675747(-)
Zm00001d025752::10:128395388-128397389(-)
Zm00001d021075::7:142284999-142287000(+)
Zm00001d004452::2:113079775-113081776(+)
Zm00001d046652::9:100611922-100613923(+)
Zm00001d038554::6:159782204-159784205(+)
Zm00001d021672::7:159689491-159691492(+)
Zm00001d042254::3:157462300-157464301(+)
Zm00001d027501::1:6821555-6823556(-)
Zm00001d045233::9:16749347-16751348(-)
Zm00001d024049::10:39780963-39782964(-)
Zm00001d013407::5:10501227-10503228(+)
Zm00001d007940::2:243481127-243483128(-)
Zm00001d019453::7:34423523-34425524(-)
Zm00001d046169::9:68818707-68820708(-)
Zm00001d048215::9:152593375-152595376(+)
Zm00001d042755::3:178988460-178990461(+)
Zm00001d050403::4:86238739-86240740(+)
Zm00001d039529::3:7304441-7306442(-)
Zm00001d039480::3:5490606-5492607(-)
Zm00001d016185::5:148957469-148959470(-)
Zm00001d043137::3:189992648-189994649(-)
Zm00001d018916::7:9220710-9222711(-)
Zm00001d012274::8:171716875-171718876(+)
Zm00001d013390::5:10263712-10265713(-)
Zm00001d020208::7:100203293-100205294(+)
Zm00001d027995::1:19664947-19666948(-)
Zm00001d047194::9:121580787-121582788(-)
Zm00001d009990::8:93602300-93604301(+)
Zm00001d020702::7:129163705-129165706(+)
Zm00001d049762::4:43595876-43597877(-)
Zm00001d048785::4:5526085-5528086(-)
Zm00001d036707::6:98268915-98270916(+)
Zm00001d012637::8:177555515-177557516(-)
Zm00001d011565::8:154587967-154589968(-)
Zm00001d011253::8:144628202-144630203(-)
Zm00001d019073::7:15291338-15293339(-)
Zm00001d053024::4:209798523-209800524(+)
Zm00001d013393::5:10320305-10322306(+)
Zm00001d037982::6:144257909-144259910(-)
Zm00001d033190::1:253293810-253295811(-)
Zm00001d016036::5:140779240-140781241(-)
Zm00001d043553::3:203690300-203692301(+)
Zm00001d024825::10:89738778-89740779(-)
Zm00001d046960::9:113233796-113235797(+)
Zm00001d011321::8:146617890-146619891(+)
Zm00001d029341::1:66636798-66638799(-)
Zm00001d007640::2:236786488-236788489(-)
Zm00001d049613::4:37637835-37639836(+)
Zm00001d043031::3:187048847-187050848(+)
Zm00001d014549::5:52774293-52776294(-)
Zm00001d005426::2:173613568-173615569(-)
Zm00001d047349::9:127175633-127177634(+)
Zm00001d042974::3:185526705-185528706(-)
Zm00001d028151::1:24298122-24300123(-)
Zm00001d017060::5:184139616-184141617(+)
Zm00001d037092::6:111882568-111884569(-)
Zm00001d010482::8:117398872-117400873(+)
Zm00001d021861::7:164839677-164841678(-)
Zm00001d051498::4:160457814-160459815(+)
Zm00001d009711::8:77218987-77220988(-)
Zm00001d035185::6:8567522-8569523(-)
Zm00001d049662::4:39068154-39070155(+)
Zm00001d051072::4:140597012-140599013(+)
Zm00001d041831::3:139604235-139606236(+)
Zm00001d011812::8:161928594-161930595(-)
Zm00001d049077::4:14985677-14987678(+)
Zm00001d021611::7:158052233-158054234(-)
Zm00001d012857::5:1161583-1163584(+)
Zm00001d032683::1:234270856-234272857(-)
Zm00001d021299::7:148221232-148223233(+)
Zm00001d052961::4:206357861-206359862(-)
Zm00001d013239::5:6860040-6862041(+)
Zm00001d052327::4:187164983-187166984(-)
Zm00001d051314::4:153286791-153288792(-)
Zm00001d022637::7:181978008-181980009(-)
Zm00001d003287::2:38809549-38811550(+)
Zm00001d018043::5:212719761-212721762(-)
Zm00001d034609::1:297758248-297760249(+)
Zm00001d044324::3:225202771-225204772(-)
Zm00001d029540::1:75402840-75404841(+)
Zm00001d036929::6:106702540-106704541(+)
Zm00001d030548::1:143162034-143164035(+)
Zm00001d012551::8:176482942-176484943(-)
Zm00001d037228::6:116842838-116844839(-)
Zm00001d035779::6:48228859-48230860(-)
Zm00001d048050::9:148901654-148903655(+)
Zm00001d019450::7:34350037-34352038(-)
Zm00001d020881::7:135320786-135322787(-)
Zm00001d028599::1:40286567-40288568(-)
Zm00001d002119::2:6123832-6125833(+)
Zm00001d040059::3:25410398-25412399(+)
Zm00001d036990::6:108472890-108474891(+)
Zm00001d035843::6:54965938-54967939(+)
Zm00001d050704::4:116741776-116743777(+)
Zm00001d031141::1:179515907-179517908(-)
Zm00001d038510::6:158910175-158912176(+)
Zm00001d029394::1:68804479-68806480(+)
Zm00001d034835::1:303404046-303406047(+)
Zm00001d032095::1:212366364-212368365(-)
Zm00001d004739::2:135105980-135107981(+)
Zm00001d020306::7:105041199-105043200(+)
Zm00001d030742::1:157495629-157497630(+)
Zm00001d030124::1:107459165-107461166(+)
Zm00001d049437::4:30243270-30245271(+)
Zm00001d013089::5:4533908-4535909(+)
Zm00001d011094::8:138797738-138799739(+)
Zm00001d038044::6:145982445-145984446(+)
Zm00001d018973::7:11249381-11251382(-)
Zm00001d034167::1:285652287-285654288(-)
Zm00001d018111::5:214557807-214559808(+)
Zm00001d018754::7:4278245-4280246(+)
Zm00001d040383::3:40876672-40878673(-)
Zm00001d005538::2:177984991-177986992(+)
Zm00001d003092::2:31876163-31878164(+)
Zm00001d038681::6:162451558-162453559(-)
Zm00001d035178::6:8035660-8037661(+)
Zm00001d004075::2:80529931-80531932(+)
Zm00001d013391::5:10276430-10278431(-)
Zm00001d009281::8:51170701-51172702(+)
Zm00001d052837::4:202247088-202249089(+)
Zm00001d050961::4:133644256-133646257(-)
Zm00001d034049::1:282399043-282401044(-)
Zm00001d043892::3:213240049-213242050(+)
Zm00001d022017::7:168162103-168164104(-)
Zm00001d017656::5:203293811-203295812(+)
Zm00001d040162::3:29758391-29760392(+)
Zm00001d015865::5:127124991-127126992(-)
Zm00001d038984::6:168205783-168207784(+)
Zm00001d021812::7:163526374-163528375(-)
Zm00001d040479::3:46074664-46076665(+)
Zm00001d048656::4:2788736-2790737(-)
Zm00001d035823::6:53471179-53473180(+)
Zm00001d047034::9:116220040-116222041(+)
Zm00001d054042::4:245467560-245469561(-)
Zm00001d052467::4:190595499-190597500(+)
Zm00001d047296::9:125816593-125818594(+)
Zm00001d038653::6:161890649-161892650(+)
Zm00001d013254::5:7157896-7159897(-)
Zm00001d018698::7:2707610-2709611(-)
Zm00001d037848::6:139635258-139637259(-)
Zm00001d029017::1:55038369-55040370(-)
Zm00001d017869::5:209155403-209157404(+)
Zm00001d049610::4:37576737-37578738(-)
Zm00001d018954::7:10456251-10458252(+)
Zm00001d017186::5:188277414-188279415(-)
Zm00001d038916::6:166886783-166888784(+)
Zm00001d013594::5:15047309-15049310(+)
Zm00001d047690::9:139369412-139371413(+)
Zm00001d002503::2:14167542-14169543(-)
Zm00001d044572::3:232034693-232036694(+)
Zm00001d018581::5:223684319-223686320(+)
Zm00001d030230::1:114679438-114681439(-)
Zm00001d046579::9:96778311-96780312(+)
Zm00001d025590::10:123327618-123329619(-)
Zm00001d018713::7:2992579-2994580(+)
Zm00001d053365::4:227747760-227749761(+)
Zm00001d017066::5:184307162-184309163(-)
Zm00001d039484::3:5607928-5609929(-)
Zm00001d053757::4:240542865-240544866(+)
Zm00001d042059::3:149113364-149115365(-)
Zm00001d043946::3:214391877-214393878(-)
Zm00001d027655::1:10256166-10258167(+)
Zm00001d022589::7:180437437-180439438(+)
Zm00001d034010::1:281123819-281125820(+)
Zm00001d037736::6:135770799-135772800(-)
Zm00001d010425::8:114510380-114512381(-)
Zm00001d034855::1:303824577-303826578(+)
Zm00001d054032::4:245342371-245344372(+)
Zm00001d046136::9:65973711-65975712(-)
Zm00001d010440::8:115239164-115241165(+)
Zm00001d005362::2:171066669-171068670(+)
Zm00001d012285::8:171872470-171874471(-)
Zm00001d004852::2:144674548-144676549(-)
Zm00001d032069::1:211228316-211230317(+)
Zm00001d050572::4:101436755-101438756(+)
Zm00001d024527::10:76460460-76462461(+)
Zm00001d013751::5:19235777-19237778(+)
Zm00001d022592::7:180554558-180556559(-)
Zm00001d032999::1:246353566-246355567(+)
Zm00001d045816::9:40989021-40991022(-)
Zm00001d028372::1:32442004-32444005(-)
Zm00001d040411::3:42023108-42025109(-)
Zm00001d017643::5:202959728-202961729(-)
Zm00001d049106::4:16166210-16168211(+)
Zm00001d035059::6:3448866-3450867(+)
Zm00001d018159::5:215720095-215722096(-)
Zm00001d004669::2:128626925-128628926(+)
Zm00001d007114::2:222496079-222498080(+)
Zm00001d046621::9:99137063-99139064(+)
Zm00001d010448::8:115602383-115604384(+)
Zm00001d020425::7:113227866-113229867(+)
Zm00001d052070::4:178526267-178528268(-)
Zm00001d002673::2:18905822-18907823(+)
Zm00001d014876::5:66779461-66781462(-)
Zm00001d049431::4:30114042-30116043(+)
Zm00001d011061::8:137875115-137877116(-)
Zm00001d048890::4:7207972-7209973(+)
Zm00001d050643::4:109042403-109044404(+)
Zm00001d019357::7:29510290-29512291(-)
Zm00001d015613::5:101137583-101139584(+)
Zm00001d017564::5:199694874-199696875(-)
Zm00001d003312::2:39758290-39760291(+)
Zm00001d030509::1:140363155-140365156(+)
Zm00001d039432::3:4120594-4122595(+)
Zm00001d035031::6:2453026-2455027(-)
Zm00001d039687::3:11887868-11889869(-)
Zm00001d009591::8:72046046-72048047(+)
Zm00001d051664::4:166091318-166093319(-)
Zm00001d021891::7:165503664-165505665(+)
Zm00001d047015::9:115396214-115398215(+)
Zm00001d034133::1:284750824-284752825(+)
Zm00001d003788::2:59380750-59382751(+)
Zm00001d034595::1:297416389-297418390(+)
Zm00001d024105::10:45703600-45705601(-)
Zm00001d038003::6:144814370-144816371(-)
Zm00001d024808::10:88842538-88844539(+)
Zm00001d022283::7:174420002-174422003(+)
Zm00001d017207::5:188931575-188933576(+)
Zm00001d014669::5:58231127-58233128(-)
Zm00001d014148::5:34126660-34128661(+)
Zm00001d051891::4:173817076-173819077(+)
Zm00001d043520::3:202663380-202665381(-)
Zm00001d017126::5:186225784-186227785(-)
Zm00001d047147::9:120086506-120088507(-)
Zm00001d039469::3:5144388-5146389(+)
Zm00001d014986::5:71091885-71093886(-)
Zm00001d029356::1:67230813-67232814(-)
Zm00001d026587::10:148410689-148412690(-)
Zm00001d014626::5:56460203-56462204(-)
Zm00001d028474::1:36139071-36141072(+)
Zm00001d015311::5:84031644-84033645(-)
Zm00001d012599::8:177041477-177043478(+)
Zm00001d016159::5:147678389-147680390(-)
Zm00001d038208::6:151702041-151704042(+)
Zm00001d011299::8:146127140-146129141(+)
Zm00001d024955::10:96773924-96775925(-)
Zm00001d039017::6:168765981-168767982(+)
Zm00001d018046::5:212797085-212799086(+)
Zm00001d035614::6:36912193-36914194(+)
Zm00001d002039::2:4869504-4871505(-)
Zm00001d005898::2:192209799-192211800(+)
Zm00001d046616::9:98851056-98853057(-)
Zm00001d005659::2:182564091-182566092(-)
Zm00001d038829::6:165356619-165358620(+)
Zm00001d006502::2:210090665-210092666(+)
Zm00001d013579::5:14714121-14716122(+)
Zm00001d049881::4:50066803-50068804(-)
Zm00001d014486::5:49913615-49915616(+)
Zm00001d041327::3:112395984-112397985(+)
Zm00001d015053::5:73222577-73224578(-)
Zm00001d002759::2:21824720-21826721(-)
Zm00001d043067::3:188231506-188233507(+)
Zm00001d003283::2:38744224-38746225(+)
Zm00001d039284::3:1007858-1009859(+)
Zm00001d053015::4:209129430-209131431(-)
Zm00001d043196::3:191231809-191233810(-)
Zm00001d038625::6:161166931-161168932(-)
Zm00001d046778::9:105589526-105591527(+)
Zm00001d045353::9:19415379-19417380(+)
Zm00001d015929::5:132179760-132181761(+)
Zm00001d014680::5:58718500-58720501(-)
Zm00001d038092::6:147481898-147483899(+)
Zm00001d045740::9:36281943-36283944(+)
Zm00001d034823::1:302983019-302985020(-)
Zm00001d038622::6:161068712-161070713(-)
Zm00001d005949::2:193587174-193589175(-)
Zm00001d047089::9:118066413-118068414(+)
Zm00001d017730::5:205472630-205474631(-)
Zm00001d010494::8:117946380-117948381(-)
Zm00001d022199::7:172698331-172700332(+)
Zm00001d027991::1:19583055-19585056(+)
Zm00001d048907::4:7663652-7665653(-)
Zm00001d009041::8:31184233-31186234(-)
Zm00001d004322::2:103033439-103035440(+)
Zm00001d009312::8:54219115-54221116(+)
Zm00001d017936::5:210383429-210385430(-)
Zm00001d022076::7:169604628-169606629(-)
Zm00001d011174::8:141803830-141805831(+)
Zm00001d017967::5:210991439-210993440(+)
Zm00001d018913::7:9138940-9140941(+)
Zm00001d046929::9:111337568-111339569(+)
Zm00001d043855::3:212181478-212183479(+)
Zm00001d042624::3:174358311-174360312(+)
Zm00001d025098::10:103767171-103769172(+)
Zm00001d020793::7:132927290-132929291(+)
Zm00001d006348::2:205260374-205262375(-)
Zm00001d026536::10:147849794-147851795(-)
Zm00001d007714::2:238011581-238013582(+)
Zm00001d028445::1:35204842-35206843(-)
Zm00001d042367::3:163392113-163394114(-)
Zm00001d052137::4:180617702-180619703(+)
Zm00001d015999::5:138467179-138469180(+)
Zm00001d021802::7:163155487-163157488(-)
Zm00001d009397::8:62298092-62300093(+)
Zm00001d022114::7:170603760-170605761(-)
Zm00001d049290::4:24612315-24614316(+)
Zm00001d038803::6:164787425-164789426(+)
Zm00001d015002::5:71945468-71947469(-)
Zm00001d015700::5:108856326-108858327(+)
Zm00001d005823::2:189796088-189798089(+)
Zm00001d015628::5:102016901-102018902(-)
Zm00001d002597::2:16401369-16403370(-)
Zm00001d009580::8:71624795-71626796(+)
Zm00001d042720::3:178146332-178148333(-)
Zm00001d037547::6:128951005-128953006(+)
Zm00001d045573::9:27023870-27025871(+)
Zm00001d036384::6:86339825-86341826(-)
Zm00001d045514::9:25081413-25083414(+)
Zm00001d028219::1:26902175-26904176(+)
Zm00001d032855::1:240372509-240374510(-)
Zm00001d021314::7:148629162-148631163(+)
Zm00001d023774::10:19670479-19672480(+)
Zm00001d005030::2:154834681-154836682(-)
Zm00001d043661::3:206195419-206197420(+)
Zm00001d001780::2:716776-718777(-)
Zm00001d010048::8:96822010-96824011(+)
Zm00001d043991::3:215836878-215838879(-)
Zm00001d053891::4:243141779-243143780(+)
Zm00001d034529::1:295711500-295713501(+)
Zm00001d038130::6:148853502-148855503(+)
Zm00001d042416::3:166415858-166417859(-)
Zm00001d012815::5:774918-776919(+)
Zm00001d025696::10:126530504-126532505(+)
Zm00001d043093::3:189073364-189075365(+)
Zm00001d042061::3:149274912-149276913(+)
Zm00001d047403::9:129000029-129002030(-)
Zm00001d044073::3:218362543-218364544(-)
Zm00001d045483::9:24104531-24106532(-)
Zm00001d047753::9:140905738-140907739(+)
Zm00001d050200::4:73312607-73314608(+)
Zm00001d050219::4:74333581-74335582(+)
Zm00001d035234::6:15906722-15908723(+)
Zm00001d014945::5:69415977-69417978(+)
Zm00001d010094::8:99104236-99106237(+)
Zm00001d043835::3:211256739-211258740(+)
Zm00001d004348::2:105684647-105686648(+)
Zm00001d031817::1:202883155-202885156(+)
Zm00001d049008::4:12387140-12389141(-)
Zm00001d041240::3:107746773-107748774(+)
Zm00001d017547::5:199271995-199273996(-)
Zm00001d026268::10:142397523-142399524(+)
Zm00001d002523::2:14723360-14725361(+)
Zm00001d050056::4:62779374-62781375(-)
Zm00001d012642::8:177706433-177708434(-)
Zm00001d009575::8:71475717-71477718(-)
Zm00001d030222::1:114073242-114075243(-)
Zm00001d052266::4:185253660-185255661(-)
Zm00001d048877::4:6902858-6904859(+)
Zm00001d025914::10:133727377-133729378(+)
Zm00001d033585::1:267904263-267906264(+)
Zm00001d032231::1:218060516-218062517(-)
Zm00001d044702::3:235282776-235284777(+)
Zm00001d033597::1:268105352-268107353(-)
Zm00001d003039::2:30081361-30083362(-)
Zm00001d001786::2:896280-898281(-)
Zm00001d028255::1:28064526-28066527(+)
Zm00001d028531::1:38337178-38339179(+)
Zm00001d026012::10:135967189-135969190(-)
Zm00001d027675::1:10761121-10763122(-)
Zm00001d011319::8:146553703-146555704(-)
Zm00001d013631::5:15871376-15873377(-)
Zm00001d020211::7:100354090-100356091(-)
Zm00001d010220::8:104636042-104638043(-)
Zm00001d021922::7:165946888-165948889(+)
Zm00001d020731::7:130465669-130467670(+)
Zm00001d049420::4:29945306-29947307(+)
Zm00001d038914::6:166869692-166871693(+)
Zm00001d027710::1:11714388-11716389(+)
Zm00001d047406::9:129086087-129088088(-)
Zm00001d044605::3:233293017-233295018(-)
Zm00001d029913::1:93845717-93847718(+)
Zm00001d017708::5:204752990-204754991(-)
Zm00001d006604::2:211884322-211886323(+)
Zm00001d022097::7:170216551-170218552(+)
Zm00001d039195::6:172326910-172328911(-)
Zm00001d044059::3:218079180-218081181(-)
Zm00001d052386::4:188891079-188893080(-)
Zm00001d025059::10:102053301-102055302(+)
Zm00001d010763::8:127327613-127329614(-)
Zm00001d017899::5:209742795-209744796(-)
Zm00001d008789::8:20265034-20267035(-)
Zm00001d049043::4:13727935-13729936(-)
Zm00001d033058::1:248901926-248903927(-)
Zm00001d043492::3:201691481-201693482(-)
Zm00001d027757::1:12712564-12714565(+)
Zm00001d050076::4:64432343-64434344(-)
Zm00001d017544::5:199135209-199137210(+)
Zm00001d042097::3:150621265-150623266(-)
Zm00001d052910::4:204476479-204478480(+)
Zm00001d037059::6:110968899-110970900(+)
Zm00001d011123::8:139677121-139679122(-)
Zm00001d051630::4:165084605-165086606(+)
Zm00001d006127::2:199270237-199272238(-)
Zm00001d029393::1:68677458-68679459(+)
Zm00001d013164::5:5672127-5674128(+)
Zm00001d006010::2:195227249-195229250(+)
Zm00001d012079::8:167760031-167762032(-)
Zm00001d025268::10:111871703-111873704(-)
Zm00001d007183::2:224002520-224004521(+)
Zm00001d018573::5:223567466-223569467(+)
Zm00001d048568::9:159038131-159040132(+)
Zm00001d031138::1:179385200-179387201(+)
Zm00001d008399::8:7347875-7349876(+)
Zm00001d020500::7:119409500-119411501(+)
Zm00001d018318::5:218379131-218381132(+)
Zm00001d018010::5:211972549-211974550(+)
Zm00001d027347::1:3385022-3387023(-)
Zm00001d046794::9:106344662-106346663(-)
Zm00001d040818::3:67921094-67923095(+)
Zm00001d031940::1:207529091-207531092(-)
Zm00001d053682::4:238945301-238947302(-)
Zm00001d018410::5:220246758-220248759(-)
Zm00001d038023::6:145531125-145533126(-)
Zm00001d019496::7:37778311-37780312(+)
Zm00001d024178::10:53434312-53436313(-)
Zm00001d033711::1:271958118-271960119(-)
Zm00001d049433::4:30147030-30149031(+)
Zm00001d027667::1:10622199-10624200(-)
Zm00001d021592::7:157533406-157535407(-)
Zm00001d005355::2:170851129-170853130(+)
Zm00001d018974::7:11271508-11273509(-)
Zm00001d034838::1:303468624-303470625(-)
Zm00001d012211::8:170108526-170110527(+)
Zm00001d047142::9:119871221-119873222(-)
Zm00001d041259::3:108746261-108748262(+)
Zm00001d005708::2:184113152-184115153(-)
Zm00001d026652::10:149397062-149399063(-)
Zm00001d045079::9:11801739-11803740(-)
Zm00001d029907::1:93605925-93607926(+)
Zm00001d006527::2:210508460-210510461(+)
Zm00001d052767::4:200052156-200054157(-)
Zm00001d047739::9:140339811-140341812(+)
Zm00001d023677::10:15028680-15030681(+)
Zm00001d004315::2:102692875-102694876(-)
Zm00001d010720::8:125868167-125870168(+)
Zm00001d051063::4:140060682-140062683(+)
Zm00001d032173::1:215570476-215572477(-)
Zm00001d008287::8:4113421-4115422(+)
Zm00001d048499::9:157246475-157248476(-)
Zm00001d042140::3:153223234-153225235(+)
Zm00001d029038::1:55698012-55700013(-)
Zm00001d053351::4:227177339-227179340(+)
Zm00001d037792::6:137883631-137885632(-)
Zm00001d026244::10:141742914-141744915(-)
Zm00001d030183::1:111116043-111118044(+)
Zm00001d014849::5:65479989-65481990(-)
Zm00001d027851::1:15177391-15179392(-)
Zm00001d022077::7:169604303-169606304(+)
Zm00001d043588::3:204483656-204485657(-)
Zm00001d020264::7:102994035-102996036(+)
Zm00001d052788::4:200895196-200897197(+)
Zm00001d019212::7:22083928-22085929(-)
Zm00001d039498::3:5999572-6001573(+)
Zm00001d053228::4:220895326-220897327(+)
Zm00001d052201::4:183185807-183187808(-)
Zm00001d043249::3:193236031-193238032(-)
Zm00001d009813::8:82663080-82665081(+)
Zm00001d040245::3:33489294-33491295(+)
Zm00001d017916::5:210060163-210062164(+)
Zm00001d014900::5:67330783-67332784(+)
Zm00001d043101::3:189201101-189203102(+)
Zm00001d040695::3:58721021-58723022(-)
Zm00001d007792::2:239795925-239797926(-)
Zm00001d013566::5:14435089-14437090(+)
Zm00001d050131::4:68131088-68133089(+)
Zm00001d022648::7:182365571-182367572(+)
Zm00001d030506::1:140050548-140052549(+)
Zm00001d022417::7:177222759-177224760(-)
Zm00001d014365::5:43033251-43035252(+)
Zm00001d032148::1:214489580-214491581(+)
Zm00001d050248::4:76155534-76157535(-)
Zm00001d036036::6:67785033-67787034(-)
Zm00001d038397::6:156318536-156320537(-)
Zm00001d026575::10:148248157-148250158(+)
Zm00001d010218::8:104573157-104575158(-)
Zm00001d024676::10:83289223-83291224(+)
Zm00001d051021::4:137418977-137420978(-)
Zm00001d026041::10:136764873-136766874(-)
Zm00001d028782::1:46314618-46316619(+)
Zm00001d027680::1:11015364-11017365(-)
Zm00001d042469::3:168650533-168652534(-)
Zm00001d039301::3:1323645-1325646(+)
Zm00001d028903::1:50235483-50237484(-)
Zm00001d035589::6:35396034-35398035(-)
Zm00001d020664::7:127262446-127264447(+)
Zm00001d028405::1:33745406-33747407(-)
Zm00001d002396::2:11913877-11915878(+)
Zm00001d048522::9:157740203-157742204(-)
Zm00001d011349::8:147538781-147540782(-)
Zm00001d002850::2:24664549-24666550(-)
Zm00001d044310::3:224938032-224940033(-)
Zm00001d002285::2:9591237-9593238(-)
Zm00001d016845::5:178235449-178237450(+)
Zm00001d043687::3:207413216-207415217(-)
Zm00001d007471::2:232433237-232435238(+)
Zm00001d021357::7:149770000-149772001(+)
Zm00001d017562::5:199653764-199655765(+)
Zm00001d044542::3:231347408-231349409(+)
Zm00001d023635::10:13075305-13077306(-)
Zm00001d050723::4:118822421-118824422(-)
Zm00001d020163::7:96650874-96652875(-)
Zm00001d018798::7:5398836-5400837(-)
Zm00001d019040::7:13873969-13875970(+)
Zm00001d036334::6:84734594-84736595(+)
Zm00001d050655::4:112406004-112408005(-)
Zm00001d024000::10:35678792-35680793(-)
Zm00001d044321::3:225115497-225117498(-)
Zm00001d049528::4:33288471-33290472(-)
Zm00001d005848::2:190810210-190812211(-)
Zm00001d053099::4:213557576-213559577(+)
Zm00001d037659::6:133278368-133280369(-)
Zm00001d023578::10:10637555-10639556(+)
Zm00001d014462::5:48438468-48440469(+)
Zm00001d004740::2:135153930-135155931(-)
Zm00001d049055::4:14070812-14072813(+)
Zm00001d045221::9:16491574-16493575(-)
Zm00001d032561::1:230531097-230533098(-)
Zm00001d039737::3:13448047-13450048(+)
Zm00001d013370::5:9970411-9972412(+)
Zm00001d032950::1:244488384-244490385(+)
Zm00001d017896::5:209717028-209719029(-)
Zm00001d017659::5:203315656-203317657(-)
Zm00001d030786::1:159714862-159716863(+)
Zm00001d050285::4:78792180-78794181(-)
Zm00001d022496::7:178784038-178786039(+)
Zm00001d049984::4:56942379-56944380(-)
Zm00001d014944::5:69326117-69328118(+)
Zm00001d040665::3:57043374-57045375(+)
Zm00001d046545::9:95195058-95197059(-)
Zm00001d019672::7:49657252-49659253(-)
Zm00001d051180::4:147450122-147452123(-)
Zm00001d052362::4:188303796-188305797(-)
Zm00001d037940::6:142847636-142849637(-)
Zm00001d034454::1:293438769-293440770(+)
Zm00001d005140::2:160690079-160692080(+)
Zm00001d014049::5:30730566-30732567(-)
Zm00001d026060::10:137294926-137296927(+)
Zm00001d041844::3:140387366-140389367(+)
Zm00001d005881::2:191711764-191713765(+)
Zm00001d042152::3:153906428-153908429(-)
Zm00001d022551::7:179883174-179885175(+)
Zm00001d039584::3:8454255-8456256(+)
Zm00001d047175::9:120983453-120985454(+)
Zm00001d023867::10:25581478-25583479(+)
Zm00001d030146::1:108665593-108667594(-)
Zm00001d017966::5:210974476-210976477(-)
Zm00001d041007::3:89964767-89966768(+)
Zm00001d035416::6:24679700-24681701(-)
Zm00001d040076::3:25959180-25961181(-)
Zm00001d045812::9:40939027-40941028(-)
Zm00001d025985::10:135308500-135310501(-)
Zm00001d037542::6:128781517-128783518(-)
Zm00001d045111::9:13105766-13107767(+)
Zm00001d040485::3:46291184-46293185(+)
Zm00001d036868::6:105063318-105065319(+)
Zm00001d018126::5:214777969-214779970(+)
Zm00001d037362::6:122880564-122882565(-)
Zm00001d017846::5:208631048-208633049(+)
Zm00001d015174::5:78392504-78394505(+)
Zm00001d002781::2:22562240-22564241(+)
Zm00001d034250::1:287915129-287917130(+)
Zm00001d003768::2:58217845-58219846(+)
Zm00001d019160::7:19591830-19593831(+)
Zm00001d028730::1:44530853-44532854(+)
Zm00001d010744::8:126509393-126511394(-)
Zm00001d007503::2:233403829-233405830(-)
Zm00001d038506::6:158829085-158831086(-)
Zm00001d051564::4:162886257-162888258(-)
Zm00001d013442::5:11680064-11682065(+)
Zm00001d015445::5:90493400-90495401(+)
Zm00001d018786::7:5193279-5195280(+)
Zm00001d033283::1:257399111-257401112(+)
Zm00001d003616::2:50483400-50485401(-)
Zm00001d013052::5:3880066-3882067(+)
Zm00001d048469::9:156848937-156850938(+)
Zm00001d034206::1:286758765-286760766(-)
Zm00001d035289::6:19466170-19468171(+)
Zm00001d032578::1:231147670-231149671(+)
Zm00001d002871::2:25175932-25177933(-)
Zm00001d003418::2:43781006-43783007(-)
Zm00001d034773::1:301811900-301813901(+)
Zm00001d027315::1:2813249-2815250(-)
Zm00001d040519::3:47879838-47881839(-)
Zm00001d038981::6:168190653-168192654(+)
Zm00001d053728::4:239933519-239935520(-)
Zm00001d042055::3:148896096-148898097(-)
Zm00001d037003::6:108769275-108771276(-)
Zm00001d013796::5:20391618-20393619(-)
Zm00001d021196::7:145560942-145562943(+)
Zm00001d040108::3:27849430-27851431(+)
Zm00001d048246::9:153130805-153132806(-)
Zm00001d039404::3:3473941-3475942(+)
Zm00001d024225::10:58194814-58196815(+)
Zm00001d051254::4:150837535-150839536(+)
Zm00001d037332::6:121762189-121764190(+)
Zm00001d042274::3:158533765-158535766(-)
Zm00001d031418::1:189510175-189512176(+)
Zm00001d049381::4:28445801-28447802(-)
Zm00001d026231::10:141560361-141562362(+)
Zm00001d018030::5:212390258-212392259(+)
Zm00001d002501::2:14133849-14135850(+)
Zm00001d036535::6:91337445-91339446(+)
Zm00001d051125::4:144572943-144574944(+)
Zm00001d029543::1:75644708-75646709(+)
Zm00001d035535::6:31586337-31588338(+)
Zm00001d024704::10:84211784-84213785(-)
Zm00001d019892::7:73403980-73405981(-)
Zm00001d044854::9:5280036-5282037(-)
Zm00001d026427::10:145648802-145650803(+)
Zm00001d022474::7:178335279-178337280(-)
Zm00001d002601::2:16462410-16464411(-)
Zm00001d012973::5:2606894-2608895(+)
Zm00001d039935::3:19867223-19869224(+)
Zm00001d038138::6:149192295-149194296(-)
Zm00001d024628::10:81072427-81074428(+)
Zm00001d017778::5:206415984-206417985(-)
Zm00001d007045::2:220803086-220805087(-)
Zm00001d015603::5:100720226-100722227(+)
Zm00001d002419::2:12302711-12304712(-)
Zm00001d033967::1:279845128-279847129(-)
Zm00001d019035::7:13729123-13731124(-)
Zm00001d002799::2:22973378-22975379(-)
Zm00001d038377::6:155915151-155917152(+)
Zm00001d034537::1:295853326-295855327(+)
Zm00001d008781::8:19826336-19828337(+)
Zm00001d003382::2:42356054-42358055(-)
Zm00001d038393::6:156277950-156279951(-)
Zm00001d037541::6:128776767-128778768(+)
Zm00001d028184::1:25732521-25734522(+)
Zm00001d054079::4:245977527-245979528(-)
Zm00001d046742::9:104061669-104063670(+)
Zm00001d029636::1:80855853-80857854(+)
Zm00001d004463::2:113525421-113527422(+)
Zm00001d028392::1:33149845-33151846(-)
Zm00001d031926::1:206984630-206986631(-)
Zm00001d029098::1:57987232-57989233(+)
Zm00001d009236::8:45789939-45791940(-)
Zm00001d035390::6:24034862-24036863(-)
Zm00001d011474::8:151596395-151598396(-)
Zm00001d030316::1:122017378-122019379(+)
Zm00001d011642::8:157270343-157272344(-)
Zm00001d037633::6:132486980-132488981(-)
Zm00001d012602::8:177062426-177064427(-)
Zm00001d030527::1:141836462-141838463(+)
Zm00001d038082::6:147129330-147131331(-)
Zm00001d032261::1:219331873-219333874(+)
Zm00001d041203::3:105355299-105357300(-)
Zm00001d050185::4:71476506-71478507(+)
Zm00001d049020::4:12827570-12829571(-)
Zm00001d037104::6:112385014-112387015(-)
Zm00001d002351::2:10714183-10716184(+)
Zm00001d053076::4:212543189-212545190(+)
Zm00001d048692::4:3352923-3354924(+)
Zm00001d035561::6:33194649-33196650(-)
Zm00001d020886::7:135467799-135469800(+)
Zm00001d032291::1:220503806-220505807(+)
Zm00001d038824::6:165287074-165289075(+)
Zm00001d007285::2:226811982-226813983(+)
Zm00001d036537::6:91404772-91406773(-)
Zm00001d006531::2:210566240-210568241(+)
Zm00001d044798::9:2672825-2674826(-)
Zm00001d003931::2:69779701-69781702(-)
Zm00001d047032::9:116118249-116120250(+)
Zm00001d046194::9:71350164-71352165(-)
Zm00001d030542::1:142570655-142572656(-)
Zm00001d018278::5:217820733-217822734(+)
Zm00001d053259::4:222859193-222861194(+)
Zm00001d048243::9:153103903-153105904(+)
Zm00001d040408::3:41712628-41714629(+)
Zm00001d018369::5:219411921-219413922(+)
Zm00001d015082::5:74803910-74805911(+)
Zm00001d051478::4:160007766-160009767(-)
Zm00001d043226::3:192429214-192431215(+)
Zm00001d044812::9:3294558-3296559(-)
Zm00001d002541::2:15005076-15007077(-)
Zm00001d040435::3:43326201-43328202(-)
Zm00001d005094::2:158025179-158027180(+)
Zm00001d045867::9:44711711-44713712(+)
Zm00001d049443::4:30524547-30526548(-)
Zm00001d028307::1:29960394-29962395(-)
Zm00001d044254::3:223089093-223091094(-)
Zm00001d053900::4:243352144-243354145(-)
Zm00001d038747::6:163791410-163793411(+)
Zm00001d016038::5:140920404-140922405(+)
Zm00001d048198::9:152253919-152255920(-)
Zm00001d034457::1:293567009-293569010(-)
Zm00001d051799::4:169984567-169986568(+)
Zm00001d021188::7:145410274-145412275(+)
Zm00001d035052::6:3229438-3231439(+)
Zm00001d008591::8:13721882-13723883(-)
Zm00001d032084::1:212111922-212113923(-)
Zm00001d024678::10:83374293-83376294(+)
Zm00001d051465::4:159601883-159603884(+)
Zm00001d029916::1:94179260-94181261(+)
Zm00001d002959::2:28098644-28100645(+)
Zm00001d039358::3:2493817-2495818(+)
Zm00001d017791::5:206954707-206956708(+)
Zm00001d036567::6:92810819-92812820(-)
Zm00001d051754::4:168925959-168927960(-)
Zm00001d011976::8:165535601-165537602(+)
Zm00001d033545::1:266573256-266575257(-)
Zm00001d033055::1:248792891-248794892(+)
Zm00001d049081::4:15348837-15350838(+)
Zm00001d020969::7:138201293-138203294(+)
Zm00001d004448::2:112711675-112713676(-)
Zm00001d038437::6:157259589-157261590(-)
Zm00001d048487::9:157076483-157078484(+)
Zm00001d024509::10:74927200-74929201(+)
Zm00001d018831::7:6792985-6794986(+)
Zm00001d040193::3:31641224-31643225(-)
Zm00001d026445::10:145968788-145970789(+)
Zm00001d015654::5:103263913-103265914(-)
Zm00001d032345::1:223306276-223308277(-)
Zm00001d005629::2:181230925-181232926(+)
Zm00001d003159::2:33996132-33998133(+)
Zm00001d005798::2:189022244-189024245(+)
Zm00001d043112::3:189492178-189494179(+)
Zm00001d045121::9:13440980-13442981(+)
Zm00001d041853::3:140873924-140875925(+)
Zm00001d031647::1:197311290-197313291(-)
Zm00001d053114::4:214336663-214338664(+)
Zm00001d001900::2:2561459-2563460(+)
Zm00001d015115::5:76227330-76229331(-)
Zm00001d016712::5:173429810-173431811(+)
Zm00001d024740::10:85786054-85788055(+)
Zm00001d034431::1:292891677-292893678(-)
Zm00001d024627::10:81008334-81010335(+)
Zm00001d031178::1:181308678-181310679(+)
Zm00001d008682::8:17117858-17119859(-)
Zm00001d017830::5:208022973-208024974(-)
Zm00001d004551::2:117414365-117416366(+)
Zm00001d034124::1:284538491-284540492(+)
Zm00001d037873::6:140620943-140622944(-)
Zm00001d012146::8:168882041-168884042(+)
Zm00001d051259::4:150959572-150961573(+)
Zm00001d053197::4:219369178-219371179(+)
Zm00001d034285::1:288481931-288483932(+)
Zm00001d041791::3:138255626-138257627(+)
Zm00001d051172::4:147110960-147112961(+)
Zm00001d034765::1:301661922-301663923(+)
Zm00001d012195::8:169911980-169913981(+)
Zm00001d008952::8:26879169-26881170(-)
Zm00001d024412::10:69672539-69674540(+)
Zm00001d003051::2:30446449-30448450(+)
Zm00001d049592::4:36549222-36551223(+)
Zm00001d029353::1:67116359-67118360(-)
Zm00001d010105::8:99266978-99268979(+)
Zm00001d034015::1:281225227-281227228(+)
Zm00001d031705::1:199014098-199016099(+)
Zm00001d041726::3:135360747-135362748(-)
Zm00001d029215::1:62727101-62729102(+)
Zm00001d048644::4:2549154-2551155(-)
Zm00001d005281::2:167624490-167626491(+)
Zm00001d035090::6:4852813-4854814(-)
Zm00001d010630::8:122405254-122407255(-)
Zm00001d005313::2:169266487-169268488(+)
Zm00001d019957::7:80241601-80243602(-)
Zm00001d018458::5:221163733-221165734(+)
Zm00001d039181::6:172039147-172041148(-)
Zm00001d009756::8:79843900-79845901(-)
Zm00001d007507::2:233447069-233449070(+)
Zm00001d026265::10:142367668-142369669(-)
Zm00001d039650::3:10538092-10540093(+)
Zm00001d038923::6:167104589-167106590(+)
Zm00001d036764::6:100078381-100080382(-)
Zm00001d011697::8:159032039-159034040(-)
Zm00001d051472::4:159916306-159918307(+)
Zm00001d052028::4:176842872-176844873(+)
Zm00001d004700::2:132136656-132138657(+)
Zm00001d049652::4:38770864-38772865(-)
Zm00001d028595::1:40236727-40238728(+)
Zm00001d043599::3:204833025-204835026(+)
Zm00001d022636::7:181972154-181974155(+)
Zm00001d026605::10:148898282-148900283(-)
Zm00001d021668::7:159575602-159577603(-)
Zm00001d006082::2:197605611-197607612(-)
Zm00001d012895::5:1717561-1719562(-)
Zm00001d051980::4:175827249-175829250(+)
Zm00001d026278::10:142735921-142737922(+)
Zm00001d028714::1:44015755-44017756(-)
Zm00001d050649::4:110784594-110786595(+)
Zm00001d032768::1:237681084-237683085(+)
Zm00001d027411::1:4721842-4723843(-)
Zm00001d031821::1:202915534-202917535(-)
Zm00001d003516::2:46382937-46384938(-)
Zm00001d051991::4:176036770-176038771(-)
Zm00001d029201::1:62068581-62070582(-)
Zm00001d038555::6:159788429-159790430(+)
Zm00001d010102::8:99200840-99202841(-)
Zm00001d042832::3:181393840-181395841(+)
Zm00001d011091::8:138671964-138673965(-)
Zm00001d017536::5:198947065-198949066(+)
Zm00001d013335::5:8853322-8855323(+)
Zm00001d002835::2:24252971-24254972(-)
Zm00001d039837::3:16289702-16291703(-)
Zm00001d041267::3:109163073-109165074(-)
Zm00001d038047::6:146024258-146026259(+)
Zm00001d012736::8:179524897-179526898(-)
Zm00001d052723::4:198881903-198883904(-)
Zm00001d039321::3:1773006-1775007(-)
Zm00001d045944::9:48385835-48387836(-)
Zm00001d004519::2:116320209-116322210(-)
Zm00001d039900::3:18638195-18640196(+)
Zm00001d020136::7:95250564-95252565(+)
Zm00001d041550::3:126865407-126867408(-)
Zm00001d038699::6:162816394-162818395(-)
Zm00001d019864::7:71051286-71053287(+)
Zm00001d050256::4:76975132-76977133(+)
Zm00001d023998::10:35448338-35450339(-)
Zm00001d002624::2:17087030-17089031(-)
Zm00001d012640::8:177651900-177653901(+)
Zm00001d049933::4:53890669-53892670(-)
Zm00001d012900::5:1766873-1768874(+)
Zm00001d042809::3:180806006-180808007(-)
Zm00001d014526::5:51650361-51652362(-)
Zm00001d033196::1:253432188-253434189(-)
Zm00001d048156::9:151080091-151082092(+)
Zm00001d012156::8:169059291-169061292(+)
Zm00001d039192::6:172235914-172237915(+)
Zm00001d053746::4:240329257-240331258(+)
Zm00001d048015::9:148010497-148012498(+)
Zm00001d038598::6:160692072-160694073(+)
Zm00001d029188::1:61564723-61566724(+)
Zm00001d006300::2:204069880-204071881(-)
Zm00001d015314::5:84280539-84282540(-)
Zm00001d028831::1:47991266-47993267(-)
Zm00001d022309::7:174903831-174905832(+)
Zm00001d050465::4:90607993-90609994(+)
Zm00001d013307::5:8184076-8186077(-)
Zm00001d034876::1:304511276-304513277(-)
Zm00001d034809::1:302540913-302542914(-)
Zm00001d053153::4:216605224-216607225(+)
Zm00001d014894::5:67114874-67116875(+)
Zm00001d046449::9:90420442-90422443(+)
Zm00001d023718::10:16723772-16725773(+)
Zm00001d026554::10:148040544-148042545(+)
Zm00001d037704::6:134494496-134496497(-)
Zm00001d015420::5:89296401-89298402(+)
Zm00001d025626::10:124414614-124416615(-)
Zm00001d028731::1:44539028-44541029(-)
Zm00001d012802::5:258470-260471(+)
Zm00001d037031::6:109716833-109718834(-)
Zm00001d006270::2:203321777-203323778(-)
Zm00001d041450::3:120561486-120563487(-)
Zm00001d007458::2:232181588-232183589(-)
Zm00001d029359::1:67313546-67315547(-)
Zm00001d050440::4:88243190-88245191(-)
Zm00001d044060::3:218231249-218233250(+)
Zm00001d013549::5:14082475-14084476(+)
Zm00001d006415::2:207273684-207275685(+)
Zm00001d016388::5:160389753-160391754(+)
Zm00001d013491::5:12672158-12674159(+)
Zm00001d018752::7:4250039-4252040(-)
Zm00001d015844::5:125774919-125776920(+)
Zm00001d032699::1:235106427-235108428(-)
Zm00001d045272::9:17595345-17597346(+)
Zm00001d024886::10:92759596-92761597(+)
Zm00001d017071::5:184384250-184386251(+)
Zm00001d031275::1:184815628-184817629(+)
Zm00001d045135::9:13888897-13890898(+)
Zm00001d041949::3:144975712-144977713(-)
Zm00001d018814::7:5970318-5972319(+)
Zm00001d046317::9:80082403-80084404(+)
Zm00001d002318::2:10182346-10184347(+)
Zm00001d025281::10:112503449-112505450(+)
Zm00001d009365::8:60086133-60088134(-)
Zm00001d053404::4:230455401-230457402(+)
Zm00001d053064::4:211824317-211826318(+)
Zm00001d042615::3:173799141-173801142(-)
Zm00001d021306::7:148360279-148362280(+)
Zm00001d029577::1:77397143-77399144(+)
Zm00001d050600::4:103242407-103244408(-)
Zm00001d018470::5:221356219-221358220(+)
Zm00001d036933::6:106775767-106777768(+)
Zm00001d021696::7:160475425-160477426(-)
Zm00001d006936::2:219724077-219726078(+)
Zm00001d026627::10:149171522-149173523(+)
Zm00001d004804::2:140340473-140342474(+)
Zm00001d010336::8:110248581-110250582(+)
Zm00001d044634::3:233674969-233676970(-)
Zm00001d037997::6:144723870-144725871(+)
Zm00001d028319::1:30557815-30559816(+)
Zm00001d027749::1:12551608-12553609(-)
Zm00001d010236::8:105524280-105526281(-)
Zm00001d046510::9:93176438-93178439(-)
Zm00001d037779::6:137395306-137397307(+)
Zm00001d019430::7:33320158-33322159(+)
Zm00001d010662::8:123265728-123267729(-)
Zm00001d026422::10:145470624-145472625(+)
Zm00001d042656::3:175642542-175644543(-)
Zm00001d002617::2:16870822-16872823(+)
Zm00001d044162::3:220826908-220828909(-)
Zm00001d023258::10:1503453-1505454(-)
Zm00001d022453::7:178049251-178051252(+)
Zm00001d012334::8:172650280-172652281(-)
Zm00001d006580::2:211459765-211461766(+)
Zm00001d012259::8:171235730-171237731(-)
Zm00001d051784::4:169662120-169664121(+)
Zm00001d010632::8:122512376-122514377(+)
Zm00001d047742::9:140436617-140438618(+)
Zm00001d014382::5:43779303-43781304(-)
Zm00001d037315::6:120613692-120615693(+)
Zm00001d024210::10:56614410-56616411(-)
Zm00001d003760::2:57804795-57806796(-)
Zm00001d023392::10:4510590-4512591(-)
Zm00001d033240::1:255508508-255510509(+)
Zm00001d010842::8:129925980-129927981(-)
Zm00001d033402::1:261931258-261933259(-)
Zm00001d043075::3:188433776-188435777(+)
Zm00001d048259::9:153383806-153385807(+)
Zm00001d037189::6:115181675-115183676(+)
Zm00001d040535::3:48585856-48587857(+)
Zm00001d052971::4:206734121-206736122(+)
Zm00001d024762::10:86741633-86743634(-)
Zm00001d042135::3:152758423-152760424(+)
Zm00001d014200::5:36213921-36215922(-)
Zm00001d008762::8:19355690-19357691(+)
Zm00001d032158::1:214730826-214732827(-)
Zm00001d032267::1:219820086-219822087(+)
Zm00001d011168::8:141586775-141588776(+)
Zm00001d017796::5:207002412-207004413(+)
Zm00001d047896::9:144616208-144618209(+)
Zm00001d017065::5:184298432-184300433(-)
Zm00001d038775::6:164206299-164208300(-)
Zm00001d020297::7:104769602-104771603(-)
Zm00001d018404::5:220036535-220038536(+)
Zm00001d003021::2:29664762-29666763(+)
Zm00001d049440::4:30356509-30358510(+)
Zm00001d031355::1:187113927-187115928(-)
Zm00001d047261::9:124759390-124761391(+)
Zm00001d025924::10:133843371-133845372(+)
Zm00001d026339::10:143809082-143811083(+)
Zm00001d028339::1:31218416-31220417(-)
Zm00001d021639::7:158782421-158784422(-)
Zm00001d035874::6:58029422-58031423(-)
Zm00001d028384::1:32800410-32802411(+)
Zm00001d025753::10:128401531-128403532(-)
Zm00001d012381::8:173259462-173261463(-)
Zm00001d036573::6:93290836-93292837(+)
Zm00001d046630::9:99668176-99670177(-)
Zm00001d041725::3:135292611-135294612(-)
Zm00001d037326::6:121219218-121221219(-)
Zm00001d020351::7:108486152-108488153(-)
Zm00001d023968::10:32566808-32568809(-)
Zm00001d049668::4:39420804-39422805(+)
Zm00001d011308::8:146316155-146318156(+)
Zm00001d020541::7:121683585-121685586(+)
Zm00001d042443::3:167616182-167618183(-)
Zm00001d044956::9:8213221-8215222(+)
Zm00001d027678::1:10985432-10987433(+)
Zm00001d018413::5:220276980-220278981(-)
Zm00001d031265::1:184295386-184297387(-)
Zm00001d048165::9:151239380-151241381(+)
Zm00001d025170::10:107469450-107471451(+)
Zm00001d031296::1:185536150-185538151(-)
Zm00001d013953::5:26058545-26060546(-)
Zm00001d044447::3:228351442-228353443(-)
Zm00001d038272::6:152939835-152941836(-)
Zm00001d003246::2:37637296-37639297(-)
Zm00001d032616::1:232178777-232180778(-)
Zm00001d021843::7:164341815-164343816(+)
Zm00001d043171::3:190531867-190533868(+)
Zm00001d027541::1:7882858-7884859(-)
Zm00001d013531::5:13742786-13744787(+)
Zm00001d029365::1:67593836-67595837(+)
Zm00001d040678::3:57609749-57611750(+)
Zm00001d050251::4:76388865-76390866(+)
Zm00001d040382::3:40870992-40872993(+)
Zm00001d021806::7:163338391-163340392(-)
Zm00001d023532::10:8926797-8928798(-)
Zm00001d038891::6:166506563-166508564(-)
Zm00001d010772::8:127430919-127432920(-)
Zm00001d033850::1:275838309-275840310(+)
Zm00001d038532::6:159377529-159379530(-)
Zm00001d046234::9:73803158-73805159(-)
Zm00001d042885::3:182858282-182860283(-)
Zm00001d016068::5:142680973-142682974(-)
Zm00001d049190::4:19775642-19777643(-)
Zm00001d008548::8:12671897-12673898(-)
Zm00001d002955::2:28082280-28084281(+)
Zm00001d006220::2:202180922-202182923(+)
Zm00001d016506::5:165315959-165317960(-)
Zm00001d051015::4:137042414-137044415(-)
Zm00001d039430::3:4038266-4040267(-)
Zm00001d040777::3:65157820-65159821(-)
Zm00001d033063::1:249210005-249212006(-)
Zm00001d035519::6:30811244-30813245(-)
Zm00001d006903::2:219060185-219062186(-)
Zm00001d052439::4:190082728-190084729(-)
Zm00001d034555::1:296174130-296176131(+)
Zm00001d030317::1:122083597-122085598(-)
Zm00001d047350::9:127190538-127192539(-)
Zm00001d034818::1:302870970-302872971(-)
Zm00001d006102::2:198171698-198173699(-)
Zm00001d042455::3:168348864-168350865(-)
Zm00001d027525::1:7403464-7405465(+)
Zm00001d020362::7:109295483-109297484(-)
Zm00001d034057::1:282649277-282651278(+)
Zm00001d001779::2:708100-710101(-)
Zm00001d032888::1:241516658-241518659(+)
Zm00001d029604::1:78768580-78770581(+)
Zm00001d037163::6:114525207-114527208(+)
Zm00001d053739::4:240116438-240118439(+)
Zm00001d025375::10:116187827-116189828(-)
Zm00001d021626::7:158450230-158452231(+)
Zm00001d032535::1:229849009-229851010(-)
Zm00001d041822::3:139333674-139335675(+)
Zm00001d039533::3:7449582-7451583(-)
Zm00001d042692::3:177208253-177210254(-)
Zm00001d024208::10:56542417-56544418(-)
Zm00001d039787::3:14735141-14737142(+)
Zm00001d049619::4:37782745-37784746(+)
Zm00001d043601::3:204890086-204892087(-)
Zm00001d045258::9:17245810-17247811(-)
Zm00001d050268::4:77416959-77418960(+)
Zm00001d005308::2:169021130-169023131(+)
Zm00001d052210::4:183364921-183366922(+)
Zm00001d045837::9:42707233-42709234(-)
Zm00001d052288::4:186084801-186086802(+)
Zm00001d026069::10:137514930-137516931(-)
Zm00001d019138::7:18721129-18723130(-)
Zm00001d033896::1:277729329-277731330(-)
Zm00001d041961::3:145900777-145902778(+)
Zm00001d026135::10:139375100-139377101(-)
Zm00001d007087::2:221945266-221947267(+)
Zm00001d051790::4:169877570-169879571(-)
Zm00001d045661::9:32055268-32057269(+)
Zm00001d009205::8:42548066-42550067(-)
Zm00001d053094::4:213450458-213452459(-)
Zm00001d014244::5:37831651-37833652(+)
Zm00001d009939::8:90769353-90771354(-)
Zm00001d008300::8:4574226-4576227(+)
Zm00001d041511::3:125032808-125034809(-)
Zm00001d051442::4:158810354-158812355(-)
Zm00001d053184::4:218715254-218717255(-)
Zm00001d013644::5:16109717-16111718(-)
Zm00001d031300::1:185587545-185589546(+)
Zm00001d008739::8:18572546-18574547(-)
Zm00001d009181::8:41307871-41309872(+)
Zm00001d023593::10:11238206-11240207(-)
Zm00001d024466::10:72134647-72136648(-)
Zm00001d020188::7:98548894-98550895(-)
Zm00001d014875::5:66761841-66763842(+)
Zm00001d023737::10:18079672-18081673(+)
Zm00001d044037::3:217449589-217451590(+)
Zm00001d028995::1:54035819-54037820(-)
Zm00001d013505::5:12942760-12944761(+)
Zm00001d014155::5:34327653-34329654(+)
Zm00001d032435::1:226329759-226331760(-)
Zm00001d009796::8:81802121-81804122(-)
Zm00001d041225::3:106395924-106397925(+)
Zm00001d016599::5:169217456-169219457(+)
Zm00001d043725::3:208412332-208414333(+)
Zm00001d012198::8:169944193-169946194(-)
Zm00001d046223::9:73062769-73064770(+)
Zm00001d047418::9:129487682-129489683(-)
Zm00001d046336::9:81454806-81456807(-)
Zm00001d003559::2:48070851-48072852(-)
Zm00001d024286::10:61734677-61736678(-)
Zm00001d015381::5:87395570-87397571(+)
Zm00001d038351::6:155007648-155009649(+)
Zm00001d004547::2:117335868-117337869(+)
Zm00001d025256::10:111457864-111459865(-)
Zm00001d047228::9:123046638-123048639(-)
Zm00001d021180::7:145133496-145135497(+)
Zm00001d051323::4:154126654-154128655(-)
Zm00001d010381::8:112233494-112235495(-)
Zm00001d019243::7:23658541-23660542(-)
Zm00001d024160::10:51326670-51328671(-)
Zm00001d044663::3:234336115-234338116(+)
Zm00001d005175::2:162409352-162411353(-)
Zm00001d011599::8:155471921-155473922(+)
Zm00001d019560::7:42573246-42575247(-)
Zm00001d033559::1:267203932-267205933(+)
Zm00001d021254::7:146959774-146961775(+)
Zm00001d020686::7:128316191-128318192(-)
Zm00001d051666::4:166121398-166123399(-)
Zm00001d047091::9:118282055-118284056(+)
Zm00001d044987::9:9409064-9411065(+)
Zm00001d029387::1:68550586-68552587(-)
Zm00001d012836::5:968216-970217(+)
Zm00001d020356::7:108788174-108790175(+)
Zm00001d017930::5:210254897-210256898(+)
Zm00001d025754::10:128450028-128452029(+)
Zm00001d037246::6:117745407-117747408(-)
Zm00001d050870::4:127747127-127749128(+)
Zm00001d045576::9:27089322-27091323(-)
Zm00001d027938::1:17998242-18000243(+)
Zm00001d031062::1:175257165-175259166(+)
Zm00001d047628::9:137463467-137465468(+)
Zm00001d021491::7:153937382-153939383(+)
Zm00001d016588::5:168635992-168637993(-)
Zm00001d041810::3:138991444-138993445(+)
Zm00001d029388::1:68567425-68569426(-)
Zm00001d032587::1:231346915-231348916(+)
Zm00001d010670::8:123785451-123787452(+)
Zm00001d031937::1:207437027-207439028(+)
Zm00001d041558::3:127250471-127252472(+)
Zm00001d017308::5:192383515-192385516(-)
Zm00001d007444::2:231909236-231911237(+)
Zm00001d022228::7:173191312-173193313(+)
Zm00001d018056::5:213280597-213282598(-)
Zm00001d024855::10:90682204-90684205(-)
Zm00001d046824::9:107367356-107369357(+)
Zm00001d017409::5:195096021-195098022(+)
Zm00001d020622::7:125312287-125314288(+)
Zm00001d023499::10:7372616-7374617(+)
Zm00001d036084::6:71122069-71124070(+)
Zm00001d016238::5:151917708-151919709(+)
Zm00001d031536::1:193622302-193624303(-)
Zm00001d030043::1:101709745-101711746(+)
Zm00001d038374::6:155770038-155772039(+)
Zm00001d023783::10:19973734-19975735(+)
Zm00001d009708::8:77016835-77018836(-)
Zm00001d004722::2:133864001-133866002(-)
Zm00001d012532::8:176202319-176204320(+)
Zm00001d032666::1:233654389-233656390(+)
Zm00001d034917::1:305583262-305585263(-)
Zm00001d053828::4:241950024-241952025(-)
Zm00001d041509::3:124926740-124928741(-)
Zm00001d010375::8:111875034-111877035(+)
Zm00001d029970::1:97043120-97045121(+)
Zm00001d035562::6:33366225-33368226(+)
Zm00001d028750::1:45289575-45291576(-)
Zm00001d007223::2:225124148-225126149(-)
Zm00001d044404::3:227293923-227295924(+)
Zm00001d028112::1:23146227-23148228(+)
Zm00001d039448::3:4609408-4611409(-)
Zm00001d037481::6:126728983-126730984(+)
Zm00001d002629::2:17325157-17327158(+)
Zm00001d006400::2:206592844-206594845(+)
Zm00001d033909::1:278286092-278288093(+)
Zm00001d037498::6:127321204-127323205(-)
Zm00001d010590::8:121147910-121149911(-)
Zm00001d028153::1:24327397-24329398(+)
Zm00001d011821::8:162131823-162133824(+)
Zm00001d041868::3:141616724-141618725(-)
Zm00001d043878::3:212690544-212692545(-)
Zm00001d035838::6:54310136-54312137(+)
Zm00001d019060::7:14493199-14495200(+)
Zm00001d017375::5:193825605-193827606(+)
Zm00001d017836::5:208265140-208267141(+)
Zm00001d045101::9:12494554-12496555(+)
Zm00001d004048::2:78971843-78973844(+)
Zm00001d044364::3:226145344-226147345(+)
Zm00001d047245::9:123895102-123897103(+)
Zm00001d035061::6:3459008-3461009(+)
Zm00001d038248::6:152316145-152318146(-)
Zm00001d016553::5:167130894-167132895(-)
Zm00001d049487::4:32027086-32029087(-)
Zm00001d011930::8:164803286-164805287(-)
Zm00001d015061::5:73803671-73805672(-)
Zm00001d031750::1:200705768-200707769(+)
Zm00001d021820::7:163679678-163681679(-)
Zm00001d049873::4:49845679-49847680(-)
Zm00001d007294::2:226982989-226984990(+)
Zm00001d047989::9:147321256-147323257(+)
Zm00001d040617::3:54062095-54064096(-)
Zm00001d051119::4:144249357-144251358(-)
Zm00001d019926::7:76714995-76716996(-)
Zm00001d046007::9:53770567-53772568(+)
Zm00001d005517::2:177074898-177076899(-)
Zm00001d003186::2:35032149-35034150(-)
Zm00001d022264::7:173952036-173954037(+)
Zm00001d010036::8:96462437-96464438(-)
Zm00001d051067::4:140452568-140454569(-)
Zm00001d032312::1:221839449-221841450(-)
Zm00001d003512::2:46300510-46302511(-)
Zm00001d033028::1:247757519-247759520(-)
Zm00001d051267::4:151176861-151178862(+)
Zm00001d012312::8:172214163-172216164(+)
Zm00001d023701::10:16194733-16196734(-)
Zm00001d010126::8:100364858-100366859(+)
Zm00001d018419::5:220379039-220381040(-)
Zm00001d002678::2:19081539-19083540(-)
Zm00001d021339::7:149307945-149309946(+)
Zm00001d002199::2:8126036-8128037(+)
Zm00001d018006::5:211894318-211896319(+)
Zm00001d019034::7:13649320-13651321(-)
Zm00001d032356::1:223610535-223612536(-)
Zm00001d024803::10:88740018-88742019(+)
Zm00001d020779::7:132444167-132446168(+)
Zm00001d018253::5:217437842-217439843(-)
Zm00001d018873::7:7920463-7922464(-)
Zm00001d005961::2:194010090-194012091(+)
Zm00001d017285::5:191697897-191699898(+)
Zm00001d008455::8:9193566-9195567(-)
Zm00001d003884::2:65023675-65025676(-)
Zm00001d042493::3:169437884-169439885(+)
Zm00001d008803::8:20913144-20915145(-)
Zm00001d032232::1:218087652-218089653(-)
Zm00001d006070::2:197416928-197418929(-)
Zm00001d026421::10:145449296-145451297(+)
Zm00001d031943::1:207688676-207690677(+)
Zm00001d019375::7:30723491-30725492(-)
Zm00001d033775::1:273300121-273302122(-)
Zm00001d029162::1:60868395-60870396(-)
Zm00001d002980::2:28750921-28752922(-)
Zm00001d054105::4:246613922-246615923(-)
Zm00001d043589::3:204485652-204487653(+)
Zm00001d039521::3:6776537-6778538(-)
Zm00001d044463::3:228862893-228864894(+)
Zm00001d053595::4:235832156-235834157(-)
Zm00001d021541::7:155402685-155404686(+)
Zm00001d045154::9:14549295-14551296(+)
Zm00001d013377::5:10019423-10021424(-)
Zm00001d048931::4:8535067-8537068(+)
Zm00001d045192::9:15719301-15721302(+)
Zm00001d002348::2:10670028-10672029(+)
Zm00001d012578::8:176854655-176856656(-)
Zm00001d008821::8:21725685-21727686(-)
Zm00001d022238::7:173390621-173392622(+)
Zm00001d003695::2:54869687-54871688(-)
Zm00001d003069::2:31111045-31113046(-)
Zm00001d048483::9:157063786-157065787(+)
Zm00001d037455::6:125930089-125932090(+)
Zm00001d011355::8:147976240-147978241(-)
Zm00001d042371::3:163552970-163554971(+)
Zm00001d002387::2:11644969-11646970(+)
Zm00001d033029::1:247783334-247785335(+)
Zm00001d031665::1:198080368-198082369(-)
Zm00001d007048::2:220861313-220863314(+)
Zm00001d038260::6:152549226-152551227(+)
Zm00001d041609::3:129606390-129608391(+)
Zm00001d005028::2:154630656-154632657(-)
Zm00001d051693::4:166939155-166941156(-)
Zm00001d043370::3:197901421-197903422(+)
Zm00001d013862::5:23178968-23180969(+)
Zm00001d046126::9:65018360-65020361(-)
Zm00001d036656::6:96571894-96573895(+)
Zm00001d024410::10:69482148-69484149(+)
Zm00001d032423::1:225973247-225975248(+)
Zm00001d007365::2:229752721-229754722(+)
Zm00001d010969::8:135353264-135355265(-)
Zm00001d006071::2:197415996-197417997(+)
Zm00001d023384::10:4335755-4337756(-)
Zm00001d009883::8:87312629-87314630(-)
Zm00001d044806::9:2939176-2941177(+)
Zm00001d009652::8:74456484-74458485(+)
Zm00001d006667::2:213888258-213890259(+)
Zm00001d003012::2:29403672-29405673(-)
Zm00001d006732::2:215443339-215445340(+)
Zm00001d029446::1:70974350-70976351(-)
Zm00001d020210::7:100351412-100353413(-)
Zm00001d037386::6:124049188-124051189(-)
Zm00001d009594::8:72095453-72097454(+)
Zm00001d011001::8:136347723-136349724(+)
Zm00001d038199::6:151385229-151387230(+)
Zm00001d025705::10:126878291-126880292(-)
Zm00001d002836::2:24264159-24266160(-)
Zm00001d053706::4:239616325-239618326(+)
Zm00001d038134::6:148983708-148985709(-)
Zm00001d017251::5:190360217-190362218(-)
Zm00001d033605::1:268440888-268442889(+)
Zm00001d017598::5:201222743-201224744(+)
Zm00001d017810::5:207496655-207498656(-)
Zm00001d038589::6:160585182-160587183(-)
Zm00001d021313::7:148571617-148573618(-)
Zm00001d039064::6:169463243-169465244(+)
Zm00001d009373::8:60722268-60724269(+)
Zm00001d044058::3:218066834-218068835(+)
Zm00001d028054::1:21769114-21771115(+)
Zm00001d019180::7:20508759-20510760(-)
Zm00001d026175::10:140336284-140338285(-)
Zm00001d028279::1:28995198-28997199(+)
Zm00001d036343::6:85010238-85012239(+)
Zm00001d009954::8:92229572-92231573(-)
Zm00001d023492::10:7310765-7312766(-)
Zm00001d028964::1:53144101-53146102(+)
Zm00001d013492::5:12700429-12702430(-)
Zm00001d011827::8:162215610-162217611(+)
Zm00001d052003::4:176259589-176261590(+)
Zm00001d014704::5:59971918-59973919(-)
Zm00001d045358::9:19516256-19518257(+)
Zm00001d007113::2:222495260-222497261(-)
Zm00001d048418::9:155935371-155937372(+)
Zm00001d034051::1:282580713-282582714(-)
Zm00001d013919::5:24818763-24820764(-)
Zm00001d049950::4:55128171-55130172(+)
Zm00001d020785::7:132643358-132645359(+)
Zm00001d006268::2:203285950-203287951(-)
Zm00001d043393::3:198636877-198638878(-)
Zm00001d007012::2:220173538-220175539(-)
Zm00001d043260::3:193682233-193684234(-)
Zm00001d045124::9:13603701-13605702(-)
Zm00001d039169::6:171664174-171666175(-)
Zm00001d036700::6:98077578-98079579(-)
Zm00001d043453::3:200465645-200467646(-)
Zm00001d022155::7:171389591-171391592(+)
Zm00001d021649::7:159060764-159062765(+)
Zm00001d052831::4:202126465-202128466(+)
Zm00001d006632::2:213073181-213075182(-)
Zm00001d003378::2:42153839-42155840(-)
Zm00001d006211::2:201914177-201916178(-)
Zm00001d042107::3:150852151-150854152(+)
Zm00001d004434::2:111532061-111534062(-)
Zm00001d006933::2:219652710-219654711(-)
Zm00001d007162::2:223605434-223607435(+)
Zm00001d001996::2:4126016-4128017(+)
Zm00001d024835::10:90196630-90198631(-)
Zm00001d049737::4:42138781-42140782(-)
Zm00001d002302::2:9800178-9802179(-)
Zm00001d015307::5:83964176-83966177(-)
Zm00001d019852::7:69878774-69880775(-)
Zm00001d027740::1:12443482-12445483(-)
Zm00001d028992::1:53885406-53887407(-)
Zm00001d018603::7:555516-557517(+)
Zm00001d052372::4:188396585-188398586(+)
Zm00001d037000::6:108692408-108694409(+)
Zm00001d045845::9:43388573-43390574(-)
Zm00001d042143::3:153384367-153386368(+)
Zm00001d026707::10:150566247-150568248(-)
Zm00001d005552::2:178280861-178282862(-)
Zm00001d025657::10:125215195-125217196(-)
Zm00001d011447::8:150743808-150745809(+)
Zm00001d033866::1:276754632-276756633(-)
Zm00001d040730::3:60564858-60566859(+)
Zm00001d044111::3:219557208-219559209(+)
Zm00001d028651::1:41802023-41804024(-)
Zm00001d020108::7:92398920-92400921(-)
Zm00001d042641::3:175047016-175049017(-)
Zm00001d002564::2:15536701-15538702(+)
Zm00001d029680::1:82522280-82524281(+)
Zm00001d011829::8:162248600-162250601(-)
Zm00001d026469::10:146514259-146516260(+)
Zm00001d029504::1:73563938-73565939(+)
Zm00001d033293::1:257843174-257845175(+)
Zm00001d007107::2:222400894-222402895(-)
Zm00001d028408::1:33787549-33789550(+)
Zm00001d005369::2:171121413-171123414(+)
Zm00001d040084::3:26930028-26932029(+)
Zm00001d037029::6:109568452-109570453(-)
Zm00001d053676::4:238848584-238850585(-)
Zm00001d027878::1:16360017-16362018(-)
Zm00001d013159::5:5562693-5564694(-)
Zm00001d042689::3:177017935-177019936(-)
Zm00001d042973::3:185489595-185491596(+)
Zm00001d052727::4:199130514-199132515(+)
Zm00001d029853::1:90314016-90316017(+)
Zm00001d017641::5:202865549-202867550(+)
Zm00001d050198::4:72853195-72855196(+)
Zm00001d047503::9:132775377-132777378(+)
Zm00001d009279::8:50947413-50949414(+)
Zm00001d043312::3:196044661-196046662(+)
Zm00001d040462::3:44610009-44612010(-)
Zm00001d024936::10:95792646-95794647(+)
Zm00001d042022::3:147650406-147652407(-)
Zm00001d027802::1:13866601-13868602(-)
Zm00001d038190::6:151015410-151017411(+)
Zm00001d035775::6:47640607-47642608(-)
Zm00001d022289::7:174560246-174562247(-)
Zm00001d017383::5:193949811-193951812(+)
Zm00001d005867::2:191188275-191190276(-)
Zm00001d033079::1:249838225-249840226(-)
Zm00001d013282::5:7811055-7813056(-)
Zm00001d039240::3:381640-383641(+)
Zm00001d044426::3:227711689-227713690(+)
Zm00001d049699::4:40550373-40552374(-)
Zm00001d030373::1:127227316-127229317(-)
Zm00001d002982::2:28867223-28869224(-)
Zm00001d052271::4:185509956-185511957(+)
Zm00001d028426::1:34647519-34649520(+)
Zm00001d028317::1:30516318-30518319(+)
Zm00001d012175::8:169545998-169547999(+)
Zm00001d033300::1:258064953-258066954(-)
Zm00001d015086::5:74955844-74957845(-)
Zm00001d031149::1:179743177-179745178(+)
Zm00001d006382::2:206161235-206163236(+)
Zm00001d046047::9:58915767-58917768(+)
Zm00001d011477::8:151685402-151687403(+)
Zm00001d020287::7:104304880-104306881(+)
Zm00001d038017::6:145296174-145298175(-)
Zm00001d042541::3:171420216-171422217(+)
Zm00001d015788::5:119712020-119714021(+)
Zm00001d051251::4:150627530-150629531(+)
Zm00001d011229::8:143876880-143878881(+)
Zm00001d017381::5:193890800-193892801(+)
Zm00001d003169::2:34344365-34346366(-)
Zm00001d034001::1:280772081-280774082(+)
Zm00001d023323::10:3292219-3294220(-)
Zm00001d045400::9:20678902-20680903(-)
Zm00001d014735::5:61111325-61113326(-)
Zm00001d027967::1:18521178-18523179(+)
Zm00001d038052::6:146475057-146477058(-)
Zm00001d044650::3:234075704-234077705(+)
Zm00001d011980::8:165645069-165647070(+)
Zm00001d044122::3:219869155-219871156(-)
Zm00001d053868::4:242571172-242573173(+)
Zm00001d040265::3:35054923-35056924(+)
Zm00001d040702::3:59063081-59065082(+)
Zm00001d033367::1:260531062-260533063(+)
Zm00001d009215::8:44160332-44162333(-)
Zm00001d012955::5:2348115-2350116(-)
Zm00001d017193::5:188498763-188500764(-)
Zm00001d009870::8:86255635-86257636(+)
Zm00001d038605::6:160889178-160891179(-)
Zm00001d045128::9:13701799-13703800(+)
Zm00001d042398::3:164492603-164494604(-)
Zm00001d048095::9:150054660-150056661(+)
Zm00001d031954::1:207944763-207946764(+)
Zm00001d048946::4:10448758-10450759(+)
Zm00001d027679::1:10993676-10995677(-)
Zm00001d025401::10:117127172-117129173(-)
Zm00001d004541::2:117121213-117123214(-)
Zm00001d048520::9:157715204-157717205(-)
Zm00001d035444::6:25698204-25700205(+)
Zm00001d023585::10:10845568-10847569(-)
Zm00001d048799::4:5693983-5695984(-)
```
