## Supplementary material for "A comprehensive map of preferentially located motifs reveals distinct proximal *cis*-regulatory elements in plants": ATAAAA_containing_gene_set.txt

```
#Occurences of ATAAAA between -33 and -29 (positions relative to the transcription start site)
#650 sequences with ATAAAA in this interval
#2.51% of the sequences in promoter set with ATAAAA (set with 25847 sequences)
Zm00001d014542::5:52457023-52459024(-)
Zm00001d047267::9:124872057-124874058(+)
Zm00001d008933::8:25921383-25923384(+)
Zm00001d013059::5:3980860-3982861(-)
Zm00001d006115::2:198997500-198999501(-)
Zm00001d034206::1:286758765-286760766(-)
Zm00001d013509::5:13026218-13028219(+)
Zm00001d020702::7:129163705-129165706(+)
Zm00001d032962::1:244893826-244895827(-)
Zm00001d050550::4:99563392-99565393(+)
Zm00001d047456::9:130783928-130785929(+)
Zm00001d002847::2:24479667-24481668(-)
Zm00001d010877::8:131818218-131820219(+)
Zm00001d024571::10:78698542-78700543(-)
Zm00001d021820::7:163679678-163681679(-)
Zm00001d037988::6:144428008-144430009(-)
Zm00001d003023::2:29704962-29706963(+)
Zm00001d029321::1:65856472-65858473(-)
Zm00001d018954::7:10456251-10458252(+)
Zm00001d032435::1:226329759-226331760(-)
Zm00001d028201::1:26040024-26042025(+)
Zm00001d019035::7:13729123-13731124(-)
Zm00001d019631::7:47065566-47067567(-)
Zm00001d016845::5:178235449-178237450(+)
Zm00001d046263::9:77263788-77265789(-)
Zm00001d028319::1:30557815-30559816(+)
Zm00001d030508::1:140234049-140236050(+)
Zm00001d002530::2:14788273-14790274(+)
Zm00001d051223::4:149063123-149065124(-)
Zm00001d047403::9:129000029-129002030(-)
Zm00001d036161::6:75152776-75154777(-)
Zm00001d023578::10:10637555-10639556(+)
Zm00001d034215::1:286964160-286966161(+)
Zm00001d041730::3:135449169-135451170(+)
Zm00001d033319::1:258879091-258881092(-)
Zm00001d045121::9:13440980-13442981(+)
Zm00001d032618::1:232257645-232259646(-)
Zm00001d037961::6:143607454-143609455(+)
Zm00001d018235::5:217144995-217146996(-)
Zm00001d013862::5:23178968-23180969(+)
Zm00001d025626::10:124414614-124416615(-)
Zm00001d044364::3:226145344-226147345(+)
Zm00001d029188::1:61564723-61566724(+)
Zm00001d031700::1:198837889-198839890(-)
Zm00001d001916::2:2818625-2820626(-)
Zm00001d006117::2:199035595-199037596(-)
Zm00001d002751::2:21481544-21483545(+)
Zm00001d037547::6:128951005-128953006(+)
Zm00001d048923::4:8095936-8097937(+)
Zm00001d043968::3:215272972-215274973(+)
Zm00001d048623::4:1531321-1533322(+)
Zm00001d041550::3:126865407-126867408(-)
Zm00001d012636::8:177552774-177554775(-)
Zm00001d021541::7:155402685-155404686(+)
Zm00001d007444::2:231909236-231911237(+)
Zm00001d014486::5:49913615-49915616(+)
Zm00001d028760::1:45799345-45801346(+)
Zm00001d049619::4:37782745-37784746(+)
Zm00001d024430::10:70586618-70588619(-)
Zm00001d046742::9:104061669-104063670(+)
Zm00001d043598::3:204731833-204733834(-)
Zm00001d015733::5:114327629-114329630(-)
Zm00001d034270::1:288303708-288305709(+)
Zm00001d021516::7:154839898-154841899(-)
Zm00001d048655::4:2673612-2675613(-)
Zm00001d054105::4:246613922-246615923(-)
Zm00001d007241::2:225530886-225532887(-)
Zm00001d013644::5:16109717-16111718(-)
Zm00001d018916::7:9220710-9222711(-)
Zm00001d028344::1:31355804-31357805(-)
Zm00001d029504::1:73563938-73565939(+)
Zm00001d002624::2:17087030-17089031(-)
Zm00001d014180::5:35173552-35175553(-)
Zm00001d016506::5:165315959-165317960(-)
Zm00001d046628::9:99612783-99614784(-)
Zm00001d031854::1:204235026-204237027(+)
Zm00001d031253::1:183891561-183893562(-)
Zm00001d024762::10:86741633-86743634(-)
Zm00001d018177::5:215857445-215859446(+)
Zm00001d053177::4:218289029-218291030(+)
Zm00001d035266::6:18672236-18674237(+)
Zm00001d002548::2:15191620-15193621(-)
Zm00001d011093::8:138779362-138781363(-)
Zm00001d046091::9:62566051-62568052(-)
Zm00001d018318::5:218379131-218381132(+)
Zm00001d006499::2:210026567-210028568(+)
Zm00001d025339::10:114704695-114706696(-)
Zm00001d040108::3:27849430-27851431(+)
Zm00001d048329::9:154561041-154563042(-)
Zm00001d005818::2:189669573-189671574(-)
Zm00001d038598::6:160692072-160694073(+)
Zm00001d029393::1:68677458-68679459(+)
Zm00001d017139::5:186712245-186714246(-)
Zm00001d024813::10:89232457-89234458(+)
Zm00001d002479::2:13605337-13607338(-)
Zm00001d052027::4:176839503-176841504(+)
Zm00001d044663::3:234336115-234338116(+)
Zm00001d038510::6:158910175-158912176(+)
Zm00001d023494::10:7345541-7347542(-)
Zm00001d047208::9:121999192-122001193(-)
Zm00001d023579::10:10647900-10649901(+)
Zm00001d031593::1:195670764-195672765(+)
Zm00001d023987::10:34465399-34467400(-)
Zm00001d051571::4:163127244-163129245(+)
Zm00001d002678::2:19081539-19083540(-)
Zm00001d034057::1:282649277-282651278(+)
Zm00001d021849::7:164429086-164431087(-)
Zm00001d050285::4:78792180-78794181(-)
Zm00001d025166::10:107144054-107146055(-)
Zm00001d006221::2:202191675-202193676(-)
Zm00001d017810::5:207496655-207498656(-)
Zm00001d017152::5:187131908-187133909(+)
Zm00001d032836::1:239712095-239714096(+)
Zm00001d049541::4:33819594-33821595(-)
Zm00001d050259::4:77085586-77087587(+)
Zm00001d020622::7:125312287-125314288(+)
Zm00001d002148::2:6812815-6814816(+)
Zm00001d002799::2:22973378-22975379(-)
Zm00001d036629::6:95641904-95643905(-)
Zm00001d034240::1:287652510-287654511(+)
Zm00001d014415::5:45482661-45484662(-)
Zm00001d034667::1:299306620-299308621(+)
Zm00001d048146::9:150831767-150833768(-)
Zm00001d009359::8:59317616-59319617(+)
Zm00001d042724::3:178239616-178241617(-)
Zm00001d034394::1:291814338-291816339(+)
Zm00001d029946::1:95960994-95962995(+)
Zm00001d012807::5:484276-486277(-)
Zm00001d006010::2:195227249-195229250(+)
Zm00001d005679::2:183152486-183154487(+)
Zm00001d015224::5:80043633-80045634(+)
Zm00001d016068::5:142680973-142682974(-)
Zm00001d051478::4:160007766-160009767(-)
Zm00001d015844::5:125774919-125776920(+)
Zm00001d043895::3:213248020-213250021(+)
Zm00001d009236::8:45789939-45791940(-)
Zm00001d044061::3:218241291-218243292(-)
Zm00001d037625::6:132209942-132211943(-)
Zm00001d040695::3:58721021-58723022(-)
Zm00001d049336::4:27047126-27049127(+)
Zm00001d008928::8:25788455-25790456(+)
Zm00001d020808::7:133521164-133523165(-)
Zm00001d028514::1:37846074-37848075(-)
Zm00001d039533::3:7449582-7451583(-)
Zm00001d009512::8:68444232-68446233(-)
Zm00001d010108::8:99367048-99369049(-)
Zm00001d024868::10:91402490-91404491(-)
Zm00001d053228::4:220895326-220897327(+)
Zm00001d023635::10:13075305-13077306(-)
Zm00001d043600::3:204847789-204849790(-)
Zm00001d021185::7:145198970-145200971(+)
Zm00001d029449::1:71315554-71317555(+)
Zm00001d033795::1:273945951-273947952(-)
Zm00001d003016::2:29536672-29538673(+)
Zm00001d046630::9:99668176-99670177(-)
Zm00001d052998::4:208161946-208163947(+)
Zm00001d041726::3:135360747-135362748(-)
Zm00001d033055::1:248792891-248794892(+)
Zm00001d031702::1:198866477-198868478(-)
Zm00001d042055::3:148896096-148898097(-)
Zm00001d027411::1:4721842-4723843(-)
Zm00001d009260::8:47912751-47914752(-)
Zm00001d019957::7:80241601-80243602(-)
Zm00001d038047::6:146024258-146026259(+)
Zm00001d029758::1:85999907-86001908(+)
Zm00001d050375::4:84715733-84717734(-)
Zm00001d052362::4:188303796-188305797(-)
Zm00001d052386::4:188891079-188893080(-)
Zm00001d027755::1:12674235-12676236(+)
Zm00001d035170::6:7515793-7517794(+)
Zm00001d034167::1:285652287-285654288(-)
Zm00001d004826::2:141505129-141507130(+)
Zm00001d024709::10:84538851-84540852(+)
Zm00001d020371::7:109929365-109931366(-)
Zm00001d013511::5:13211387-13213388(+)
Zm00001d014049::5:30730566-30732567(-)
Zm00001d012131::8:168614377-168616378(+)
Zm00001d032582::1:231209993-231211994(-)
Zm00001d014446::5:47427071-47429072(-)
Zm00001d044254::3:223089093-223091094(-)
Zm00001d028714::1:44015755-44017756(-)
Zm00001d015445::5:90493400-90495401(+)
Zm00001d006207::2:201788202-201790203(-)
Zm00001d036985::6:108318595-108320596(-)
Zm00001d003600::2:49390792-49392793(+)
Zm00001d004739::2:135105980-135107981(+)
Zm00001d052688::4:197447765-197449766(+)
Zm00001d026223::10:141452079-141454080(-)
Zm00001d048907::4:7663652-7665653(-)
Zm00001d026014::10:136037318-136039319(+)
Zm00001d021652::7:159149323-159151324(+)
Zm00001d037086::6:111752079-111754080(+)
Zm00001d044434::3:227919076-227921077(-)
Zm00001d051678::4:166480511-166482512(-)
Zm00001d053281::4:223891336-223893337(+)
Zm00001d029331::1:66250096-66252097(+)
Zm00001d023238::10:1100576-1102577(+)
Zm00001d001806::2:1262248-1264249(-)
Zm00001d029747::1:85171203-85173204(+)
Zm00001d027706::1:11582561-11584562(+)
Zm00001d018237::5:217165847-217167848(-)
Zm00001d041945::3:144772014-144774015(-)
Zm00001d011474::8:151596395-151598396(-)
Zm00001d050179::4:71072493-71074494(-)
Zm00001d020425::7:113227866-113229867(+)
Zm00001d050244::4:75666439-75668440(+)
Zm00001d020461::7:116266221-116268222(+)
Zm00001d025705::10:126878291-126880292(-)
Zm00001d026587::10:148410689-148412690(-)
Zm00001d037786::6:137823535-137825536(+)
Zm00001d018126::5:214777969-214779970(+)
Zm00001d003312::2:39758290-39760291(+)
Zm00001d041791::3:138255626-138257627(+)
Zm00001d013830::5:21882078-21884079(+)
Zm00001d016542::5:166719522-166721523(+)
Zm00001d041558::3:127250471-127252472(+)
Zm00001d053612::4:236481302-236483303(-)
Zm00001d017936::5:210383429-210385430(-)
Zm00001d023543::10:9586838-9588839(-)
Zm00001d053625::4:237081549-237083550(+)
Zm00001d013391::5:10276430-10278431(-)
Zm00001d049470::4:31444964-31446965(+)
Zm00001d048031::9:148425799-148427800(+)
Zm00001d022238::7:173390621-173392622(+)
Zm00001d043062::3:187856582-187858583(+)
Zm00001d022551::7:179883174-179885175(+)
Zm00001d044404::3:227293923-227295924(+)
Zm00001d045680::9:32982256-32984257(-)
Zm00001d017989::5:211464713-211466714(-)
Zm00001d043835::3:211256739-211258740(+)
Zm00001d001780::2:716776-718777(-)
Zm00001d051251::4:150627530-150629531(+)
Zm00001d019553::7:42066790-42068791(-)
Zm00001d022636::7:181972154-181974155(+)
Zm00001d010632::8:122512376-122514377(+)
Zm00001d039871::3:17293928-17295929(-)
Zm00001d040399::3:41315675-41317676(-)
Zm00001d016082::5:143462024-143464025(+)
Zm00001d041092::3:96988201-96990202(+)
Zm00001d031705::1:199014098-199016099(+)
Zm00001d011829::8:162248600-162250601(-)
Zm00001d044690::3:234985756-234987757(+)
Zm00001d047253::9:124184371-124186372(-)
Zm00001d004843::2:143854472-143856473(+)
Zm00001d042270::3:158425699-158427700(+)
Zm00001d049055::4:14070812-14072813(+)
Zm00001d032292::1:220642032-220644033(-)
Zm00001d046226::9:73250174-73252175(-)
Zm00001d051791::4:169877725-169879726(+)
Zm00001d002864::2:24959296-24961297(+)
Zm00001d018573::5:223567466-223569467(+)
Zm00001d036506::6:90876765-90878766(+)
Zm00001d026278::10:142735921-142737922(+)
Zm00001d037985::6:144392482-144394483(-)
Zm00001d013678::5:17146468-17148469(+)
Zm00001d032728::1:236343584-236345585(-)
Zm00001d013565::5:14398188-14400189(+)
Zm00001d046795::9:106349083-106351084(-)
Zm00001d026511::10:147387112-147389113(-)
Zm00001d006533::2:210583864-210585865(+)
Zm00001d039685::3:11842227-11844228(+)
Zm00001d010855::8:130578433-130580434(+)
Zm00001d023492::10:7310765-7312766(-)
Zm00001d036877::6:105440952-105442953(-)
Zm00001d021696::7:160475425-160477426(-)
Zm00001d023272::10:1802005-1804006(+)
Zm00001d037189::6:115181675-115183676(+)
Zm00001d019775::7:59465261-59467262(+)
Zm00001d053453::4:232253320-232255321(-)
Zm00001d020607::7:124670329-124672330(+)
Zm00001d003643::2:51508490-51510491(+)
Zm00001d032529::1:229631218-229633219(+)
Zm00001d047467::9:130980816-130982817(-)
Zm00001d014200::5:36213921-36215922(-)
Zm00001d051898::4:173924345-173926346(+)
Zm00001d026554::10:148040544-148042545(+)
Zm00001d024178::10:53434312-53436313(-)
Zm00001d049737::4:42138781-42140782(-)
Zm00001d008617::8:14682497-14684498(+)
Zm00001d041609::3:129606390-129608391(+)
Zm00001d021672::7:159689491-159691492(+)
Zm00001d030217::1:113695271-113697272(+)
Zm00001d010490::8:117573550-117575551(+)
Zm00001d015115::5:76227330-76229331(-)
Zm00001d006903::2:219060185-219062186(-)
Zm00001d009312::8:54219115-54221116(+)
Zm00001d019776::7:59513690-59515691(+)
Zm00001d020946::7:137471036-137473037(+)
Zm00001d040361::3:40037324-40039325(-)
Zm00001d046591::9:97605311-97607312(-)
Zm00001d030314::1:121821335-121823336(-)
Zm00001d043207::3:191784897-191786898(+)
Zm00001d038554::6:159782204-159784205(+)
Zm00001d030199::1:112976407-112978408(+)
Zm00001d034655::1:298997949-298999950(-)
Zm00001d001918::2:2922529-2924530(-)
Zm00001d011061::8:137875115-137877116(-)
Zm00001d014449::5:47756415-47758416(-)
Zm00001d013073::5:4333157-4335158(-)
Zm00001d051629::4:165084016-165086017(-)
Zm00001d028649::1:41791255-41793256(+)
Zm00001d010341::8:110506726-110508727(-)
Zm00001d039369::3:2690150-2692151(-)
Zm00001d002958::2:28094659-28096660(+)
Zm00001d034183::1:285933241-285935242(+)
Zm00001d046449::9:90420442-90422443(+)
Zm00001d042443::3:167616182-167618183(-)
Zm00001d002601::2:16462410-16464411(-)
Zm00001d004426::2:110929977-110931978(-)
Zm00001d025777::10:129244747-129246748(-)
Zm00001d027278::1:1490938-1492939(+)
Zm00001d045128::9:13701799-13703800(+)
Zm00001d025590::10:123327618-123329619(-)
Zm00001d053585::4:235370130-235372131(+)
Zm00001d045079::9:11801739-11803740(-)
Zm00001d006875::2:218331961-218333962(-)
Zm00001d032666::1:233654389-233656390(+)
Zm00001d035343::6:22591859-22593860(-)
Zm00001d022125::7:170836394-170838395(+)
Zm00001d017724::5:205291254-205293255(-)
Zm00001d007347::2:229288061-229290062(-)
Zm00001d013377::5:10019423-10021424(-)
Zm00001d029814::1:88195723-88197724(+)
Zm00001d032081::1:211945679-211947680(-)
Zm00001d045944::9:48385835-48387836(-)
Zm00001d007187::2:224119489-224121490(+)
Zm00001d030183::1:111116043-111118044(+)
Zm00001d049984::4:56942379-56944380(-)
Zm00001d010823::8:128850854-128852855(-)
Zm00001d029932::1:94939435-94941436(+)
Zm00001d042720::3:178146332-178148333(-)
Zm00001d029916::1:94179260-94181261(+)
Zm00001d017780::5:206551908-206553909(-)
Zm00001d018010::5:211972549-211974550(+)
Zm00001d052162::4:181541959-181543960(-)
Zm00001d047833::9:142782992-142784993(+)
Zm00001d021196::7:145560942-145562943(+)
Zm00001d005016::2:153919144-153921145(+)
Zm00001d038864::6:166061435-166063436(+)
Zm00001d012633::8:177525890-177527891(-)
Zm00001d029649::1:81320664-81322665(-)
Zm00001d032760::1:237514249-237516250(-)
Zm00001d050608::4:103853657-103855658(-)
Zm00001d050248::4:76155534-76157535(-)
Zm00001d037962::6:143656038-143658039(+)
Zm00001d041298::3:110796469-110798470(-)
Zm00001d006300::2:204069880-204071881(-)
Zm00001d042416::3:166415858-166417859(-)
Zm00001d047115::9:119212975-119214976(-)
Zm00001d010499::8:118124963-118126964(+)
Zm00001d039904::3:18860312-18862313(+)
Zm00001d046621::9:99137063-99139064(+)
Zm00001d017286::5:191704304-191706305(+)
Zm00001d031678::1:198537989-198539990(-)
Zm00001d025170::10:107469450-107471451(+)
Zm00001d053797::4:241315725-241317726(-)
Zm00001d002436::2:12636376-12638377(+)
Zm00001d053640::4:238067765-238069766(-)
Zm00001d003203::2:35544601-35546602(-)
Zm00001d027678::1:10985432-10987433(+)
Zm00001d052767::4:200052156-200054157(-)
Zm00001d010492::8:117763717-117765718(+)
Zm00001d021806::7:163338391-163340392(-)
Zm00001d028711::1:43910756-43912757(-)
Zm00001d028984::1:53529528-53531529(+)
Zm00001d009417::8:63482011-63484012(-)
Zm00001d054003::4:244921258-244923259(-)
Zm00001d039181::6:172039147-172041148(-)
Zm00001d036711::6:98379930-98381931(+)
Zm00001d035061::6:3459008-3461009(+)
Zm00001d051259::4:150959572-150961573(+)
Zm00001d008805::8:21002723-21004724(+)
Zm00001d017205::5:188868607-188870608(+)
Zm00001d020881::7:135320786-135322787(-)
Zm00001d043601::3:204890086-204892087(-)
Zm00001d006219::2:202175763-202177764(+)
Zm00001d011123::8:139677121-139679122(-)
Zm00001d010218::8:104573157-104575158(-)
Zm00001d045836::9:42594357-42596358(+)
Zm00001d007124::2:222816473-222818474(+)
Zm00001d026297::10:143164638-143166639(-)
Zm00001d054042::4:245467560-245469561(-)
Zm00001d002039::2:4869504-4871505(-)
Zm00001d053735::4:240039424-240041425(+)
Zm00001d010211::8:104189036-104191037(+)
Zm00001d011373::8:148917148-148919149(-)
Zm00001d007781::2:239480257-239482258(+)
Zm00001d038952::6:167575711-167577712(-)
Zm00001d019926::7:76714995-76716996(-)
Zm00001d008893::8:24172017-24174018(-)
Zm00001d017951::5:210776581-210778582(+)
Zm00001d030373::1:127227316-127229317(-)
Zm00001d053862::4:242523142-242525143(-)
Zm00001d013543::5:13960550-13962551(+)
Zm00001d042455::3:168348864-168350865(-)
Zm00001d010236::8:105524280-105526281(-)
Zm00001d016890::5:179450266-179452267(+)
Zm00001d053003::4:208579400-208581401(+)
Zm00001d014016::5:28801805-28803806(-)
Zm00001d035481::6:28894613-28896614(-)
Zm00001d015861::5:127021691-127023692(-)
Zm00001d028529::1:38258069-38260070(-)
Zm00001d035046::6:3078301-3080302(-)
Zm00001d013166::5:5728915-5730916(+)
Zm00001d028749::1:45269165-45271166(+)
Zm00001d013442::5:11680064-11682065(+)
Zm00001d039580::3:8284506-8286507(+)
Zm00001d017383::5:193949811-193951812(+)
Zm00001d024908::10:94281319-94283320(-)
Zm00001d041844::3:140387366-140389367(+)
Zm00001d022421::7:177325295-177327296(-)
Zm00001d052405::4:189194307-189196308(-)
Zm00001d030856::1:163639464-163641465(-)
Zm00001d010728::8:126074601-126076602(+)
Zm00001d021779::7:162882040-162884041(-)
Zm00001d047053::9:116758767-116760768(-)
Zm00001d013914::5:24675736-24677737(+)
Zm00001d026605::10:148898282-148900283(-)
Zm00001d031171::1:180494742-180496743(-)
Zm00001d034609::1:297758248-297760249(+)
Zm00001d028355::1:31806246-31808247(-)
Zm00001d013089::5:4533908-4535909(+)
Zm00001d046112::9:63971532-63973533(+)
Zm00001d038224::6:151974267-151976268(+)
Zm00001d024704::10:84211784-84213785(-)
Zm00001d046866::9:108594891-108596892(+)
Zm00001d021804::7:163309907-163311908(+)
Zm00001d039969::3:21078696-21080697(-)
Zm00001d035838::6:54310136-54312137(+)
Zm00001d016441::5:162427869-162429870(+)
Zm00001d002128::2:6408018-6410019(+)
Zm00001d025892::10:133209504-133211505(+)
Zm00001d029038::1:55698012-55700013(-)
Zm00001d010325::8:109749596-109751597(-)
Zm00001d002318::2:10182346-10184347(+)
Zm00001d028905::1:50441715-50443716(+)
Zm00001d046381::9:85605208-85607209(-)
Zm00001d014849::5:65479989-65481990(-)
Zm00001d033300::1:258064953-258066954(-)
Zm00001d026041::10:136764873-136766874(-)
Zm00001d016814::5:177041673-177043674(-)
Zm00001d007118::2:222717641-222719642(+)
Zm00001d019789::7:61644087-61646088(-)
Zm00001d053015::4:209129430-209131431(-)
Zm00001d049008::4:12387140-12389141(-)
Zm00001d020231::7:101356747-101358748(-)
Zm00001d051885::4:173512956-173514957(-)
Zm00001d010840::8:129743449-129745450(-)
Zm00001d023294::10:2264028-2266029(-)
Zm00001d011393::8:149454712-149456713(-)
Zm00001d002759::2:21824720-21826721(-)
Zm00001d010720::8:125868167-125870168(+)
Zm00001d034130::1:284696767-284698768(+)
Zm00001d025914::10:133727377-133729378(+)
Zm00001d024466::10:72134647-72136648(-)
Zm00001d046717::9:103222534-103224535(-)
Zm00001d023962::10:32093741-32095742(-)
Zm00001d011955::8:165134940-165136941(+)
Zm00001d002597::2:16401369-16403370(-)
Zm00001d041418::3:118359049-118361050(+)
Zm00001d003695::2:54869687-54871688(-)
Zm00001d035224::6:14930193-14932194(-)
Zm00001d048567::9:158942750-158944751(+)
Zm00001d007960::2:244114214-244116215(-)
Zm00001d028920::1:51497232-51499233(-)
Zm00001d017967::5:210991439-210993440(+)
Zm00001d043312::3:196044661-196046662(+)
Zm00001d009140::8:38892359-38894360(-)
Zm00001d045111::9:13105766-13107767(+)
Zm00001d013631::5:15871376-15873377(-)
Zm00001d019243::7:23658541-23660542(-)
Zm00001d043868::3:212514606-212516607(+)
Zm00001d048469::9:156848937-156850938(+)
Zm00001d051211::4:148715129-148717130(+)
Zm00001d024412::10:69672539-69674540(+)
Zm00001d032231::1:218060516-218062517(-)
Zm00001d022341::7:175840647-175842648(+)
Zm00001d033293::1:257843174-257845175(+)
Zm00001d029215::1:62727101-62729102(+)
Zm00001d002564::2:15536701-15538702(+)
Zm00001d037736::6:135770799-135772800(-)
Zm00001d040818::3:67921094-67923095(+)
Zm00001d035201::6:9613938-9615939(-)
Zm00001d025756::10:128578250-128580251(-)
Zm00001d051072::4:140597012-140599013(+)
Zm00001d012844::5:1059372-1061373(+)
Zm00001d039046::6:169220100-169222101(+)
Zm00001d020208::7:100203293-100205294(+)
Zm00001d039169::6:171664174-171666175(-)
Zm00001d020392::7:111022896-111024897(-)
Zm00001d028151::1:24298122-24300123(-)
Zm00001d020861::7:134916936-134918937(-)
Zm00001d029137::1:60116239-60118240(-)
Zm00001d053630::4:237400028-237402029(+)
Zm00001d020306::7:105041199-105043200(+)
Zm00001d045661::9:32055268-32057269(+)
Zm00001d042116::3:151474702-151476703(+)
Zm00001d005961::2:194010090-194012091(+)
Zm00001d052726::4:199112326-199114327(+)
Zm00001d006632::2:213073181-213075182(-)
Zm00001d029853::1:90314016-90316017(+)
Zm00001d020929::7:136903651-136905652(-)
Zm00001d028647::1:41725567-41727568(-)
Zm00001d036868::6:105063318-105065319(+)
Zm00001d032748::1:237181648-237183649(-)
Zm00001d041267::3:109163073-109165074(-)
Zm00001d031969::1:208239412-208241413(+)
Zm00001d044037::3:217449589-217451590(+)
Zm00001d039654::3:10772111-10774112(+)
Zm00001d047350::9:127190538-127192539(-)
Zm00001d002770::2:22113527-22115528(+)
Zm00001d038437::6:157259589-157261590(-)
Zm00001d049856::4:48419129-48421130(+)
Zm00001d004800::2:140014205-140016206(+)
Zm00001d028750::1:45289575-45291576(-)
Zm00001d018541::5:222660780-222662781(+)
Zm00001d007445::2:231912090-231914091(+)
Zm00001d013514::5:13386382-13388383(+)
Zm00001d005368::2:171114441-171116442(+)
Zm00001d043075::3:188433776-188435777(+)
Zm00001d007489::2:232846777-232848778(-)
Zm00001d002056::2:5047167-5049168(-)
Zm00001d017381::5:193890800-193892801(+)
Zm00001d040649::3:55959863-55961864(-)
Zm00001d051685::4:166705336-166707337(+)
Zm00001d036798::6:101230908-101232909(-)
Zm00001d006220::2:202180922-202182923(+)
Zm00001d051799::4:169984567-169986568(+)
Zm00001d044634::3:233674969-233676970(-)
Zm00001d017836::5:208265140-208267141(+)
Zm00001d029290::1:64984555-64986556(+)
Zm00001d039017::6:168765981-168767982(+)
Zm00001d017071::5:184384250-184386251(+)
Zm00001d049239::4:22370273-22372274(+)
Zm00001d003012::2:29403672-29405673(-)
Zm00001d027675::1:10761121-10763122(-)
Zm00001d012532::8:176202319-176204320(+)
Zm00001d022155::7:171389591-171391592(+)
Zm00001d007285::2:226811982-226813983(+)
Zm00001d020264::7:102994035-102996036(+)
Zm00001d017869::5:209155403-209157404(+)
Zm00001d034091::1:283762914-283764915(+)
Zm00001d012939::5:2237913-2239914(-)
Zm00001d017308::5:192383515-192385516(-)
Zm00001d012393::8:173518069-173520070(+)
Zm00001d013159::5:5562693-5564694(-)
Zm00001d012146::8:168882041-168884042(+)
Zm00001d037336::6:121968432-121970433(-)
Zm00001d044059::3:218079180-218081181(-)
Zm00001d038260::6:152549226-152551227(+)
Zm00001d005517::2:177074898-177076899(-)
Zm00001d045764::9:37788025-37790026(+)
Zm00001d037628::6:132325346-132327347(-)
Zm00001d025124::10:105412801-105414802(+)
Zm00001d007363::2:229722058-229724059(+)
Zm00001d037375::6:123499171-123501172(-)
Zm00001d005370::2:171123978-171125979(+)
Zm00001d033776::1:273346823-273348824(-)
Zm00001d041082::3:96075770-96077771(+)
Zm00001d044050::3:217849185-217851186(+)
Zm00001d025160::10:106962802-106964803(+)
Zm00001d041268::3:109254461-109256462(-)
Zm00001d009727::8:78046673-78048674(+)
Zm00001d010352::8:110718606-110720607(+)
Zm00001d034414::1:292296376-292298377(-)
Zm00001d004855::2:144889589-144891590(-)
Zm00001d043494::3:201750046-201752047(+)
Zm00001d003035::2:30051781-30053782(+)
Zm00001d038082::6:147129330-147131331(-)
Zm00001d030725::1:155958017-155960018(+)
Zm00001d027900::1:17145572-17147573(+)
Zm00001d037713::6:134935395-134937396(-)
Zm00001d010451::8:115728296-115730297(-)
Zm00001d052584::4:193544326-193546327(+)
Zm00001d038199::6:151385229-151387230(+)
Zm00001d041561::3:127264027-127266028(+)
Zm00001d013707::5:18197262-18199263(-)
Zm00001d037326::6:121219218-121221219(-)
Zm00001d020359::7:109037309-109039310(-)
Zm00001d017285::5:191697897-191699898(+)
Zm00001d024225::10:58194814-58196815(+)
Zm00001d014696::5:59770274-59772275(+)
Zm00001d026608::10:148911729-148913730(+)
Zm00001d051254::4:150837535-150839536(+)
Zm00001d031665::1:198080368-198082369(-)
Zm00001d002485::2:13756954-13758955(-)
Zm00001d014668::5:58178132-58180133(-)
Zm00001d041098::3:97278791-97280792(+)
Zm00001d011091::8:138671964-138673965(-)
Zm00001d033855::1:275954786-275956787(-)
Zm00001d035058::6:3445440-3447441(+)
Zm00001d030813::1:161384495-161386496(-)
Zm00001d017186::5:188277414-188279415(-)
Zm00001d052201::4:183185807-183187808(-)
Zm00001d028267::1:28642385-28644386(-)
Zm00001d039316::3:1543799-1545800(-)
Zm00001d034948::1:306475130-306477131(+)
Zm00001d011349::8:147538781-147540782(-)
Zm00001d002451::2:12957011-12959012(+)
Zm00001d013443::5:11711987-11713988(-)
Zm00001d006497::2:209873464-209875465(-)
Zm00001d010482::8:117398872-117400873(+)
Zm00001d043727::3:208456324-208458325(-)
Zm00001d022373::7:176270364-176272365(+)
Zm00001d031019::1:173935604-173937605(+)
Zm00001d038314::6:154187288-154189289(+)
Zm00001d040296::3:36257899-36259900(+)
Zm00001d039240::3:381640-383641(+)
Zm00001d002673::2:18905822-18907823(+)
Zm00001d011174::8:141803830-141805831(+)
Zm00001d017708::5:204752990-204754991(-)
Zm00001d020510::7:119791765-119793766(+)
Zm00001d015400::5:88441805-88443806(+)
Zm00001d027631::1:9498271-9500272(-)
Zm00001d015810::5:122544577-122546578(-)
Zm00001d010494::8:117946380-117948381(-)
Zm00001d051067::4:140452568-140454569(-)
Zm00001d040796::3:66379251-66381252(-)
Zm00001d038625::6:161166931-161168932(-)
Zm00001d042585::3:172748839-172750840(-)
Zm00001d039448::3:4609408-4611409(-)
Zm00001d008406::8:7835420-7837421(-)
Zm00001d015839::5:124939854-124941855(-)
Zm00001d046561::9:95971121-95973122(-)
Zm00001d008266::8:3529440-3531441(-)
Zm00001d048703::4:3616204-3618205(-)
Zm00001d001978::2:3796662-3798663(+)
Zm00001d042357::3:163187183-163189184(+)
Zm00001d025375::10:116187827-116189828(-)
Zm00001d009475::8:66262383-66264384(-)
Zm00001d033979::1:279974478-279976479(+)
Zm00001d009708::8:77016835-77018836(-)
Zm00001d012895::5:1717561-1719562(-)
Zm00001d043492::3:201691481-201693482(-)
Zm00001d038193::6:151174934-151176935(+)
Zm00001d037779::6:137395306-137397307(+)
Zm00001d038208::6:151702041-151704042(+)
Zm00001d052331::4:187328754-187330755(-)
Zm00001d017866::5:209131004-209133005(+)
Zm00001d021592::7:157533406-157535407(-)
Zm00001d030620::1:148978045-148980046(-)
Zm00001d011087::8:138473955-138475956(+)
Zm00001d005028::2:154630656-154632657(-)
Zm00001d046794::9:106344662-106346663(-)
Zm00001d003616::2:50483400-50485401(-)
Zm00001d017714::5:205054708-205056709(+)
Zm00001d028704::1:43711683-43713684(+)
Zm00001d022618::7:181182703-181184704(+)
Zm00001d034823::1:302983019-302985020(-)
Zm00001d043588::3:204483656-204485657(-)
```
