## Supplementary material for "A comprehensive map of preferentially located motifs reveals distinct proximal *cis*-regulatory elements in plants": ATAAAACA_containing_gene_set.txt

```
#Occurences of ATAAAACA between -314 and -311 (positions relative to the transcription start site)
#53 sequences with ATAAAACA in this interval
#0.21% of the sequences in promoter set with ATAAAACA (set with 25847 sequences)
Zm00001d014189::5:35715360-35717361(+)
Zm00001d034773::1:301811900-301813901(+)
Zm00001d024344::10:65887327-65889328(-)
Zm00001d028698::1:43446280-43448281(-)
Zm00001d023497::10:7361288-7363289(-)
Zm00001d038811::6:164915339-164917340(-)
Zm00001d022150::7:171312059-171314060(-)
Zm00001d024459::10:71758541-71760542(+)
Zm00001d050217::4:74114075-74116076(+)
Zm00001d020806::7:133444299-133446300(-)
Zm00001d020399::7:111340017-111342018(-)
Zm00001d009242::8:46230625-46232626(-)
Zm00001d026394::10:145132161-145134162(+)
Zm00001d009347::8:57643429-57645430(+)
Zm00001d007332::2:228913328-228915329(+)
Zm00001d030764::1:158951514-158953515(+)
Zm00001d015649::5:103213331-103215332(+)
Zm00001d005419::2:173367074-173369075(-)
Zm00001d052980::4:207106063-207108064(+)
Zm00001d037489::6:127110601-127112602(-)
Zm00001d045424::9:21656810-21658811(+)
Zm00001d024278::10:61397693-61399694(-)
Zm00001d036682::6:97482012-97484013(-)
Zm00001d022391::7:176627515-176629516(-)
Zm00001d029375::1:68086859-68088860(+)
Zm00001d048623::4:1531321-1533322(+)
Zm00001d048386::9:155337896-155339897(-)
Zm00001d043688::3:207418561-207420562(-)
Zm00001d026637::10:149252503-149254504(-)
Zm00001d006869::2:218300886-218302887(-)
Zm00001d052741::4:199480933-199482934(-)
Zm00001d041415::3:118016124-118018125(+)
Zm00001d052674::4:196902870-196904871(+)
Zm00001d024047::10:39663039-39665040(+)
Zm00001d005875::2:191459609-191461610(+)
Zm00001d032534::1:229831668-229833669(-)
Zm00001d049260::4:23479723-23481724(-)
Zm00001d026482::10:146768570-146770571(-)
Zm00001d031411::1:189276583-189278584(+)
Zm00001d012226::8:170450840-170452841(+)
Zm00001d024209::10:56567177-56569178(+)
Zm00001d009765::8:80240110-80242111(-)
Zm00001d037401::6:124583720-124585721(-)
Zm00001d046638::9:100058886-100060887(+)
Zm00001d039890::3:18010953-18012954(-)
Zm00001d006825::2:217438283-217440284(-)
Zm00001d037853::6:139797215-139799216(+)
Zm00001d046511::9:93193009-93195010(+)
Zm00001d030703::1:154502524-154504525(+)
Zm00001d015244::5:80935137-80937138(+)
Zm00001d019105::7:16888389-16890390(-)
Zm00001d034544::1:295926000-295928001(-)
Zm00001d021150::7:144131747-144133748(-)
```
