## Supplementary material for "A comprehensive map of preferentially located motifs reveals distinct proximal *cis*-regulatory elements in plants": ATAAAACG_containing_gene_set.txt

```
#Occurences of ATAAAACG between -45 and -27 (positions relative to the transcription start site)
#64 sequences with ATAAAACG in this interval
#0.25% of the sequences in promoter set with ATAAAACG (set with 25847 sequences)
Zm00001d024034::10:38697327-38699328(+)
Zm00001d045111::9:13105766-13107767(+)
Zm00001d025564::10:122406226-122408227(-)
Zm00001d009140::8:38892359-38894360(-)
Zm00001d013565::5:14398188-14400189(+)
Zm00001d013442::5:11680064-11682065(+)
Zm00001d038877::6:166216213-166218214(+)
Zm00001d035046::6:3078301-3080302(-)
Zm00001d024523::10:76002411-76004412(-)
Zm00001d042057::3:148972169-148974170(-)
Zm00001d030908::1:166745092-166747093(+)
Zm00001d018541::5:222660780-222662781(+)
Zm00001d008406::8:7835420-7837421(-)
Zm00001d011614::8:155949382-155951383(+)
Zm00001d040399::3:41315675-41317676(-)
Zm00001d022421::7:177325295-177327296(-)
Zm00001d002799::2:22973378-22975379(-)
Zm00001d024868::10:91402490-91404491(-)
Zm00001d017967::5:210991439-210993440(+)
Zm00001d010108::8:99367048-99369049(-)
Zm00001d048162::9:151218236-151220237(-)
Zm00001d047253::9:124184371-124186372(-)
Zm00001d011680::8:158526735-158528736(-)
Zm00001d014630::5:56630588-56632589(-)
Zm00001d053625::4:237081549-237083550(+)
Zm00001d031253::1:183891561-183893562(-)
Zm00001d002451::2:12957011-12959012(+)
Zm00001d037935::6:142627758-142629759(-)
Zm00001d041768::3:136772711-136774712(+)
Zm00001d031700::1:198837889-198839890(-)
Zm00001d017074::5:184452997-184454998(+)
Zm00001d028576::1:39585910-39587911(+)
Zm00001d041961::3:145900777-145902778(+)
Zm00001d029814::1:88195723-88197724(+)
Zm00001d040183::3:30974109-30976110(+)
Zm00001d017251::5:190360217-190362218(-)
Zm00001d002128::2:6408018-6410019(+)
Zm00001d020861::7:134916936-134918937(-)
Zm00001d016708::5:173402316-173404317(+)
Zm00001d013166::5:5728915-5730916(+)
Zm00001d028056::1:21775549-21777550(+)
Zm00001d002625::2:17148110-17150111(+)
Zm00001d036985::6:108318595-108320596(-)
Zm00001d051900::4:173977060-173979061(+)
Zm00001d028118::1:23363187-23365188(-)
Zm00001d028344::1:31355804-31357805(-)
Zm00001d035266::6:18672236-18674237(+)
Zm00001d051251::4:150627530-150629531(+)
Zm00001d016542::5:166719522-166721523(+)
Zm00001d034206::1:286758765-286760766(-)
Zm00001d017383::5:193949811-193951812(+)
Zm00001d038300::6:153807372-153809373(+)
Zm00001d027598::1:8678999-8681000(-)
Zm00001d052584::4:193544326-193546327(+)
Zm00001d019957::7:80241601-80243602(-)
Zm00001d051528::4:161584446-161586447(+)
Zm00001d042288::3:159142292-159144293(-)
Zm00001d050056::4:62779374-62781375(-)
Zm00001d048703::4:3616204-3618205(-)
Zm00001d043207::3:191784897-191786898(+)
Zm00001d052362::4:188303796-188305797(-)
Zm00001d020702::7:129163705-129165706(+)
Zm00001d048644::4:2549154-2551155(-)
Zm00001d038688::6:162601103-162603104(+)
```
