## Supplementary material for "A comprehensive map of preferentially located motifs reveals distinct proximal *cis*-regulatory elements in plants": ATAAAAGA_containing_gene_set.txt

```
#Occurences of ATAAAAGA between -33 and -28 (positions relative to the transcription start site)
#41 sequences with ATAAAAGA in this interval
#0.16% of the sequences in promoter set with ATAAAAGA (set with 25847 sequences)
Zm00001d020264::7:102994035-102996036(+)
Zm00001d007363::2:229722058-229724059(+)
Zm00001d013830::5:21882078-21884079(+)
Zm00001d020356::7:108788174-108790175(+)
Zm00001d025626::10:124414614-124416615(-)
Zm00001d038047::6:146024258-146026259(+)
Zm00001d047267::9:124872057-124874058(+)
Zm00001d048623::4:1531321-1533322(+)
Zm00001d025892::10:133209504-133211505(+)
Zm00001d033855::1:275954786-275956787(-)
Zm00001d007960::2:244114214-244116215(-)
Zm00001d022618::7:181182703-181184704(+)
Zm00001d054105::4:246613922-246615923(-)
Zm00001d017285::5:191697897-191699898(+)
Zm00001d030055::1:102371904-102373905(-)
Zm00001d004800::2:140014205-140016206(+)
Zm00001d014180::5:35173552-35175553(-)
Zm00001d003600::2:49390792-49392793(+)
Zm00001d016845::5:178235449-178237450(+)
Zm00001d038314::6:154187288-154189289(+)
Zm00001d050378::4:84773565-84775566(+)
Zm00001d002751::2:21481544-21483545(+)
Zm00001d020371::7:109929365-109931366(-)
Zm00001d020881::7:135320786-135322787(-)
Zm00001d026587::10:148410689-148412690(-)
Zm00001d029853::1:90314016-90316017(+)
Zm00001d002148::2:6812815-6814816(+)
Zm00001d046091::9:62566051-62568052(-)
Zm00001d025590::10:123327618-123329619(-)
Zm00001d020425::7:113227866-113229867(+)
Zm00001d005961::2:194010090-194012091(+)
Zm00001d027631::1:9498271-9500272(-)
Zm00001d012939::5:2237913-2239914(-)
Zm00001d013514::5:13386382-13388383(+)
Zm00001d031665::1:198080368-198082369(-)
Zm00001d041268::3:109254461-109256462(-)
Zm00001d047758::9:141029244-141031245(-)
Zm00001d002759::2:21824720-21826721(-)
Zm00001d002958::2:28094659-28096660(+)
Zm00001d034948::1:306475130-306477131(+)
Zm00001d003023::2:29704962-29706963(+)
```
