## Supplementary material for "A comprehensive map of preferentially located motifs reveals distinct proximal *cis*-regulatory elements in plants": ATAAAAGC_containing_gene_set.txt

```
#Occurences of ATAAAAGC between -42 and -29 (positions relative to the transcription start site)
#68 sequences with ATAAAAGC in this interval
#0.26% of the sequences in promoter set with ATAAAAGC (set with 25847 sequences)
Zm00001d023294::10:2264028-2266029(-)
Zm00001d007445::2:231912090-231914091(+)
Zm00001d040361::3:40037324-40039325(-)
Zm00001d007187::2:224119489-224121490(+)
Zm00001d021652::7:159149323-159151324(+)
Zm00001d011474::8:151596395-151598396(-)
Zm00001d017152::5:187131908-187133909(+)
Zm00001d035409::6:24607123-24609124(-)
Zm00001d024571::10:78698542-78700543(-)
Zm00001d028760::1:45799345-45801346(+)
Zm00001d049619::4:37782745-37784746(+)
Zm00001d013625::5:15734718-15736719(-)
Zm00001d043062::3:187856582-187858583(+)
Zm00001d026014::10:136037318-136039319(+)
Zm00001d043312::3:196044661-196046662(+)
Zm00001d034240::1:287652510-287654511(+)
Zm00001d014016::5:28801805-28803806(-)
Zm00001d002597::2:16401369-16403370(-)
Zm00001d047350::9:127190538-127192539(-)
Zm00001d042585::3:172748839-172750840(-)
Zm00001d013377::5:10019423-10021424(-)
Zm00001d022436::7:177670818-177672819(+)
Zm00001d006591::2:211746359-211748360(-)
Zm00001d051628::4:165059991-165061992(-)
Zm00001d032748::1:237181648-237183649(-)
Zm00001d029331::1:66250096-66252097(+)
Zm00001d038146::6:149355811-149357812(-)
Zm00001d049684::4:39987335-39989336(-)
Zm00001d011123::8:139677121-139679122(-)
Zm00001d007411::2:231128286-231130287(+)
Zm00001d042443::3:167616182-167618183(-)
Zm00001d022643::7:182128921-182130922(-)
Zm00001d019035::7:13729123-13731124(-)
Zm00001d029747::1:85171203-85173204(+)
Zm00001d042328::3:161429315-161431316(+)
Zm00001d048229::9:152804317-152806318(-)
Zm00001d039017::6:168765981-168767982(+)
Zm00001d032231::1:218060516-218062517(-)
Zm00001d006199::2:201504140-201506141(+)
Zm00001d005770::2:187677597-187679598(-)
Zm00001d020208::7:100203293-100205294(+)
Zm00001d030391::1:128838976-128840977(+)
Zm00001d039654::3:10772111-10774112(+)
Zm00001d037628::6:132325346-132327347(-)
Zm00001d005370::2:171123978-171125979(+)
Zm00001d042357::3:163187183-163189184(+)
Zm00001d053797::4:241315725-241317726(-)
Zm00001d046952::9:112608904-112610905(-)
Zm00001d024815::10:89312974-89314975(-)
Zm00001d010823::8:128850854-128852855(-)
Zm00001d049470::4:31444964-31446965(+)
Zm00001d027755::1:12674235-12676236(+)
Zm00001d049071::4:14759126-14761127(+)
Zm00001d041550::3:126865407-126867408(-)
Zm00001d038511::6:158956255-158958256(+)
Zm00001d049888::4:50692589-50694590(-)
Zm00001d013159::5:5562693-5564694(-)
Zm00001d002548::2:15191620-15193621(-)
Zm00001d042720::3:178146332-178148333(-)
Zm00001d011393::8:149454712-149456713(-)
Zm00001d015226::5:80069165-80071166(-)
Zm00001d028905::1:50441715-50443716(+)
Zm00001d030314::1:121821335-121823336(-)
Zm00001d027480::1:6268810-6270811(+)
Zm00001d029932::1:94939435-94941436(+)
Zm00001d010218::8:104573157-104575158(-)
Zm00001d010494::8:117946380-117948381(-)
Zm00001d017714::5:205054708-205056709(+)
```
