## Supplementary material for "A comprehensive map of preferentially located motifs reveals distinct proximal *cis*-regulatory elements in plants": ATAAAAGG_containing_gene_set.txt

```
#Occurences of ATAAAAGG between -35 and -28 (positions relative to the transcription start site)
#67 sequences with ATAAAAGG in this interval
#0.26% of the sequences in promoter set with ATAAAAGG (set with 25847 sequences)
Zm00001d018916::7:9220710-9222711(-)
Zm00001d028243::1:27815912-27817913(+)
Zm00001d008805::8:21002723-21004724(+)
Zm00001d046621::9:99137063-99139064(+)
Zm00001d010586::8:121034462-121036463(-)
Zm00001d053956::4:244189466-244191467(-)
Zm00001d007118::2:222717641-222719642(+)
Zm00001d051343::4:155260251-155262252(-)
Zm00001d017186::5:188277414-188279415(-)
Zm00001d053228::4:220895326-220897327(+)
Zm00001d044050::3:217849185-217851186(+)
Zm00001d040649::3:55959863-55961864(-)
Zm00001d006010::2:195227249-195229250(+)
Zm00001d013073::5:4333157-4335158(-)
Zm00001d044254::3:223089093-223091094(-)
Zm00001d043598::3:204731833-204733834(-)
Zm00001d028647::1:41725567-41727568(-)
Zm00001d010325::8:109749596-109751597(-)
Zm00001d044061::3:218241291-218243292(-)
Zm00001d006220::2:202180922-202182923(+)
Zm00001d035224::6:14930193-14932194(-)
Zm00001d028151::1:24298122-24300123(-)
Zm00001d048469::9:156848937-156850938(+)
Zm00001d038288::6:153439485-153441486(-)
Zm00001d039685::3:11842227-11844228(+)
Zm00001d009359::8:59317616-59319617(+)
Zm00001d017869::5:209155403-209157404(+)
Zm00001d047833::9:142782992-142784993(+)
Zm00001d046824::9:107367356-107369357(+)
Zm00001d015400::5:88441805-88443806(+)
Zm00001d044037::3:217449589-217451590(+)
Zm00001d042506::3:170089236-170091237(+)
Zm00001d026511::10:147387112-147389113(-)
Zm00001d053015::4:209129430-209131431(-)
Zm00001d017789::5:206896782-206898783(+)
Zm00001d017866::5:209131004-209133005(+)
Zm00001d033795::1:273945951-273947952(-)
Zm00001d029916::1:94179260-94181261(+)
Zm00001d032292::1:220642032-220644033(-)
Zm00001d038199::6:151385229-151387230(+)
Zm00001d013210::5:6605448-6607449(-)
Zm00001d022551::7:179883174-179885175(+)
Zm00001d037988::6:144428008-144430009(-)
Zm00001d020510::7:119791765-119793766(+)
Zm00001d011091::8:138671964-138673965(-)
Zm00001d003664::2:53144687-53146688(-)
Zm00001d050961::4:133644256-133646257(-)
Zm00001d013644::5:16109717-16111718(-)
Zm00001d044364::3:226145344-226147345(+)
Zm00001d018126::5:214777969-214779970(+)
Zm00001d028408::1:33787549-33789550(+)
Zm00001d017205::5:188868607-188870608(+)
Zm00001d002564::2:15536701-15538702(+)
Zm00001d034130::1:284696767-284698768(+)
Zm00001d008266::8:3529440-3531441(-)
Zm00001d039369::3:2690150-2692151(-)
Zm00001d025059::10:102053301-102055302(+)
Zm00001d010840::8:129743449-129745450(-)
Zm00001d011174::8:141803830-141805831(+)
Zm00001d054042::4:245467560-245469561(-)
Zm00001d017308::5:192383515-192385516(-)
Zm00001d017139::5:186712245-186714246(-)
Zm00001d002318::2:10182346-10184347(+)
Zm00001d045680::9:32982256-32984257(-)
Zm00001d033979::1:279974478-279976479(+)
Zm00001d050285::4:78792180-78794181(-)
Zm00001d018010::5:211972549-211974550(+)
```
