## Supplementary material for "A comprehensive map of preferentially located motifs reveals distinct proximal *cis*-regulatory elements in plants": ATAAAC_containing_gene_set.txt

```
#Occurences of ATAAAC between -33 and -27 (positions relative to the transcription start site)
#332 sequences with ATAAAC in this interval
#1.28% of the sequences in promoter set with ATAAAC (set with 25847 sequences)
Zm00001d005391::2:172033943-172035944(-)
Zm00001d010671::8:123806820-123808821(+)
Zm00001d028889::1:49801018-49803019(+)
Zm00001d041727::3:135396639-135398640(-)
Zm00001d002360::2:10839050-10841051(-)
Zm00001d009373::8:60722268-60724269(+)
Zm00001d010969::8:135353264-135355265(-)
Zm00001d038513::6:159015418-159017419(+)
Zm00001d044605::3:233293017-233295018(-)
Zm00001d027400::1:4406184-4408185(-)
Zm00001d026371::10:144456505-144458506(+)
Zm00001d007745::2:238612992-238614993(-)
Zm00001d022036::7:168372967-168374968(-)
Zm00001d039662::3:11020897-11022898(+)
Zm00001d021891::7:165503664-165505665(+)
Zm00001d035628::6:37503805-37505806(+)
Zm00001d049737::4:42138781-42140782(-)
Zm00001d049077::4:14985677-14987678(+)
Zm00001d022035::7:168351855-168353856(-)
Zm00001d052918::4:204773270-204775271(-)
Zm00001d051021::4:137418977-137420978(-)
Zm00001d025256::10:111457864-111459865(-)
Zm00001d026421::10:145449296-145451297(+)
Zm00001d008439::8:8698242-8700243(-)
Zm00001d045571::9:27015781-27017782(+)
Zm00001d034776::1:301954545-301956546(+)
Zm00001d036334::6:84734594-84736595(+)
Zm00001d045540::9:25850724-25852725(+)
Zm00001d029671::1:82080204-82082205(-)
Zm00001d029520::1:74270510-74272511(+)
Zm00001d042721::3:178185099-178187100(+)
Zm00001d014876::5:66779461-66781462(-)
Zm00001d049031::4:13126568-13128569(-)
Zm00001d018408::5:220201897-220203898(+)
Zm00001d025268::10:111871703-111873704(-)
Zm00001d028601::1:40427258-40429259(+)
Zm00001d007087::2:221945266-221947267(+)
Zm00001d052170::4:181663140-181665141(-)
Zm00001d012527::8:176102581-176104582(+)
Zm00001d037386::6:124049188-124051189(-)
Zm00001d006082::2:197605611-197607612(-)
Zm00001d053024::4:209798523-209800524(+)
Zm00001d039138::6:170945268-170947269(+)
Zm00001d043386::3:198370138-198372139(-)
Zm00001d036573::6:93290836-93292837(+)
Zm00001d027622::1:9227262-9229263(+)
Zm00001d014462::5:48438468-48440469(+)
Zm00001d029782::1:86640907-86642908(-)
Zm00001d039703::3:12600259-12602260(-)
Zm00001d029359::1:67313546-67315547(-)
Zm00001d007065::2:221286549-221288550(+)
Zm00001d032261::1:219331873-219333874(+)
Zm00001d010744::8:126509393-126511394(-)
Zm00001d010105::8:99266978-99268979(+)
Zm00001d042656::3:175642542-175644543(-)
Zm00001d048483::9:157063786-157065787(+)
Zm00001d034415::1:292331981-292333982(-)
Zm00001d009004::8:29646773-29648774(+)
Zm00001d031908::1:206408490-206410491(-)
Zm00001d043946::3:214391877-214393878(-)
Zm00001d023465::10:6431513-6433514(-)
Zm00001d051314::4:153286791-153288792(-)
Zm00001d029979::1:97321257-97323258(+)
Zm00001d019850::7:69638391-69640392(-)
Zm00001d016782::5:175729165-175731166(+)
Zm00001d049331::4:26802806-26804807(-)
Zm00001d012560::8:176647312-176649313(+)
Zm00001d030299::1:120672241-120674242(+)
Zm00001d011930::8:164803286-164805287(-)
Zm00001d038248::6:152316145-152318146(-)
Zm00001d002325::2:10324429-10326430(-)
Zm00001d050723::4:118822421-118824422(-)
Zm00001d011431::8:150344679-150346680(+)
Zm00001d035044::6:3021913-3023914(+)
Zm00001d026445::10:145968788-145970789(+)
Zm00001d027967::1:18521178-18523179(+)
Zm00001d003945::2:71040199-71042200(-)
Zm00001d032990::1:245865744-245867745(-)
Zm00001d005485::2:175612552-175614553(-)
Zm00001d028909::1:50717801-50719802(+)
Zm00001d043835::3:211256739-211258740(+)
Zm00001d038506::6:158829085-158831086(-)
Zm00001d016101::5:144571944-144573945(-)
Zm00001d002419::2:12302711-12304712(-)
Zm00001d038023::6:145531125-145533126(-)
Zm00001d028803::1:46858186-46860187(-)
Zm00001d049441::4:30373090-30375091(-)
Zm00001d006102::2:198171698-198173699(-)
Zm00001d050200::4:73312607-73314608(+)
Zm00001d026106::10:138572485-138574486(-)
Zm00001d005739::2:185513883-185515884(+)
Zm00001d029842::1:89645329-89647330(-)
Zm00001d013824::5:21485104-21487105(+)
Zm00001d048622::4:1525317-1527318(+)
Zm00001d037569::6:130010190-130012191(-)
Zm00001d013750::5:19221126-19223127(+)
Zm00001d035056::6:3357157-3359158(-)
Zm00001d007365::2:229752721-229754722(+)
Zm00001d025752::10:128395388-128397389(-)
Zm00001d011477::8:151685402-151687403(+)
Zm00001d037875::6:140725374-140727375(-)
Zm00001d045483::9:24104531-24106532(-)
Zm00001d049652::4:38770864-38772865(-)
Zm00001d019453::7:34423523-34425524(-)
Zm00001d029837::1:89481616-89483617(+)
Zm00001d038993::6:168345386-168347387(-)
Zm00001d038192::6:151107604-151109605(-)
Zm00001d029546::1:75696322-75698323(-)
Zm00001d042619::3:174090243-174092244(+)
Zm00001d032069::1:211228316-211230317(+)
Zm00001d032111::1:213311843-213313844(+)
Zm00001d004626::2:122678685-122680686(-)
Zm00001d012079::8:167760031-167762032(-)
Zm00001d052266::4:185253660-185255661(-)
Zm00001d003974::2:72984594-72986595(+)
Zm00001d015311::5:84031644-84033645(-)
Zm00001d013111::5:4798702-4800703(-)
Zm00001d018786::7:5193279-5195280(+)
Zm00001d018042::5:212710799-212712800(+)
Zm00001d036537::6:91404772-91406773(-)
Zm00001d007940::2:243481127-243483128(-)
Zm00001d052439::4:190082728-190084729(-)
Zm00001d013861::5:23153038-23155039(+)
Zm00001d039499::3:6013520-6015521(-)
Zm00001d005423::2:173514704-173516705(+)
Zm00001d011723::8:159990201-159992202(-)
Zm00001d032560::1:230531097-230533098(-)
Zm00001d035624::6:37477351-37479352(+)
Zm00001d011976::8:165535601-165537602(+)
Zm00001d043614::3:205239683-205241684(+)
Zm00001d015759::5:116973437-116975438(-)
Zm00001d020664::7:127262446-127264447(+)
Zm00001d037808::6:138484109-138486110(-)
Zm00001d017168::5:187803676-187805677(+)
Zm00001d047662::9:138453743-138455744(-)
Zm00001d049785::4:44632075-44634076(+)
Zm00001d006944::2:219969679-219971680(-)
Zm00001d032845::1:239924665-239926666(+)
Zm00001d052673::4:196891702-196893703(+)
Zm00001d015314::5:84280539-84282540(-)
Zm00001d045812::9:40939027-40941028(-)
Zm00001d049643::4:38577438-38579439(+)
Zm00001d014673::5:58595082-58597083(-)
Zm00001d045938::9:47971267-47973268(-)
Zm00001d017112::5:185777178-185779179(-)
Zm00001d014324::5:41029707-41031708(+)
Zm00001d013976::5:26949834-26951835(-)
Zm00001d031954::1:207944763-207946764(+)
Zm00001d034431::1:292891677-292893678(-)
Zm00001d012154::8:169025571-169027572(-)
Zm00001d034876::1:304511276-304513277(-)
Zm00001d006084::2:197716771-197718772(-)
Zm00001d011741::8:160443844-160445845(-)
Zm00001d038577::6:160385063-160387064(+)
Zm00001d005839::2:190538182-190540183(-)
Zm00001d041453::3:120946117-120948118(+)
Zm00001d041853::3:140873924-140875925(+)
Zm00001d042755::3:178988460-178990461(+)
Zm00001d028718::1:44179740-44181741(-)
Zm00001d012448::8:174723075-174725076(-)
Zm00001d027355::1:3571978-3573979(+)
Zm00001d034555::1:296174130-296176131(+)
Zm00001d041495::3:124128413-124130414(+)
Zm00001d010375::8:111875034-111877035(+)
Zm00001d014601::5:54850920-54852921(-)
Zm00001d003572::2:48490684-48492685(-)
Zm00001d054063::4:245758216-245760217(+)
Zm00001d014911::5:67877186-67879187(-)
Zm00001d013370::5:9970411-9972412(+)
Zm00001d051976::4:175730029-175732030(-)
Zm00001d032163::1:215125207-215127208(-)
Zm00001d039404::3:3473941-3475942(+)
Zm00001d010094::8:99104236-99106237(+)
Zm00001d024861::10:91048214-91050215(-)
Zm00001d043453::3:200465645-200467646(-)
Zm00001d029356::1:67230813-67232814(-)
Zm00001d053952::4:244165394-244167395(+)
Zm00001d039584::3:8454255-8456256(+)
Zm00001d044733::9:697999-700000(+)
Zm00001d039817::3:15765358-15767359(+)
Zm00001d033231::1:255264745-255266746(+)
Zm00001d048709::4:3831829-3833830(+)
Zm00001d032561::1:230531097-230533098(-)
Zm00001d028384::1:32800410-32802411(+)
Zm00001d052961::4:206357861-206359862(-)
Zm00001d018410::5:220246758-220248759(-)
Zm00001d019060::7:14493199-14495200(+)
Zm00001d040730::3:60564858-60566859(+)
Zm00001d020891::7:135619504-135621505(-)
Zm00001d017293::5:192001920-192003921(+)
Zm00001d009074::8:34605458-34607459(+)
Zm00001d030305::1:121210310-121212311(+)
Zm00001d042059::3:149113364-149115365(-)
Zm00001d037492::6:127208748-127210749(+)
Zm00001d021646::7:158969189-158971190(-)
Zm00001d033367::1:260531062-260533063(+)
Zm00001d034550::1:296026785-296028786(+)
Zm00001d023532::10:8926797-8928798(-)
Zm00001d049252::4:22935100-22937101(-)
Zm00001d030348::1:124404958-124406959(-)
Zm00001d036242::6:79176406-79178407(+)
Zm00001d037211::6:115979576-115981577(+)
Zm00001d047423::9:129609381-129611382(-)
Zm00001d041450::3:120561486-120563487(-)
Zm00001d025661::10:125343960-125345961(+)
Zm00001d043615::3:205272802-205274803(+)
Zm00001d053891::4:243141779-243143780(+)
Zm00001d019163::7:19749269-19751270(+)
Zm00001d021861::7:164839677-164841678(-)
Zm00001d002942::2:27641166-27643167(-)
Zm00001d032552::1:230243409-230245410(-)
Zm00001d009940::8:90900188-90902189(-)
Zm00001d049217::4:21135791-21137792(+)
Zm00001d049421::4:29955440-29957441(+)
Zm00001d045154::9:14549295-14551296(+)
Zm00001d010409::8:113366756-113368757(+)
Zm00001d051080::4:141100889-141102890(+)
Zm00001d028255::1:28064526-28066527(+)
Zm00001d018178::5:215871142-215873143(-)
Zm00001d051180::4:147450122-147452123(-)
Zm00001d049423::4:29988348-29990349(+)
Zm00001d041330::3:112429864-112431865(+)
Zm00001d018133::5:215033160-215035161(+)
Zm00001d049610::4:37576737-37578738(-)
Zm00001d043235::3:192720793-192722794(-)
Zm00001d006059::2:196802227-196804228(-)
Zm00001d037724::6:135238617-135240618(+)
Zm00001d002835::2:24252971-24254972(-)
Zm00001d039095::6:169959155-169961156(-)
Zm00001d037550::6:129100372-129102373(+)
Zm00001d037873::6:140620943-140622944(-)
Zm00001d044127::3:219921855-219923856(-)
Zm00001d046136::9:65973711-65975712(-)
Zm00001d038371::6:155678082-155680083(-)
Zm00001d017298::5:192063472-192065473(-)
Zm00001d017987::5:211415816-211417817(-)
Zm00001d043734::3:208685074-208687075(+)
Zm00001d051977::4:175736675-175738676(+)
Zm00001d044060::3:218231249-218233250(+)
Zm00001d011729::8:160067892-160069893(+)
Zm00001d021299::7:148221232-148223233(+)
Zm00001d022071::7:169433558-169435559(-)
Zm00001d047753::9:140905738-140907739(+)
Zm00001d011546::8:154182657-154184658(-)
Zm00001d047396::9:128703005-128705006(-)
Zm00001d051015::4:137042414-137044415(-)
Zm00001d012603::8:177065794-177067795(-)
Zm00001d003691::2:54564417-54566418(-)
Zm00001d039047::6:169231572-169233573(+)
Zm00001d031602::1:195957118-195959119(+)
Zm00001d038290::6:153558066-153560067(-)
Zm00001d047104::9:118715621-118717622(-)
Zm00001d031639::1:197104092-197106093(+)
Zm00001d034773::1:301811900-301813901(+)
Zm00001d046576::9:96775869-96777870(-)
Zm00001d028417::1:34223088-34225089(-)
Zm00001d038250::6:152372809-152374810(-)
Zm00001d054070::4:245863332-245865333(+)
Zm00001d049428::4:30060646-30062647(+)
Zm00001d008372::8:6686019-6688020(+)
Zm00001d027878::1:16360017-16362018(-)
Zm00001d052185::4:182577994-182579995(+)
Zm00001d048726::4:4310987-4312988(+)
Zm00001d012890::5:1621683-1623684(-)
Zm00001d053076::4:212543189-212545190(+)
Zm00001d019180::7:20508759-20510760(-)
Zm00001d017482::5:197275222-197277223(-)
Zm00001d022436::7:177670818-177672819(+)
Zm00001d004414::2:110344500-110346501(-)
Zm00001d008952::8:26879169-26881170(-)
Zm00001d015999::5:138467179-138469180(+)
Zm00001d028511::1:37593979-37595980(-)
Zm00001d045221::9:16491574-16493575(-)
Zm00001d020283::7:104131033-104133034(-)
Zm00001d053776::4:240874977-240876978(-)
Zm00001d043244::3:193002685-193004686(-)
Zm00001d023333::10:3620509-3622510(-)
Zm00001d045347::9:19264621-19266622(-)
Zm00001d049592::4:36549222-36551223(+)
Zm00001d047814::9:142499548-142501549(-)
Zm00001d050465::4:90607993-90609994(+)
Zm00001d004854::2:144678788-144680789(-)
Zm00001d010667::8:123643171-123645172(-)
Zm00001d009702::8:76428375-76430376(-)
Zm00001d007507::2:233447069-233449070(+)
Zm00001d033005::1:246792360-246794361(-)
Zm00001d003382::2:42356054-42358055(-)
Zm00001d041965::3:145918076-145920077(-)
Zm00001d049437::4:30243270-30245271(+)
Zm00001d017810::5:207496655-207498656(-)
Zm00001d017698::5:204490007-204492008(-)
Zm00001d019056::7:14365471-14367472(-)
Zm00001d032875::1:241221597-241223598(-)
Zm00001d020689::7:128592739-128594740(+)
Zm00001d010119::8:99979784-99981785(+)
Zm00001d021012::7:140466368-140468369(-)
Zm00001d009494::8:67183875-67185876(+)
Zm00001d031511::1:192367284-192369285(-)
Zm00001d011253::8:144628202-144630203(-)
Zm00001d048982::4:11450425-11452426(+)
Zm00001d005323::2:169616701-169618702(-)
Zm00001d009874::8:86636011-86638012(+)
Zm00001d005281::2:167624490-167626491(+)
Zm00001d010102::8:99200840-99202841(-)
Zm00001d031854::1:204235026-204237027(+)
Zm00001d017019::5:182804635-182806636(-)
Zm00001d002919::2:26655080-26657081(+)
Zm00001d051223::4:149063123-149065124(-)
Zm00001d025654::10:125149247-125151248(-)
Zm00001d010772::8:127430919-127432920(-)
Zm00001d012274::8:171716875-171718876(+)
Zm00001d039299::3:1289082-1291083(+)
Zm00001d005552::2:178280861-178282862(-)
Zm00001d018535::5:222630620-222632621(-)
Zm00001d022458::7:178125370-178127371(-)
Zm00001d052003::4:176259589-176261590(+)
Zm00001d031665::1:198080368-198082369(-)
Zm00001d007397::2:230758860-230760861(+)
Zm00001d014602::5:54873805-54875806(-)
Zm00001d010990::8:136104509-136106510(+)
Zm00001d015131::5:76703141-76705142(+)
Zm00001d007953::2:243983505-243985506(+)
Zm00001d036567::6:92810819-92812820(-)
Zm00001d018754::7:4278245-4280246(+)
Zm00001d048215::9:152593375-152595376(+)
Zm00001d041362::3:114250663-114252664(-)
Zm00001d020188::7:98548894-98550895(-)
Zm00001d028011::1:20292557-20294558(-)
Zm00001d045321::9:18927230-18929231(-)
Zm00001d010763::8:127327613-127329614(-)
Zm00001d029577::1:77397143-77399144(+)
Zm00001d041240::3:107746773-107748774(+)
```
