## Supplementary material for "A comprehensive map of preferentially located motifs reveals distinct proximal *cis*-regulatory elements in plants": ATAAACCC_containing_gene_set.txt

```
#Occurences of ATAAACCC between -43 and -29 (positions relative to the transcription start site)
#58 sequences with ATAAACCC in this interval
#0.22% of the sequences in promoter set with ATAAACCC (set with 25847 sequences)
Zm00001d005974::2:194482524-194484525(+)
Zm00001d017168::5:187803676-187805677(+)
Zm00001d037550::6:129100372-129102373(+)
Zm00001d014876::5:66779461-66781462(-)
Zm00001d028380::1:32676884-32678885(+)
Zm00001d053891::4:243141779-243143780(+)
Zm00001d005281::2:167624490-167626491(+)
Zm00001d014602::5:54873805-54875806(-)
Zm00001d022035::7:168351855-168353856(-)
Zm00001d016298::5:156111955-156113956(-)
Zm00001d031514::1:192436956-192438957(-)
Zm00001d013824::5:21485104-21487105(+)
Zm00001d027967::1:18521178-18523179(+)
Zm00001d020530::7:121055861-121057862(-)
Zm00001d031854::1:204235026-204237027(+)
Zm00001d019163::7:19749269-19751270(+)
Zm00001d052961::4:206357861-206359862(-)
Zm00001d049785::4:44632075-44634076(+)
Zm00001d014601::5:54850920-54852921(-)
Zm00001d052185::4:182577994-182579995(+)
Zm00001d042373::3:163720448-163722449(+)
Zm00001d002373::2:11327657-11329658(+)
Zm00001d038506::6:158829085-158831086(-)
Zm00001d029083::1:57393409-57395410(+)
Zm00001d029497::1:73246277-73248278(-)
Zm00001d021945::7:166724811-166726812(-)
Zm00001d043235::3:192720793-192722794(-)
Zm00001d020528::7:120944273-120946274(-)
Zm00001d020487::7:118585286-118587287(+)
Zm00001d006881::2:218465264-218467265(+)
Zm00001d048215::9:152593375-152595376(+)
Zm00001d049141::4:17573902-17575903(+)
Zm00001d030305::1:121210310-121212311(+)
Zm00001d009373::8:60722268-60724269(+)
Zm00001d007365::2:229752721-229754722(+)
Zm00001d044649::3:234052711-234054712(+)
Zm00001d007745::2:238612992-238614993(-)
Zm00001d043734::3:208685074-208687075(+)
Zm00001d022036::7:168372967-168374968(-)
Zm00001d026445::10:145968788-145970789(+)
Zm00001d049217::4:21135791-21137792(+)
Zm00001d022028::7:168278182-168280183(-)
Zm00001d017698::5:204490007-204492008(-)
Zm00001d038290::6:153558066-153560067(-)
Zm00001d031511::1:192367284-192369285(-)
Zm00001d009702::8:76428375-76430376(-)
Zm00001d006507::2:210171818-210173819(-)
Zm00001d032552::1:230243409-230245410(-)
Zm00001d012603::8:177065794-177067795(-)
Zm00001d022071::7:169433558-169435559(-)
Zm00001d002325::2:10324429-10326430(-)
Zm00001d041495::3:124128413-124130414(+)
Zm00001d037340::6:122064510-122066511(-)
Zm00001d045221::9:16491574-16493575(-)
Zm00001d052676::4:196978129-196980130(+)
Zm00001d021646::7:158969189-158971190(-)
Zm00001d009494::8:67183875-67185876(+)
Zm00001d019060::7:14493199-14495200(+)
```
