## Supplementary material for "A comprehensive map of preferentially located motifs reveals distinct proximal *cis*-regulatory elements in plants": ATAAACG_containing_gene_set.txt

```
#Occurences of ATAAACG between -36 and -28 (positions relative to the transcription start site)
#86 sequences with ATAAACG in this interval
#0.33% of the sequences in promoter set with ATAAACG (set with 25847 sequences)
Zm00001d042059::3:149113364-149115365(-)
Zm00001d018178::5:215871142-215873143(-)
Zm00001d029546::1:75696322-75698323(-)
Zm00001d017987::5:211415816-211417817(-)
Zm00001d008372::8:6686019-6688020(+)
Zm00001d045540::9:25850724-25852725(+)
Zm00001d052673::4:196891702-196893703(+)
Zm00001d014462::5:48438468-48440469(+)
Zm00001d009940::8:90900188-90902189(-)
Zm00001d029782::1:86640907-86642908(-)
Zm00001d029668::1:81912357-81914358(+)
Zm00001d052003::4:176259589-176261590(+)
Zm00001d027400::1:4406184-4408185(-)
Zm00001d051314::4:153286791-153288792(-)
Zm00001d049643::4:38577438-38579439(+)
Zm00001d032561::1:230531097-230533098(-)
Zm00001d005485::2:175612552-175614553(-)
Zm00001d039499::3:6013520-6015521(-)
Zm00001d041453::3:120946117-120948118(+)
Zm00001d031639::1:197104092-197106093(+)
Zm00001d034773::1:301811900-301813901(+)
Zm00001d012448::8:174723075-174725076(-)
Zm00001d028889::1:49801018-49803019(+)
Zm00001d048709::4:3831829-3833830(+)
Zm00001d041853::3:140873924-140875925(+)
Zm00001d032111::1:213311843-213313844(+)
Zm00001d028909::1:50717801-50719802(+)
Zm00001d010671::8:123806820-123808821(+)
Zm00001d011931::8:164803055-164805056(+)
Zm00001d032069::1:211228316-211230317(+)
Zm00001d045571::9:27015781-27017782(+)
Zm00001d031908::1:206408490-206410491(-)
Zm00001d007397::2:230758860-230760861(+)
Zm00001d051817::4:170465222-170467223(+)
Zm00001d012560::8:176647312-176649313(+)
Zm00001d030981::1:171563038-171565039(+)
Zm00001d010375::8:111875034-111877035(+)
Zm00001d037875::6:140725374-140727375(-)
Zm00001d002708::2:19919390-19921391(-)
Zm00001d010102::8:99200840-99202841(-)
Zm00001d005375::2:171336644-171338645(-)
Zm00001d032261::1:219331873-219333874(+)
Zm00001d003974::2:72984594-72986595(+)
Zm00001d022050::7:169038848-169040849(+)
Zm00001d027878::1:16360017-16362018(-)
Zm00001d008952::8:26879169-26881170(-)
Zm00001d037778::6:137350722-137352723(-)
Zm00001d044470::3:229090493-229092494(+)
Zm00001d035044::6:3021913-3023914(+)
Zm00001d011477::8:151685402-151687403(+)
Zm00001d038993::6:168345386-168347387(-)
Zm00001d018535::5:222630620-222632621(-)
Zm00001d041450::3:120561486-120563487(-)
Zm00001d022458::7:178125370-178127371(-)
Zm00001d028417::1:34223088-34225089(-)
Zm00001d039138::6:170945268-170947269(+)
Zm00001d048622::4:1525317-1527318(+)
Zm00001d029667::1:81892878-81894879(+)
Zm00001d021891::7:165503664-165505665(+)
Zm00001d027355::1:3571978-3573979(+)
Zm00001d025752::10:128395388-128397389(-)
Zm00001d016101::5:144571944-144573945(-)
Zm00001d010797::8:128116461-128118462(-)
Zm00001d011976::8:165535601-165537602(+)
Zm00001d050465::4:90607993-90609994(+)
Zm00001d006059::2:196802227-196804228(-)
Zm00001d029004::1:54450403-54452404(+)
Zm00001d044060::3:218231249-218233250(+)
Zm00001d038250::6:152372809-152374810(-)
Zm00001d038023::6:145531125-145533126(-)
Zm00001d012154::8:169025571-169027572(-)
Zm00001d028718::1:44179740-44181741(-)
Zm00001d012527::8:176102581-176104582(+)
Zm00001d027622::1:9227262-9229263(+)
Zm00001d034776::1:301954545-301956546(+)
Zm00001d025654::10:125149247-125151248(-)
Zm00001d005391::2:172033943-172035944(-)
Zm00001d005381::2:171684558-171686559(-)
Zm00001d004626::2:122678685-122680686(-)
Zm00001d010105::8:99266978-99268979(+)
Zm00001d005423::2:173514704-173516705(+)
Zm00001d032560::1:230531097-230533098(-)
Zm00001d038371::6:155678082-155680083(-)
Zm00001d048483::9:157063786-157065787(+)
Zm00001d039047::6:169231572-169233573(+)
Zm00001d047104::9:118715621-118717622(-)
```
