## Supplementary material for "A comprehensive map of preferentially located motifs reveals distinct proximal *cis*-regulatory elements in plants": ATAAACGA_containing_gene_set.txt

```
#Occurences of ATAAACGA between -37 and -30 (positions relative to the transcription start site)
#22 sequences with ATAAACGA in this interval
#0.09% of the sequences in promoter set with ATAAACGA (set with 25847 sequences)
Zm00001d005381::2:171684558-171686559(-)
Zm00001d008372::8:6686019-6688020(+)
Zm00001d010797::8:128116461-128118462(-)
Zm00001d011976::8:165535601-165537602(+)
Zm00001d030981::1:171563038-171565039(+)
Zm00001d048709::4:3831829-3833830(+)
Zm00001d005485::2:175612552-175614553(-)
Zm00001d034776::1:301954545-301956546(+)
Zm00001d010648::8:122885724-122887725(+)
Zm00001d005375::2:171336644-171338645(-)
Zm00001d012560::8:176647312-176649313(+)
Zm00001d034773::1:301811900-301813901(+)
Zm00001d028909::1:50717801-50719802(+)
Zm00001d045571::9:27015781-27017782(+)
Zm00001d002708::2:19919390-19921391(-)
Zm00001d027400::1:4406184-4408185(-)
Zm00001d012448::8:174723075-174725076(-)
Zm00001d044470::3:229090493-229092494(+)
Zm00001d005423::2:173514704-173516705(+)
Zm00001d028889::1:49801018-49803019(+)
Zm00001d029004::1:54450403-54452404(+)
Zm00001d003974::2:72984594-72986595(+)
```
