## Supplementary material for "A comprehensive map of preferentially located motifs reveals distinct proximal *cis*-regulatory elements in plants": ATAAACGG_containing_gene_set.txt

```
#Occurences of ATAAACGG between -44 and -28 (positions relative to the transcription start site)
#28 sequences with ATAAACGG in this interval
#0.11% of the sequences in promoter set with ATAAACGG (set with 25847 sequences)
Zm00001d010102::8:99200840-99202841(-)
Zm00001d039499::3:6013520-6015521(-)
Zm00001d028417::1:34223088-34225089(-)
Zm00001d037875::6:140725374-140727375(-)
Zm00001d029668::1:81912357-81914358(+)
Zm00001d050465::4:90607993-90609994(+)
Zm00001d032261::1:219331873-219333874(+)
Zm00001d038023::6:145531125-145533126(-)
Zm00001d032111::1:213311843-213313844(+)
Zm00001d038371::6:155678082-155680083(-)
Zm00001d025752::10:128395388-128397389(-)
Zm00001d029667::1:81892878-81894879(+)
Zm00001d015934::5:132638943-132640944(-)
Zm00001d003415::2:43719430-43721431(-)
Zm00001d031639::1:197104092-197106093(+)
Zm00001d010105::8:99266978-99268979(+)
Zm00001d038250::6:152372809-152374810(-)
Zm00001d042059::3:149113364-149115365(-)
Zm00001d023316::10:2852792-2854793(+)
Zm00001d029546::1:75696322-75698323(-)
Zm00001d009940::8:90900188-90902189(-)
Zm00001d025654::10:125149247-125151248(-)
Zm00001d035044::6:3021913-3023914(+)
Zm00001d007881::2:241666029-241668030(+)
Zm00001d011330::8:146956181-146958182(+)
Zm00001d018535::5:222630620-222632621(-)
Zm00001d039138::6:170945268-170947269(+)
Zm00001d027622::1:9227262-9229263(+)
```
