## Supplementary material for "A comprehensive map of preferentially located motifs reveals distinct proximal *cis*-regulatory elements in plants": ATAAAG_containing_gene_set.txt

```
#Occurences of ATAAAG between -33 and -28 (positions relative to the transcription start site)
#376 sequences with ATAAAG in this interval
#1.45% of the sequences in promoter set with ATAAAG (set with 25847 sequences)
Zm00001d039893::3:18370042-18372043(+)
Zm00001d035589::6:35396034-35398035(-)
Zm00001d053197::4:219369178-219371179(+)
Zm00001d050106::4:65976463-65978464(-)
Zm00001d032267::1:219820086-219822087(+)
Zm00001d018077::5:213822974-213824975(+)
Zm00001d030032::1:101086218-101088219(+)
Zm00001d018911::7:8989058-8991059(-)
Zm00001d001852::2:1944783-1946784(+)
Zm00001d024384::10:68307088-68309089(-)
Zm00001d040382::3:40870992-40872993(+)
Zm00001d048661::4:2960298-2962299(-)
Zm00001d018278::5:217820733-217822734(+)
Zm00001d046333::9:81228034-81230035(-)
Zm00001d004691::2:131622315-131624316(-)
Zm00001d001933::2:3101131-3103132(-)
Zm00001d013544::5:13967615-13969616(+)
Zm00001d017522::5:198557160-198559161(+)
Zm00001d052749::4:199663580-199665581(+)
Zm00001d047517::9:133209254-133211255(+)
Zm00001d040702::3:59063081-59065082(+)
Zm00001d042867::3:182500263-182502264(+)
Zm00001d038891::6:166506563-166508564(-)
Zm00001d054071::4:245921557-245923558(+)
Zm00001d011755::8:160798194-160800195(-)
Zm00001d026536::10:147849794-147851795(-)
Zm00001d039946::3:20166023-20168024(+)
Zm00001d008900::8:24522218-24524219(+)
Zm00001d049113::4:16449717-16451718(-)
Zm00001d023673::10:14793656-14795657(+)
Zm00001d052215::4:183478272-183480273(+)
Zm00001d026426::10:145640924-145642925(-)
Zm00001d005387::2:171974825-171976826(+)
Zm00001d012156::8:169059291-169061292(+)
Zm00001d049640::4:38546252-38548253(+)
Zm00001d011518::8:153272083-153274084(+)
Zm00001d025491::10:120495806-120497807(+)
Zm00001d049701::4:40573151-40575152(-)
Zm00001d037003::6:108769275-108771276(-)
Zm00001d050310::4:80436641-80438642(-)
Zm00001d045576::9:27089322-27091323(-)
Zm00001d051564::4:162886257-162888258(-)
Zm00001d017178::5:188141219-188143220(-)
Zm00001d025878::10:132465771-132467772(-)
Zm00001d051666::4:166121398-166123399(-)
Zm00001d024678::10:83374293-83376294(+)
Zm00001d045571::9:27015781-27017782(+)
Zm00001d029629::1:80609274-80611275(-)
Zm00001d044854::9:5280036-5282037(-)
Zm00001d020752::7:131213426-131215427(-)
Zm00001d022517::7:179272372-179274373(+)
Zm00001d002812::2:23396257-23398258(+)
Zm00001d040245::3:33489294-33491295(+)
Zm00001d047610::9:136988861-136990862(-)
Zm00001d024135::10:48707113-48709114(-)
Zm00001d017240::5:190053167-190055168(+)
Zm00001d013830::5:21882078-21884079(+)
Zm00001d028725::1:44360105-44362106(+)
Zm00001d015638::5:102527996-102529997(-)
Zm00001d029418::1:69734323-69736324(-)
Zm00001d011319::8:146553703-146555704(-)
Zm00001d024119::10:46969892-46971893(+)
Zm00001d040361::3:40037324-40039325(-)
Zm00001d011941::8:164864177-164866178(-)
Zm00001d013267::5:7485929-7487930(+)
Zm00001d052467::4:190595499-190597500(+)
Zm00001d014895::5:67127164-67129165(-)
Zm00001d034673::1:299504796-299506797(-)
Zm00001d016832::5:177784018-177786019(-)
Zm00001d038333::6:154785767-154787768(-)
Zm00001d040392::3:41130488-41132489(-)
Zm00001d035094::6:4938196-4940197(-)
Zm00001d046344::9:82000893-82002894(-)
Zm00001d007139::2:223188081-223190082(+)
Zm00001d016446::5:162606045-162608046(-)
Zm00001d033283::1:257399111-257401112(+)
Zm00001d046897::9:109483941-109485942(+)
Zm00001d014108::5:32774219-32776220(-)
Zm00001d015032::5:72793987-72795988(-)
Zm00001d048770::4:5255524-5257525(+)
Zm00001d042075::3:149713727-149715728(-)
Zm00001d017713::5:205041378-205043379(+)
Zm00001d023301::10:2365845-2367846(+)
Zm00001d043144::3:190103475-190105476(-)
Zm00001d006063::2:197032853-197034854(+)
Zm00001d012211::8:170108526-170110527(+)
Zm00001d002193::2:7731757-7733758(+)
Zm00001d029970::1:97043120-97045121(+)
Zm00001d045816::9:40989021-40991022(-)
Zm00001d038532::6:159377529-159379530(-)
Zm00001d036001::6:65311738-65313739(+)
Zm00001d012993::5:2873374-2875375(+)
Zm00001d039300::3:1297437-1299438(+)
Zm00001d024386::10:68325458-68327459(-)
Zm00001d031635::1:196946642-196948643(-)
Zm00001d049371::4:28129088-28131089(+)
Zm00001d043599::3:204833025-204835026(+)
Zm00001d004401::2:109325503-109327504(+)
Zm00001d050082::4:64845520-64847521(+)
Zm00001d032019::1:209572618-209574619(+)
Zm00001d040450::3:43935257-43937258(-)
Zm00001d042117::3:151570766-151572767(+)
Zm00001d003022::2:29675266-29677267(+)
Zm00001d036594::6:93935680-93937681(-)
Zm00001d028392::1:33149845-33151846(-)
Zm00001d015036::5:72872806-72874807(-)
Zm00001d020670::7:127457506-127459507(-)
Zm00001d018097::5:214128552-214130553(-)
Zm00001d035770::6:46873590-46875591(+)
Zm00001d031211::1:182339720-182341721(-)
Zm00001d026175::10:140336284-140338285(-)
Zm00001d021168::7:144744402-144746403(-)
Zm00001d002836::2:24264159-24266160(-)
Zm00001d030328::1:122697487-122699488(-)
Zm00001d047201::9:121695945-121697946(+)
Zm00001d033585::1:267904263-267906264(+)
Zm00001d002405::2:12047408-12049409(-)
Zm00001d034018::1:281283263-281285264(-)
Zm00001d032608::1:231933762-231935763(-)
Zm00001d021061::7:141852983-141854984(-)
Zm00001d047025::9:115707467-115709468(+)
Zm00001d032855::1:240372509-240374510(-)
Zm00001d035713::6:42065417-42067418(+)
Zm00001d038109::6:148253276-148255277(+)
Zm00001d037160::6:114311510-114313511(-)
Zm00001d020405::7:111818829-111820830(+)
Zm00001d025985::10:135308500-135310501(-)
Zm00001d043375::3:198071529-198073530(+)
Zm00001d013766::5:19722826-19724827(-)
Zm00001d009645::8:74161954-74163955(-)
Zm00001d002871::2:25175932-25177933(-)
Zm00001d033230::1:255242081-255244082(+)
Zm00001d005006::2:153443367-153445368(+)
Zm00001d029373::1:67967518-67969519(+)
Zm00001d010630::8:122405254-122407255(-)
Zm00001d027874::1:16041501-16043502(-)
Zm00001d022417::7:177222759-177224760(-)
Zm00001d042373::3:163720448-163722449(+)
Zm00001d012285::8:171872470-171874471(-)
Zm00001d037541::6:128776767-128778768(+)
Zm00001d005293::2:168004337-168006338(+)
Zm00001d019312::7:27243031-27245032(-)
Zm00001d043029::3:187039535-187041536(+)
Zm00001d048015::9:148010497-148012498(+)
Zm00001d036918::6:106379234-106381235(-)
Zm00001d048006::9:147800192-147802193(+)
Zm00001d033057::1:248811806-248813807(-)
Zm00001d037680::6:133842916-133844917(+)
Zm00001d008314::8:4969038-4971039(-)
Zm00001d026060::10:137294926-137296927(+)
Zm00001d039484::3:5607928-5609929(-)
Zm00001d052194::4:182773285-182775286(-)
Zm00001d003190::2:35064561-35066562(+)
Zm00001d025263::10:111732728-111734729(+)
Zm00001d050584::4:102549660-102551661(+)
Zm00001d018913::7:9138940-9140941(+)
Zm00001d039532::3:7401252-7403253(-)
Zm00001d017699::5:204536334-204538335(+)
Zm00001d047690::9:139369412-139371413(+)
Zm00001d038981::6:168190653-168192654(+)
Zm00001d006732::2:215443339-215445340(+)
Zm00001d021524::7:155137590-155139591(+)
Zm00001d038824::6:165287074-165289075(+)
Zm00001d034015::1:281225227-281227228(+)
Zm00001d027834::1:14664192-14666193(+)
Zm00001d014526::5:51650361-51652362(-)
Zm00001d043131::3:189944736-189946737(-)
Zm00001d012992::5:2873192-2875193(-)
Zm00001d017742::5:205737174-205739175(-)
Zm00001d028711::1:43910756-43912757(-)
Zm00001d008248::8:2560918-2562919(+)
Zm00001d024470::10:72358284-72360285(-)
Zm00001d036595::6:93935680-93937681(-)
Zm00001d020869::7:135114822-135116823(-)
Zm00001d027851::1:15177391-15179392(-)
Zm00001d033257::1:256173956-256175957(+)
Zm00001d008954::8:26903833-26905834(-)
Zm00001d049608::4:37427288-37429289(-)
Zm00001d045445::9:22320909-22322910(-)
Zm00001d043104::3:189311749-189313750(+)
Zm00001d015356::5:86086254-86088255(-)
Zm00001d006127::2:199270237-199272238(-)
Zm00001d042809::3:180806006-180808007(-)
Zm00001d031940::1:207529091-207531092(-)
Zm00001d047828::9:142631451-142633452(-)
Zm00001d003559::2:48070851-48072852(-)
Zm00001d013219::5:6700955-6702956(+)
Zm00001d028474::1:36139071-36141072(+)
Zm00001d009030::8:30789000-30791001(+)
Zm00001d045975::9:51169748-51171749(-)
Zm00001d051668::4:166171908-166173909(+)
Zm00001d035874::6:58029422-58031423(-)
Zm00001d047933::9:145667771-145669772(+)
Zm00001d035162::6:7400714-7402715(+)
Zm00001d031064::1:175378787-175380788(-)
Zm00001d002360::2:10839050-10841051(-)
Zm00001d048804::4:5795258-5797259(+)
Zm00001d051669::4:166171911-166173912(+)
Zm00001d024343::10:65879413-65881414(+)
Zm00001d020037::7:87652285-87654286(+)
Zm00001d021123::7:143284296-143286297(+)
Zm00001d022474::7:178335279-178337280(-)
Zm00001d039771::3:14421555-14423556(+)
Zm00001d006502::2:210090665-210092666(+)
Zm00001d038803::6:164787425-164789426(+)
Zm00001d044261::3:223240583-223242584(+)
Zm00001d048593::4:920107-922108(+)
Zm00001d047837::9:142881069-142883070(+)
Zm00001d027273::1:1196557-1198558(+)
Zm00001d050704::4:116741776-116743777(+)
Zm00001d052653::4:196006854-196008855(+)
Zm00001d049984::4:56942379-56944380(-)
Zm00001d043553::3:203690300-203692301(+)
Zm00001d033128::1:251574358-251576359(+)
Zm00001d033596::1:268077380-268079381(-)
Zm00001d012263::8:171426633-171428634(-)
Zm00001d003024::2:29732648-29734649(+)
Zm00001d039693::3:12048477-12050478(+)
Zm00001d011604::8:155669321-155671322(+)
Zm00001d007929::2:243168317-243170318(+)
Zm00001d017896::5:209717028-209719029(-)
Zm00001d018419::5:220379039-220381040(-)
Zm00001d032304::1:221390693-221392694(+)
Zm00001d051875::4:173018864-173020865(-)
Zm00001d009866::8:85800460-85802461(+)
Zm00001d034740::1:301051977-301053978(-)
Zm00001d034606::1:297651837-297653838(+)
Zm00001d039294::3:1175874-1177875(-)
Zm00001d015777::5:118462213-118464214(+)
Zm00001d035561::6:33194649-33196650(-)
Zm00001d039206::6:172507604-172509605(+)
Zm00001d022264::7:173952036-173954037(+)
Zm00001d018649::7:1670083-1672084(+)
Zm00001d035416::6:24679700-24681701(-)
Zm00001d020852::7:134728328-134730329(-)
Zm00001d030409::1:130344970-130346971(-)
Zm00001d035614::6:36912193-36914194(+)
Zm00001d007025::2:220364243-220366244(+)
Zm00001d026222::10:141443902-141445903(+)
Zm00001d022297::7:174720661-174722662(-)
Zm00001d052723::4:198881903-198883904(-)
Zm00001d018752::7:4250039-4252040(-)
Zm00001d030542::1:142570655-142572656(-)
Zm00001d024627::10:81008334-81010335(+)
Zm00001d044285::3:224211351-224213352(+)
Zm00001d043389::3:198490481-198492482(+)
Zm00001d029387::1:68550586-68552587(-)
Zm00001d005823::2:189796088-189798089(+)
Zm00001d011308::8:146316155-146318156(+)
Zm00001d033850::1:275838309-275840310(+)
Zm00001d009480::8:66823307-66825308(+)
Zm00001d003157::2:33984282-33986283(-)
Zm00001d034838::1:303468624-303470625(-)
Zm00001d047228::9:123046638-123048639(-)
Zm00001d002630::2:17335899-17337900(+)
Zm00001d033200::1:253559657-253561658(-)
Zm00001d031655::1:197544130-197546131(+)
Zm00001d003512::2:46300510-46302511(-)
Zm00001d047637::9:137804060-137806061(-)
Zm00001d049715::4:41272523-41274524(-)
Zm00001d007065::2:221286549-221288550(+)
Zm00001d035090::6:4852813-4854814(-)
Zm00001d035178::6:8035660-8037661(+)
Zm00001d046949::9:112343222-112345223(-)
Zm00001d018974::7:11271508-11273509(-)
Zm00001d011661::8:157814615-157816616(+)
Zm00001d029365::1:67593836-67595837(+)
Zm00001d022274::7:174143903-174145904(-)
Zm00001d007639::2:236773247-236775248(+)
Zm00001d051991::4:176036770-176038771(-)
Zm00001d049860::4:48973841-48975842(+)
Zm00001d042371::3:163552970-163554971(+)
Zm00001d048946::4:10448758-10450759(+)
Zm00001d013239::5:6860040-6862041(+)
Zm00001d027718::1:12071816-12073817(+)
Zm00001d045573::9:27023870-27025871(+)
Zm00001d038916::6:166886783-166888784(+)
Zm00001d020858::7:134900035-134902036(+)
Zm00001d020714::7:129796397-129798398(+)
Zm00001d023501::10:7465750-7467751(+)
Zm00001d025873::10:132236990-132238991(+)
Zm00001d049613::4:37637835-37639836(+)
Zm00001d003246::2:37637296-37639297(-)
Zm00001d043118::3:189702784-189704785(+)
Zm00001d009210::8:43202150-43204151(+)
Zm00001d015174::5:78392504-78394505(+)
Zm00001d020915::7:136478276-136480277(+)
Zm00001d034435::1:292948484-292950485(-)
Zm00001d003051::2:30446449-30448450(+)
Zm00001d012124::8:168485717-168487718(+)
Zm00001d049612::4:37637835-37639836(+)
Zm00001d044421::3:227513975-227515976(+)
Zm00001d029125::1:59071367-59073368(-)
Zm00001d002613::2:16765984-16767985(-)
Zm00001d053239::4:221655152-221657153(+)
Zm00001d049602::4:36984401-36986402(+)
Zm00001d037306::6:120229072-120231073(-)
Zm00001d015654::5:103263913-103265914(-)
Zm00001d016735::5:174691939-174693940(-)
Zm00001d018809::7:5837990-5839991(-)
Zm00001d052254::4:184818899-184820900(+)
Zm00001d024382::10:68271787-68273788(-)
Zm00001d023701::10:16194733-16196734(-)
Zm00001d037479::6:126614941-126616942(+)
Zm00001d021313::7:148571617-148573618(-)
Zm00001d017809::5:207481053-207483054(+)
Zm00001d035289::6:19466170-19468171(+)
Zm00001d026122::10:138962337-138964338(+)
Zm00001d028400::1:33595641-33597642(+)
Zm00001d029388::1:68567425-68569426(-)
Zm00001d039252::3:561996-563997(+)
Zm00001d025833::10:131305501-131307502(-)
Zm00001d047554::9:135222414-135224415(+)
Zm00001d048522::9:157740203-157742204(-)
Zm00001d027346::1:3377840-3379841(+)
Zm00001d050157::4:69669117-69671118(-)
Zm00001d002784::2:22586278-22588279(-)
Zm00001d047739::9:140339811-140341812(+)
Zm00001d016997::5:182318681-182320682(+)
Zm00001d042812::3:180957904-180959905(-)
Zm00001d025141::10:106320737-106322738(-)
Zm00001d013566::5:14435089-14437090(+)
Zm00001d016588::5:168635992-168637993(-)
Zm00001d044983::9:9314734-9316735(+)
Zm00001d002781::2:22562240-22564241(+)
Zm00001d050089::4:65077451-65079452(+)
Zm00001d004993::2:152729712-152731713(+)
Zm00001d009619::8:73562016-73564017(+)
Zm00001d010614::8:121857824-121859825(-)
Zm00001d040004::3:22563697-22565698(-)
Zm00001d003812::2:60527614-60529615(+)
Zm00001d010413::8:113641302-113643303(-)
Zm00001d008179::8:568988-570989(-)
Zm00001d005867::2:191188275-191190276(-)
Zm00001d042140::3:153223234-153225235(+)
Zm00001d004027::2:76719396-76721397(-)
Zm00001d017966::5:210974476-210976477(-)
Zm00001d014969::5:70571393-70573394(+)
Zm00001d035304::6:20285942-20287943(-)
Zm00001d045147::9:14273313-14275314(-)
Zm00001d033180::1:253160990-253162991(+)
Zm00001d032257::1:219231998-219233999(-)
Zm00001d014944::5:69326117-69328118(+)
Zm00001d042178::3:155179204-155181205(-)
Zm00001d012381::8:173259462-173261463(-)
Zm00001d026387::10:144880477-144882478(+)
Zm00001d051754::4:168925959-168927960(-)
Zm00001d024164::10:51617208-51619209(+)
Zm00001d002065::2:5231669-5233670(+)
Zm00001d002592::2:16309690-16311691(+)
Zm00001d041731::3:135462273-135464274(-)
Zm00001d022006::7:167848329-167850330(-)
Zm00001d024527::10:76460460-76462461(+)
Zm00001d005159::2:161854849-161856850(-)
Zm00001d004094::2:82436317-82438318(-)
Zm00001d049286::4:24426045-24428046(-)
Zm00001d034133::1:284750824-284752825(+)
Zm00001d023968::10:32566808-32568809(-)
Zm00001d019246::7:23703748-23705749(-)
Zm00001d047640::9:137871407-137873408(+)
Zm00001d024676::10:83289223-83291224(+)
Zm00001d033196::1:253432188-253434189(-)
Zm00001d048883::4:6972987-6974988(-)
Zm00001d024704::10:84211784-84213785(-)
Zm00001d030222::1:114073242-114075243(-)
Zm00001d018283::5:217873373-217875374(+)
Zm00001d005426::2:173613568-173615569(-)
Zm00001d049020::4:12827570-12829571(-)
Zm00001d025281::10:112503449-112505450(+)
Zm00001d037605::6:131421062-131423063(-)
Zm00001d026012::10:135967189-135969190(-)
Zm00001d042764::3:179110554-179112555(-)
Zm00001d014109::5:32811190-32813191(-)
Zm00001d050131::4:68131088-68133089(+)
Zm00001d020340::7:107531913-107533914(-)
Zm00001d028949::1:52587486-52589487(-)
```
