## Supplementary material for "A comprehensive map of preferentially located motifs reveals distinct proximal *cis*-regulatory elements in plants": ATAAAGA_containing_gene_set.txt

```
#Occurences of ATAAAGA between -33 and -28 (positions relative to the transcription start site)
#109 sequences with ATAAAGA in this interval
#0.42% of the sequences in promoter set with ATAAAGA (set with 25847 sequences)
Zm00001d013544::5:13967615-13969616(+)
Zm00001d004993::2:152729712-152731713(+)
Zm00001d001933::2:3101131-3103132(-)
Zm00001d031064::1:175378787-175380788(-)
Zm00001d036918::6:106379234-106381235(-)
Zm00001d016997::5:182318681-182320682(+)
Zm00001d038333::6:154785767-154787768(-)
Zm00001d039693::3:12048477-12050478(+)
Zm00001d029388::1:68567425-68569426(-)
Zm00001d045571::9:27015781-27017782(+)
Zm00001d012285::8:171872470-171874471(-)
Zm00001d035289::6:19466170-19468171(+)
Zm00001d044421::3:227513975-227515976(+)
Zm00001d024704::10:84211784-84213785(-)
Zm00001d025281::10:112503449-112505450(+)
Zm00001d047201::9:121695945-121697946(+)
Zm00001d008314::8:4969038-4971039(-)
Zm00001d018097::5:214128552-214130553(-)
Zm00001d020858::7:134900035-134902036(+)
Zm00001d024119::10:46969892-46971893(+)
Zm00001d035589::6:35396034-35398035(-)
Zm00001d026536::10:147849794-147851795(-)
Zm00001d005293::2:168004337-168006338(+)
Zm00001d023701::10:16194733-16196734(-)
Zm00001d029629::1:80609274-80611275(-)
Zm00001d015174::5:78392504-78394505(+)
Zm00001d048661::4:2960298-2962299(-)
Zm00001d049371::4:28129088-28131089(+)
Zm00001d037003::6:108769275-108771276(-)
Zm00001d023301::10:2365845-2367846(+)
Zm00001d052749::4:199663580-199665581(+)
Zm00001d003157::2:33984282-33986283(-)
Zm00001d048006::9:147800192-147802193(+)
Zm00001d014944::5:69326117-69328118(+)
Zm00001d015036::5:72872806-72874807(-)
Zm00001d018283::5:217873373-217875374(+)
Zm00001d016832::5:177784018-177786019(-)
Zm00001d032855::1:240372509-240374510(-)
Zm00001d049984::4:56942379-56944380(-)
Zm00001d048015::9:148010497-148012498(+)
Zm00001d045975::9:51169748-51171749(-)
Zm00001d037541::6:128776767-128778768(+)
Zm00001d018974::7:11271508-11273509(-)
Zm00001d039532::3:7401252-7403253(-)
Zm00001d039484::3:5607928-5609929(-)
Zm00001d033057::1:248811806-248813807(-)
Zm00001d043553::3:203690300-203692301(+)
Zm00001d005387::2:171974825-171976826(+)
Zm00001d046897::9:109483941-109485942(+)
Zm00001d005823::2:189796088-189798089(+)
Zm00001d025263::10:111732728-111734729(+)
Zm00001d029373::1:67967518-67969519(+)
Zm00001d050157::4:69669117-69671118(-)
Zm00001d044983::9:9314734-9316735(+)
Zm00001d051668::4:166171908-166173909(+)
Zm00001d034673::1:299504796-299506797(-)
Zm00001d022517::7:179272372-179274373(+)
Zm00001d033257::1:256173956-256175957(+)
Zm00001d025141::10:106320737-106322738(-)
Zm00001d037306::6:120229072-120231073(-)
Zm00001d047739::9:140339811-140341812(+)
Zm00001d013239::5:6860040-6862041(+)
Zm00001d051669::4:166171911-166173912(+)
Zm00001d028474::1:36139071-36141072(+)
Zm00001d036001::6:65311738-65313739(+)
Zm00001d035416::6:24679700-24681701(-)
Zm00001d010413::8:113641302-113643303(-)
Zm00001d018278::5:217820733-217822734(+)
Zm00001d039946::3:20166023-20168024(+)
Zm00001d026122::10:138962337-138964338(+)
Zm00001d030409::1:130344970-130346971(-)
Zm00001d003051::2:30446449-30448450(+)
Zm00001d018077::5:213822974-213824975(+)
Zm00001d048593::4:920107-922108(+)
Zm00001d002781::2:22562240-22564241(+)
Zm00001d040702::3:59063081-59065082(+)
Zm00001d005426::2:173613568-173615569(-)
Zm00001d018911::7:8989058-8991059(-)
Zm00001d035162::6:7400714-7402715(+)
Zm00001d021168::7:144744402-144746403(-)
Zm00001d012124::8:168485717-168487718(+)
Zm00001d026060::10:137294926-137296927(+)
Zm00001d043104::3:189311749-189313750(+)
Zm00001d024343::10:65879413-65881414(+)
Zm00001d012263::8:171426633-171428634(-)
Zm00001d013766::5:19722826-19724827(-)
Zm00001d041731::3:135462273-135464274(-)
Zm00001d035713::6:42065417-42067418(+)
Zm00001d009866::8:85800460-85802461(+)
Zm00001d028711::1:43910756-43912757(-)
Zm00001d047690::9:139369412-139371413(+)
Zm00001d002630::2:17335899-17337900(+)
Zm00001d011518::8:153272083-153274084(+)
Zm00001d032267::1:219820086-219822087(+)
Zm00001d024384::10:68307088-68309089(-)
Zm00001d048946::4:10448758-10450759(+)
Zm00001d054071::4:245921557-245923558(+)
Zm00001d030328::1:122697487-122699488(-)
Zm00001d049020::4:12827570-12829571(-)
Zm00001d019312::7:27243031-27245032(-)
Zm00001d027834::1:14664192-14666193(+)
Zm00001d026426::10:145640924-145642925(-)
Zm00001d017896::5:209717028-209719029(-)
Zm00001d016588::5:168635992-168637993(-)
Zm00001d047517::9:133209254-133211255(+)
Zm00001d013566::5:14435089-14437090(+)
Zm00001d043375::3:198071529-198073530(+)
Zm00001d049715::4:41272523-41274524(-)
Zm00001d003812::2:60527614-60529615(+)
```
