## Supplementary material for "A comprehensive map of preferentially located motifs reveals distinct proximal *cis*-regulatory elements in plants": ATAAAGCA_containing_gene_set.txt

```
#Occurences of ATAAAGCA between -37 and -30 (positions relative to the transcription start site)
#33 sequences with ATAAAGCA in this interval
#0.13% of the sequences in promoter set with ATAAAGCA (set with 25847 sequences)
Zm00001d017713::5:205041378-205043379(+)
Zm00001d025873::10:132236990-132238991(+)
Zm00001d006063::2:197032853-197034854(+)
Zm00001d017699::5:204536334-204538335(+)
Zm00001d026175::10:140336284-140338285(-)
Zm00001d048804::4:5795258-5797259(+)
Zm00001d024676::10:83289223-83291224(+)
Zm00001d011319::8:146553703-146555704(-)
Zm00001d003754::2:57608928-57610929(-)
Zm00001d049640::4:38546252-38548253(+)
Zm00001d016735::5:174691939-174693940(-)
Zm00001d038532::6:159377529-159379530(-)
Zm00001d043389::3:198490481-198492482(+)
Zm00001d024903::10:93906816-93908817(+)
Zm00001d030542::1:142570655-142572656(-)
Zm00001d036652::6:96449963-96451964(-)
Zm00001d036392::6:86654984-86656985(+)
Zm00001d045816::9:40989021-40991022(-)
Zm00001d040004::3:22563697-22565698(-)
Zm00001d035770::6:46873590-46875591(+)
Zm00001d049602::4:36984401-36986402(+)
Zm00001d020915::7:136478276-136480277(+)
Zm00001d005159::2:161854849-161856850(-)
Zm00001d049576::4:35888605-35890606(-)
Zm00001d045112::9:13122181-13124182(-)
Zm00001d047610::9:136988861-136990862(-)
Zm00001d022417::7:177222759-177224760(-)
Zm00001d019467::7:35261507-35263508(-)
Zm00001d003512::2:46300510-46302511(-)
Zm00001d040361::3:40037324-40039325(-)
Zm00001d009030::8:30789000-30791001(+)
Zm00001d012736::8:179524897-179526898(-)
Zm00001d006316::2:204319971-204321972(+)
```
