## Supplementary material for "A comprehensive map of preferentially located motifs reveals distinct proximal *cis*-regulatory elements in plants": ATAAAGCC_containing_gene_set.txt

```
#Occurences of ATAAAGCC between -45 and -28 (positions relative to the transcription start site)
#54 sequences with ATAAAGCC in this interval
#0.21% of the sequences in promoter set with ATAAAGCC (set with 25847 sequences)
Zm00001d008248::8:2560918-2562919(+)
Zm00001d009619::8:73562016-73564017(+)
Zm00001d049701::4:40573151-40575152(-)
Zm00001d034015::1:281225227-281227228(+)
Zm00001d020670::7:127457506-127459507(-)
Zm00001d050082::4:64845520-64847521(+)
Zm00001d049612::4:37637835-37639836(+)
Zm00001d024386::10:68325458-68327459(-)
Zm00001d043144::3:190103475-190105476(-)
Zm00001d047025::9:115707467-115709468(+)
Zm00001d013589::5:14973415-14975416(+)
Zm00001d042809::3:180806006-180808007(-)
Zm00001d002836::2:24264159-24266160(-)
Zm00001d047554::9:135222414-135224415(+)
Zm00001d037160::6:114311510-114313511(-)
Zm00001d053894::4:243183085-243185086(+)
Zm00001d025504::10:120751171-120753172(+)
Zm00001d031655::1:197544130-197546131(+)
Zm00001d044441::3:228210350-228212351(+)
Zm00001d040450::3:43935257-43937258(-)
Zm00001d010630::8:122405254-122407255(-)
Zm00001d035544::6:32008680-32010681(-)
Zm00001d038521::6:159138648-159140649(-)
Zm00001d020692::7:128750002-128752003(-)
Zm00001d038803::6:164787425-164789426(+)
Zm00001d027346::1:3377840-3379841(+)
Zm00001d006732::2:215443339-215445340(+)
Zm00001d049860::4:48973841-48975842(+)
Zm00001d006512::2:210283462-210285463(+)
Zm00001d020852::7:134728328-134730329(-)
Zm00001d032099::1:212697175-212699176(-)
Zm00001d045417::9:21415840-21417841(-)
Zm00001d002193::2:7731757-7733758(+)
Zm00001d006034::2:195823883-195825884(-)
Zm00001d005867::2:191188275-191190276(-)
Zm00001d029418::1:69734323-69736324(-)
Zm00001d020714::7:129796397-129798398(+)
Zm00001d043599::3:204833025-204835026(+)
Zm00001d053197::4:219369178-219371179(+)
Zm00001d005875::2:191459609-191461610(+)
Zm00001d050544::4:99145421-99147422(+)
Zm00001d002812::2:23396257-23398258(+)
Zm00001d012992::5:2873192-2875193(-)
Zm00001d025491::10:120495806-120497807(+)
Zm00001d030032::1:101086218-101088219(+)
Zm00001d037479::6:126614941-126616942(+)
Zm00001d028481::1:36472923-36474924(+)
Zm00001d026252::10:142051394-142053395(+)
Zm00001d042117::3:151570766-151572767(+)
Zm00001d038891::6:166506563-166508564(-)
Zm00001d011755::8:160798194-160800195(-)
Zm00001d049613::4:37637835-37639836(+)
Zm00001d049113::4:16449717-16451718(-)
Zm00001d014895::5:67127164-67129165(-)
```
