## Supplementary material for "A comprehensive map of preferentially located motifs reveals distinct proximal *cis*-regulatory elements in plants": ATAAAGG_containing_gene_set.txt

```
#Occurences of ATAAAGG between -34 and -28 (positions relative to the transcription start site)
#94 sequences with ATAAAGG in this interval
#0.36% of the sequences in promoter set with ATAAAGG (set with 25847 sequences)
Zm00001d014108::5:32774219-32776220(-)
Zm00001d002592::2:16309690-16311691(+)
Zm00001d042178::3:155179204-155181205(-)
Zm00001d035874::6:58029422-58031423(-)
Zm00001d009480::8:66823307-66825308(+)
Zm00001d021061::7:141852983-141854984(-)
Zm00001d040245::3:33489294-33491295(+)
Zm00001d003022::2:29675266-29677267(+)
Zm00001d032304::1:221390693-221392694(+)
Zm00001d018913::7:9138940-9140941(+)
Zm00001d033180::1:253160990-253162991(+)
Zm00001d042371::3:163552970-163554971(+)
Zm00001d018419::5:220379039-220381040(-)
Zm00001d015356::5:86086254-86088255(-)
Zm00001d004691::2:131622315-131624316(-)
Zm00001d022474::7:178335279-178337280(-)
Zm00001d035090::6:4852813-4854814(-)
Zm00001d001852::2:1944783-1946784(+)
Zm00001d024164::10:51617208-51619209(+)
Zm00001d039206::6:172507604-172509605(+)
Zm00001d028949::1:52587486-52589487(-)
Zm00001d039771::3:14421555-14423556(+)
Zm00001d023501::10:7465750-7467751(+)
Zm00001d007065::2:221286549-221288550(+)
Zm00001d012211::8:170108526-170110527(+)
Zm00001d026012::10:135967189-135969190(-)
Zm00001d035561::6:33194649-33196650(-)
Zm00001d033283::1:257399111-257401112(+)
Zm00001d004401::2:109325503-109327504(+)
Zm00001d017809::5:207481053-207483054(+)
Zm00001d035614::6:36912193-36914194(+)
Zm00001d029387::1:68550586-68552587(-)
Zm00001d021524::7:155137590-155139591(+)
Zm00001d003559::2:48070851-48072852(-)
Zm00001d049286::4:24426045-24428046(-)
Zm00001d018809::7:5837990-5839991(-)
Zm00001d031940::1:207529091-207531092(-)
Zm00001d048522::9:157740203-157742204(-)
Zm00001d034606::1:297651837-297653838(+)
Zm00001d048883::4:6972987-6974988(-)
Zm00001d004094::2:82436317-82438318(-)
Zm00001d024527::10:76460460-76462461(+)
Zm00001d015654::5:103263913-103265914(-)
Zm00001d026387::10:144880477-144882478(+)
Zm00001d045576::9:27089322-27091323(-)
Zm00001d042373::3:163720448-163722449(+)
Zm00001d012993::5:2873374-2875375(+)
Zm00001d029365::1:67593836-67595837(+)
Zm00001d047637::9:137804060-137806061(-)
Zm00001d042140::3:153223234-153225235(+)
Zm00001d020869::7:135114822-135116823(-)
Zm00001d022274::7:174143903-174145904(-)
Zm00001d008900::8:24522218-24524219(+)
Zm00001d051754::4:168925959-168927960(-)
Zm00001d039994::3:22281389-22283390(-)
Zm00001d033585::1:267904263-267906264(+)
Zm00001d012156::8:169059291-169061292(+)
Zm00001d003190::2:35064561-35066562(+)
Zm00001d037605::6:131421062-131423063(-)
Zm00001d029970::1:97043120-97045121(+)
Zm00001d013830::5:21882078-21884079(+)
Zm00001d042764::3:179110554-179112555(-)
Zm00001d049680::4:39886847-39888848(-)
Zm00001d052254::4:184818899-184820900(+)
Zm00001d015638::5:102527996-102529997(-)
Zm00001d051875::4:173018864-173020865(-)
Zm00001d028725::1:44360105-44362106(+)
Zm00001d003024::2:29732648-29734649(+)
Zm00001d050584::4:102549660-102551661(+)
Zm00001d054065::4:245796004-245798005(-)
Zm00001d045573::9:27023870-27025871(+)
Zm00001d050131::4:68131088-68133089(+)
Zm00001d033196::1:253432188-253434189(-)
Zm00001d033200::1:253559657-253561658(-)
Zm00001d042867::3:182500263-182502264(+)
Zm00001d011604::8:155669321-155671322(+)
Zm00001d038993::6:168345386-168347387(-)
Zm00001d017742::5:205737174-205739175(-)
Zm00001d031211::1:182339720-182341721(-)
Zm00001d038824::6:165287074-165289075(+)
Zm00001d002871::2:25175932-25177933(-)
Zm00001d024470::10:72358284-72360285(-)
Zm00001d020405::7:111818829-111820830(+)
Zm00001d022264::7:173952036-173954037(+)
Zm00001d039252::3:561996-563997(+)
Zm00001d034133::1:284750824-284752825(+)
Zm00001d002360::2:10839050-10841051(-)
Zm00001d046344::9:82000893-82002894(-)
Zm00001d039300::3:1297437-1299438(+)
Zm00001d002613::2:16765984-16767985(-)
Zm00001d027718::1:12071816-12073817(+)
Zm00001d013219::5:6700955-6702956(+)
Zm00001d049608::4:37427288-37429289(-)
Zm00001d009210::8:43202150-43204151(+)
```
