## Supplementary material for "A comprehensive map of preferentially located motifs reveals distinct proximal *cis*-regulatory elements in plants": ATAAAGGG_containing_gene_set.txt

```
#Occurences of ATAAAGGG between -40 and -25 (positions relative to the transcription start site)
#33 sequences with ATAAAGGG in this interval
#0.13% of the sequences in promoter set with ATAAAGGG (set with 25847 sequences)
Zm00001d003190::2:35064561-35066562(+)
Zm00001d039252::3:561996-563997(+)
Zm00001d024413::10:69714965-69716966(-)
Zm00001d049788::4:44689461-44691462(-)
Zm00001d048156::9:151080091-151082092(+)
Zm00001d033787::1:273741139-273743140(+)
Zm00001d029387::1:68550586-68552587(-)
Zm00001d006158::2:200054375-200056376(-)
Zm00001d018419::5:220379039-220381040(-)
Zm00001d054065::4:245796004-245798005(-)
Zm00001d050584::4:102549660-102551661(+)
Zm00001d025036::10:100774777-100776778(-)
Zm00001d033180::1:253160990-253162991(+)
Zm00001d042371::3:163552970-163554971(+)
Zm00001d003024::2:29732648-29734649(+)
Zm00001d009425::8:63827933-63829934(-)
Zm00001d015356::5:86086254-86088255(-)
Zm00001d029970::1:97043120-97045121(+)
Zm00001d040497::3:46815667-46817668(-)
Zm00001d040245::3:33489294-33491295(+)
Zm00001d004438::2:111775105-111777106(-)
Zm00001d046929::9:111337568-111339569(+)
Zm00001d042140::3:153223234-153225235(+)
Zm00001d032304::1:221390693-221392694(+)
Zm00001d016606::5:169940259-169942260(+)
Zm00001d049286::4:24426045-24428046(-)
Zm00001d038476::6:158315631-158317632(-)
Zm00001d034133::1:284750824-284752825(+)
Zm00001d024527::10:76460460-76462461(+)
Zm00001d032380::1:224683916-224685917(-)
Zm00001d003022::2:29675266-29677267(+)
Zm00001d033585::1:267904263-267906264(+)
Zm00001d012211::8:170108526-170110527(+)
```
