## Supplementary material for "A comprehensive map of preferentially located motifs reveals distinct proximal *cis*-regulatory elements in plants": ATAAAT_containing_gene_set.txt

```
#Occurences of ATAAAT between -34 and -28 (positions relative to the transcription start site)
#833 sequences with ATAAAT in this interval
#3.22% of the sequences in promoter set with ATAAAT (set with 25847 sequences)
Zm00001d031346::1:187012324-187014325(+)
Zm00001d034537::1:295853326-295855327(+)
Zm00001d039901::3:18650124-18652125(-)
Zm00001d021450::7:152446891-152448892(-)
Zm00001d042832::3:181393840-181395841(+)
Zm00001d019404::7:32443018-32445019(+)
Zm00001d024207::10:56448967-56450968(-)
Zm00001d015628::5:102016901-102018902(-)
Zm00001d008300::8:4574226-4576227(+)
Zm00001d048904::4:7505277-7507278(+)
Zm00001d042099::3:150691001-150693002(-)
Zm00001d009127::8:38442916-38444917(+)
Zm00001d052591::4:193981705-193983706(-)
Zm00001d039430::3:4038266-4040267(-)
Zm00001d013252::5:7142591-7144592(-)
Zm00001d014852::5:65587496-65589497(+)
Zm00001d043375::3:198071529-198073530(+)
Zm00001d020685::7:128264155-128266156(-)
Zm00001d009939::8:90769353-90771354(-)
Zm00001d027810::1:14249762-14251763(-)
Zm00001d006789::2:216694798-216696799(-)
Zm00001d029341::1:66636798-66638799(-)
Zm00001d010697::8:124865375-124867376(+)
Zm00001d039195::6:172326910-172328911(-)
Zm00001d017544::5:199135209-199137210(+)
Zm00001d037704::6:134494496-134496497(-)
Zm00001d028782::1:46314618-46316619(+)
Zm00001d035854::6:56304021-56306022(-)
Zm00001d025930::10:133976139-133978140(+)
Zm00001d044488::3:229570936-229572937(+)
Zm00001d006270::2:203321777-203323778(-)
Zm00001d021227::7:146566707-146568708(-)
Zm00001d011599::8:155471921-155473922(+)
Zm00001d020351::7:108486152-108488153(-)
Zm00001d042619::3:174090243-174092244(+)
Zm00001d044908::9:6928876-6930877(-)
Zm00001d011246::8:144413151-144415152(-)
Zm00001d024211::10:56724057-56726058(+)
Zm00001d015829::5:124549332-124551333(-)
Zm00001d032271::1:219872458-219874459(+)
Zm00001d042022::3:147650406-147652407(-)
Zm00001d020008::7:85224708-85226709(-)
Zm00001d004322::2:103033439-103035440(+)
Zm00001d043275::3:194101621-194103622(-)
Zm00001d013943::5:25540337-25542338(-)
Zm00001d007929::2:243168317-243170318(+)
Zm00001d039878::3:17377855-17379856(+)
Zm00001d021566::7:156221316-156223317(-)
Zm00001d034285::1:288481931-288483932(+)
Zm00001d041864::3:141463071-141465072(-)
Zm00001d050185::4:71476506-71478507(+)
Zm00001d047093::9:118313934-118315935(+)
Zm00001d043686::3:207389613-207391614(-)
Zm00001d029275::1:64546287-64548288(+)
Zm00001d046223::9:73062769-73064770(+)
Zm00001d040479::3:46074664-46076665(+)
Zm00001d043538::3:203301459-203303460(+)
Zm00001d012836::5:968216-970217(+)
Zm00001d019311::7:26984585-26986586(+)
Zm00001d008503::8:10659096-10661097(-)
Zm00001d037251::6:118047930-118049931(+)
Zm00001d007953::2:243983505-243985506(+)
Zm00001d016902::5:179649170-179651171(-)
Zm00001d039416::3:3824770-3826771(-)
Zm00001d028088::1:22598067-22600068(+)
Zm00001d009351::8:57978641-57980642(-)
Zm00001d020953::7:137608062-137610063(-)
Zm00001d024212::10:56837647-56839648(-)
Zm00001d037536::6:128540034-128542035(+)
Zm00001d018209::5:216612170-216614171(-)
Zm00001d052261::4:185177095-185179096(-)
Zm00001d019560::7:42573246-42575247(-)
Zm00001d020395::7:111176518-111178519(+)
Zm00001d009264::8:48672283-48674284(-)
Zm00001d030710::1:154950100-154952101(+)
Zm00001d005547::2:178259961-178261962(+)
Zm00001d047897::9:144665083-144667084(+)
Zm00001d021653::7:159157202-159159203(-)
Zm00001d028260::1:28171416-28173417(-)
Zm00001d052475::4:190841701-190843702(-)
Zm00001d052201::4:183185807-183187808(-)
Zm00001d041287::3:110463501-110465502(+)
Zm00001d029342::1:66635858-66637859(+)
Zm00001d002860::2:24854382-24856383(-)
Zm00001d028129::1:23624300-23626301(+)
Zm00001d017240::5:190053167-190055168(+)
Zm00001d042885::3:182858282-182860283(-)
Zm00001d040265::3:35054923-35056924(+)
Zm00001d043393::3:198636877-198638878(-)
Zm00001d021075::7:142284999-142287000(+)
Zm00001d048099::9:150156791-150158792(-)
Zm00001d040477::3:45759265-45761266(+)
Zm00001d013492::5:12700429-12702430(-)
Zm00001d047907::9:144888119-144890120(+)
Zm00001d007466::2:232329292-232331293(+)
Zm00001d012670::8:178334175-178336176(+)
Zm00001d042398::3:164492603-164494604(-)
Zm00001d033116::1:250585515-250587516(-)
Zm00001d049581::4:36061133-36063134(+)
Zm00001d012448::8:174723075-174725076(-)
Zm00001d051308::4:152681626-152683627(-)
Zm00001d021948::7:166827049-166829050(+)
Zm00001d052209::4:183316595-183318596(-)
Zm00001d008591::8:13721882-13723883(-)
Zm00001d053404::4:230455401-230457402(+)
Zm00001d027572::1:8300846-8302847(+)
Zm00001d023984::10:34277018-34279019(+)
Zm00001d035920::6:60310944-60312945(-)
Zm00001d007719::2:238190449-238192450(+)
Zm00001d014692::5:59277508-59279509(-)
Zm00001d017251::5:190360217-190362218(-)
Zm00001d003356::2:41419199-41421200(+)
Zm00001d046474::9:91601218-91603219(-)
Zm00001d047470::9:131185159-131187160(-)
Zm00001d004414::2:110344500-110346501(-)
Zm00001d006001::2:195050724-195052725(-)
Zm00001d036001::6:65311738-65313739(+)
Zm00001d053296::4:224799662-224801663(+)
Zm00001d008795::8:20658518-20660519(+)
Zm00001d011477::8:151685402-151687403(+)
Zm00001d019864::7:71051286-71053287(+)
Zm00001d003957::2:72197747-72199748(+)
Zm00001d041203::3:105355299-105357300(-)
Zm00001d049440::4:30356509-30358510(+)
Zm00001d027991::1:19583055-19585056(+)
Zm00001d026577::10:148264796-148266797(-)
Zm00001d049038::4:13491168-13493169(+)
Zm00001d006933::2:219652710-219654711(-)
Zm00001d002959::2:28098644-28100645(+)
Zm00001d043590::3:204496237-204498238(+)
Zm00001d018837::7:6923826-6925827(+)
Zm00001d035246::6:16836870-16838871(+)
Zm00001d047194::9:121580787-121582788(-)
Zm00001d026131::10:139319451-139321452(+)
Zm00001d052243::4:184462668-184464669(+)
Zm00001d039113::6:170248984-170250985(-)
Zm00001d041491::3:123766757-123768758(-)
Zm00001d048785::4:5526085-5528086(-)
Zm00001d037633::6:132486980-132488981(-)
Zm00001d002862::2:24930637-24932638(-)
Zm00001d052003::4:176259589-176261590(+)
Zm00001d020108::7:92398920-92400921(-)
Zm00001d042189::3:155484558-155486559(+)
Zm00001d033340::1:259600162-259602163(+)
Zm00001d009860::8:85584837-85586838(+)
Zm00001d053663::4:238375506-238377507(+)
Zm00001d020794::7:132945890-132947891(+)
Zm00001d022589::7:180437437-180439438(+)
Zm00001d030958::1:169036020-169038021(+)
Zm00001d018037::5:212578740-212580741(+)
Zm00001d003283::2:38744224-38746225(+)
Zm00001d021226::7:146555257-146557258(+)
Zm00001d050899::4:129066019-129068020(-)
Zm00001d037315::6:120613692-120615693(+)
Zm00001d013307::5:8184076-8186077(-)
Zm00001d018253::5:217437842-217439843(-)
Zm00001d051149::4:145960155-145962156(-)
Zm00001d004348::2:105684647-105686648(+)
Zm00001d052053::4:177836105-177838106(-)
Zm00001d031178::1:181308678-181310679(+)
Zm00001d006505::2:210158395-210160396(+)
Zm00001d011130::8:139918803-139920804(+)
Zm00001d049074::4:14852141-14854142(-)
Zm00001d019936::7:77662896-77664897(+)
Zm00001d006601::2:211824478-211826479(-)
Zm00001d046234::9:73803158-73805159(-)
Zm00001d005776::2:187828982-187830983(+)
Zm00001d002052::2:5020842-5022843(-)
Zm00001d045353::9:19415379-19417380(+)
Zm00001d038115::6:148482850-148484851(+)
Zm00001d050412::4:86686628-86688629(-)
Zm00001d035562::6:33366225-33368226(+)
Zm00001d029582::1:77814827-77816828(-)
Zm00001d002099::2:5978494-5980495(-)
Zm00001d004405::2:110107645-110109646(-)
Zm00001d010193::8:103474207-103476208(-)
Zm00001d035763::6:46339382-46341383(+)
Zm00001d033516::1:265278392-265280393(-)
Zm00001d020858::7:134900035-134902036(+)
Zm00001d053202::4:219689618-219691619(-)
Zm00001d003841::2:61912905-61914906(+)
Zm00001d032536::1:229867611-229869612(-)
Zm00001d050985::4:135269501-135271502(-)
Zm00001d013595::5:15087994-15089995(+)
Zm00001d031727::1:199714257-199716258(+)
Zm00001d023384::10:4335755-4337756(-)
Zm00001d053599::4:235958311-235960312(+)
Zm00001d044083::3:218527576-218529577(-)
Zm00001d047015::9:115396214-115398215(+)
Zm00001d037279::6:119257605-119259606(+)
Zm00001d002234::2:8462402-8464403(+)
Zm00001d024210::10:56614410-56616411(-)
Zm00001d038699::6:162816394-162818395(-)
Zm00001d020450::7:115282206-115284207(-)
Zm00001d029913::1:93845717-93847718(+)
Zm00001d047472::9:131246831-131248832(+)
Zm00001d007397::2:230758860-230760861(+)
Zm00001d032298::1:220969834-220971835(+)
Zm00001d014749::5:61287774-61289775(-)
Zm00001d017729::5:205458531-205460532(+)
Zm00001d023404::10:4838179-4840180(+)
Zm00001d017809::5:207481053-207483054(+)
Zm00001d003707::2:55660741-55662742(-)
Zm00001d016847::5:178248568-178250569(+)
Zm00001d027932::1:17930068-17932069(-)
Zm00001d018626::7:1326296-1328297(+)
Zm00001d002624::2:17087030-17089031(-)
Zm00001d041453::3:120946117-120948118(+)
Zm00001d033029::1:247783334-247785335(+)
Zm00001d002285::2:9591237-9593238(-)
Zm00001d041525::3:125904786-125906787(-)
Zm00001d030364::1:126596353-126598354(+)
Zm00001d014669::5:58231127-58233128(-)
Zm00001d035474::6:28424270-28426271(-)
Zm00001d037410::6:124807469-124809470(-)
Zm00001d004669::2:128626925-128628926(+)
Zm00001d044906::9:6891911-6893912(+)
Zm00001d047104::9:118715621-118717622(-)
Zm00001d050386::4:85168152-85170153(-)
Zm00001d042842::3:181807068-181809069(+)
Zm00001d013528::5:13640946-13642947(-)
Zm00001d036933::6:106775767-106777768(+)
Zm00001d009814::8:82755000-82757001(-)
Zm00001d047514::9:133160038-133162039(-)
Zm00001d049288::4:24523354-24525355(+)
Zm00001d025338::10:114699868-114701869(-)
Zm00001d048205::9:152412150-152414151(-)
Zm00001d009591::8:72046046-72048047(+)
Zm00001d002409::2:12117739-12119740(-)
Zm00001d013262::5:7381638-7383639(-)
Zm00001d033510::1:265092967-265094968(+)
Zm00001d053828::4:241950024-241952025(-)
Zm00001d016553::5:167130894-167132895(-)
Zm00001d012791::8:181044291-181046292(-)
Zm00001d052694::4:197561450-197563451(-)
Zm00001d016855::5:178396099-178398100(+)
Zm00001d039952::3:20514647-20516648(-)
Zm00001d013796::5:20391618-20393619(-)
Zm00001d049556::4:34944812-34946813(-)
Zm00001d029442::1:70785450-70787451(-)
Zm00001d029174::1:60999424-61001425(-)
Zm00001d052327::4:187164983-187166984(-)
Zm00001d054047::4:245536719-245538720(-)
Zm00001d010534::8:119589150-119591151(+)
Zm00001d006106::2:198197054-198199055(+)
Zm00001d039677::3:11685530-11687531(+)
Zm00001d045666::9:32368274-32370275(-)
Zm00001d042909::3:183675936-183677937(-)
Zm00001d021710::7:160974557-160976558(+)
Zm00001d007357::2:229612116-229614117(+)
Zm00001d021843::7:164341815-164343816(+)
Zm00001d018195::5:216250572-216252573(-)
Zm00001d011781::8:161470699-161472700(+)
Zm00001d047739::9:140339811-140341812(+)
Zm00001d048877::4:6902858-6904859(+)
Zm00001d009103::8:36534439-36536440(+)
Zm00001d006947::2:219991403-219993404(-)
Zm00001d004172::2:89150088-89152089(+)
Zm00001d020185::7:98451241-98453242(-)
Zm00001d027957::1:18320634-18322635(-)
Zm00001d046388::9:86638091-86640092(-)
Zm00001d011063::8:137939818-137941819(-)
Zm00001d050594::4:103195624-103197625(-)
Zm00001d024323::10:64611238-64613239(+)
Zm00001d038804::6:164790788-164792789(+)
Zm00001d040162::3:29758391-29760392(+)
Zm00001d017643::5:202959728-202961729(-)
Zm00001d028426::1:34647519-34649520(+)
Zm00001d042432::3:167031543-167033544(+)
Zm00001d047134::9:119529755-119531756(-)
Zm00001d042107::3:150852151-150854152(+)
Zm00001d025301::10:113317786-113319787(-)
Zm00001d014606::5:55055428-55057429(+)
Zm00001d001915::2:2813439-2815440(-)
Zm00001d039697::3:12343384-12345385(+)
Zm00001d049525::4:33184909-33186910(+)
Zm00001d031265::1:184295386-184297387(-)
Zm00001d028199::1:26008584-26010585(-)
Zm00001d044730::9:649401-651402(-)
Zm00001d013844::5:22384559-22386560(+)
Zm00001d047537::9:134252154-134254155(+)
Zm00001d051472::4:159916306-159918307(+)
Zm00001d048066::9:149286229-149288230(-)
Zm00001d052831::4:202126465-202128466(+)
Zm00001d044618::3:233469325-233471326(+)
Zm00001d050365::4:83774515-83776516(-)
Zm00001d048568::9:159038131-159040132(+)
Zm00001d039737::3:13448047-13450048(+)
Zm00001d044691::3:234993319-234995320(-)
Zm00001d013919::5:24818763-24820764(-)
Zm00001d004689::2:131243410-131245411(-)
Zm00001d043249::3:193236031-193238032(-)
Zm00001d050196::4:72788576-72790577(-)
Zm00001d043141::3:190033196-190035197(+)
Zm00001d017564::5:199694874-199696875(-)
Zm00001d005750::2:186078853-186080854(+)
Zm00001d017646::5:202983852-202985853(-)
Zm00001d033967::1:279845128-279847129(-)
Zm00001d043171::3:190531867-190533868(+)
Zm00001d035444::6:25698204-25700205(+)
Zm00001d024958::10:96868583-96870584(-)
Zm00001d029274::1:64512839-64514840(+)
Zm00001d029356::1:67230813-67232814(-)
Zm00001d033605::1:268440888-268442889(+)
Zm00001d029164::1:60873072-60875073(+)
Zm00001d047981::9:147119746-147121747(-)
Zm00001d023718::10:16723772-16725773(+)
Zm00001d029776::1:86462387-86464388(-)
Zm00001d030893::1:166140456-166142457(+)
Zm00001d033079::1:249838225-249840226(-)
Zm00001d007160::2:223564723-223566724(+)
Zm00001d041330::3:112429864-112431865(+)
Zm00001d029102::1:58057467-58059468(-)
Zm00001d020416::7:112538126-112540127(+)
Zm00001d049443::4:30524547-30526548(-)
Zm00001d042493::3:169437884-169439885(+)
Zm00001d047628::9:137463467-137465468(+)
Zm00001d028429::1:34712665-34714666(-)
Zm00001d051840::4:171939330-171941331(+)
Zm00001d015515::5:95182389-95184390(+)
Zm00001d006538::2:210695103-210697104(+)
Zm00001d030601::1:147641026-147643027(-)
Zm00001d022115::7:170663502-170665503(+)
Zm00001d041549::3:126667190-126669191(-)
Zm00001d048518::9:157711423-157713424(-)
Zm00001d022283::7:174420002-174422003(+)
Zm00001d034143::1:285006707-285008708(+)
Zm00001d029154::1:60795233-60797234(+)
Zm00001d042541::3:171420216-171422217(+)
Zm00001d028903::1:50235483-50237484(-)
Zm00001d015929::5:132179760-132181761(+)
Zm00001d027748::1:12542534-12544535(-)
Zm00001d030579::1:145819011-145821012(+)
Zm00001d050076::4:64432343-64434344(-)
Zm00001d048201::9:152367765-152369766(+)
Zm00001d043031::3:187048847-187050848(+)
Zm00001d038397::6:156318536-156320537(-)
Zm00001d039049::6:169244387-169246388(+)
Zm00001d021971::7:167277229-167279230(-)
Zm00001d029540::1:75402840-75404841(+)
Zm00001d012322::8:172404858-172406859(-)
Zm00001d002961::2:28157377-28159378(-)
Zm00001d024886::10:92759596-92761597(+)
Zm00001d045877::9:45288637-45290638(+)
Zm00001d037227::6:116706341-116708342(-)
Zm00001d020355::7:108774477-108776478(-)
Zm00001d017494::5:197530510-197532511(+)
Zm00001d039650::3:10538092-10540093(+)
Zm00001d003405::2:43287510-43289511(-)
Zm00001d032535::1:229849009-229851010(-)
Zm00001d031893::1:205616322-205618323(+)
Zm00001d017797::5:207005090-207007091(+)
Zm00001d028771::1:46023536-46025537(-)
Zm00001d048152::9:150997078-150999079(-)
Zm00001d032950::1:244488384-244490385(+)
Zm00001d051891::4:173817076-173819077(+)
Zm00001d047261::9:124759390-124761391(+)
Zm00001d033063::1:249210005-249212006(-)
Zm00001d018458::5:221163733-221165734(+)
Zm00001d052989::4:207783743-207785744(+)
Zm00001d051664::4:166091318-166093319(-)
Zm00001d037264::6:118535884-118537885(+)
Zm00001d046187::9:70337668-70339669(-)
Zm00001d041777::3:137264560-137266561(+)
Zm00001d028536::1:38526028-38528029(-)
Zm00001d014945::5:69415977-69417978(+)
Zm00001d013746::5:19170412-19172413(+)
Zm00001d052266::4:185253660-185255661(-)
Zm00001d031647::1:197311290-197313291(-)
Zm00001d038020::6:145387022-145389023(+)
Zm00001d029899::1:93195285-93197286(-)
Zm00001d048969::4:11102643-11104644(-)
Zm00001d045101::9:12494554-12496555(+)
Zm00001d034663::1:299196263-299198264(-)
Zm00001d020163::7:96650874-96652875(-)
Zm00001d020544::7:121752666-121754667(-)
Zm00001d044816::9:3596001-3598002(-)
Zm00001d009600::8:72496217-72498218(+)
Zm00001d017032::5:183208899-183210900(+)
Zm00001d027353::1:3496647-3498648(-)
Zm00001d027570::1:8279057-8281058(+)
Zm00001d017768::5:206253574-206255575(-)
Zm00001d052788::4:200895196-200897197(+)
Zm00001d048129::9:150527518-150529519(+)
Zm00001d029353::1:67116359-67118360(-)
Zm00001d037291::6:119618703-119620704(-)
Zm00001d031345::1:186943717-186945718(+)
Zm00001d005472::2:175348235-175350236(+)
Zm00001d007130::2:222967810-222969811(+)
Zm00001d047289::9:125635693-125637694(+)
Zm00001d027948::1:18145656-18147657(+)
Zm00001d031943::1:207688676-207690677(+)
Zm00001d017771::5:206345621-206347622(-)
Zm00001d032232::1:218087652-218089653(-)
Zm00001d040059::3:25410398-25412399(+)
Zm00001d029023::1:55114520-55116521(-)
Zm00001d013644::5:16109717-16111718(-)
Zm00001d027315::1:2813249-2815250(-)
Zm00001d032291::1:220503806-220505807(+)
Zm00001d049480::4:31741099-31743100(-)
Zm00001d009260::8:47912751-47914752(-)
Zm00001d043425::3:199384957-199386958(+)
Zm00001d044162::3:220826908-220828909(-)
Zm00001d022254::7:173715212-173717213(-)
Zm00001d010287::8:107617446-107619447(+)
Zm00001d022637::7:181978008-181980009(-)
Zm00001d046717::9:103222534-103224535(-)
Zm00001d012128::8:168570451-168572452(+)
Zm00001d005451::2:174587602-174589603(+)
Zm00001d007161::2:223600401-223602402(+)
Zm00001d029543::1:75644708-75646709(+)
Zm00001d015553::5:97236142-97238143(+)
Zm00001d026139::10:139499003-139501004(+)
Zm00001d018369::5:219411921-219413922(+)
Zm00001d033061::1:249101121-249103122(-)
Zm00001d009579::8:71610634-71612635(+)
Zm00001d007349::2:229333967-229335968(-)
Zm00001d029195::1:61775602-61777603(+)
Zm00001d044327::3:225307914-225309915(-)
Zm00001d032148::1:214489580-214491581(+)
Zm00001d045358::9:19516256-19518257(+)
Zm00001d049614::4:37641578-37643579(-)
Zm00001d011697::8:159032039-159034040(-)
Zm00001d037976::6:143950871-143952872(-)
Zm00001d013753::5:19355673-19357674(+)
Zm00001d031750::1:200705768-200707769(+)
Zm00001d014823::5:64554755-64556756(+)
Zm00001d032704::1:235346430-235348431(-)
Zm00001d018006::5:211894318-211896319(+)
Zm00001d030285::1:119493334-119495335(-)
Zm00001d039695::3:12280865-12282866(-)
Zm00001d021626::7:158450230-158452231(+)
Zm00001d011497::8:152509404-152511405(+)
Zm00001d022456::7:178097797-178099798(-)
Zm00001d053543::4:233529486-233531487(-)
Zm00001d024509::10:74927200-74929201(+)
Zm00001d053987::4:244612253-244614254(-)
Zm00001d053735::4:240039424-240041425(+)
Zm00001d048477::9:156987126-156989127(-)
Zm00001d032345::1:223306276-223308277(-)
Zm00001d019565::7:43072869-43074870(-)
Zm00001d032095::1:212366364-212368365(-)
Zm00001d046261::9:77148912-77150913(+)
Zm00001d039382::3:2984848-2986849(+)
Zm00001d051458::4:159355165-159357166(-)
Zm00001d044112::3:219570589-219572590(+)
Zm00001d030094::1:105180210-105182211(+)
Zm00001d049291::4:24637937-24639938(+)
Zm00001d008956::8:26971110-26973111(-)
Zm00001d017830::5:208022973-208024974(-)
Zm00001d043455::3:200478782-200480783(-)
Zm00001d004486::2:114662091-114664092(+)
Zm00001d002284::2:9551458-9553459(-)
Zm00001d038653::6:161890649-161892650(+)
Zm00001d017987::5:211415816-211417817(-)
Zm00001d029636::1:80855853-80857854(+)
Zm00001d013793::5:20304078-20306079(+)
Zm00001d029373::1:67967518-67969519(+)
Zm00001d037982::6:144257909-144259910(-)
Zm00001d048165::9:151239380-151241381(+)
Zm00001d018410::5:220246758-220248759(-)
Zm00001d039787::3:14735141-14737142(+)
Zm00001d018105::5:214438394-214440395(-)
Zm00001d044812::9:3294558-3296559(-)
Zm00001d014609::5:55130771-55132772(-)
Zm00001d040467::3:45000242-45002243(-)
Zm00001d015053::5:73222577-73224578(-)
Zm00001d040651::3:56281054-56283055(+)
Zm00001d024572::10:78706637-78708638(-)
Zm00001d050572::4:101436755-101438756(+)
Zm00001d047758::9:141029244-141031245(-)
Zm00001d044806::9:2939176-2941177(+)
Zm00001d017730::5:205472630-205474631(-)
Zm00001d020210::7:100351412-100353413(-)
Zm00001d009868::8:86008734-86010735(-)
Zm00001d017899::5:209742795-209744796(-)
Zm00001d045867::9:44711711-44713712(+)
Zm00001d039935::3:19867223-19869224(+)
Zm00001d033402::1:261931258-261933259(-)
Zm00001d008233::8:2061065-2063066(+)
Zm00001d049532::4:33444671-33446672(+)
Zm00001d050850::4:126957462-126959463(+)
Zm00001d043093::3:189073364-189075365(+)
Zm00001d038242::6:152215870-152217871(+)
Zm00001d038740::6:163597205-163599206(-)
Zm00001d024959::10:96881181-96883182(-)
Zm00001d038684::6:162561058-162563059(+)
Zm00001d027914::1:17381253-17383254(-)
Zm00001d014244::5:37831651-37833652(+)
Zm00001d003409::2:43569181-43571182(-)
Zm00001d006841::2:217694296-217696297(-)
Zm00001d047275::9:125244516-125246517(-)
Zm00001d005528::2:177299561-177301562(+)
Zm00001d013473::5:12409821-12411822(-)
Zm00001d001900::2:2561459-2563460(+)
Zm00001d012154::8:169025571-169027572(-)
Zm00001d009205::8:42548066-42550067(-)
Zm00001d043418::3:199092952-199094953(+)
Zm00001d004448::2:112711675-112713676(-)
Zm00001d007705::2:237878393-237880394(-)
Zm00001d019160::7:19591830-19593831(+)
Zm00001d042202::3:156029157-156031158(+)
Zm00001d029394::1:68804479-68806480(+)
Zm00001d015426::5:89573043-89575044(+)
Zm00001d029183::1:61468314-61470315(+)
Zm00001d023537::10:9328602-9330603(+)
Zm00001d042609::3:173457216-173459217(+)
Zm00001d007800::2:239870912-239872913(+)
Zm00001d003265::2:38341384-38343385(+)
Zm00001d028103::1:23012900-23014901(+)
Zm00001d052137::4:180617702-180619703(+)
Zm00001d010889::8:132314086-132316087(-)
Zm00001d029449::1:71315554-71317555(+)
Zm00001d046897::9:109483941-109485942(+)
Zm00001d039859::3:16953873-16955874(+)
Zm00001d047853::9:143474044-143476045(-)
Zm00001d032670::1:233734577-233736578(+)
Zm00001d022017::7:168162103-168164104(-)
Zm00001d026298::10:143167155-143169156(+)
Zm00001d005097::2:158068853-158070854(+)
Zm00001d039837::3:16289702-16291703(-)
Zm00001d011001::8:136347723-136349724(+)
Zm00001d037659::6:133278368-133280369(-)
Zm00001d046184::9:70229584-70231585(+)
Zm00001d012857::5:1161583-1163584(+)
Zm00001d046510::9:93176438-93178439(-)
Zm00001d041225::3:106395924-106397925(+)
Zm00001d024740::10:85786054-85788055(+)
Zm00001d022280::7:174356331-174358332(+)
Zm00001d031591::1:195621220-195623221(-)
Zm00001d033545::1:266573256-266575257(-)
Zm00001d038923::6:167104589-167106590(+)
Zm00001d024936::10:95792646-95794647(+)
Zm00001d041831::3:139604235-139606236(+)
Zm00001d048095::9:150054660-150056661(+)
Zm00001d011642::8:157270343-157272344(-)
Zm00001d012632::8:177517856-177519857(-)
Zm00001d025888::10:133096709-133098710(+)
Zm00001d046194::9:71350164-71352165(-)
Zm00001d010834::8:129329884-129331885(+)
Zm00001d042135::3:152758423-152760424(+)
Zm00001d040536::3:48601826-48603827(-)
Zm00001d019149::7:19282806-19284807(-)
Zm00001d002024::2:4591902-4593903(+)
Zm00001d053900::4:243352144-243354145(-)
Zm00001d038526::6:159309011-159311012(+)
Zm00001d031926::1:206984630-206986631(-)
Zm00001d012815::5:774918-776919(+)
Zm00001d004525::2:116610683-116612684(-)
Zm00001d035899::6:58738070-58740071(-)
Zm00001d042799::3:180206775-180208776(+)
Zm00001d031083::1:176421680-176423681(-)
Zm00001d003174::2:34500384-34502385(+)
Zm00001d025887::10:133092567-133094568(+)
Zm00001d023241::10:1285810-1287811(+)
Zm00001d051014::4:136931992-136933993(-)
Zm00001d052071::4:178530288-178532289(+)
Zm00001d025997::10:135682526-135684527(+)
Zm00001d008587::8:13679935-13681936(+)
Zm00001d039884::3:17597524-17599525(+)
Zm00001d045400::9:20678902-20680903(-)
Zm00001d045845::9:43388573-43390574(-)
Zm00001d052335::4:187346361-187348362(+)
Zm00001d035234::6:15906722-15908723(+)
Zm00001d047089::9:118066413-118068414(+)
Zm00001d029446::1:70974350-70976351(-)
Zm00001d012285::8:171872470-171874471(-)
Zm00001d011813::8:161931365-161933366(-)
Zm00001d012831::5:951499-953500(+)
Zm00001d020693::7:128775061-128777062(+)
Zm00001d049161::4:18478151-18480152(-)
Zm00001d037334::6:121923730-121925731(-)
Zm00001d022199::7:172698331-172700332(+)
Zm00001d016301::5:156276272-156278273(-)
Zm00001d040612::3:53861809-53863810(+)
Zm00001d026702::10:150487042-150489043(+)
Zm00001d018211::5:216632201-216634202(+)
Zm00001d008781::8:19826336-19828337(+)
Zm00001d029907::1:93605925-93607926(+)
Zm00001d031909::1:206471221-206473222(-)
Zm00001d025983::10:135295416-135297417(-)
Zm00001d015733::5:114327629-114329630(-)
Zm00001d018422::5:220410246-220412247(-)
Zm00001d050600::4:103242407-103244408(-)
Zm00001d010574::8:120711989-120713990(+)
Zm00001d010048::8:96822010-96824011(+)
Zm00001d046865::9:108533784-108535785(+)
Zm00001d038824::6:165287074-165289075(+)
Zm00001d026429::10:145712439-145714440(+)
Zm00001d047296::9:125816593-125818594(+)
Zm00001d005692::2:183563862-183565863(-)
Zm00001d050530::4:97419770-97421771(-)
Zm00001d052769::4:200155641-200157642(+)
Zm00001d028445::1:35204842-35206843(-)
Zm00001d033559::1:267203932-267205933(+)
Zm00001d001779::2:708100-710101(-)
Zm00001d037542::6:128781517-128783518(-)
Zm00001d021639::7:158782421-158784422(-)
Zm00001d029125::1:59071367-59073368(-)
Zm00001d020136::7:95250564-95252565(+)
Zm00001d020157::7:96210715-96212716(-)
Zm00001d053759::4:240553574-240555575(+)
Zm00001d029753::1:85504542-85506543(+)
Zm00001d014947::5:69451083-69453084(+)
Zm00001d002035::2:4823379-4825380(-)
Zm00001d018698::7:2707610-2709611(-)
Zm00001d023499::10:7372616-7374617(+)
Zm00001d052028::4:176842872-176844873(+)
Zm00001d020793::7:132927290-132929291(+)
Zm00001d011812::8:161928594-161930595(-)
Zm00001d045454::9:22859654-22861655(-)
Zm00001d027346::1:3377840-3379841(+)
Zm00001d017710::5:204815013-204817014(-)
Zm00001d034394::1:291814338-291816339(+)
Zm00001d031138::1:179385200-179387201(+)
Zm00001d031697::1:198777172-198779173(-)
Zm00001d043851::3:212033474-212035475(+)
Zm00001d048006::9:147800192-147802193(+)
Zm00001d018258::5:217526408-217528409(+)
Zm00001d047192::9:121529257-121531258(+)
Zm00001d026351::10:144104828-144106829(-)
Zm00001d017791::5:206954707-206956708(+)
Zm00001d032616::1:232178777-232180778(-)
Zm00001d052210::4:183364921-183366922(+)
Zm00001d020932::7:136984708-136986709(+)
Zm00001d015992::5:137822706-137824707(-)
Zm00001d053099::4:213557576-213559577(+)
Zm00001d010639::8:122779321-122781322(+)
Zm00001d050056::4:62779374-62781375(-)
Zm00001d037897::6:141445123-141447124(-)
Zm00001d006370::2:205958168-205960169(+)
Zm00001d017375::5:193825605-193827606(+)
Zm00001d044646::3:233920880-233922881(+)
Zm00001d017033::5:183227684-183229685(+)
Zm00001d005684::2:183287189-183289190(+)
Zm00001d026000::10:135740158-135742159(+)
Zm00001d033447::1:262990383-262992384(+)
Zm00001d049910::4:52071978-52073979(+)
Zm00001d002120::2:6140777-6142778(-)
Zm00001d014970::5:70577119-70579120(-)
Zm00001d020731::7:130465669-130467670(+)
Zm00001d031536::1:193622302-193624303(-)
Zm00001d006446::2:208458192-208460193(-)
Zm00001d042143::3:153384367-153386368(+)
Zm00001d039241::3:391758-393759(+)
Zm00001d018152::5:215595754-215597755(-)
Zm00001d049290::4:24612315-24614316(+)
Zm00001d012312::8:172214163-172216164(+)
Zm00001d026627::10:149171522-149173523(+)
Zm00001d002271::2:9186521-9188522(+)
Zm00001d039118::6:170355865-170357866(-)
Zm00001d044839::9:4690543-4692544(-)
Zm00001d026649::10:149383668-149385669(-)
Zm00001d041173::3:102051104-102053105(+)
Zm00001d049548::4:34362297-34364298(+)
Zm00001d010448::8:115602383-115604384(+)
Zm00001d045357::9:19502728-19504729(-)
Zm00001d013583::5:14856585-14858586(-)
Zm00001d046602::9:98267621-98269622(+)
Zm00001d052939::4:205513746-205515747(+)
Zm00001d053757::4:240542865-240544866(+)
Zm00001d042944::3:184664648-184666649(-)
Zm00001d050649::4:110784594-110786595(+)
Zm00001d008171::8:76121-78122(+)
Zm00001d003203::2:35544601-35546602(-)
Zm00001d044732::9:670340-672341(-)
Zm00001d051193::4:148028953-148030954(+)
Zm00001d022289::7:174560246-174562247(-)
Zm00001d038334::6:154789939-154791940(-)
Zm00001d008702::8:17447859-17449860(-)
Zm00001d020686::7:128316191-128318192(-)
Zm00001d033745::1:272680512-272682513(-)
Zm00001d049381::4:28445801-28447802(-)
Zm00001d050251::4:76388865-76390866(+)
Zm00001d018159::5:215720095-215722096(-)
Zm00001d040597::3:52326412-52328413(-)
Zm00001d034998::6:1384702-1386703(+)
Zm00001d050123::4:67488949-67490950(-)
Zm00001d050141::4:68751940-68753941(-)
Zm00001d007700::2:237646268-237648269(+)
Zm00001d025864::10:131916681-131918682(-)
Zm00001d012717::8:179112511-179114512(-)
Zm00001d024000::10:35678792-35680793(-)
Zm00001d024809::10:88853640-88855641(-)
Zm00001d053094::4:213450458-213452459(-)
Zm00001d035988::6:64830466-64832467(+)
Zm00001d035519::6:30811244-30813245(-)
Zm00001d017207::5:188931575-188933576(+)
Zm00001d041776::3:137253911-137255912(-)
Zm00001d040342::3:39029491-39031492(+)
Zm00001d044724::9:337251-339252(-)
Zm00001d044321::3:225115497-225117498(-)
Zm00001d033597::1:268105352-268107353(-)
Zm00001d021775::7:162847983-162849984(-)
Zm00001d049926::4:53430830-53432831(-)
Zm00001d031680::1:198550664-198552665(-)
Zm00001d018657::7:2074300-2076301(-)
Zm00001d022524::7:179330731-179332732(+)
Zm00001d047201::9:121695945-121697946(+)
Zm00001d030346::1:124047867-124049868(-)
Zm00001d016818::5:177141838-177143839(-)
Zm00001d043344::3:197151005-197153006(+)
Zm00001d052094::4:179384281-179386282(-)
Zm00001d015986::5:136920361-136922362(+)
Zm00001d002850::2:24664549-24666550(-)
Zm00001d005308::2:169021130-169023131(+)
Zm00001d052667::4:196494259-196496260(-)
Zm00001d014315::5:40640613-40642614(+)
Zm00001d045162::9:14778504-14780505(+)
Zm00001d037455::6:125930089-125932090(+)
Zm00001d005780::2:188118033-188120034(+)
Zm00001d045192::9:15719301-15721302(+)
Zm00001d006948::2:219999631-220001632(+)
Zm00001d012853::5:1114367-1116368(+)
Zm00001d014168::5:34950745-34952746(+)
Zm00001d029806::1:87747677-87749678(-)
Zm00001d050219::4:74333581-74335582(+)
Zm00001d014753::5:61544675-61546676(+)
Zm00001d008739::8:18572546-18574547(-)
Zm00001d039158::6:171287176-171289177(-)
Zm00001d003173::2:34478842-34480843(+)
Zm00001d029555::1:76049050-76051051(+)
Zm00001d042554::3:171647763-171649764(+)
Zm00001d052842::4:202395785-202397786(-)
Zm00001d003287::2:38809549-38811550(+)
Zm00001d033623::1:269046316-269048317(+)
Zm00001d052372::4:188396585-188398586(+)
Zm00001d033549::1:266747353-266749354(+)
Zm00001d051163::4:146798308-146800309(-)
Zm00001d032768::1:237681084-237683085(+)
Zm00001d004463::2:113525421-113527422(+)
Zm00001d005570::2:178767990-178769991(-)
Zm00001d048799::4:5693983-5695984(-)
Zm00001d041653::3:131867255-131869256(+)
Zm00001d014074::5:31568568-31570569(-)
Zm00001d029359::1:67313546-67315547(-)
Zm00001d043661::3:206195419-206197420(+)
Zm00001d021186::7:145203538-145205539(-)
Zm00001d002313::2:10109969-10111970(+)
Zm00001d009599::8:72401531-72403532(+)
Zm00001d021280::7:147730334-147732335(+)
Zm00001d050211::4:73765658-73767659(+)
Zm00001d017799::5:207114274-207116275(+)
Zm00001d021999::7:167779854-167781855(+)
Zm00001d003412::2:43582377-43584378(-)
Zm00001d034059::1:282746330-282748331(+)
Zm00001d053658::4:238279466-238281467(-)
Zm00001d024661::10:82545672-82547673(-)
Zm00001d024891::10:93142569-93144570(-)
Zm00001d048050::9:148901654-148903655(+)
Zm00001d051554::4:162653096-162655097(+)
Zm00001d025737::10:127950067-127952068(+)
Zm00001d026163::10:140146318-140148319(-)
Zm00001d003476::2:45416819-45418820(+)
Zm00001d049737::4:42138781-42140782(-)
Zm00001d029201::1:62068581-62070582(-)
Zm00001d051773::4:169200806-169202807(+)
Zm00001d015536::5:96271584-96273585(-)
Zm00001d023779::10:19910690-19912691(+)
Zm00001d050021::4:60286712-60288713(-)
Zm00001d013549::5:14082475-14084476(+)
Zm00001d028085::1:22421387-22423388(+)
Zm00001d035447::6:25986300-25988301(+)
Zm00001d034655::1:298997949-298999950(-)
Zm00001d004326::2:103396057-103398058(-)
Zm00001d049950::4:55128171-55130172(+)
Zm00001d009017::8:30242789-30244790(-)
Zm00001d005890::2:191850545-191852546(+)
Zm00001d039469::3:5144388-5146389(+)
Zm00001d026147::10:139779467-139781468(+)
Zm00001d053595::4:235832156-235834157(-)
Zm00001d006382::2:206161235-206163236(+)
Zm00001d013568::5:14451479-14453480(-)
Zm00001d040462::3:44610009-44612010(-)
Zm00001d006049::2:196548080-196550081(+)
Zm00001d017448::5:196099850-196101851(-)
Zm00001d030937::1:168389519-168391520(+)
Zm00001d041450::3:120561486-120563487(-)
Zm00001d042892::3:183118670-183120671(-)
Zm00001d002839::2:24274535-24276536(-)
Zm00001d042540::3:171276203-171278204(+)
Zm00001d042556::3:171676128-171678129(-)
Zm00001d038555::6:159788429-159790430(+)
Zm00001d018786::7:5193279-5195280(+)
Zm00001d015292::5:82973738-82975739(-)
Zm00001d042689::3:177017935-177019936(-)
Zm00001d014344::5:42063893-42065894(-)
Zm00001d004437::2:111720505-111722506(+)
Zm00001d045950::9:49158302-49160303(+)
Zm00001d031817::1:202883155-202885156(+)
Zm00001d019034::7:13649320-13651321(-)
Zm00001d016505::5:165227970-165229971(-)
Zm00001d009057::8:33663493-33665494(+)
Zm00001d007012::2:220173538-220175539(-)
Zm00001d030217::1:113695271-113697272(+)
Zm00001d021339::7:149307945-149309946(+)
Zm00001d052537::4:192554487-192556488(-)
Zm00001d022005::7:167828272-167830273(-)
Zm00001d017602::5:201329492-201331493(+)
Zm00001d043855::3:212181478-212183479(+)
Zm00001d020069::7:90085976-90087977(-)
Zm00001d029604::1:78768580-78770581(+)
Zm00001d039174::6:171787144-171789145(-)
Zm00001d017126::5:186225784-186227785(-)
Zm00001d025412::10:117863358-117865359(+)
Zm00001d032057::1:211040485-211042486(+)
Zm00001d028318::1:30550287-30552288(+)
Zm00001d049256::4:23086940-23088941(-)
Zm00001d040481::3:46134459-46136460(-)
Zm00001d017144::5:186775303-186777304(-)
Zm00001d006753::2:215959204-215961205(-)
Zm00001d037228::6:116842838-116844839(-)
Zm00001d017172::5:187958935-187960936(+)
Zm00001d036429::6:88161563-88163564(-)
Zm00001d018305::5:218215574-218217575(-)
Zm00001d004630::2:123640053-123642054(+)
Zm00001d031496::1:192001333-192003334(+)
Zm00001d037321::6:120997648-120999649(+)
Zm00001d019667::7:49138972-49140973(-)
Zm00001d010493::8:117897967-117899968(+)
Zm00001d004438::2:111775105-111777106(-)
Zm00001d031101::1:177242500-177244501(-)
Zm00001d052076::4:178755424-178757425(-)
Zm00001d021802::7:163155487-163157488(-)
Zm00001d035818::6:52782325-52784326(+)
Zm00001d017495::5:197541047-197543048(-)
Zm00001d028481::1:36472923-36474924(+)
Zm00001d030304::1:121170755-121172756(+)
Zm00001d045230::9:16629244-16631245(+)
Zm00001d025404::10:117394250-117396251(+)
Zm00001d043709::3:207984276-207986277(+)
Zm00001d043303::3:195202916-195204917(-)
Zm00001d047418::9:129487682-129489683(-)
```
