## Supplementary material for "A comprehensive map of preferentially located motifs reveals distinct proximal *cis*-regulatory elements in plants": ATAAATA_containing_gene_set.txt

```
#Occurences of ATAAATA between -35 and -27 (positions relative to the transcription start site)
#508 sequences with ATAAATA in this interval
#1.97% of the sequences in promoter set with ATAAATA (set with 25847 sequences)
Zm00001d017495::5:197541047-197543048(-)
Zm00001d049288::4:24523354-24525355(+)
Zm00001d026265::10:142367668-142369669(-)
Zm00001d043652::3:206060268-206062269(+)
Zm00001d052831::4:202126465-202128466(+)
Zm00001d003707::2:55660741-55662742(-)
Zm00001d031591::1:195621220-195623221(-)
Zm00001d010119::8:99979784-99981785(+)
Zm00001d051938::4:174856217-174858218(-)
Zm00001d012836::5:968216-970217(+)
Zm00001d030285::1:119493334-119495335(-)
Zm00001d016818::5:177141838-177143839(-)
Zm00001d020351::7:108486152-108488153(-)
Zm00001d004463::2:113525421-113527422(+)
Zm00001d037410::6:124807469-124809470(-)
Zm00001d030958::1:169036020-169038021(+)
Zm00001d013796::5:20391618-20393619(-)
Zm00001d022283::7:174420002-174422003(+)
Zm00001d048904::4:7505277-7507278(+)
Zm00001d050185::4:71476506-71478507(+)
Zm00001d021629::7:158562199-158564200(+)
Zm00001d014852::5:65587496-65589497(+)
Zm00001d031926::1:206984630-206986631(-)
Zm00001d010105::8:99266978-99268979(+)
Zm00001d032768::1:237681084-237683085(+)
Zm00001d049290::4:24612315-24614316(+)
Zm00001d041549::3:126667190-126669191(-)
Zm00001d046184::9:70229584-70231585(+)
Zm00001d043249::3:193236031-193238032(-)
Zm00001d025887::10:133092567-133094568(+)
Zm00001d017494::5:197530510-197532511(+)
Zm00001d007012::2:220173538-220175539(-)
Zm00001d002624::2:17087030-17089031(-)
Zm00001d042556::3:171676128-171678129(-)
Zm00001d029359::1:67313546-67315547(-)
Zm00001d043393::3:198636877-198638878(-)
Zm00001d052562::4:193210330-193212331(-)
Zm00001d040651::3:56281054-56283055(+)
Zm00001d012853::5:1114367-1116368(+)
Zm00001d006753::2:215959204-215961205(-)
Zm00001d033029::1:247783334-247785335(+)
Zm00001d039430::3:4038266-4040267(-)
Zm00001d040342::3:39029491-39031492(+)
Zm00001d006933::2:219652710-219654711(-)
Zm00001d033545::1:266573256-266575257(-)
Zm00001d036429::6:88161563-88163564(-)
Zm00001d041864::3:141463071-141465072(-)
Zm00001d050365::4:83774515-83776516(-)
Zm00001d016683::5:172411610-172413611(-)
Zm00001d052939::4:205513746-205515747(+)
Zm00001d017602::5:201329492-201331493(+)
Zm00001d029373::1:67967518-67969519(+)
Zm00001d045845::9:43388573-43390574(-)
Zm00001d008503::8:10659096-10661097(-)
Zm00001d028445::1:35204842-35206843(-)
Zm00001d004326::2:103396057-103398058(-)
Zm00001d024740::10:85786054-85788055(+)
Zm00001d025737::10:127950067-127952068(+)
Zm00001d033967::1:279845128-279847129(-)
Zm00001d004322::2:103033439-103035440(+)
Zm00001d030364::1:126596353-126598354(+)
Zm00001d037982::6:144257909-144259910(-)
Zm00001d035595::6:35974115-35976116(+)
Zm00001d038824::6:165287074-165289075(+)
Zm00001d029449::1:71315554-71317555(+)
Zm00001d017899::5:209742795-209744796(-)
Zm00001d009365::8:60086133-60088134(-)
Zm00001d052335::4:187346361-187348362(+)
Zm00001d003283::2:38744224-38746225(+)
Zm00001d045667::9:32538109-32540110(+)
Zm00001d005750::2:186078853-186080854(+)
Zm00001d035383::6:23858912-23860913(-)
Zm00001d050021::4:60286712-60288713(-)
Zm00001d050985::4:135269501-135271502(-)
Zm00001d018159::5:215720095-215722096(-)
Zm00001d021948::7:166827049-166829050(+)
Zm00001d049552::4:34383725-34385726(-)
Zm00001d039158::6:171287176-171289177(-)
Zm00001d049291::4:24637937-24639938(+)
Zm00001d013773::5:19864696-19866697(-)
Zm00001d046261::9:77148912-77150913(+)
Zm00001d009205::8:42548066-42550067(-)
Zm00001d046717::9:103222534-103224535(-)
Zm00001d005097::2:158068853-158070854(+)
Zm00001d020185::7:98451241-98453242(-)
Zm00001d012670::8:178334175-178336176(+)
Zm00001d051163::4:146798308-146800309(-)
Zm00001d009599::8:72401531-72403532(+)
Zm00001d019311::7:26984585-26986586(+)
Zm00001d030742::1:157495629-157497630(+)
Zm00001d048050::9:148901654-148903655(+)
Zm00001d031345::1:186943717-186945718(+)
Zm00001d031101::1:177242500-177244501(-)
Zm00001d050196::4:72788576-72790577(-)
Zm00001d029446::1:70974350-70976351(-)
Zm00001d021999::7:167779854-167781855(+)
Zm00001d025404::10:117394250-117396251(+)
Zm00001d023779::10:19910690-19912691(+)
Zm00001d048487::9:157076483-157078484(+)
Zm00001d029913::1:93845717-93847718(+)
Zm00001d010834::8:129329884-129331885(+)
Zm00001d044812::9:3294558-3296559(-)
Zm00001d015628::5:102016901-102018902(-)
Zm00001d024959::10:96881181-96883182(-)
Zm00001d012448::8:174723075-174725076(-)
Zm00001d045358::9:19516256-19518257(+)
Zm00001d041777::3:137264560-137266561(+)
Zm00001d013473::5:12409821-12411822(-)
Zm00001d006382::2:206161235-206163236(+)
Zm00001d024211::10:56724057-56726058(+)
Zm00001d011063::8:137939818-137941819(-)
Zm00001d029275::1:64546287-64548288(+)
Zm00001d034998::6:1384702-1386703(+)
Zm00001d052209::4:183316595-183318596(-)
Zm00001d034143::1:285006707-285008708(+)
Zm00001d013542::5:13952390-13954391(+)
Zm00001d004630::2:123640053-123642054(+)
Zm00001d014669::5:58231127-58233128(-)
Zm00001d050899::4:129066019-129068020(-)
Zm00001d052698::4:197879437-197881438(+)
Zm00001d008181::8:624966-626967(-)
Zm00001d006948::2:219999631-220001632(+)
Zm00001d003412::2:43582377-43584378(-)
Zm00001d046474::9:91601218-91603219(-)
Zm00001d037092::6:111882568-111884569(-)
Zm00001d010889::8:132314086-132316087(-)
Zm00001d017032::5:183208899-183210900(+)
Zm00001d015929::5:132179760-132181761(+)
Zm00001d049581::4:36061133-36063134(+)
Zm00001d029183::1:61468314-61470315(+)
Zm00001d034663::1:299196263-299198264(-)
Zm00001d047739::9:140339811-140341812(+)
Zm00001d022270::7:174024557-174026558(-)
Zm00001d025888::10:133096709-133098710(+)
Zm00001d052094::4:179384281-179386282(-)
Zm00001d019667::7:49138972-49140973(-)
Zm00001d049950::4:55128171-55130172(+)
Zm00001d033559::1:267203932-267205933(+)
Zm00001d029274::1:64512839-64514840(+)
Zm00001d045321::9:18927230-18929231(-)
Zm00001d047261::9:124759390-124761391(+)
Zm00001d050530::4:97419770-97421771(-)
Zm00001d011812::8:161928594-161930595(-)
Zm00001d029195::1:61775602-61777603(+)
Zm00001d026251::10:142014932-142016933(+)
Zm00001d041173::3:102051104-102053105(+)
Zm00001d049910::4:52071978-52073979(+)
Zm00001d021566::7:156221316-156223317(-)
Zm00001d020794::7:132945890-132947891(+)
Zm00001d007160::2:223564723-223566724(+)
Zm00001d025412::10:117863358-117865359(+)
Zm00001d037536::6:128540034-128542035(+)
Zm00001d004525::2:116610683-116612684(-)
Zm00001d031138::1:179385200-179387201(+)
Zm00001d050572::4:101436755-101438756(+)
Zm00001d007705::2:237878393-237880394(-)
Zm00001d004405::2:110107645-110109646(-)
Zm00001d053900::4:243352144-243354145(-)
Zm00001d039469::3:5144388-5146389(+)
Zm00001d029154::1:60795233-60797234(+)
Zm00001d012717::8:179112511-179114512(-)
Zm00001d007397::2:230758860-230760861(+)
Zm00001d020163::7:96650874-96652875(-)
Zm00001d041287::3:110463501-110465502(+)
Zm00001d029342::1:66635858-66637859(+)
Zm00001d046865::9:108533784-108535785(+)
Zm00001d002285::2:9591237-9593238(-)
Zm00001d028405::1:33745406-33747407(-)
Zm00001d042398::3:164492603-164494604(-)
Zm00001d047194::9:121580787-121582788(-)
Zm00001d017033::5:183227684-183229685(+)
Zm00001d039695::3:12280865-12282866(-)
Zm00001d028429::1:34712665-34714666(-)
Zm00001d041831::3:139604235-139606236(+)
Zm00001d013753::5:19355673-19357674(+)
Zm00001d039935::3:19867223-19869224(+)
Zm00001d019565::7:43072869-43074870(-)
Zm00001d027914::1:17381253-17383254(-)
Zm00001d038460::6:157681680-157683681(-)
Zm00001d002778::2:22327701-22329702(-)
Zm00001d017126::5:186225784-186227785(-)
Zm00001d017987::5:211415816-211417817(-)
Zm00001d012632::8:177517856-177519857(-)
Zm00001d020544::7:121752666-121754667(-)
Zm00001d031909::1:206471221-206473222(-)
Zm00001d017207::5:188931575-188933576(+)
Zm00001d042061::3:149274912-149276913(+)
Zm00001d012128::8:168570451-168572452(+)
Zm00001d017710::5:204815013-204817014(-)
Zm00001d020932::7:136984708-136986709(+)
Zm00001d049381::4:28445801-28447802(-)
Zm00001d013595::5:15087994-15089995(+)
Zm00001d040479::3:46074664-46076665(+)
Zm00001d049256::4:23086940-23088941(-)
Zm00001d035246::6:16836870-16838871(+)
Zm00001d037321::6:120997648-120999649(+)
Zm00001d053658::4:238279466-238281467(-)
Zm00001d039416::3:3824770-3826771(-)
Zm00001d006947::2:219991403-219993404(-)
Zm00001d017564::5:199694874-199696875(-)
Zm00001d026163::10:140146318-140148319(-)
Zm00001d027757::1:12712564-12714565(+)
Zm00001d007466::2:232329292-232331293(+)
Zm00001d048799::4:5693983-5695984(-)
Zm00001d017762::5:206136567-206138568(+)
Zm00001d018422::5:220410246-220412247(-)
Zm00001d009749::8:79540245-79542246(+)
Zm00001d008795::8:20658518-20660519(+)
Zm00001d029353::1:67116359-67118360(-)
Zm00001d052327::4:187164983-187166984(-)
Zm00001d052201::4:183185807-183187808(-)
Zm00001d053735::4:240039424-240041425(+)
Zm00001d042832::3:181393840-181395841(+)
Zm00001d040265::3:35054923-35056924(+)
Zm00001d018037::5:212578740-212580741(+)
Zm00001d024967::10:97278850-97280851(-)
Zm00001d003173::2:34478842-34480843(+)
Zm00001d014074::5:31568568-31570569(-)
Zm00001d045162::9:14778504-14780505(+)
Zm00001d013407::5:10501227-10503228(+)
Zm00001d007161::2:223600401-223602402(+)
Zm00001d006511::2:210207283-210209284(-)
Zm00001d010574::8:120711989-120713990(+)
Zm00001d042885::3:182858282-182860283(-)
Zm00001d039241::3:391758-393759(+)
Zm00001d049737::4:42138781-42140782(-)
Zm00001d030048::1:102063087-102065088(-)
Zm00001d043031::3:187048847-187050848(+)
Zm00001d044083::3:218527576-218529577(-)
Zm00001d049926::4:53430830-53432831(-)
Zm00001d018305::5:218215574-218217575(-)
Zm00001d047089::9:118066413-118068414(+)
Zm00001d029906::1:93518568-93520569(+)
Zm00001d035519::6:30811244-30813245(-)
Zm00001d049480::4:31741099-31743100(-)
Zm00001d014749::5:61287774-61289775(-)
Zm00001d020685::7:128264155-128266156(-)
Zm00001d011599::8:155471921-155473922(+)
Zm00001d047503::9:132775377-132777378(+)
Zm00001d008171::8:76121-78122(+)
Zm00001d028531::1:38337178-38339179(+)
Zm00001d032950::1:244488384-244490385(+)
Zm00001d029907::1:93605925-93607926(+)
Zm00001d027991::1:19583055-19585056(+)
Zm00001d042107::3:150852151-150854152(+)
Zm00001d036001::6:65311738-65313739(+)
Zm00001d052667::4:196494259-196496260(-)
Zm00001d022017::7:168162103-168164104(-)
Zm00001d029394::1:68804479-68806480(+)
Zm00001d026649::10:149383668-149385669(-)
Zm00001d043538::3:203301459-203303460(+)
Zm00001d052769::4:200155641-200157642(+)
Zm00001d033516::1:265278392-265280393(-)
Zm00001d014947::5:69451083-69453084(+)
Zm00001d043375::3:198071529-198073530(+)
Zm00001d034457::1:293567009-293569010(-)
Zm00001d051472::4:159916306-159918307(+)
Zm00001d045400::9:20678902-20680903(-)
Zm00001d031346::1:187012324-187014325(+)
Zm00001d017799::5:207114274-207116275(+)
Zm00001d040026::3:23370701-23372702(-)
Zm00001d018220::5:216863115-216865116(-)
Zm00001d005742::2:185586862-185588863(+)
Zm00001d018253::5:217437842-217439843(-)
Zm00001d047994::9:147442728-147444729(+)
Zm00001d053930::4:243753226-243755227(+)
Zm00001d052243::4:184462668-184464669(+)
Zm00001d044732::9:670340-672341(-)
Zm00001d002052::2:5020842-5022843(-)
Zm00001d051554::4:162653096-162655097(+)
Zm00001d032057::1:211040485-211042486(+)
Zm00001d018258::5:217526408-217528409(+)
Zm00001d029356::1:67230813-67232814(-)
Zm00001d019560::7:42573246-42575247(-)
Zm00001d008300::8:4574226-4576227(+)
Zm00001d017730::5:205472630-205474631(-)
Zm00001d002284::2:9551458-9553459(-)
Zm00001d045825::9:41792288-41794289(+)
Zm00001d024207::10:56448967-56450968(-)
Zm00001d050211::4:73765658-73767659(+)
Zm00001d048006::9:147800192-147802193(+)
Zm00001d024208::10:56542417-56544418(-)
Zm00001d051014::4:136931992-136933993(-)
Zm00001d022456::7:178097797-178099798(-)
Zm00001d024808::10:88842538-88844539(+)
Zm00001d019600::7:45975699-45977700(+)
Zm00001d027748::1:12542534-12544535(-)
Zm00001d042554::3:171647763-171649764(+)
Zm00001d029341::1:66636798-66638799(-)
Zm00001d051664::4:166091318-166093319(-)
Zm00001d042099::3:150691001-150693002(-)
Zm00001d048205::9:152412150-152414151(-)
Zm00001d039382::3:2984848-2986849(+)
Zm00001d041203::3:105355299-105357300(-)
Zm00001d039049::6:169244387-169246388(+)
Zm00001d040477::3:45759265-45761266(+)
Zm00001d028103::1:23012900-23014901(+)
Zm00001d029164::1:60873072-60875073(+)
Zm00001d042143::3:153384367-153386368(+)
Zm00001d009103::8:36534439-36536440(+)
Zm00001d030601::1:147641026-147643027(-)
Zm00001d049556::4:34944812-34946813(-)
Zm00001d049161::4:18478151-18480152(-)
Zm00001d035988::6:64830466-64832467(+)
Zm00001d002839::2:24274535-24276536(-)
Zm00001d047104::9:118715621-118717622(-)
Zm00001d006370::2:205958168-205960169(+)
Zm00001d018369::5:219411921-219413922(+)
Zm00001d042540::3:171276203-171278204(+)
Zm00001d048785::4:5526085-5528086(-)
Zm00001d039195::6:172326910-172328911(-)
Zm00001d010094::8:99104236-99106237(+)
Zm00001d028260::1:28171416-28173417(-)
Zm00001d053839::4:242137569-242139570(+)
Zm00001d023384::10:4335755-4337756(-)
Zm00001d042892::3:183118670-183120671(-)
Zm00001d046510::9:93176438-93178439(-)
Zm00001d044618::3:233469325-233471326(+)
Zm00001d022076::7:169604628-169606629(-)
Zm00001d047981::9:147119746-147121747(-)
Zm00001d021339::7:149307945-149309946(+)
Zm00001d042541::3:171420216-171422217(+)
Zm00001d029806::1:87747677-87749678(-)
Zm00001d007929::2:243168317-243170318(+)
Zm00001d005547::2:178259961-178261962(+)
Zm00001d008781::8:19826336-19828337(+)
Zm00001d041453::3:120946117-120948118(+)
Zm00001d034655::1:298997949-298999950(-)
Zm00001d051149::4:145960155-145962156(-)
Zm00001d024891::10:93142569-93144570(-)
Zm00001d029442::1:70785450-70787451(-)
Zm00001d031536::1:193622302-193624303(-)
Zm00001d005684::2:183287189-183289190(+)
Zm00001d043418::3:199092952-199094953(+)
Zm00001d021450::7:152446891-152448892(-)
Zm00001d046897::9:109483941-109485942(+)
Zm00001d039697::3:12343384-12345385(+)
Zm00001d005472::2:175348235-175350236(+)
Zm00001d027537::1:7716105-7718106(-)
Zm00001d049548::4:34362297-34364298(+)
Zm00001d037228::6:116842838-116844839(-)
Zm00001d010440::8:115239164-115241165(+)
Zm00001d012154::8:169025571-169027572(-)
Zm00001d032232::1:218087652-218089653(-)
Zm00001d049135::4:17280446-17282447(+)
Zm00001d010048::8:96822010-96824011(+)
Zm00001d013583::5:14856585-14858586(-)
Zm00001d013793::5:20304078-20306079(+)
Zm00001d021639::7:158782421-158784422(-)
Zm00001d044908::9:6928876-6930877(-)
Zm00001d025983::10:135295416-135297417(-)
Zm00001d007357::2:229612116-229614117(+)
Zm00001d032291::1:220503806-220505807(+)
Zm00001d038397::6:156318536-156320537(-)
Zm00001d026412::10:145386276-145388277(+)
Zm00001d012791::8:181044291-181046292(-)
Zm00001d053663::4:238375506-238377507(+)
Zm00001d010697::8:124865375-124867376(+)
Zm00001d005890::2:191850545-191852546(+)
Zm00001d027810::1:14249762-14251763(-)
Zm00001d044906::9:6891911-6893912(+)
Zm00001d048201::9:152367765-152369766(+)
Zm00001d032298::1:220969834-220971835(+)
Zm00001d038695::6:162655115-162657116(+)
Zm00001d029102::1:58057467-58059468(-)
Zm00001d020108::7:92398920-92400921(-)
Zm00001d024210::10:56614410-56616411(-)
Zm00001d043171::3:190531867-190533868(+)
Zm00001d005308::2:169021130-169023131(+)
Zm00001d041450::3:120561486-120563487(-)
Zm00001d035562::6:33366225-33368226(+)
Zm00001d053595::4:235832156-235834157(-)
Zm00001d050649::4:110784594-110786595(+)
Zm00001d006270::2:203321777-203323778(-)
Zm00001d008587::8:13679935-13681936(+)
Zm00001d042493::3:169437884-169439885(+)
Zm00001d029776::1:86462387-86464388(-)
Zm00001d014823::5:64554755-64556756(+)
Zm00001d032271::1:219872458-219874459(+)
Zm00001d042202::3:156029157-156031158(+)
Zm00001d027948::1:18145656-18147657(+)
Zm00001d007953::2:243983505-243985506(+)
Zm00001d048620::4:1478277-1480278(-)
Zm00001d012952::5:2324748-2326749(+)
Zm00001d015329::5:84715367-84717368(-)
Zm00001d033605::1:268440888-268442889(+)
Zm00001d002409::2:12117739-12119740(-)
Zm00001d012815::5:774918-776919(+)
Zm00001d047192::9:121529257-121531258(+)
Zm00001d015062::5:73839986-73841987(-)
Zm00001d032536::1:229867611-229869612(-)
Zm00001d041776::3:137253911-137255912(-)
Zm00001d002271::2:9186521-9188522(+)
Zm00001d022254::7:173715212-173717213(-)
Zm00001d004437::2:111720505-111722506(+)
Zm00001d026429::10:145712439-145714440(+)
Zm00001d031680::1:198550664-198552665(-)
Zm00001d036933::6:106775767-106777768(+)
Zm00001d033510::1:265092967-265094968(+)
Zm00001d017375::5:193825605-193827606(+)
Zm00001d003841::2:61912905-61914906(+)
Zm00001d005451::2:174587602-174589603(+)
Zm00001d018209::5:216612170-216614171(-)
Zm00001d029081::1:57326129-57328130(+)
Zm00001d011477::8:151685402-151687403(+)
Zm00001d010102::8:99200840-99202841(-)
Zm00001d021280::7:147730334-147732335(+)
Zm00001d023984::10:34277018-34279019(+)
Zm00001d038115::6:148482850-148484851(+)
Zm00001d015695::5:108301255-108303256(-)
Zm00001d017809::5:207481053-207483054(+)
Zm00001d014692::5:59277508-59279509(-)
Zm00001d003174::2:34500384-34502385(+)
Zm00001d051871::4:172960445-172962446(-)
Zm00001d052842::4:202395785-202397786(-)
Zm00001d008956::8:26971110-26973111(-)
Zm00001d042619::3:174090243-174092244(+)
Zm00001d040162::3:29758391-29760392(+)
Zm00001d005528::2:177299561-177301562(+)
Zm00001d014315::5:40640613-40642614(+)
Zm00001d054047::4:245536719-245538720(-)
Zm00001d014244::5:37831651-37833652(+)
Zm00001d028426::1:34647519-34649520(+)
Zm00001d022005::7:167828272-167830273(-)
Zm00001d029125::1:59071367-59073368(-)
Zm00001d019160::7:19591830-19593831(+)
Zm00001d015553::5:97236142-97238143(+)
Zm00001d052537::4:192554487-192556488(-)
Zm00001d002035::2:4823379-4825380(-)
Zm00001d028199::1:26008584-26010585(-)
Zm00001d052475::4:190841701-190843702(-)
Zm00001d048099::9:150156791-150158792(-)
Zm00001d016505::5:165227970-165229971(-)
Zm00001d021227::7:146566707-146568708(-)
Zm00001d039118::6:170355865-170357866(-)
Zm00001d003619::2:50630932-50632933(+)
Zm00001d027346::1:3377840-3379841(+)
Zm00001d052261::4:185177095-185179096(-)
Zm00001d045877::9:45288637-45290638(+)
Zm00001d045357::9:19502728-19504729(-)
Zm00001d025978::10:135071947-135073948(-)
Zm00001d050412::4:86686628-86688629(-)
Zm00001d052076::4:178755424-178757425(-)
Zm00001d022115::7:170663502-170665503(+)
Zm00001d018043::5:212719761-212721762(-)
Zm00001d008591::8:13721882-13723883(-)
Zm00001d020136::7:95250564-95252565(+)
Zm00001d032345::1:223306276-223308277(-)
Zm00001d043093::3:189073364-189075365(+)
Zm00001d024661::10:82545672-82547673(-)
Zm00001d043344::3:197151005-197153006(+)
Zm00001d035854::6:56304021-56306022(-)
Zm00001d046602::9:98267621-98269622(+)
Zm00001d039787::3:14735141-14737142(+)
Zm00001d007700::2:237646268-237648269(+)
Zm00001d025864::10:131916681-131918682(-)
Zm00001d039952::3:20514647-20516648(-)
Zm00001d010287::8:107617446-107619447(+)
Zm00001d037227::6:116706341-116708342(-)
Zm00001d040612::3:53861809-53863810(+)
Zm00001d006505::2:210158395-210160396(+)
Zm00001d043303::3:195202916-195204917(-)
Zm00001d024212::10:56837647-56839648(-)
Zm00001d009017::8:30242789-30244790(-)
Zm00001d027540::1:7879414-7881415(-)
Zm00001d045101::9:12494554-12496555(+)
Zm00001d019936::7:77662896-77664897(+)
Zm00001d037976::6:143950871-143952872(-)
Zm00001d047296::9:125816593-125818594(+)
Zm00001d018786::7:5193279-5195280(+)
Zm00001d022280::7:174356331-174358332(+)
Zm00001d048969::4:11102643-11104644(-)
Zm00001d021653::7:159157202-159159203(-)
Zm00001d008702::8:17447859-17449860(-)
Zm00001d027957::1:18320634-18322635(-)
Zm00001d002850::2:24664549-24666550(-)
Zm00001d030304::1:121170755-121172756(+)
Zm00001d011813::8:161931365-161933366(-)
Zm00001d015865::5:127124991-127126992(-)
Zm00001d035444::6:25698204-25700205(+)
Zm00001d042909::3:183675936-183677937(-)
Zm00001d034394::1:291814338-291816339(+)
Zm00001d018657::7:2074300-2076301(-)
Zm00001d029540::1:75402840-75404841(+)
Zm00001d047907::9:144888119-144890120(+)
Zm00001d052028::4:176842872-176844873(+)
Zm00001d050056::4:62779374-62781375(-)
Zm00001d042226::3:156830051-156832052(+)
Zm00001d050251::4:76388865-76390866(+)
Zm00001d035763::6:46339382-46341383(+)
Zm00001d047201::9:121695945-121697946(+)
Zm00001d048095::9:150054660-150056661(+)
Zm00001d047418::9:129487682-129489683(-)
Zm00001d020793::7:132927290-132929291(+)
Zm00001d042799::3:180206775-180208776(+)
Zm00001d014945::5:69415977-69417978(+)
Zm00001d040462::3:44610009-44612010(-)
Zm00001d028782::1:46314618-46316619(+)
Zm00001d046388::9:86638091-86640092(-)
Zm00001d031750::1:200705768-200707769(+)
Zm00001d009579::8:71610634-71612635(+)
Zm00001d038870::6:166158760-166160761(+)
Zm00001d024509::10:74927200-74929201(+)
Zm00001d038699::6:162816394-162818395(-)
Zm00001d050219::4:74333581-74335582(+)
Zm00001d027572::1:8300846-8302847(+)
Zm00001d043661::3:206195419-206197420(+)
Zm00001d024000::10:35678792-35680793(-)
```
