## Supplementary material for "A comprehensive map of preferentially located motifs reveals distinct proximal *cis*-regulatory elements in plants": ATAAATAA_containing_gene_set.txt

```
#Occurences of ATAAATAA between -35 and -28 (positions relative to the transcription start site)
#124 sequences with ATAAATAA in this interval
#0.48% of the sequences in promoter set with ATAAATAA (set with 25847 sequences)
Zm00001d034655::1:298997949-298999950(-)
Zm00001d032950::1:244488384-244490385(+)
Zm00001d047201::9:121695945-121697946(+)
Zm00001d004322::2:103033439-103035440(+)
Zm00001d004326::2:103396057-103398058(-)
Zm00001d042619::3:174090243-174092244(+)
Zm00001d034394::1:291814338-291816339(+)
Zm00001d009205::8:42548066-42550067(-)
Zm00001d040342::3:39029491-39031492(+)
Zm00001d045321::9:18927230-18929231(-)
Zm00001d027346::1:3377840-3379841(+)
Zm00001d005528::2:177299561-177301562(+)
Zm00001d032298::1:220969834-220971835(+)
Zm00001d024509::10:74927200-74929201(+)
Zm00001d017987::5:211415816-211417817(-)
Zm00001d052201::4:183185807-183187808(-)
Zm00001d049291::4:24637937-24639938(+)
Zm00001d007161::2:223600401-223602402(+)
Zm00001d027810::1:14249762-14251763(-)
Zm00001d005308::2:169021130-169023131(+)
Zm00001d052028::4:176842872-176844873(+)
Zm00001d021639::7:158782421-158784422(-)
Zm00001d012853::5:1114367-1116368(+)
Zm00001d041203::3:105355299-105357300(-)
Zm00001d021339::7:149307945-149309946(+)
Zm00001d035562::6:33366225-33368226(+)
Zm00001d043375::3:198071529-198073530(+)
Zm00001d042099::3:150691001-150693002(-)
Zm00001d032232::1:218087652-218089653(-)
Zm00001d029125::1:59071367-59073368(-)
Zm00001d007929::2:243168317-243170318(+)
Zm00001d019936::7:77662896-77664897(+)
Zm00001d004463::2:113525421-113527422(+)
Zm00001d006370::2:205958168-205960169(+)
Zm00001d014692::5:59277508-59279509(-)
Zm00001d047104::9:118715621-118717622(-)
Zm00001d005684::2:183287189-183289190(+)
Zm00001d029373::1:67967518-67969519(+)
Zm00001d002624::2:17087030-17089031(-)
Zm00001d047739::9:140339811-140341812(+)
Zm00001d011812::8:161928594-161930595(-)
Zm00001d048050::9:148901654-148903655(+)
Zm00001d050196::4:72788576-72790577(-)
Zm00001d014749::5:61287774-61289775(-)
Zm00001d036429::6:88161563-88163564(-)
Zm00001d029356::1:67230813-67232814(-)
Zm00001d015929::5:132179760-132181761(+)
Zm00001d010119::8:99979784-99981785(+)
Zm00001d051664::4:166091318-166093319(-)
Zm00001d050056::4:62779374-62781375(-)
Zm00001d044812::9:3294558-3296559(-)
Zm00001d017710::5:204815013-204817014(-)
Zm00001d028260::1:28171416-28173417(-)
Zm00001d041450::3:120561486-120563487(-)
Zm00001d049548::4:34362297-34364298(+)
Zm00001d026429::10:145712439-145714440(+)
Zm00001d020136::7:95250564-95252565(+)
Zm00001d011477::8:151685402-151687403(+)
Zm00001d010102::8:99200840-99202841(-)
Zm00001d045825::9:41792288-41794289(+)
Zm00001d039952::3:20514647-20516648(-)
Zm00001d033967::1:279845128-279847129(-)
Zm00001d008171::8:76121-78122(+)
Zm00001d029540::1:75402840-75404841(+)
Zm00001d029102::1:58057467-58059468(-)
Zm00001d046717::9:103222534-103224535(-)
Zm00001d003283::2:38744224-38746225(+)
Zm00001d030958::1:169036020-169038021(+)
Zm00001d008795::8:20658518-20660519(+)
Zm00001d018209::5:216612170-216614171(-)
Zm00001d002409::2:12117739-12119740(-)
Zm00001d052335::4:187346361-187348362(+)
Zm00001d012448::8:174723075-174725076(-)
Zm00001d046510::9:93176438-93178439(-)
Zm00001d041453::3:120946117-120948118(+)
Zm00001d043661::3:206195419-206197420(+)
Zm00001d013793::5:20304078-20306079(+)
Zm00001d049737::4:42138781-42140782(-)
Zm00001d046897::9:109483941-109485942(+)
Zm00001d045357::9:19502728-19504729(-)
Zm00001d007953::2:243983505-243985506(+)
Zm00001d019311::7:26984585-26986586(+)
Zm00001d018253::5:217437842-217439843(-)
Zm00001d032345::1:223306276-223308277(-)
Zm00001d006505::2:210158395-210160396(+)
Zm00001d020163::7:96650874-96652875(-)
Zm00001d037976::6:143950871-143952872(-)
Zm00001d014244::5:37831651-37833652(+)
Zm00001d003412::2:43582377-43584378(-)
Zm00001d030048::1:102063087-102065088(-)
Zm00001d028426::1:34647519-34649520(+)
Zm00001d010094::8:99104236-99106237(+)
Zm00001d012670::8:178334175-178336176(+)
Zm00001d039158::6:171287176-171289177(-)
Zm00001d021450::7:152446891-152448892(-)
Zm00001d005451::2:174587602-174589603(+)
Zm00001d053595::4:235832156-235834157(-)
Zm00001d050211::4:73765658-73767659(+)
Zm00001d020685::7:128264155-128266156(-)
Zm00001d029394::1:68804479-68806480(+)
Zm00001d029449::1:71315554-71317555(+)
Zm00001d018422::5:220410246-220412247(-)
Zm00001d032291::1:220503806-220505807(+)
Zm00001d010105::8:99266978-99268979(+)
Zm00001d024212::10:56837647-56839648(-)
Zm00001d005097::2:158068853-158070854(+)
Zm00001d053900::4:243352144-243354145(-)
Zm00001d017809::5:207481053-207483054(+)
Zm00001d003173::2:34478842-34480843(+)
Zm00001d052939::4:205513746-205515747(+)
Zm00001d050365::4:83774515-83776516(-)
Zm00001d021227::7:146566707-146568708(-)
Zm00001d045667::9:32538109-32540110(+)
Zm00001d043303::3:195202916-195204917(-)
Zm00001d015628::5:102016901-102018902(-)
Zm00001d035763::6:46339382-46341383(+)
Zm00001d037536::6:128540034-128542035(+)
Zm00001d022115::7:170663502-170665503(+)
Zm00001d049581::4:36061133-36063134(+)
Zm00001d039469::3:5144388-5146389(+)
Zm00001d003174::2:34500384-34502385(+)
Zm00001d029359::1:67313546-67315547(-)
Zm00001d007397::2:230758860-230760861(+)
Zm00001d036001::6:65311738-65313739(+)
```
