## Supplementary material for "A comprehensive map of preferentially located motifs reveals distinct proximal *cis*-regulatory elements in plants": ATAAATG_containing_gene_set.txt

```
#Occurences of ATAAATG between -36 and -28 (positions relative to the transcription start site)
#154 sequences with ATAAATG in this interval
#0.60% of the sequences in promoter set with ATAAATG (set with 25847 sequences)
Zm00001d018195::5:216250572-216252573(-)
Zm00001d020008::7:85224708-85226709(-)
Zm00001d020170::7:97036825-97038826(+)
Zm00001d027932::1:17930068-17932069(-)
Zm00001d029753::1:85504542-85506543(+)
Zm00001d047093::9:118313934-118315935(+)
Zm00001d002120::2:6140777-6142778(-)
Zm00001d020157::7:96210715-96212716(-)
Zm00001d013595::5:15087994-15089995(+)
Zm00001d031263::1:184280333-184282334(+)
Zm00001d006789::2:216694798-216696799(-)
Zm00001d034285::1:288481931-288483932(+)
Zm00001d044730::9:649401-651402(-)
Zm00001d053618::4:236692828-236694829(-)
Zm00001d001779::2:708100-710101(-)
Zm00001d002959::2:28098644-28100645(+)
Zm00001d017544::5:199135209-199137210(+)
Zm00001d044691::3:234993319-234995320(-)
Zm00001d042609::3:173457216-173459217(+)
Zm00001d021075::7:142284999-142287000(+)
Zm00001d052053::4:177836105-177838106(-)
Zm00001d027315::1:2813249-2815250(-)
Zm00001d023718::10:16723772-16725773(+)
Zm00001d038526::6:159309011-159311012(+)
Zm00001d045628::9:29259281-29261282(+)
Zm00001d025338::10:114699868-114701869(-)
Zm00001d031265::1:184295386-184297387(-)
Zm00001d017729::5:205458531-205460532(+)
Zm00001d037334::6:121923730-121925731(-)
Zm00001d002234::2:8462402-8464403(+)
Zm00001d050850::4:126957462-126959463(+)
Zm00001d007719::2:238190449-238192450(+)
Zm00001d053099::4:213557576-213559577(+)
Zm00001d020686::7:128316191-128318192(-)
Zm00001d051773::4:169200806-169202807(+)
Zm00001d033402::1:261931258-261933259(-)
Zm00001d021802::7:163155487-163157488(-)
Zm00001d053155::4:216759706-216761707(-)
Zm00001d052266::4:185253660-185255661(-)
Zm00001d025494::10:120562492-120564493(+)
Zm00001d026351::10:144104828-144106829(-)
Zm00001d018698::7:2707610-2709611(-)
Zm00001d023241::10:1285810-1287811(+)
Zm00001d037279::6:119257605-119259606(+)
Zm00001d025342::10:114820824-114822825(-)
Zm00001d038923::6:167104589-167106590(+)
Zm00001d030094::1:105180210-105182211(+)
Zm00001d045454::9:22859654-22861655(-)
Zm00001d053595::4:235832156-235834157(-)
Zm00001d003356::2:41419199-41421200(+)
Zm00001d010755::8:126968027-126970028(+)
Zm00001d020395::7:111176518-111178519(+)
Zm00001d049443::4:30524547-30526548(-)
Zm00001d040059::3:25410398-25412399(+)
Zm00001d039859::3:16953873-16955874(+)
Zm00001d018105::5:214438394-214440395(-)
Zm00001d048152::9:150997078-150999079(-)
Zm00001d037659::6:133278368-133280369(-)
Zm00001d048518::9:157711423-157713424(-)
Zm00001d039677::3:11685530-11687531(+)
Zm00001d022199::7:172698331-172700332(+)
Zm00001d021626::7:158450230-158452231(+)
Zm00001d030579::1:145819011-145821012(+)
Zm00001d032670::1:233734577-233736578(+)
Zm00001d053828::4:241950024-241952025(-)
Zm00001d050141::4:68751940-68753941(-)
Zm00001d031893::1:205616322-205618323(+)
Zm00001d013919::5:24818763-24820764(-)
Zm00001d009288::8:52361089-52363090(+)
Zm00001d015536::5:96271584-96273585(-)
Zm00001d006304::2:204085429-204087430(+)
Zm00001d028020::1:20531770-20533771(+)
Zm00001d019404::7:32443018-32445019(+)
Zm00001d046234::9:73803158-73805159(-)
Zm00001d040467::3:45000242-45002243(-)
Zm00001d022524::7:179330731-179332732(+)
Zm00001d050386::4:85168152-85170153(-)
Zm00001d028318::1:30550287-30552288(+)
Zm00001d044112::3:219570589-219572590(+)
Zm00001d045950::9:49158302-49160303(+)
Zm00001d012322::8:172404858-172406859(-)
Zm00001d009814::8:82755000-82757001(-)
Zm00001d032704::1:235346430-235348431(-)
Zm00001d015733::5:114327629-114329630(-)
Zm00001d015292::5:82973738-82975739(-)
Zm00001d031959::1:208018837-208020838(-)
Zm00001d017646::5:202983852-202985853(-)
Zm00001d047470::9:131185159-131187160(-)
Zm00001d024886::10:92759596-92761597(+)
Zm00001d011781::8:161470699-161472700(+)
Zm00001d008495::8:10373595-10375596(-)
Zm00001d004438::2:111775105-111777106(-)
Zm00001d021843::7:164341815-164343816(+)
Zm00001d053757::4:240542865-240544866(+)
Zm00001d009260::8:47912751-47914752(-)
Zm00001d013252::5:7142591-7144592(-)
Zm00001d022637::7:181978008-181980009(-)
Zm00001d047134::9:119529755-119531756(-)
Zm00001d029604::1:78768580-78770581(+)
Zm00001d008233::8:2061065-2063066(+)
Zm00001d018626::7:1326296-1328297(+)
Zm00001d018422::5:220410246-220412247(-)
Zm00001d026298::10:143167155-143169156(+)
Zm00001d052591::4:193981705-193983706(-)
Zm00001d009860::8:85584837-85586838(+)
Zm00001d044999::9:9675504-9677505(-)
Zm00001d037264::6:118535884-118537885(+)
Zm00001d015426::5:89573043-89575044(+)
Zm00001d021182::7:145175388-145177389(+)
Zm00001d030893::1:166140456-166142457(+)
Zm00001d042944::3:184664648-184666649(-)
Zm00001d010888::8:132244738-132246739(+)
Zm00001d040481::3:46134459-46136460(-)
Zm00001d044816::9:3596001-3598002(-)
Zm00001d021775::7:162847983-162849984(-)
Zm00001d052137::4:180617702-180619703(+)
Zm00001d032095::1:212366364-212368365(-)
Zm00001d007130::2:222967810-222969811(+)
Zm00001d010534::8:119589150-119591151(+)
Zm00001d016301::5:156276272-156278273(-)
Zm00001d033813::1:274321740-274323741(-)
Zm00001d003265::2:38341384-38343385(+)
Zm00001d019034::7:13649320-13651321(-)
Zm00001d002708::2:19919390-19921391(-)
Zm00001d043709::3:207984276-207986277(+)
Zm00001d023537::10:9328602-9330603(+)
Zm00001d042689::3:177017935-177019936(-)
Zm00001d007800::2:239870912-239872913(+)
Zm00001d033447::1:262990383-262992384(+)
Zm00001d028536::1:38526028-38528029(-)
Zm00001d020450::7:115282206-115284207(-)
Zm00001d046194::9:71350164-71352165(-)
Zm00001d006299::2:204052540-204054541(-)
Zm00001d027353::1:3496647-3498648(-)
Zm00001d039901::3:18650124-18652125(-)
Zm00001d006001::2:195050724-195052725(-)
Zm00001d013943::5:25540337-25542338(-)
Zm00001d043989::3:215691817-215693818(-)
Zm00001d011188::8:142402702-142404703(-)
Zm00001d020731::7:130465669-130467670(+)
Zm00001d023404::10:4838179-4840180(+)
Zm00001d002313::2:10109969-10111970(+)
Zm00001d042022::3:147650406-147652407(-)
Zm00001d002283::2:9542122-9544123(+)
Zm00001d035234::6:15906722-15908723(+)
Zm00001d048165::9:151239380-151241381(+)
Zm00001d013644::5:16109717-16111718(-)
Zm00001d010448::8:115602383-115604384(+)
Zm00001d006841::2:217694296-217696297(-)
Zm00001d032535::1:229849009-229851010(-)
Zm00001d011642::8:157270343-157272344(-)
Zm00001d024572::10:78706637-78708638(-)
Zm00001d007349::2:229333967-229335968(-)
Zm00001d053543::4:233529486-233531487(-)
```
