## Supplementary material for "A comprehensive map of preferentially located motifs reveals distinct proximal *cis*-regulatory elements in plants": ATAAATGG_containing_gene_set.txt

```
#Occurences of ATAAATGG between -37 and -28 (positions relative to the transcription start site)
#51 sequences with ATAAATGG in this interval
#0.20% of the sequences in promoter set with ATAAATGG (set with 25847 sequences)
Zm00001d039901::3:18650124-18652125(-)
Zm00001d023718::10:16723772-16725773(+)
Zm00001d037264::6:118535884-118537885(+)
Zm00001d017544::5:199135209-199137210(+)
Zm00001d048383::9:155288029-155290030(-)
Zm00001d020450::7:115282206-115284207(-)
Zm00001d026298::10:143167155-143169156(+)
Zm00001d006304::2:204085429-204087430(+)
Zm00001d018698::7:2707610-2709611(-)
Zm00001d025338::10:114699868-114701869(-)
Zm00001d002283::2:9542122-9544123(+)
Zm00001d021626::7:158450230-158452231(+)
Zm00001d006841::2:217694296-217696297(-)
Zm00001d020686::7:128316191-128318192(-)
Zm00001d051773::4:169200806-169202807(+)
Zm00001d003356::2:41419199-41421200(+)
Zm00001d046194::9:71350164-71352165(-)
Zm00001d040059::3:25410398-25412399(+)
Zm00001d030094::1:105180210-105182211(+)
Zm00001d039859::3:16953873-16955874(+)
Zm00001d031263::1:184280333-184282334(+)
Zm00001d020170::7:97036825-97038826(+)
Zm00001d040481::3:46134459-46136460(-)
Zm00001d002959::2:28098644-28100645(+)
Zm00001d044691::3:234993319-234995320(-)
Zm00001d015426::5:89573043-89575044(+)
Zm00001d037659::6:133278368-133280369(-)
Zm00001d042022::3:147650406-147652407(-)
Zm00001d006001::2:195050724-195052725(-)
Zm00001d050141::4:68751940-68753941(-)
Zm00001d048518::9:157711423-157713424(-)
Zm00001d020008::7:85224708-85226709(-)
Zm00001d022199::7:172698331-172700332(+)
Zm00001d032095::1:212366364-212368365(-)
Zm00001d034285::1:288481931-288483932(+)
Zm00001d048152::9:150997078-150999079(-)
Zm00001d050850::4:126957462-126959463(+)
Zm00001d020731::7:130465669-130467670(+)
Zm00001d052266::4:185253660-185255661(-)
Zm00001d006299::2:204052540-204054541(-)
Zm00001d053618::4:236692828-236694829(-)
Zm00001d035234::6:15906722-15908723(+)
Zm00001d008495::8:10373595-10375596(-)
Zm00001d018195::5:216250572-216252573(-)
Zm00001d040467::3:45000242-45002243(-)
Zm00001d045950::9:49158302-49160303(+)
Zm00001d006789::2:216694798-216696799(-)
Zm00001d021075::7:142284999-142287000(+)
Zm00001d018422::5:220410246-220412247(-)
Zm00001d052053::4:177836105-177838106(-)
Zm00001d009814::8:82755000-82757001(-)
```
