## Supplementary material for "A comprehensive map of preferentially located motifs reveals distinct proximal *cis*-regulatory elements in plants": ATAAC_containing_gene_set.txt

```
#Occurences of ATAAC between -32 and -28 (positions relative to the transcription start site)
#417 sequences with ATAAC in this interval
#1.61% of the sequences in promoter set with ATAAC (set with 25847 sequences)
Zm00001d003273::2:38556340-38558341(+)
Zm00001d053064::4:211824317-211826318(+)
Zm00001d024105::10:45703600-45705601(-)
Zm00001d004209::2:91717493-91719494(-)
Zm00001d039529::3:7304441-7306442(-)
Zm00001d049081::4:15348837-15350838(+)
Zm00001d048439::9:156423182-156425183(-)
Zm00001d039192::6:172235914-172237915(+)
Zm00001d034765::1:301661922-301663923(+)
Zm00001d038854::6:165896565-165898566(+)
Zm00001d004547::2:117335868-117337869(+)
Zm00001d035282::6:19126472-19128473(-)
Zm00001d011268::8:145144450-145146451(-)
Zm00001d017930::5:210254897-210256898(+)
Zm00001d004817::2:140981986-140983987(-)
Zm00001d020136::7:95250564-95252565(+)
Zm00001d017560::5:199612453-199614454(+)
Zm00001d019642::7:47830530-47832531(-)
Zm00001d027749::1:12551608-12553609(-)
Zm00001d031059::1:175161757-175163758(-)
Zm00001d046652::9:100611922-100613923(+)
Zm00001d051067::4:140452568-140454569(-)
Zm00001d043196::3:191231809-191233810(-)
Zm00001d020785::7:132643358-132645359(+)
Zm00001d022085::7:169767892-169769893(+)
Zm00001d028363::1:32150378-32152379(-)
Zm00001d022648::7:182365571-182367572(+)
Zm00001d011827::8:162215610-162217611(+)
Zm00001d049427::4:30055411-30057412(+)
Zm00001d015329::5:84715367-84717368(-)
Zm00001d021927::7:165997837-165999838(-)
Zm00001d024241::10:59152880-59154881(+)
Zm00001d009859::8:85573517-85575518(+)
Zm00001d044588::3:232799062-232801063(-)
Zm00001d043529::3:202955453-202957454(+)
Zm00001d051644::4:165612041-165614042(-)
Zm00001d049436::4:30234759-30236760(+)
Zm00001d048643::4:2533085-2535086(+)
Zm00001d049190::4:19775642-19777643(-)
Zm00001d017896::5:209717028-209719029(-)
Zm00001d039771::3:14421555-14423556(+)
Zm00001d049430::4:30110344-30112345(+)
Zm00001d034595::1:297416389-297418390(+)
Zm00001d013997::5:27908876-27910877(-)
Zm00001d034555::1:296174130-296176131(+)
Zm00001d039576::3:8208731-8210732(-)
Zm00001d044172::3:221077531-221079532(-)
Zm00001d023323::10:3292219-3294220(-)
Zm00001d048949::4:10536703-10538704(-)
Zm00001d030471::1:135245013-135247014(-)
Zm00001d042624::3:174358311-174360312(+)
Zm00001d018254::5:217440380-217442381(-)
Zm00001d002982::2:28867223-28869224(-)
Zm00001d046960::9:113233796-113235797(+)
Zm00001d046545::9:95195058-95197059(-)
Zm00001d013751::5:19235777-19237778(+)
Zm00001d053682::4:238945301-238947302(-)
Zm00001d039165::6:171582211-171584212(-)
Zm00001d048178::9:151712822-151714823(-)
Zm00001d002523::2:14723360-14725361(+)
Zm00001d013049::5:3824609-3826610(-)
Zm00001d021908::7:165766136-165768137(+)
Zm00001d049220::4:21275364-21277365(-)
Zm00001d029636::1:80855853-80857854(+)
Zm00001d052727::4:199130514-199132515(+)
Zm00001d038935::6:167251890-167253891(+)
Zm00001d045706::9:34495169-34497170(+)
Zm00001d027501::1:6821555-6823556(-)
Zm00001d013470::5:12391740-12393741(-)
Zm00001d027525::1:7403464-7405465(+)
Zm00001d043109::3:189369690-189371691(-)
Zm00001d016599::5:169217456-169219457(+)
Zm00001d004722::2:133864001-133866002(-)
Zm00001d022201::7:172716829-172718830(-)
Zm00001d050836::4:125511896-125513897(-)
Zm00001d019628::7:46880273-46882274(-)
Zm00001d011168::8:141586775-141588776(+)
Zm00001d020222::7:100723702-100725703(-)
Zm00001d042961::3:184968732-184970733(-)
Zm00001d009811::8:82520045-82522046(+)
Zm00001d037498::6:127321204-127323205(-)
Zm00001d044745::9:1014004-1016005(+)
Zm00001d018613::7:879615-881616(-)
Zm00001d030496::1:138701791-138703792(+)
Zm00001d034049::1:282399043-282401044(-)
Zm00001d014549::5:52774293-52776294(-)
Zm00001d047935::9:145683720-145685721(-)
Zm00001d009653::8:74611087-74613088(+)
Zm00001d033787::1:273741139-273743140(+)
Zm00001d006718::2:215051123-215053124(-)
Zm00001d042212::3:156137506-156139507(-)
Zm00001d037710::6:134665248-134667249(-)
Zm00001d007223::2:225124148-225126149(-)
Zm00001d002396::2:11913877-11915878(+)
Zm00001d033062::1:249133618-249135619(-)
Zm00001d052347::4:187776352-187778353(+)
Zm00001d034689::1:300062484-300064485(-)
Zm00001d011299::8:146127140-146129141(+)
Zm00001d041725::3:135292611-135294612(-)
Zm00001d002504::2:14179335-14181336(-)
Zm00001d018178::5:215871142-215873143(-)
Zm00001d048347::9:154824974-154826975(-)
Zm00001d045069::9:11470128-11472129(+)
Zm00001d043520::3:202663380-202665381(-)
Zm00001d048402::9:155632804-155634805(-)
Zm00001d046236::9:74511400-74513401(+)
Zm00001d035701::6:41702536-41704537(-)
Zm00001d049438::4:30249950-30251951(+)
Zm00001d047611::9:136990260-136992261(+)
Zm00001d037551::6:129110012-129112013(-)
Zm00001d051748::4:168774082-168776083(-)
Zm00001d002819::2:23556615-23558616(+)
Zm00001d051630::4:165084605-165086606(+)
Zm00001d039816::3:15639286-15641287(+)
Zm00001d032298::1:220969834-220971835(+)
Zm00001d040665::3:57043374-57045375(+)
Zm00001d051140::4:145568134-145570135(+)
Zm00001d035012::6:1755534-1757535(+)
Zm00001d018422::5:220410246-220412247(-)
Zm00001d039901::3:18650124-18652125(-)
Zm00001d007475::2:232602059-232604060(+)
Zm00001d030893::1:166140456-166142457(+)
Zm00001d022382::7:176505644-176507645(+)
Zm00001d018873::7:7920463-7922464(-)
Zm00001d028964::1:53144101-53146102(+)
Zm00001d037246::6:117745407-117747408(-)
Zm00001d043581::3:204413699-204415700(+)
Zm00001d011445::8:150561018-150563019(-)
Zm00001d048050::9:148901654-148903655(+)
Zm00001d016842::5:178211683-178213684(-)
Zm00001d020493::7:118945364-118947365(-)
Zm00001d033848::1:275706877-275708878(-)
Zm00001d019040::7:13873969-13875970(+)
Zm00001d013577::5:14621220-14623221(+)
Zm00001d036708::6:98282527-98284528(+)
Zm00001d048568::9:159038131-159040132(+)
Zm00001d049952::4:55178039-55180040(-)
Zm00001d053524::4:233022415-233024416(-)
Zm00001d031668::1:198135482-198137483(-)
Zm00001d049662::4:39068154-39070155(+)
Zm00001d036036::6:67785033-67787034(-)
Zm00001d047115::9:119212975-119214976(-)
Zm00001d041267::3:109163073-109165074(-)
Zm00001d014749::5:61287774-61289775(-)
Zm00001d018868::7:7845120-7847121(+)
Zm00001d018468::5:221345094-221347095(+)
Zm00001d034240::1:287652510-287654511(+)
Zm00001d044111::3:219557208-219559209(+)
Zm00001d002541::2:15005076-15007077(-)
Zm00001d043687::3:207413216-207415217(-)
Zm00001d002499::2:14099661-14101662(-)
Zm00001d020532::7:121219997-121221998(-)
Zm00001d014680::5:58718500-58720501(-)
Zm00001d050082::4:64845520-64847521(+)
Zm00001d003896::2:65740572-65742573(-)
Zm00001d030527::1:141836462-141838463(+)
Zm00001d006267::2:203273462-203275463(+)
Zm00001d019182::7:20584627-20586628(-)
Zm00001d051254::4:150837535-150839536(+)
Zm00001d013579::5:14714121-14716122(+)
Zm00001d053259::4:222859193-222861194(+)
Zm00001d034835::1:303404046-303406047(+)
Zm00001d046489::9:92157436-92159437(-)
Zm00001d048920::4:7985335-7987336(-)
Zm00001d048369::9:155205322-155207323(-)
Zm00001d026296::10:143154811-143156812(+)
Zm00001d008963::8:27590980-27592981(+)
Zm00001d033999::1:280695762-280697763(+)
Zm00001d046072::9:61237384-61239385(+)
Zm00001d043118::3:189702784-189704785(+)
Zm00001d016121::5:145588705-145590706(+)
Zm00001d012799::5:91037-93038(+)
Zm00001d011229::8:143876880-143878881(+)
Zm00001d042076::3:149723429-149725430(-)
Zm00001d037759::6:136595763-136597764(+)
Zm00001d051606::4:164332381-164334382(+)
Zm00001d014626::5:56460203-56462204(-)
Zm00001d034167::1:285652287-285654288(-)
Zm00001d025868::10:132093285-132095286(+)
Zm00001d054032::4:245342371-245344372(+)
Zm00001d042809::3:180806006-180808007(-)
Zm00001d049528::4:33288471-33290472(-)
Zm00001d009418::8:63660566-63662567(-)
Zm00001d008228::8:1974971-1976972(+)
Zm00001d041111::3:97981684-97983685(-)
Zm00001d021357::7:149770000-149772001(+)
Zm00001d042398::3:164492603-164494604(-)
Zm00001d048416::9:155898510-155900511(+)
Zm00001d024961::10:96950389-96952390(-)
Zm00001d022535::7:179632312-179634313(-)
Zm00001d017980::5:211300067-211302068(-)
Zm00001d029183::1:61468314-61470315(+)
Zm00001d019031::7:13548007-13550008(+)
Zm00001d026248::10:141808013-141810014(-)
Zm00001d017778::5:206415984-206417985(-)
Zm00001d041949::3:144975712-144977713(-)
Zm00001d008821::8:21725685-21727686(-)
Zm00001d010108::8:99367048-99369049(-)
Zm00001d011821::8:162131823-162133824(+)
Zm00001d050660::4:112892391-112894392(+)
Zm00001d034739::1:301036031-301038032(+)
Zm00001d044060::3:218231249-218233250(+)
Zm00001d041759::3:136192138-136194139(+)
Zm00001d040678::3:57609749-57611750(+)
Zm00001d050643::4:109042403-109044404(+)
Zm00001d004678::2:129859447-129861448(+)
Zm00001d035087::6:4637910-4639911(+)
Zm00001d039535::3:7482478-7484479(-)
Zm00001d028183::1:25731826-25733827(-)
Zm00001d048931::4:8535067-8537068(+)
Zm00001d018795::7:5364046-5366047(+)
Zm00001d010662::8:123265728-123267729(-)
Zm00001d014991::5:71270961-71272962(+)
Zm00001d002871::2:25175932-25177933(-)
Zm00001d041831::3:139604235-139606236(+)
Zm00001d023955::10:31667857-31669858(+)
Zm00001d042152::3:153906428-153908429(-)
Zm00001d045295::9:18160389-18162390(-)
Zm00001d044956::9:8213221-8215222(+)
Zm00001d026231::10:141560361-141562362(+)
Zm00001d033412::1:262343180-262345181(-)
Zm00001d012390::8:173404550-173406551(-)
Zm00001d024587::10:79464454-79466455(+)
Zm00001d006779::2:216466802-216468803(-)
Zm00001d005765::2:187204684-187206685(-)
Zm00001d034593::1:297393412-297395413(+)
Zm00001d014512::5:51082645-51084646(+)
Zm00001d049333::4:26921917-26923918(-)
Zm00001d005898::2:192209799-192211800(+)
Zm00001d019073::7:15291338-15293339(-)
Zm00001d036230::6:78251605-78253606(+)
Zm00001d028339::1:31218416-31220417(-)
Zm00001d013531::5:13742786-13744787(+)
Zm00001d044081::3:218479821-218481822(+)
Zm00001d012079::8:167760031-167762032(-)
Zm00001d038104::6:148042809-148044810(+)
Zm00001d001786::2:896280-898281(-)
Zm00001d009824::8:83975361-83977362(-)
Zm00001d017455::5:196315656-196317657(-)
Zm00001d031300::1:185587545-185589546(+)
Zm00001d012101::8:168276235-168278236(+)
Zm00001d012602::8:177062426-177064427(-)
Zm00001d042041::3:148346191-148348192(-)
Zm00001d053351::4:227177339-227179340(+)
Zm00001d048883::4:6972987-6974988(-)
Zm00001d003069::2:31111045-31113046(-)
Zm00001d013194::5:6182006-6184007(+)
Zm00001d045740::9:36281943-36283944(+)
Zm00001d052963::4:206409115-206411116(+)
Zm00001d006778::2:216447851-216449852(-)
Zm00001d005251::2:165784774-165786775(+)
Zm00001d026501::10:147248880-147250881(-)
Zm00001d007162::2:223605434-223607435(+)
Zm00001d014027::5:29099863-29101864(-)
Zm00001d006548::2:210776387-210778388(+)
Zm00001d028475::1:36210448-36212449(+)
Zm00001d038775::6:164206299-164208300(-)
Zm00001d046422::9:88940620-88942621(-)
Zm00001d040411::3:42023108-42025109(-)
Zm00001d052447::4:190150852-190152853(+)
Zm00001d049424::4:30009403-30011404(+)
Zm00001d042303::3:160020973-160022974(-)
Zm00001d037735::6:135625095-135627096(-)
Zm00001d020380::7:110167325-110169326(-)
Zm00001d047960::9:146292765-146294766(-)
Zm00001d009144::8:39286490-39288491(-)
Zm00001d014198::5:36106093-36108094(+)
Zm00001d052382::4:188773126-188775127(+)
Zm00001d004125::2:84494386-84496387(+)
Zm00001d016832::5:177784018-177786019(-)
Zm00001d033775::1:273300121-273302122(-)
Zm00001d049431::4:30114042-30116043(+)
Zm00001d049432::4:30126703-30128704(+)
Zm00001d020932::7:136984708-136986709(+)
Zm00001d014732::5:61075223-61077224(+)
Zm00001d002334::2:10506632-10508633(+)
Zm00001d006580::2:211459765-211461766(+)
Zm00001d043232::3:192595780-192597781(-)
Zm00001d042399::3:164738909-164740910(-)
Zm00001d035986::6:64772666-64774667(-)
Zm00001d049221::4:21300338-21302339(-)
Zm00001d009580::8:71624795-71626796(+)
Zm00001d037627::6:132316196-132318197(+)
Zm00001d002416::2:12273391-12275392(+)
Zm00001d004434::2:111532061-111534062(-)
Zm00001d022238::7:173390621-173392622(+)
Zm00001d040400::3:41339119-41341120(-)
Zm00001d043775::3:209788276-209790277(+)
Zm00001d044815::9:3524995-3526996(-)
Zm00001d052933::4:205277405-205279406(-)
Zm00001d047032::9:116118249-116120250(+)
Zm00001d004260::2:97691703-97693704(-)
Zm00001d030579::1:145819011-145821012(+)
Zm00001d044702::3:235282776-235284777(+)
Zm00001d026104::10:138532894-138534895(+)
Zm00001d036136::6:73928399-73930400(-)
Zm00001d038272::6:152939835-152941836(-)
Zm00001d049433::4:30147030-30149031(+)
Zm00001d040777::3:65157820-65159821(-)
Zm00001d021754::7:162290832-162292833(+)
Zm00001d015677::5:105126938-105128939(-)
Zm00001d046714::9:103117196-103119197(+)
Zm00001d034368::1:291053948-291055949(+)
Zm00001d039064::6:169463243-169465244(+)
Zm00001d015340::5:85320146-85322147(-)
Zm00001d004541::2:117121213-117123214(-)
Zm00001d010443::8:115378955-115380956(+)
Zm00001d009383::8:61548199-61550200(+)
Zm00001d009652::8:74456484-74458485(+)
Zm00001d048284::9:153883349-153885350(-)
Zm00001d031303::1:185698878-185700879(+)
Zm00001d045635::9:30189471-30191472(+)
Zm00001d006238::2:202622162-202624163(-)
Zm00001d005313::2:169266487-169268488(+)
Zm00001d018603::7:555516-557517(+)
Zm00001d017916::5:210060163-210062164(+)
Zm00001d005881::2:191711764-191713765(+)
Zm00001d021019::7:140535129-140537130(-)
Zm00001d012195::8:169911980-169913981(+)
Zm00001d046923::9:110941533-110943534(+)
Zm00001d044019::3:216873357-216875358(+)
Zm00001d047245::9:123895102-123897103(+)
Zm00001d048520::9:157715204-157717205(-)
Zm00001d013271::5:7531017-7533018(-)
Zm00001d046261::9:77148912-77150913(+)
Zm00001d032578::1:231147670-231149671(+)
Zm00001d028730::1:44530853-44532854(+)
Zm00001d041753::3:135988600-135990601(-)
Zm00001d028317::1:30516318-30518319(+)
Zm00001d015459::5:91463356-91465357(-)
Zm00001d007114::2:222496079-222498080(+)
Zm00001d029147::1:60479554-60481555(-)
Zm00001d031937::1:207437027-207439028(+)
Zm00001d014483::5:49799353-49801354(+)
Zm00001d044073::3:218362543-218364544(-)
Zm00001d053114::4:214336663-214338664(+)
Zm00001d002940::2:27629172-27631173(+)
Zm00001d051784::4:169662120-169664121(+)
Zm00001d012741::8:179544148-179546149(+)
Zm00001d017172::5:187958935-187960936(+)
Zm00001d040422::3:42670780-42672781(+)
Zm00001d042259::3:157677231-157679232(-)
Zm00001d005750::2:186078853-186080854(+)
Zm00001d019792::7:62165326-62167327(+)
Zm00001d035992::6:65106252-65108253(-)
Zm00001d009594::8:72095453-72097454(+)
Zm00001d041323::3:112348789-112350790(+)
Zm00001d050198::4:72853195-72855196(+)
Zm00001d048692::4:3352923-3354924(+)
Zm00001d053113::4:214317300-214319301(+)
Zm00001d005238::2:165151116-165153117(+)
Zm00001d006503::2:210095067-210097068(+)
Zm00001d020378::7:110061378-110063379(-)
Zm00001d013225::5:6754598-6756599(+)
Zm00001d035614::6:36912193-36914194(+)
Zm00001d043049::3:187418003-187420004(+)
Zm00001d032497::1:228418153-228420154(-)
Zm00001d040088::3:26987118-26989119(+)
Zm00001d033378::1:261045441-261047442(+)
Zm00001d048950::4:10552295-10554296(+)
Zm00001d030138::1:108426888-108428889(-)
Zm00001d048003::9:147679949-147681950(+)
Zm00001d012791::8:181044291-181046292(-)
Zm00001d036535::6:91337445-91339446(+)
Zm00001d013228::5:6768864-6770865(+)
Zm00001d002348::2:10670028-10672029(+)
Zm00001d029385::1:68532554-68534555(+)
Zm00001d016185::5:148957469-148959470(-)
Zm00001d003993::2:74152574-74154575(+)
Zm00001d049552::4:34383725-34385726(-)
Zm00001d005631::2:181240670-181242671(-)
Zm00001d039624::3:9365439-9367440(+)
Zm00001d004279::2:99783141-99785142(-)
Zm00001d045233::9:16749347-16751348(-)
Zm00001d018581::5:223684319-223686320(+)
Zm00001d017365::5:193682932-193684933(-)
Zm00001d006839::2:217679987-217681988(+)
Zm00001d004417::2:110448811-110450812(-)
Zm00001d040468::3:45134368-45136369(-)
Zm00001d038754::6:163896824-163898825(+)
Zm00001d046616::9:98851056-98853057(-)
Zm00001d049420::4:29945306-29947307(+)
Zm00001d018954::7:10456251-10458252(+)
Zm00001d009182::8:41439579-41441580(-)
Zm00001d004551::2:117414365-117416366(+)
Zm00001d023653::10:13702726-13704727(-)
Zm00001d004467::2:113712726-113714727(-)
Zm00001d010300::8:108446631-108448632(-)
Zm00001d045445::9:22320909-22322910(-)
Zm00001d048633::4:1813709-1815710(+)
Zm00001d002154::2:6874711-6876712(-)
Zm00001d042274::3:158533765-158535766(-)
Zm00001d019852::7:69878774-69880775(-)
Zm00001d051333::4:154919578-154921579(-)
Zm00001d053903::4:243368050-243370051(-)
Zm00001d003866::2:63975791-63977792(-)
Zm00001d004740::2:135153930-135155931(-)
Zm00001d005170::2:162196828-162198829(-)
Zm00001d015700::5:108856326-108858327(+)
Zm00001d019948::7:79088734-79090735(+)
Zm00001d048126::9:150504486-150506487(+)
Zm00001d039158::6:171287176-171289177(-)
Zm00001d039432::3:4120594-4122595(+)
Zm00001d029782::1:86640907-86642908(-)
Zm00001d028153::1:24327397-24329398(+)
Zm00001d023867::10:25581478-25583479(+)
Zm00001d028599::1:40286567-40288568(-)
Zm00001d034678::1:299623270-299625271(-)
Zm00001d030146::1:108665593-108667594(-)
Zm00001d011471::8:151427491-151429492(-)
Zm00001d002879::2:25546087-25548088(-)
Zm00001d028045::1:21500309-21502310(+)
Zm00001d003820::2:60884791-60886792(+)
Zm00001d006415::2:207273684-207275685(+)
Zm00001d026339::10:143809082-143811083(+)
Zm00001d048789::4:5573617-5575618(+)
Zm00001d042627::3:174467489-174469490(-)
```
