## Supplementary material for "A comprehensive map of preferentially located motifs reveals distinct proximal *cis*-regulatory elements in plants": ATAACA_containing_gene_set.txt

```
#Occurences of ATAACA between -308 and -307 (positions relative to the transcription start site)
#78 sequences with ATAACA in this interval
#0.30% of the sequences in promoter set with ATAACA (set with 25847 sequences)
Zm00001d036682::6:97482012-97484013(-)
Zm00001d021682::7:159931304-159933305(+)
Zm00001d037853::6:139797215-139799216(+)
Zm00001d023497::10:7361288-7363289(-)
Zm00001d004676::2:129830642-129832643(+)
Zm00001d047701::9:139520316-139522317(+)
Zm00001d044514::3:230574507-230576508(+)
Zm00001d008318::8:5002781-5004782(+)
Zm00001d023747::10:18440248-18442249(+)
Zm00001d007228::2:225205821-225207822(+)
Zm00001d049750::4:43095809-43097810(+)
Zm00001d039890::3:18010953-18012954(-)
Zm00001d010145::8:101315097-101317098(+)
Zm00001d005194::2:163081469-163083470(+)
Zm00001d033203::1:253924342-253926343(-)
Zm00001d005744::2:185664254-185666255(-)
Zm00001d015622::5:101915008-101917009(-)
Zm00001d012890::5:1621683-1623684(-)
Zm00001d048386::9:155337896-155339897(-)
Zm00001d026637::10:149252503-149254504(-)
Zm00001d021528::7:155173714-155175715(+)
Zm00001d007289::2:226917414-226919415(+)
Zm00001d039002::6:168620989-168622990(-)
Zm00001d030703::1:154502524-154504525(+)
Zm00001d052875::4:203127676-203129677(+)
Zm00001d051020::4:137300232-137302233(-)
Zm00001d029597::1:78377998-78379999(+)
Zm00001d045787::9:39199166-39201167(+)
Zm00001d011537::8:153796126-153798127(+)
Zm00001d018338::5:218810860-218812861(+)
Zm00001d026482::10:146768570-146770571(-)
Zm00001d024459::10:71758541-71760542(+)
Zm00001d029709::1:83412848-83414849(-)
Zm00001d030764::1:158951514-158953515(+)
Zm00001d025047::10:101527463-101529464(-)
Zm00001d046490::9:92162217-92164218(-)
Zm00001d003808::2:60144643-60146644(+)
Zm00001d006869::2:218300886-218302887(-)
Zm00001d036014::6:66258690-66260691(+)
Zm00001d031411::1:189276583-189278584(+)
Zm00001d007795::2:239820276-239822277(+)
Zm00001d043235::3:192720793-192722794(-)
Zm00001d019177::7:20465754-20467755(+)
Zm00001d052126::4:180363561-180365562(+)
Zm00001d007332::2:228913328-228915329(+)
Zm00001d027784::1:13437298-13439299(+)
Zm00001d027537::1:7716105-7718106(-)
Zm00001d051755::4:168934746-168936747(+)
Zm00001d021162::7:144349897-144351898(+)
Zm00001d045424::9:21656810-21658811(+)
Zm00001d018952::7:10370372-10372373(+)
Zm00001d012240::8:170776308-170778309(+)
Zm00001d025309::10:113728172-113730173(+)
Zm00001d024336::10:65376092-65378093(-)
Zm00001d050934::4:132599859-132601860(-)
Zm00001d016311::5:156667572-156669573(-)
Zm00001d025201::10:108839305-108841306(+)
Zm00001d054110::4:246818916-246820917(+)
Zm00001d015553::5:97236142-97238143(+)
Zm00001d009242::8:46230625-46232626(-)
Zm00001d043688::3:207418561-207420562(-)
Zm00001d001928::2:3066204-3068205(+)
Zm00001d015683::5:107120251-107122252(-)
Zm00001d003100::2:32062442-32064443(+)
Zm00001d037604::6:131353065-131355066(-)
Zm00001d038691::6:162622648-162624649(+)
Zm00001d046511::9:93193009-93195010(+)
Zm00001d049412::4:29804134-29806135(-)
Zm00001d018349::5:219000408-219002409(+)
Zm00001d040577::3:50991632-50993633(+)
Zm00001d046638::9:100058886-100060887(+)
Zm00001d018207::5:216606097-216608098(-)
Zm00001d034544::1:295926000-295928001(-)
Zm00001d052893::4:203851041-203853042(+)
Zm00001d043335::3:196983332-196985333(+)
Zm00001d027311::1:2744923-2746924(+)
Zm00001d044180::3:221250420-221252421(-)
Zm00001d024209::10:56567177-56569178(+)
```
