## Supplementary material for "A comprehensive map of preferentially located motifs reveals distinct proximal *cis*-regulatory elements in plants": ATAACCC_containing_gene_set.txt

```
#Occurences of ATAACCC between -35 and -29 (positions relative to the transcription start site)
#39 sequences with ATAACCC in this interval
#0.15% of the sequences in promoter set with ATAACCC (set with 25847 sequences)
Zm00001d048050::9:148901654-148903655(+)
Zm00001d018603::7:555516-557517(+)
Zm00001d022648::7:182365571-182367572(+)
Zm00001d041111::3:97981684-97983685(-)
Zm00001d053524::4:233022415-233024416(-)
Zm00001d043049::3:187418003-187420004(+)
Zm00001d013579::5:14714121-14716122(+)
Zm00001d028372::1:32442004-32444005(-)
Zm00001d035889::6:58518983-58520984(-)
Zm00001d049333::4:26921917-26923918(-)
Zm00001d020315::7:105847822-105849823(+)
Zm00001d025474::10:119980836-119982837(-)
Zm00001d034595::1:297416389-297418390(+)
Zm00001d028339::1:31218416-31220417(-)
Zm00001d034049::1:282399043-282401044(-)
Zm00001d043529::3:202955453-202957454(+)
Zm00001d048416::9:155898510-155900511(+)
Zm00001d033062::1:249133618-249135619(-)
Zm00001d018254::5:217440380-217442381(-)
Zm00001d028317::1:30516318-30518319(+)
Zm00001d005238::2:165151116-165153117(+)
Zm00001d034835::1:303404046-303406047(+)
Zm00001d003807::2:60107760-60109761(-)
Zm00001d028183::1:25731826-25733827(-)
Zm00001d035992::6:65106252-65108253(-)
Zm00001d028599::1:40286567-40288568(-)
Zm00001d017284::5:191688980-191690981(+)
Zm00001d024587::10:79464454-79466455(+)
Zm00001d011821::8:162131823-162133824(+)
Zm00001d020055::7:89023220-89025221(+)
Zm00001d044745::9:1014004-1016005(+)
Zm00001d005684::2:183287189-183289190(+)
Zm00001d040411::3:42023108-42025109(-)
Zm00001d043520::3:202663380-202665381(-)
Zm00001d020532::7:121219997-121221998(-)
Zm00001d002871::2:25175932-25177933(-)
Zm00001d013577::5:14621220-14623221(+)
Zm00001d006238::2:202622162-202624163(-)
Zm00001d042627::3:174467489-174469490(-)
```
