## Supplementary material for "A comprehensive map of preferentially located motifs reveals distinct proximal *cis*-regulatory elements in plants": ATAACG_containing_gene_set.txt

```
#Occurences of ATAACG between -32 and -28 (positions relative to the transcription start site)
#81 sequences with ATAACG in this interval
#0.31% of the sequences in promoter set with ATAACG (set with 25847 sequences)
Zm00001d014991::5:71270961-71272962(+)
Zm00001d030579::1:145819011-145821012(+)
Zm00001d038775::6:164206299-164208300(-)
Zm00001d002348::2:10670028-10672029(+)
Zm00001d038104::6:148042809-148044810(+)
Zm00001d030471::1:135245013-135247014(-)
Zm00001d006503::2:210095067-210097068(+)
Zm00001d044060::3:218231249-218233250(+)
Zm00001d049081::4:15348837-15350838(+)
Zm00001d032298::1:220969834-220971835(+)
Zm00001d041831::3:139604235-139606236(+)
Zm00001d013470::5:12391740-12393741(-)
Zm00001d004125::2:84494386-84496387(+)
Zm00001d040468::3:45134368-45136369(-)
Zm00001d004740::2:135153930-135155931(-)
Zm00001d016832::5:177784018-177786019(-)
Zm00001d006267::2:203273462-203275463(+)
Zm00001d042259::3:157677231-157679232(-)
Zm00001d045445::9:22320909-22322910(-)
Zm00001d020932::7:136984708-136986709(+)
Zm00001d036535::6:91337445-91339446(+)
Zm00001d005170::2:162196828-162198829(-)
Zm00001d048950::4:10552295-10554296(+)
Zm00001d030146::1:108665593-108667594(-)
Zm00001d051140::4:145568134-145570135(+)
Zm00001d037759::6:136595763-136597764(+)
Zm00001d002523::2:14723360-14725361(+)
Zm00001d043232::3:192595780-192597781(-)
Zm00001d007162::2:223605434-223607435(+)
Zm00001d028475::1:36210448-36212449(+)
Zm00001d045295::9:18160389-18162390(-)
Zm00001d013751::5:19235777-19237778(+)
Zm00001d053064::4:211824317-211826318(+)
Zm00001d042041::3:148346191-148348192(-)
Zm00001d028964::1:53144101-53146102(+)
Zm00001d020378::7:110061378-110063379(-)
Zm00001d048284::9:153883349-153885350(-)
Zm00001d051606::4:164332381-164334382(+)
Zm00001d035614::6:36912193-36914194(+)
Zm00001d019031::7:13548007-13550008(+)
Zm00001d043109::3:189369690-189371691(-)
Zm00001d051067::4:140452568-140454569(-)
Zm00001d018581::5:223684319-223686320(+)
Zm00001d048347::9:154824974-154826975(-)
Zm00001d011229::8:143876880-143878881(+)
Zm00001d030496::1:138701791-138703792(+)
Zm00001d045706::9:34495169-34497170(+)
Zm00001d037551::6:129110012-129112013(-)
Zm00001d014198::5:36106093-36108094(+)
Zm00001d039771::3:14421555-14423556(+)
Zm00001d039535::3:7482478-7484479(-)
Zm00001d034555::1:296174130-296176131(+)
Zm00001d034689::1:300062484-300064485(-)
Zm00001d041323::3:112348789-112350790(+)
Zm00001d003273::2:38556340-38558341(+)
Zm00001d044081::3:218479821-218481822(+)
Zm00001d042624::3:174358311-174360312(+)
Zm00001d005251::2:165784774-165786775(+)
Zm00001d018468::5:221345094-221347095(+)
Zm00001d046422::9:88940620-88942621(-)
Zm00001d044588::3:232799062-232801063(-)
Zm00001d013271::5:7531017-7533018(-)
Zm00001d039432::3:4120594-4122595(+)
Zm00001d033378::1:261045441-261047442(+)
Zm00001d018422::5:220410246-220412247(-)
Zm00001d019852::7:69878774-69880775(-)
Zm00001d015340::5:85320146-85322147(-)
Zm00001d048949::4:10536703-10538704(-)
Zm00001d005750::2:186078853-186080854(+)
Zm00001d021019::7:140535129-140537130(-)
Zm00001d011471::8:151427491-151429492(-)
Zm00001d034240::1:287652510-287654511(+)
Zm00001d048520::9:157715204-157717205(-)
Zm00001d003866::2:63975791-63977792(-)
Zm00001d010662::8:123265728-123267729(-)
Zm00001d018178::5:215871142-215873143(-)
Zm00001d018868::7:7845120-7847121(+)
Zm00001d029782::1:86640907-86642908(-)
Zm00001d048402::9:155632804-155634805(-)
Zm00001d024241::10:59152880-59154881(+)
Zm00001d042398::3:164492603-164494604(-)
```
