## Supplementary material for "A comprehensive map of preferentially located motifs reveals distinct proximal *cis*-regulatory elements in plants": ATAAG_containing_gene_set.txt

```
#Occurences of ATAAG between -33 and -27 (positions relative to the transcription start site)
#808 sequences with ATAAG in this interval
#3.13% of the sequences in promoter set with ATAAG (set with 25847 sequences)
Zm00001d008502::8:10650466-10652467(+)
Zm00001d015603::5:100720226-100722227(+)
Zm00001d008342::8:5855713-5857714(+)
Zm00001d042183::3:155333735-155335736(+)
Zm00001d010350::8:110701565-110703566(+)
Zm00001d043293::3:194805523-194807524(+)
Zm00001d029152::1:60780148-60782149(+)
Zm00001d013594::5:15047309-15049310(+)
Zm00001d047707::9:139672129-139674130(-)
Zm00001d030232::1:114930317-114932318(-)
Zm00001d011355::8:147976240-147978241(-)
Zm00001d004279::2:99783141-99785142(-)
Zm00001d047248::9:124018172-124020173(+)
Zm00001d005324::2:169623423-169625424(-)
Zm00001d004718::2:133577005-133579006(+)
Zm00001d024830::10:90116494-90118495(+)
Zm00001d028984::1:53529528-53531529(+)
Zm00001d030043::1:101709745-101711746(+)
Zm00001d027541::1:7882858-7884859(-)
Zm00001d035028::6:2259506-2261507(-)
Zm00001d025665::10:125378814-125380815(-)
Zm00001d038843::6:165653658-165655659(+)
Zm00001d018639::7:1422393-1424394(-)
Zm00001d052820::4:202008935-202010936(-)
Zm00001d038248::6:152316145-152318146(-)
Zm00001d010016::8:95240884-95242885(+)
Zm00001d040197::3:31706557-31708558(-)
Zm00001d051021::4:137418977-137420978(-)
Zm00001d027679::1:10993676-10995677(-)
Zm00001d016659::5:171611803-171613804(+)
Zm00001d044693::3:235060254-235062255(+)
Zm00001d011966::8:165290735-165292736(+)
Zm00001d020136::7:95250564-95252565(+)
Zm00001d013463::5:12113319-12115320(+)
Zm00001d049077::4:14985677-14987678(+)
Zm00001d016060::5:142151456-142153457(+)
Zm00001d053663::4:238375506-238377507(+)
Zm00001d046093::9:62586137-62588138(-)
Zm00001d040076::3:25959180-25961181(-)
Zm00001d042210::3:156115763-156117764(+)
Zm00001d007599::2:235976262-235978263(+)
Zm00001d024835::10:90196630-90198631(-)
Zm00001d037981::6:144128639-144130640(-)
Zm00001d024628::10:81072427-81074428(+)
Zm00001d051172::4:147110960-147112961(+)
Zm00001d004193::2:90160610-90162611(-)
Zm00001d012381::8:173259462-173261463(-)
Zm00001d050440::4:88243190-88245191(-)
Zm00001d033805::1:274228799-274230800(+)
Zm00001d011565::8:154587967-154589968(-)
Zm00001d049129::4:16984454-16986455(-)
Zm00001d007044::2:220794432-220796433(+)
Zm00001d003021::2:29664762-29666763(+)
Zm00001d045538::9:25845088-25847089(+)
Zm00001d031751::1:200707320-200709321(+)
Zm00001d044206::3:221889286-221891287(+)
Zm00001d026629::10:149181122-149183123(+)
Zm00001d020268::7:103431861-103433862(+)
Zm00001d043105::3:189315429-189317430(+)
Zm00001d039106::6:170129801-170131802(-)
Zm00001d029637::1:80860185-80862186(+)
Zm00001d010902::8:132641231-132643232(+)
Zm00001d021446::7:152379440-152381441(-)
Zm00001d035775::6:47640607-47642608(-)
Zm00001d039521::3:6776537-6778538(-)
Zm00001d002296::2:9729873-9731874(-)
Zm00001d028718::1:44179740-44181741(-)
Zm00001d049668::4:39420804-39422805(+)
Zm00001d039963::3:20815953-20817954(-)
Zm00001d004804::2:140340473-140342474(+)
Zm00001d041511::3:125032808-125034809(-)
Zm00001d034124::1:284538491-284540492(+)
Zm00001d002387::2:11644969-11646970(+)
Zm00001d038984::6:168205783-168207784(+)
Zm00001d004519::2:116320209-116322210(-)
Zm00001d026422::10:145470624-145472625(+)
Zm00001d026135::10:139375100-139377101(-)
Zm00001d047774::9:141474103-141476104(+)
Zm00001d016158::5:147666840-147668841(-)
Zm00001d016089::5:144123580-144125581(+)
Zm00001d038570::6:160116476-160118477(+)
Zm00001d051823::4:171066313-171068314(+)
Zm00001d051701::4:167171351-167173352(-)
Zm00001d009292::8:52708608-52710609(-)
Zm00001d030786::1:159714862-159716863(+)
Zm00001d047147::9:120086506-120088507(-)
Zm00001d002342::2:10615587-10617588(-)
Zm00001d037556::6:129372445-129374446(+)
Zm00001d029260::1:63986893-63988894(-)
Zm00001d022542::7:179753587-179755588(-)
Zm00001d013282::5:7811055-7813056(-)
Zm00001d017323::5:192696440-192698441(+)
Zm00001d009796::8:81802121-81804122(-)
Zm00001d028786::1:46379796-46381797(+)
Zm00001d038130::6:148853502-148855503(+)
Zm00001d001860::2:2048092-2050093(-)
Zm00001d016036::5:140779240-140781241(-)
Zm00001d011094::8:138797738-138799739(+)
Zm00001d034002::1:280779383-280781384(-)
Zm00001d003516::2:46382937-46384938(-)
Zm00001d047406::9:129086087-129088088(-)
Zm00001d003531::2:46840102-46842103(+)
Zm00001d028265::1:28607778-28609779(+)
Zm00001d023392::10:4510590-4512591(-)
Zm00001d048511::9:157592007-157594008(-)
Zm00001d016440::5:162373453-162375454(-)
Zm00001d047091::9:118282055-118284056(+)
Zm00001d051790::4:169877570-169879571(-)
Zm00001d048499::9:157246475-157248476(-)
Zm00001d037000::6:108692408-108694409(+)
Zm00001d039049::6:169244387-169246388(+)
Zm00001d032422::1:225973244-225975245(+)
Zm00001d008731::8:17976427-17978428(-)
Zm00001d033310::1:258524375-258526376(-)
Zm00001d013758::5:19596121-19598122(+)
Zm00001d048246::9:153130805-153132806(-)
Zm00001d029778::1:86528193-86530194(+)
Zm00001d049581::4:36061133-36063134(+)
Zm00001d020958::7:137737631-137739632(+)
Zm00001d020230::7:101293869-101295870(+)
Zm00001d021392::7:150699777-150701778(-)
Zm00001d033794::1:273844146-273846147(-)
Zm00001d022314::7:175013304-175015305(-)
Zm00001d012245::8:170918758-170920759(-)
Zm00001d035561::6:33194649-33196650(-)
Zm00001d039358::3:2493817-2495818(+)
Zm00001d041853::3:140873924-140875925(+)
Zm00001d018798::7:5398836-5400837(-)
Zm00001d040248::3:33743131-33745132(-)
Zm00001d030584::1:146388413-146390414(+)
Zm00001d013918::5:24813586-24815587(+)
Zm00001d040852::3:71770901-71772902(-)
Zm00001d039453::3:4751665-4753666(-)
Zm00001d047186::9:121313286-121315287(+)
Zm00001d015613::5:101137583-101139584(+)
Zm00001d037362::6:122880564-122882565(-)
Zm00001d047737::9:140324753-140326754(-)
Zm00001d048180::9:151799416-151801417(+)
Zm00001d044321::3:225115497-225117498(-)
Zm00001d011411::8:149790309-149792310(+)
Zm00001d052277::4:185650633-185652634(+)
Zm00001d015628::5:102016901-102018902(-)
Zm00001d017640::5:202855340-202857341(+)
Zm00001d041007::3:89964767-89966768(+)
Zm00001d051420::4:157873161-157875162(-)
Zm00001d021871::7:165020721-165022722(-)
Zm00001d017060::5:184139616-184141617(+)
Zm00001d017966::5:210974476-210976477(-)
Zm00001d043705::3:207916356-207918357(+)
Zm00001d050403::4:86238739-86240740(+)
Zm00001d020383::7:110505908-110507909(+)
Zm00001d029133::1:59758432-59760433(+)
Zm00001d028930::1:51841299-51843300(-)
Zm00001d045327::9:19064918-19066919(+)
Zm00001d053930::4:243753226-243755227(+)
Zm00001d003169::2:34344365-34346366(-)
Zm00001d046952::9:112608904-112610905(-)
Zm00001d003900::2:66204577-66206578(-)
Zm00001d015774::5:118262289-118264290(-)
Zm00001d006531::2:210566240-210568241(+)
Zm00001d005736::2:185224961-185226962(+)
Zm00001d005694::2:183652831-183654832(-)
Zm00001d041076::3:95572270-95574271(-)
Zm00001d017547::5:199271995-199273996(-)
Zm00001d027673::1:10753641-10755642(-)
Zm00001d022114::7:170603760-170605761(-)
Zm00001d018831::7:6792985-6794986(+)
Zm00001d002759::2:21824720-21826721(-)
Zm00001d040804::3:66963776-66965777(-)
Zm00001d039456::3:4841047-4843048(-)
Zm00001d051329::4:154799233-154801234(-)
Zm00001d043375::3:198071529-198073530(+)
Zm00001d030548::1:143162034-143164035(+)
Zm00001d024292::10:62320207-62322208(-)
Zm00001d022453::7:178049251-178051252(+)
Zm00001d020627::7:125484768-125486769(+)
Zm00001d014153::5:34317941-34319942(+)
Zm00001d045124::9:13603701-13605702(-)
Zm00001d019430::7:33320158-33322159(+)
Zm00001d034054::1:282588670-282590671(+)
Zm00001d002199::2:8126036-8128037(+)
Zm00001d020296::7:104756040-104758041(+)
Zm00001d002147::2:6776274-6778275(+)
Zm00001d018903::7:8799520-8801521(-)
Zm00001d026415::10:145401376-145403377(-)
Zm00001d032449::1:226874813-226876814(-)
Zm00001d043170::3:190524723-190526724(+)
Zm00001d053114::4:214336663-214338664(+)
Zm00001d014945::5:69415977-69417978(+)
Zm00001d019582::7:44520609-44522610(+)
Zm00001d032999::1:246353566-246355567(+)
Zm00001d028929::1:51816454-51818455(+)
Zm00001d016159::5:147678389-147680390(-)
Zm00001d026405::10:145318668-145320669(-)
Zm00001d038937::6:167322565-167324566(+)
Zm00001d032605::1:231867719-231869720(-)
Zm00001d051509::4:160959675-160961676(+)
Zm00001d051670::4:166182543-166184544(-)
Zm00001d018627::7:1338623-1340624(-)
Zm00001d046579::9:96778311-96780312(+)
Zm00001d047427::9:129717678-129719679(+)
Zm00001d003186::2:35032149-35034150(-)
Zm00001d047559::9:135497128-135499129(+)
Zm00001d043661::3:206195419-206197420(+)
Zm00001d043167::3:190456528-190458529(-)
Zm00001d010842::8:129925980-129927981(-)
Zm00001d043232::3:192595780-192597781(-)
Zm00001d035996::6:65190824-65192825(-)
Zm00001d039687::3:11887868-11889869(-)
Zm00001d017126::5:186225784-186227785(-)
Zm00001d032331::1:222707689-222709690(-)
Zm00001d003749::2:57470237-57472238(+)
Zm00001d003607::2:49875146-49877147(+)
Zm00001d032173::1:215570476-215572477(-)
Zm00001d039630::3:9557742-9559743(+)
Zm00001d001940::2:3199877-3201878(-)
Zm00001d013620::5:15670043-15672044(+)
Zm00001d031439::1:190218390-190220391(-)
Zm00001d048520::9:157715204-157717205(-)
Zm00001d048402::9:155632804-155634805(-)
Zm00001d022264::7:173952036-173954037(+)
Zm00001d006760::2:216129801-216131802(-)
Zm00001d038681::6:162451558-162453559(-)
Zm00001d005094::2:158025179-158027180(+)
Zm00001d032587::1:231346915-231348916(+)
Zm00001d018334::5:218623284-218625285(-)
Zm00001d022200::7:172705819-172707820(+)
Zm00001d039884::3:17597524-17599525(+)
Zm00001d015496::5:93745594-93747595(+)
Zm00001d006625::2:212792066-212794067(+)
Zm00001d032379::1:224579108-224581109(+)
Zm00001d052741::4:199480933-199482934(-)
Zm00001d052910::4:204476479-204478480(+)
Zm00001d006844::2:217766937-217768938(-)
Zm00001d003911::2:66814187-66816188(+)
Zm00001d001927::2:3062257-3064258(-)
Zm00001d003712::2:55893318-55895319(+)
Zm00001d010534::8:119589150-119591151(+)
Zm00001d003297::2:39115233-39117234(-)
Zm00001d004564::2:118182505-118184506(-)
Zm00001d036507::6:90893173-90895174(-)
Zm00001d006828::2:217462357-217464358(-)
Zm00001d028651::1:41802023-41804024(-)
Zm00001d008762::8:19355690-19357691(+)
Zm00001d026156::10:139979358-139981359(+)
Zm00001d034818::1:302870970-302872971(-)
Zm00001d050412::4:86686628-86688629(-)
Zm00001d010336::8:110248581-110250582(+)
Zm00001d028831::1:47991266-47993267(-)
Zm00001d030409::1:130344970-130346971(-)
Zm00001d049716::4:41319953-41321954(-)
Zm00001d036795::6:101156880-101158881(+)
Zm00001d021304::7:148352724-148354725(-)
Zm00001d008867::8:23329143-23331144(+)
Zm00001d042726::3:178250218-178252219(+)
Zm00001d009000::8:29487574-29489575(-)
Zm00001d016285::5:155594993-155596994(-)
Zm00001d001995::2:4118797-4120798(+)
Zm00001d050365::4:83774515-83776516(-)
Zm00001d025696::10:126530504-126532505(+)
Zm00001d016552::5:167107201-167109202(+)
Zm00001d034607::1:297670658-297672659(-)
Zm00001d012393::8:173518069-173520070(+)
Zm00001d046449::9:90420442-90422443(+)
Zm00001d028456::1:35501274-35503275(+)
Zm00001d051606::4:164332381-164334382(+)
Zm00001d026268::10:142397523-142399524(+)
Zm00001d053627::4:237222126-237224127(-)
Zm00001d006642::2:213271361-213273362(+)
Zm00001d020297::7:104769602-104771603(-)
Zm00001d017049::5:183890729-183892730(-)
Zm00001d042263::3:157974945-157976946(+)
Zm00001d053597::4:235910359-235912360(+)
Zm00001d050893::4:128776955-128778956(+)
Zm00001d029827::1:89016082-89018083(-)
Zm00001d018770::7:4764933-4766934(+)
Zm00001d052667::4:196494259-196496260(-)
Zm00001d048333::9:154590203-154592204(+)
Zm00001d039352::3:2370975-2372976(-)
Zm00001d002351::2:10714183-10716184(+)
Zm00001d049619::4:37782745-37784746(+)
Zm00001d011447::8:150743808-150745809(+)
Zm00001d017409::5:195096021-195098022(+)
Zm00001d046492::9:92299085-92301086(-)
Zm00001d013944::5:25543294-25545295(+)
Zm00001d037536::6:128540034-128542035(+)
Zm00001d002458::2:13287958-13289959(+)
Zm00001d041509::3:124926740-124928741(-)
Zm00001d025599::10:123598525-123600526(+)
Zm00001d017441::5:195908669-195910670(-)
Zm00001d017536::5:198947065-198949066(+)
Zm00001d025050::10:101682432-101684433(-)
Zm00001d008795::8:20658518-20660519(+)
Zm00001d025874::10:132242199-132244200(+)
Zm00001d043067::3:188231506-188233507(+)
Zm00001d043725::3:208412332-208414333(+)
Zm00001d004021::2:76076154-76078155(+)
Zm00001d023737::10:18079672-18081673(+)
Zm00001d004154::2:86982530-86984531(-)
Zm00001d026575::10:148248157-148250158(+)
Zm00001d029883::1:91986076-91988077(+)
Zm00001d047493::9:132376871-132378872(-)
Zm00001d052385::4:188830287-188832288(-)
Zm00001d052335::4:187346361-187348362(+)
Zm00001d005919::2:192759780-192761781(+)
Zm00001d023404::10:4838179-4840180(+)
Zm00001d032828::1:239463870-239465871(-)
Zm00001d030578::1:145680199-145682200(-)
Zm00001d026244::10:141742914-141744915(-)
Zm00001d033896::1:277729329-277731330(-)
Zm00001d044335::3:225399780-225401781(+)
Zm00001d028325::1:30799396-30801397(-)
Zm00001d051693::4:166939155-166941156(-)
Zm00001d042157::3:154228220-154230221(+)
Zm00001d029385::1:68532554-68534555(+)
Zm00001d020163::7:96650874-96652875(-)
Zm00001d006680::2:214125630-214127631(+)
Zm00001d049805::4:45456423-45458424(+)
Zm00001d051973::4:175662638-175664639(+)
Zm00001d016458::5:163036613-163038614(+)
Zm00001d030907::1:166740409-166742410(+)
Zm00001d021314::7:148629162-148631163(+)
Zm00001d036226::6:77961938-77963939(+)
Zm00001d021736::7:161772069-161774070(-)
Zm00001d033019::1:247130429-247132430(+)
Zm00001d033848::1:275706877-275708878(-)
Zm00001d046779::9:105677112-105679113(-)
Zm00001d034066::1:283053193-283055194(+)
Zm00001d021715::7:161149566-161151567(-)
Zm00001d021812::7:163526374-163528375(-)
Zm00001d046778::9:105589526-105591527(+)
Zm00001d023941::10:30400499-30402500(+)
Zm00001d003544::2:47664061-47666062(-)
Zm00001d002958::2:28094659-28096660(+)
Zm00001d039211::6:172595716-172597717(+)
Zm00001d021649::7:159060764-159062765(+)
Zm00001d034382::1:291403340-291405341(-)
Zm00001d003938::2:70461782-70463783(-)
Zm00001d049291::4:24637937-24639938(+)
Zm00001d038052::6:146475057-146477058(-)
Zm00001d009279::8:50947413-50949414(+)
Zm00001d052673::4:196891702-196893703(+)
Zm00001d041055::3:93412186-93414187(-)
Zm00001d023594::10:11310761-11312762(+)
Zm00001d036700::6:98077578-98079579(-)
Zm00001d037481::6:126728983-126730984(+)
Zm00001d030617::1:148804602-148806603(+)
Zm00001d049487::4:32027086-32029087(-)
Zm00001d010262::8:106449172-106451173(-)
Zm00001d044605::3:233293017-233295018(-)
Zm00001d048401::9:155626343-155628344(-)
Zm00001d005437::2:173967144-173969145(-)
Zm00001d036237::6:78460039-78462040(+)
Zm00001d020307::7:105077118-105079119(+)
Zm00001d042615::3:173799141-173801142(-)
Zm00001d001983::2:3950107-3952108(-)
Zm00001d047146::9:120061879-120063880(-)
Zm00001d020780::7:132446441-132448442(+)
Zm00001d031990::1:208933561-208935562(+)
Zm00001d048318::9:154461593-154463594(+)
Zm00001d029098::1:57987232-57989233(+)
Zm00001d015205::5:79248919-79250920(+)
Zm00001d030317::1:122083597-122085598(-)
Zm00001d036764::6:100078381-100080382(-)
Zm00001d044310::3:224938032-224940033(-)
Zm00001d010337::8:110330013-110332014(+)
Zm00001d039946::3:20166023-20168024(+)
Zm00001d019450::7:34350037-34352038(-)
Zm00001d048368::9:155193525-155195526(+)
Zm00001d046007::9:53770567-53772568(+)
Zm00001d014302::5:40173633-40175634(-)
Zm00001d052336::4:187358838-187360839(+)
Zm00001d038049::6:146405454-146407455(-)
Zm00001d029163::1:60868128-60870129(+)
Zm00001d017920::5:210108558-210110559(+)
Zm00001d052963::4:206409115-206411116(+)
Zm00001d002592::2:16309690-16311691(+)
Zm00001d019138::7:18721129-18723130(-)
Zm00001d004315::2:102692875-102694876(-)
Zm00001d020862::7:134952796-134954797(+)
Zm00001d034001::1:280772081-280774082(+)
Zm00001d002945::2:27815886-27817887(+)
Zm00001d040123::3:28454482-28456483(-)
Zm00001d032847::1:239930389-239932390(+)
Zm00001d041810::3:138991444-138993445(+)
Zm00001d014168::5:34950745-34952746(+)
Zm00001d045135::9:13888897-13890898(+)
Zm00001d002287::2:9613423-9615424(+)
Zm00001d040249::3:33801568-33803569(-)
Zm00001d024160::10:51326670-51328671(-)
Zm00001d047034::9:116220040-116222041(+)
Zm00001d050211::4:73765658-73767659(+)
Zm00001d039301::3:1323645-1325646(+)
Zm00001d030303::1:121007888-121009889(-)
Zm00001d003406::2:43298284-43300285(+)
Zm00001d014155::5:34327653-34329654(+)
Zm00001d004719::2:133581598-133583599(+)
Zm00001d019111::7:17259549-17261550(+)
Zm00001d031412::1:189289251-189291252(+)
Zm00001d012296::8:172055626-172057627(-)
Zm00001d018465::5:221334679-221336680(-)
Zm00001d006494::2:209825746-209827747(+)
Zm00001d018404::5:220036535-220038536(+)
Zm00001d019277::7:25227278-25229279(+)
Zm00001d053868::4:242571172-242573173(+)
Zm00001d017990::5:211548552-211550553(+)
Zm00001d036707::6:98268915-98270916(+)
Zm00001d002614::2:16776671-16778672(-)
Zm00001d019375::7:30723491-30725492(-)
Zm00001d029151::1:60741842-60743843(+)
Zm00001d045667::9:32538109-32540110(+)
Zm00001d026368::10:144425936-144427937(-)
Zm00001d049656::4:38884785-38886786(+)
Zm00001d023573::10:10562806-10564807(+)
Zm00001d021689::7:160141813-160143814(-)
Zm00001d019069::7:15122154-15124155(+)
Zm00001d047620::9:137231200-137233201(-)
Zm00001d052826::4:202039340-202041341(-)
Zm00001d047135::9:119576564-119578565(+)
Zm00001d023774::10:19670479-19672480(+)
Zm00001d045618::9:28913401-28915402(-)
Zm00001d010671::8:123806820-123808821(+)
Zm00001d002029::2:4669562-4671563(-)
Zm00001d040190::3:31512559-31514560(-)
Zm00001d014894::5:67114874-67116875(+)
Zm00001d051267::4:151176861-151178862(+)
Zm00001d004700::2:132136656-132138657(+)
Zm00001d034935::1:306095437-306097438(+)
Zm00001d010039::8:96544033-96546034(+)
Zm00001d018826::7:6582840-6584841(+)
Zm00001d027680::1:11015364-11017365(-)
Zm00001d038044::6:145982445-145984446(+)
Zm00001d046126::9:65018360-65020361(-)
Zm00001d052522::4:192019110-192021111(+)
Zm00001d023811::10:22870056-22872057(-)
Zm00001d029137::1:60116239-60118240(-)
Zm00001d045677::9:32738135-32740136(+)
Zm00001d007288::2:226882511-226884512(-)
Zm00001d047216::9:122519363-122521364(+)
Zm00001d036409::6:87176958-87178959(-)
Zm00001d029625::1:80180574-80182575(-)
Zm00001d020182::7:98079996-98081997(+)
Zm00001d014337::5:41300676-41302677(+)
Zm00001d018768::7:4700671-4702672(-)
Zm00001d002590::2:16294114-16296115(-)
Zm00001d047143::9:120021993-120023994(-)
Zm00001d018207::5:216606097-216608098(-)
Zm00001d022630::7:181796664-181798665(+)
Zm00001d046999::9:114868436-114870437(-)
Zm00001d045302::9:18530700-18532701(-)
Zm00001d029840::1:89586117-89588118(+)
Zm00001d044744::9:1003812-1005813(+)
Zm00001d005298::2:168384729-168386730(+)
Zm00001d015085::5:74826672-74828673(+)
Zm00001d049873::4:49845679-49847680(-)
Zm00001d021868::7:164949918-164951919(+)
Zm00001d018713::7:2992579-2994580(+)
Zm00001d017641::5:202865549-202867550(+)
Zm00001d029803::1:87591118-87593119(-)
Zm00001d006070::2:197416928-197418929(-)
Zm00001d005063::2:156911971-156913972(+)
Zm00001d004626::2:122678685-122680686(-)
Zm00001d001861::2:2047153-2049154(+)
Zm00001d024286::10:61734677-61736678(-)
Zm00001d026098::10:138414811-138416812(+)
Zm00001d052294::4:186244490-186246491(-)
Zm00001d016411::5:161329934-161331935(-)
Zm00001d007107::2:222400894-222402895(-)
Zm00001d021842::7:164333204-164335205(+)
Zm00001d018055::5:213260633-213262634(+)
Zm00001d024158::10:51132537-51134538(-)
Zm00001d044815::9:3524995-3526996(-)
Zm00001d022513::7:179171457-179173458(-)
Zm00001d039900::3:18638195-18640196(+)
Zm00001d001820::2:1440946-1442947(-)
Zm00001d043257::3:193496530-193498531(-)
Zm00001d014019::5:28903789-28905790(+)
Zm00001d016587::5:168564761-168566762(-)
Zm00001d046916::9:110418144-110420145(-)
Zm00001d018850::7:7303719-7305720(+)
Zm00001d048862::4:6619535-6621536(-)
Zm00001d009870::8:86255635-86257636(+)
Zm00001d028303::1:29787552-29789553(-)
Zm00001d013924::5:24953709-24955710(-)
Zm00001d018964::7:10849868-10851869(+)
Zm00001d048259::9:153383806-153385807(+)
Zm00001d051453::4:159241802-159243803(+)
Zm00001d022072::7:169442212-169444213(-)
Zm00001d048644::4:2549154-2551155(-)
Zm00001d039590::3:8532348-8534349(+)
Zm00001d019994::7:83693572-83695573(+)
Zm00001d018046::5:212797085-212799086(+)
Zm00001d042324::3:161275088-161277089(+)
Zm00001d047133::9:119497981-119499982(+)
Zm00001d012413::8:174057909-174059910(-)
Zm00001d041013::3:90300414-90302415(-)
Zm00001d043817::3:210958783-210960784(-)
Zm00001d007508::2:233471226-233473227(+)
Zm00001d044463::3:228862893-228864894(+)
Zm00001d004048::2:78971843-78973844(+)
Zm00001d006268::2:203285950-203287951(-)
Zm00001d009509::8:68251045-68253046(+)
Zm00001d010048::8:96822010-96824011(+)
Zm00001d011402::8:149530837-149532838(-)
Zm00001d004555::2:117755463-117757464(+)
Zm00001d025754::10:128450028-128452029(+)
Zm00001d039532::3:7401252-7403253(-)
Zm00001d003019::2:29626025-29628026(+)
Zm00001d026375::10:144619003-144621004(-)
Zm00001d018030::5:212390258-212392259(+)
Zm00001d035428::6:25157620-25159621(-)
Zm00001d003884::2:65023675-65025676(-)
Zm00001d018392::5:219937829-219939830(+)
Zm00001d053739::4:240116438-240118439(+)
Zm00001d021774::7:162833638-162835639(-)
Zm00001d002668::2:18797093-18799094(+)
Zm00001d046593::9:97673081-97675082(+)
Zm00001d015822::5:123921863-123923864(+)
Zm00001d018533::5:222573438-222575439(-)
Zm00001d028348::1:31550613-31552614(-)
Zm00001d051784::4:169662120-169664121(+)
Zm00001d029699::1:83057054-83059055(+)
Zm00001d020362::7:109295483-109297484(-)
Zm00001d053184::4:218715254-218717255(-)
Zm00001d043404::3:198920691-198922692(-)
Zm00001d009575::8:71475717-71477718(-)
Zm00001d002617::2:16870822-16872823(+)
Zm00001d038411::6:156635568-156637569(-)
Zm00001d003606::2:49807713-49809714(+)
Zm00001d021508::7:154480340-154482341(+)
Zm00001d013507::5:12964407-12966408(-)
Zm00001d013335::5:8853322-8855323(+)
Zm00001d024946::10:96324309-96326310(+)
Zm00001d035713::6:42065417-42067418(+)
Zm00001d010176::8:103049754-103051755(+)
Zm00001d051592::4:163980650-163982651(-)
Zm00001d027539::1:7845236-7847237(-)
Zm00001d009741::8:78869037-78871038(-)
Zm00001d047329::9:126695822-126697823(+)
Zm00001d031890::1:205423339-205425340(+)
Zm00001d049286::4:24426045-24428046(-)
Zm00001d034407::1:292054647-292056648(-)
Zm00001d047405::9:129021383-129023384(-)
Zm00001d037539::6:128701873-128703874(+)
Zm00001d032875::1:241221597-241223598(-)
Zm00001d031525::1:192891097-192893098(+)
Zm00001d015307::5:83964176-83966177(-)
Zm00001d015515::5:95182389-95184390(+)
Zm00001d047833::9:142782992-142784993(+)
Zm00001d038661::6:161977152-161979153(-)
Zm00001d049786::4:44643451-44645452(-)
Zm00001d029737::1:84614786-84616787(-)
Zm00001d051323::4:154126654-154128655(-)
Zm00001d015086::5:74955844-74957845(-)
Zm00001d003092::2:31876163-31878164(+)
Zm00001d009532::8:69168426-69170427(-)
Zm00001d042973::3:185489595-185491596(+)
Zm00001d028240::1:27694324-27696325(+)
Zm00001d042097::3:150621265-150623266(-)
Zm00001d006364::2:205731127-205733128(-)
Zm00001d039260::3:748757-750758(+)
Zm00001d017177::5:188090690-188092691(-)
Zm00001d026056::10:137260071-137262072(-)
Zm00001d034937::1:306106384-306108385(-)
Zm00001d020380::7:110167325-110169326(-)
Zm00001d024855::10:90682204-90684205(-)
Zm00001d048418::9:155935371-155937372(+)
Zm00001d002132::2:6436811-6438812(-)
Zm00001d053108::4:214199069-214201070(-)
Zm00001d011424::8:150157418-150159419(+)
Zm00001d047742::9:140436617-140438618(+)
Zm00001d037104::6:112385014-112387015(-)
Zm00001d038914::6:166869692-166871693(+)
Zm00001d012973::5:2606894-2608895(+)
Zm00001d038393::6:156277950-156279951(-)
Zm00001d045183::9:15347247-15349248(+)
Zm00001d024105::10:45703600-45705601(-)
Zm00001d035031::6:2453026-2455027(-)
Zm00001d013071::5:4308948-4310949(+)
Zm00001d038346::6:154924880-154926881(-)
Zm00001d039284::3:1007858-1009859(+)
Zm00001d012640::8:177651900-177653901(+)
Zm00001d046533::9:94354998-94356999(+)
Zm00001d038465::6:157802668-157804669(+)
Zm00001d022274::7:174143903-174145904(-)
Zm00001d039919::3:19358905-19360906(-)
Zm00001d008179::8:568988-570989(-)
Zm00001d014727::5:60852181-60854182(-)
Zm00001d022181::7:172078601-172080602(-)
Zm00001d012637::8:177555515-177557516(-)
Zm00001d028018::1:20426038-20428039(-)
Zm00001d003768::2:58217845-58219846(+)
Zm00001d004659::2:127005481-127007482(-)
Zm00001d039597::3:8667742-8669743(+)
Zm00001d033932::1:278901392-278903393(-)
Zm00001d017562::5:199653764-199655765(+)
Zm00001d051119::4:144249357-144251358(-)
Zm00001d035185::6:8567522-8569523(-)
Zm00001d015705::5:109789991-109791992(+)
Zm00001d011797::8:161721418-161723419(+)
Zm00001d032420::1:225933435-225935436(-)
Zm00001d030638::1:150129437-150131438(-)
Zm00001d020539::7:121483195-121485196(-)
Zm00001d048597::4:1026317-1028318(-)
Zm00001d023593::10:11238206-11240207(-)
Zm00001d039671::3:11560070-11562071(+)
Zm00001d009397::8:62298092-62300093(+)
Zm00001d041839::3:140022102-140024103(+)
Zm00001d014478::5:49668620-49670621(+)
Zm00001d015082::5:74803910-74805911(+)
Zm00001d012613::8:177225922-177227923(+)
Zm00001d012314::8:172324476-172326477(+)
Zm00001d002020::2:4480991-4482992(-)
Zm00001d050382::4:84991775-84993776(+)
Zm00001d015245::5:81050051-81052052(+)
Zm00001d041204::3:105359231-105361232(-)
Zm00001d025753::10:128401531-128403532(-)
Zm00001d017659::5:203315656-203317657(-)
Zm00001d006559::2:210937366-210939367(-)
Zm00001d052174::4:181717030-181719031(-)
Zm00001d052688::4:197447765-197449766(+)
Zm00001d010952::8:134861207-134863208(-)
Zm00001d020434::7:114140454-114142455(-)
Zm00001d037905::6:141651063-141653064(+)
Zm00001d038506::6:158829085-158831086(-)
Zm00001d013988::5:27509803-27511804(-)
Zm00001d020997::7:139828503-139830504(+)
Zm00001d008455::8:9193566-9195567(-)
Zm00001d034172::1:285665463-285667464(-)
Zm00001d018651::7:1793082-1795083(-)
Zm00001d042469::3:168650533-168652534(-)
Zm00001d011268::8:145144450-145146451(-)
Zm00001d010212::8:104217666-104219667(+)
Zm00001d019357::7:29510290-29512291(-)
Zm00001d043226::3:192429214-192431215(+)
Zm00001d017754::5:205939713-205941714(-)
Zm00001d004090::2:81701383-81703384(-)
Zm00001d013380::5:10039743-10041744(+)
Zm00001d005659::2:182564091-182566092(-)
Zm00001d025981::10:135278304-135280305(+)
Zm00001d004075::2:80529931-80531932(+)
Zm00001d045272::9:17595345-17597346(+)
Zm00001d047610::9:136988861-136990862(-)
Zm00001d028986::1:53582823-53584824(-)
Zm00001d003760::2:57804795-57806796(-)
Zm00001d019212::7:22083928-22085929(-)
Zm00001d005629::2:181230925-181232926(+)
Zm00001d001949::2:3421677-3423678(-)
Zm00001d005030::2:154834681-154836682(-)
Zm00001d017598::5:201222743-201224744(+)
Zm00001d043841::3:211613190-211615191(-)
Zm00001d043673::3:206938095-206940096(-)
Zm00001d009445::8:64743156-64745157(-)
Zm00001d043325::3:196565897-196567898(-)
Zm00001d016712::5:173429810-173431811(+)
Zm00001d014016::5:28801805-28803806(-)
Zm00001d028570::1:39416591-39418592(-)
Zm00001d006509::2:210194353-210196354(+)
Zm00001d016956::5:181178044-181180045(-)
Zm00001d036990::6:108472890-108474891(+)
Zm00001d036959::6:107397088-107399089(+)
Zm00001d026605::10:148898282-148900283(-)
Zm00001d025519::10:121059527-121061528(+)
Zm00001d026241::10:141727503-141729504(-)
Zm00001d027655::1:10256166-10258167(+)
Zm00001d010120::8:100002920-100004921(-)
Zm00001d036929::6:106702540-106704541(+)
Zm00001d031909::1:206471221-206473222(-)
Zm00001d008548::8:12671897-12673898(-)
Zm00001d020763::7:131555374-131557375(+)
Zm00001d052022::4:176748185-176750186(-)
Zm00001d048413::9:155823545-155825546(+)
Zm00001d050580::4:102251408-102253409(-)
Zm00001d052183::4:182555416-182557417(-)
Zm00001d020500::7:119409500-119411501(+)
Zm00001d028184::1:25732521-25734522(+)
Zm00001d032843::1:239899754-239901755(+)
Zm00001d025472::10:119896272-119898273(-)
Zm00001d013773::5:19864696-19866697(-)
Zm00001d013543::5:13960550-13962551(+)
Zm00001d043101::3:189201101-189203102(+)
Zm00001d047067::9:117139238-117141239(-)
Zm00001d025100::10:104026248-104028249(-)
Zm00001d003159::2:33996132-33998133(+)
Zm00001d021086::7:142453858-142455859(-)
Zm00001d024410::10:69482148-69484149(+)
Zm00001d047408::9:129150915-129152916(-)
Zm00001d022228::7:173191312-173193313(+)
Zm00001d034256::1:288167489-288169490(+)
Zm00001d013393::5:10320305-10322306(+)
Zm00001d049881::4:50066803-50068804(-)
Zm00001d032683::1:234270856-234272857(-)
Zm00001d029391::1:68664081-68666082(+)
Zm00001d028585::1:40034527-40036528(+)
Zm00001d032699::1:235106427-235108428(-)
Zm00001d052366::4:188309160-188311161(+)
Zm00001d009868::8:86008734-86010735(-)
Zm00001d020220::7:100661931-100663932(+)
Zm00001d025907::10:133449660-133451661(-)
Zm00001d017111::5:185771536-185773537(-)
Zm00001d017908::5:209977613-209979614(-)
Zm00001d017207::5:188931575-188933576(+)
Zm00001d024865::10:91164235-91166236(-)
Zm00001d041757::3:136131786-136133787(+)
Zm00001d021540::7:155399501-155401502(+)
Zm00001d038815::6:165178688-165180689(-)
Zm00001d049457::4:30905802-30907803(-)
Zm00001d015602::5:100703025-100705026(+)
Zm00001d018086::5:213975175-213977176(+)
Zm00001d017079::5:184658250-184660251(+)
Zm00001d048656::4:2788736-2790737(-)
Zm00001d032084::1:212111922-212113923(-)
Zm00001d013254::5:7157896-7159897(-)
Zm00001d026652::10:149397062-149399063(-)
Zm00001d023776::10:19785917-19787918(-)
Zm00001d028641::1:41590363-41592364(-)
Zm00001d007209::2:224778513-224780514(+)
Zm00001d044987::9:9409064-9411065(+)
Zm00001d027302::1:2288900-2290901(-)
Zm00001d024955::10:96773924-96775925(-)
Zm00001d008570::8:13284717-13286718(+)
Zm00001d006667::2:213888258-213890259(+)
Zm00001d038622::6:161068712-161070713(-)
Zm00001d005250::2:165689183-165691184(+)
Zm00001d009994::8:93781683-93783684(-)
Zm00001d029700::1:83118203-83120204(+)
Zm00001d004478::2:114438939-114440940(-)
Zm00001d018669::7:2257009-2259010(-)
Zm00001d037522::6:128056173-128058174(-)
Zm00001d032971::1:245050824-245052825(+)
Zm00001d014852::5:65587496-65589497(+)
Zm00001d045944::9:48385835-48387836(-)
Zm00001d014564::5:53468268-53470269(+)
Zm00001d021361::7:149910472-149912473(-)
Zm00001d044324::3:225202771-225204772(-)
Zm00001d053320::4:225976526-225978527(-)
Zm00001d029017::1:55038369-55040370(-)
Zm00001d025657::10:125215195-125217196(-)
Zm00001d029420::1:69753224-69755225(-)
Zm00001d005798::2:189022244-189024245(+)
Zm00001d042254::3:157462300-157464301(+)
Zm00001d020886::7:135467799-135469800(+)
Zm00001d043838::3:211447976-211449977(+)
Zm00001d041855::3:141245449-141247450(-)
Zm00001d044542::3:231347408-231349409(+)
Zm00001d017363::5:193674559-193676560(-)
Zm00001d017147::5:187054413-187056414(-)
Zm00001d046592::9:97673764-97675765(-)
Zm00001d012225::8:170435899-170437900(-)
Zm00001d014731::5:60953110-60955111(+)
Zm00001d022461::7:178145594-178147595(+)
Zm00001d042141::3:153353328-153355329(+)
Zm00001d018149::5:215541014-215543015(+)
Zm00001d038655::6:161920382-161922383(+)
Zm00001d047142::9:119871221-119873222(-)
Zm00001d006604::2:211884322-211886323(+)
Zm00001d051511::4:160985653-160987654(-)
Zm00001d036765::6:100098386-100100387(+)
Zm00001d027667::1:10622199-10624200(-)
Zm00001d047184::9:121270160-121272161(-)
Zm00001d003079::2:31359248-31361249(-)
Zm00001d044081::3:218479821-218481822(+)
Zm00001d002944::2:27782368-27784369(-)
Zm00001d013852::5:22710902-22712903(-)
Zm00001d040535::3:48585856-48587857(+)
Zm00001d025593::10:123447036-123449037(+)
Zm00001d044216::3:222088541-222090542(+)
Zm00001d016858::5:178464591-178466592(-)
Zm00001d044650::3:234075704-234077705(+)
Zm00001d041868::3:141616724-141618725(-)
Zm00001d037439::6:125462674-125464675(+)
Zm00001d036656::6:96571894-96573895(+)
Zm00001d032160::1:214974876-214976877(+)
Zm00001d030124::1:107459165-107461166(+)
Zm00001d016196::5:150139734-150141735(+)
Zm00001d052642::4:195650966-195652967(-)
Zm00001d002572::2:15664325-15666326(+)
Zm00001d045836::9:42594357-42596358(+)
Zm00001d037029::6:109568452-109570453(-)
Zm00001d005362::2:171066669-171068670(+)
Zm00001d009711::8:77218987-77220988(-)
Zm00001d043655::3:206108379-206110380(+)
Zm00001d038862::6:166025676-166027677(+)
Zm00001d042123::3:151902139-151904140(-)
Zm00001d044099::3:219082193-219084194(-)
Zm00001d039160::6:171429462-171431463(-)
Zm00001d019501::7:37898410-37900411(+)
Zm00001d008529::8:11902398-11904399(+)
Zm00001d015674::5:105113548-105115549(-)
Zm00001d009756::8:79843900-79845901(-)
Zm00001d033595::1:268071262-268073263(+)
Zm00001d021491::7:153937382-153939383(+)
Zm00001d002825::2:23895172-23897173(-)
Zm00001d049666::4:39267329-39269330(+)
Zm00001d043766::3:209308483-209310484(-)
Zm00001d003039::2:30081361-30083362(-)
Zm00001d035136::6:6623423-6625424(-)
Zm00001d024393::10:68594247-68596248(-)
Zm00001d033522::1:265501301-265503302(+)
Zm00001d030316::1:122017378-122019379(+)
Zm00001d021188::7:145410274-145412275(+)
Zm00001d044117::3:219798020-219800021(-)
Zm00001d032423::1:225973247-225975248(+)
Zm00001d046445::9:90226934-90228935(-)
Zm00001d012642::8:177706433-177708434(-)
Zm00001d003922::2:68237956-68239957(+)
Zm00001d036155::6:74847902-74849903(+)
Zm00001d017066::5:184307162-184309163(-)
```
