## Supplementary material for "A comprehensive map of preferentially located motifs reveals distinct proximal *cis*-regulatory elements in plants": ATAAGAAG_containing_gene_set.txt

```
#Occurences of ATAAGAAG between -42 and -28 (positions relative to the transcription start site)
#28 sequences with ATAAGAAG in this interval
#0.11% of the sequences in promoter set with ATAAGAAG (set with 25847 sequences)
Zm00001d029699::1:83057054-83059055(+)
Zm00001d048656::4:2788736-2790737(-)
Zm00001d042726::3:178250218-178252219(+)
Zm00001d025619::10:124228506-124230507(-)
Zm00001d009994::8:93781683-93783684(-)
Zm00001d029149::1:60529678-60531679(+)
Zm00001d003520::2:46554081-46556082(-)
Zm00001d008970::8:27767371-27769372(-)
Zm00001d004700::2:132136656-132138657(+)
Zm00001d016285::5:155594993-155596994(-)
Zm00001d038819::6:165198819-165200820(-)
Zm00001d033769::1:273101763-273103764(-)
Zm00001d030717::1:155480775-155482776(-)
Zm00001d012613::8:177225922-177227923(+)
Zm00001d043661::3:206195419-206197420(+)
Zm00001d008455::8:9193566-9195567(-)
Zm00001d024612::10:80318152-80320153(+)
Zm00001d031476::1:191371904-191373905(+)
Zm00001d028456::1:35501274-35503275(+)
Zm00001d010534::8:119589150-119591151(+)
Zm00001d035185::6:8567522-8569523(-)
Zm00001d044994::9:9500981-9502982(+)
Zm00001d020594::7:124084632-124086633(+)
Zm00001d017920::5:210108558-210110559(+)
Zm00001d035317::6:21023542-21025543(+)
Zm00001d033296::1:257974627-257976628(+)
Zm00001d010120::8:100002920-100004921(-)
Zm00001d024105::10:45703600-45705601(-)
```
