## Supplementary material for "A comprehensive map of preferentially located motifs reveals distinct proximal *cis*-regulatory elements in plants": ATAAGC_containing_gene_set.txt

```
#Occurences of ATAAGC between -34 and -27 (positions relative to the transcription start site)
#217 sequences with ATAAGC in this interval
#0.84% of the sequences in promoter set with ATAAGC (set with 25847 sequences)
Zm00001d005250::2:165689183-165691184(+)
Zm00001d017126::5:186225784-186227785(-)
Zm00001d026244::10:141742914-141744915(-)
Zm00001d006667::2:213888258-213890259(+)
Zm00001d038622::6:161068712-161070713(-)
Zm00001d001949::2:3421677-3423678(-)
Zm00001d053663::4:238375506-238377507(+)
Zm00001d037439::6:125462674-125464675(+)
Zm00001d019138::7:18721129-18723130(-)
Zm00001d003092::2:31876163-31878164(+)
Zm00001d022228::7:173191312-173193313(+)
Zm00001d016712::5:173429810-173431811(+)
Zm00001d038465::6:157802668-157804669(+)
Zm00001d002296::2:9729873-9731874(-)
Zm00001d004021::2:76076154-76078155(+)
Zm00001d012245::8:170918758-170920759(-)
Zm00001d004048::2:78971843-78973844(+)
Zm00001d039049::6:169244387-169246388(+)
Zm00001d014337::5:41300676-41302677(+)
Zm00001d049077::4:14985677-14987678(+)
Zm00001d021812::7:163526374-163528375(-)
Zm00001d001861::2:2047153-2049154(+)
Zm00001d028718::1:44179740-44181741(-)
Zm00001d016060::5:142151456-142153457(+)
Zm00001d046952::9:112608904-112610905(-)
Zm00001d040852::3:71770901-71772902(-)
Zm00001d030317::1:122083597-122085598(-)
Zm00001d017409::5:195096021-195098022(+)
Zm00001d031890::1:205423339-205425340(+)
Zm00001d043841::3:211613190-211615191(-)
Zm00001d052642::4:195650966-195652967(-)
Zm00001d013944::5:25543294-25545295(+)
Zm00001d016159::5:147678389-147680390(-)
Zm00001d010048::8:96822010-96824011(+)
Zm00001d032379::1:224579108-224581109(+)
Zm00001d017990::5:211548552-211550553(+)
Zm00001d022264::7:173952036-173954037(+)
Zm00001d018334::5:218623284-218625285(-)
Zm00001d030824::1:162015255-162017256(-)
Zm00001d016440::5:162373453-162375454(-)
Zm00001d015086::5:74955844-74957845(-)
Zm00001d017049::5:183890729-183892730(-)
Zm00001d036237::6:78460039-78462040(+)
Zm00001d007107::2:222400894-222402895(-)
Zm00001d048418::9:155935371-155937372(+)
Zm00001d050893::4:128776955-128778956(+)
Zm00001d028651::1:41802023-41804024(-)
Zm00001d052673::4:196891702-196893703(+)
Zm00001d038044::6:145982445-145984446(+)
Zm00001d029700::1:83118203-83120204(+)
Zm00001d049286::4:24426045-24428046(-)
Zm00001d047737::9:140324753-140326754(-)
Zm00001d019357::7:29510290-29512291(-)
Zm00001d042141::3:153353328-153355329(+)
Zm00001d016158::5:147666840-147668841(-)
Zm00001d053320::4:225976526-225978527(-)
Zm00001d026422::10:145470624-145472625(+)
Zm00001d032420::1:225933435-225935436(-)
Zm00001d045302::9:18530700-18532701(-)
Zm00001d048401::9:155626343-155628344(-)
Zm00001d002617::2:16870822-16872823(+)
Zm00001d029637::1:80860185-80862186(+)
Zm00001d002287::2:9613423-9615424(+)
Zm00001d013620::5:15670043-15672044(+)
Zm00001d018669::7:2257009-2259010(-)
Zm00001d002945::2:27815886-27817887(+)
Zm00001d038984::6:168205783-168207784(+)
Zm00001d038393::6:156277950-156279951(-)
Zm00001d039301::3:1323645-1325646(+)
Zm00001d028265::1:28607778-28609779(+)
Zm00001d025136::10:106039849-106041850(-)
Zm00001d027679::1:10993676-10995677(-)
Zm00001d047493::9:132376871-132378872(-)
Zm00001d032587::1:231346915-231348916(+)
Zm00001d009397::8:62298092-62300093(+)
Zm00001d052820::4:202008935-202010936(-)
Zm00001d013507::5:12964407-12966408(-)
Zm00001d032324::1:222452988-222454989(+)
Zm00001d005736::2:185224961-185226962(+)
Zm00001d012381::8:173259462-173261463(-)
Zm00001d001860::2:2048092-2050093(-)
Zm00001d048520::9:157715204-157717205(-)
Zm00001d032699::1:235106427-235108428(-)
Zm00001d041076::3:95572270-95574271(-)
Zm00001d019450::7:34350037-34352038(-)
Zm00001d008731::8:17976427-17978428(-)
Zm00001d009373::8:60722268-60724269(+)
Zm00001d021491::7:153937382-153939383(+)
Zm00001d044081::3:218479821-218481822(+)
Zm00001d044542::3:231347408-231349409(+)
Zm00001d026241::10:141727503-141729504(-)
Zm00001d016458::5:163036613-163038614(+)
Zm00001d017323::5:192696440-192698441(+)
Zm00001d028929::1:51816454-51818455(+)
Zm00001d018621::7:1241387-1243388(+)
Zm00001d008867::8:23329143-23331144(+)
Zm00001d018713::7:2992579-2994580(+)
Zm00001d002458::2:13287958-13289959(+)
Zm00001d042455::3:168348864-168350865(-)
Zm00001d008502::8:10650466-10652467(+)
Zm00001d051693::4:166939155-166941156(-)
Zm00001d015307::5:83964176-83966177(-)
Zm00001d024292::10:62320207-62322208(-)
Zm00001d004075::2:80529931-80531932(+)
Zm00001d013773::5:19864696-19866697(-)
Zm00001d038870::6:166158760-166160761(+)
Zm00001d024946::10:96324309-96326310(+)
Zm00001d022274::7:174143903-174145904(-)
Zm00001d048597::4:1026317-1028318(-)
Zm00001d037481::6:126728983-126730984(+)
Zm00001d053868::4:242571172-242573173(+)
Zm00001d025907::10:133449660-133451661(-)
Zm00001d043766::3:209308483-209310484(-)
Zm00001d025599::10:123598525-123600526(+)
Zm00001d004154::2:86982530-86984531(-)
Zm00001d023404::10:4838179-4840180(+)
Zm00001d023593::10:11238206-11240207(-)
Zm00001d012642::8:177706433-177708434(-)
Zm00001d027539::1:7845236-7847237(-)
Zm00001d006625::2:212792066-212794067(+)
Zm00001d011411::8:149790309-149792310(+)
Zm00001d039352::3:2370975-2372976(-)
Zm00001d025472::10:119896272-119898273(-)
Zm00001d025100::10:104026248-104028249(-)
Zm00001d052336::4:187358838-187360839(+)
Zm00001d034001::1:280772081-280774082(+)
Zm00001d049457::4:30905802-30907803(-)
Zm00001d014894::5:67114874-67116875(+)
Zm00001d022513::7:179171457-179173458(-)
Zm00001d007044::2:220794432-220796433(+)
Zm00001d006642::2:213271361-213273362(+)
Zm00001d002759::2:21824720-21826721(-)
Zm00001d046445::9:90226934-90228935(-)
Zm00001d039358::3:2493817-2495818(+)
Zm00001d039521::3:6776537-6778538(-)
Zm00001d027667::1:10622199-10624200(-)
Zm00001d031909::1:206471221-206473222(-)
Zm00001d016036::5:140779240-140781241(-)
Zm00001d021689::7:160141813-160143814(-)
Zm00001d051973::4:175662638-175664639(+)
Zm00001d024835::10:90196630-90198631(-)
Zm00001d038655::6:161920382-161922383(+)
Zm00001d013282::5:7811055-7813056(-)
Zm00001d014945::5:69415977-69417978(+)
Zm00001d041204::3:105359231-105361232(-)
Zm00001d044321::3:225115497-225117498(-)
Zm00001d048413::9:155823545-155825546(+)
Zm00001d002958::2:28094659-28096660(+)
Zm00001d001940::2:3199877-3201878(-)
Zm00001d022453::7:178049251-178051252(+)
Zm00001d006364::2:205731127-205733128(-)
Zm00001d012314::8:172324476-172326477(+)
Zm00001d025050::10:101682432-101684433(-)
Zm00001d018639::7:1422393-1424394(-)
Zm00001d048644::4:2549154-2551155(-)
Zm00001d007508::2:233471226-233473227(+)
Zm00001d020500::7:119409500-119411501(+)
Zm00001d010337::8:110330013-110332014(+)
Zm00001d050396::4:85838848-85840849(+)
Zm00001d006377::2:206097571-206099572(-)
Zm00001d041855::3:141245449-141247450(-)
Zm00001d043226::3:192429214-192431215(+)
Zm00001d040249::3:33801568-33803569(-)
Zm00001d026575::10:148248157-148250158(+)
Zm00001d009796::8:81802121-81804122(-)
Zm00001d032173::1:215570476-215572477(-)
Zm00001d021086::7:142453858-142455859(-)
Zm00001d023737::10:18079672-18081673(+)
Zm00001d032828::1:239463870-239465871(-)
Zm00001d017641::5:202865549-202867550(+)
Zm00001d023941::10:30400499-30402500(+)
Zm00001d050365::4:83774515-83776516(-)
Zm00001d030617::1:148804602-148806603(+)
Zm00001d003749::2:57470237-57472238(+)
Zm00001d045968::9:50711028-50713029(+)
Zm00001d017598::5:201222743-201224744(+)
Zm00001d039260::3:748757-750758(+)
Zm00001d035136::6:6623423-6625424(-)
Zm00001d011268::8:145144450-145146451(-)
Zm00001d039211::6:172595716-172597717(+)
Zm00001d033794::1:273844146-273846147(-)
Zm00001d044310::3:224938032-224940033(-)
Zm00001d004555::2:117755463-117757464(+)
Zm00001d050211::4:73765658-73767659(+)
Zm00001d030757::1:158369828-158371829(-)
Zm00001d019994::7:83693572-83695573(+)
Zm00001d042183::3:155333735-155335736(+)
Zm00001d034066::1:283053193-283055194(+)
Zm00001d029098::1:57987232-57989233(+)
Zm00001d004626::2:122678685-122680686(-)
Zm00001d046007::9:53770567-53772568(+)
Zm00001d045618::9:28913401-28915402(-)
Zm00001d013071::5:4308948-4310949(+)
Zm00001d029803::1:87591118-87593119(-)
Zm00001d037000::6:108692408-108694409(+)
Zm00001d003768::2:58217845-58219846(+)
Zm00001d043232::3:192595780-192597781(-)
Zm00001d011797::8:161721418-161723419(+)
Zm00001d006680::2:214125630-214127631(+)
Zm00001d029260::1:63986893-63988894(-)
Zm00001d045538::9:25845088-25847089(+)
Zm00001d002825::2:23895172-23897173(-)
Zm00001d048246::9:153130805-153132806(-)
Zm00001d024158::10:51132537-51134538(-)
Zm00001d020886::7:135467799-135469800(+)
Zm00001d014016::5:28801805-28803806(-)
Zm00001d034935::1:306095437-306097438(+)
Zm00001d048368::9:155193525-155195526(+)
Zm00001d025593::10:123447036-123449037(+)
Zm00001d020539::7:121483195-121485196(-)
Zm00001d021446::7:152379440-152381441(-)
Zm00001d038815::6:165178688-165180689(-)
Zm00001d028930::1:51841299-51843300(-)
Zm00001d002193::2:7731757-7733758(+)
Zm00001d050412::4:86686628-86688629(-)
Zm00001d037124::6:113252570-113254571(+)
Zm00001d005437::2:173967144-173969145(-)
```
