## Supplementary material for "A comprehensive map of preferentially located motifs reveals distinct proximal *cis*-regulatory elements in plants": ATAAGCA_containing_gene_set.txt

```
#Occurences of ATAAGCA between -32 and -29 (positions relative to the transcription start site)
#48 sequences with ATAAGCA in this interval
#0.19% of the sequences in promoter set with ATAAGCA (set with 25847 sequences)
Zm00001d052642::4:195650966-195652967(-)
Zm00001d004021::2:76076154-76078155(+)
Zm00001d051693::4:166939155-166941156(-)
Zm00001d020500::7:119409500-119411501(+)
Zm00001d021491::7:153937382-153939383(+)
Zm00001d022228::7:173191312-173193313(+)
Zm00001d007044::2:220794432-220796433(+)
Zm00001d025050::10:101682432-101684433(-)
Zm00001d018334::5:218623284-218625285(-)
Zm00001d025593::10:123447036-123449037(+)
Zm00001d048520::9:157715204-157717205(-)
Zm00001d027679::1:10993676-10995677(-)
Zm00001d011411::8:149790309-149792310(+)
Zm00001d022453::7:178049251-178051252(+)
Zm00001d048246::9:153130805-153132806(-)
Zm00001d002945::2:27815886-27817887(+)
Zm00001d032379::1:224579108-224581109(+)
Zm00001d024946::10:96324309-96326310(+)
Zm00001d052336::4:187358838-187360839(+)
Zm00001d008867::8:23329143-23331144(+)
Zm00001d017409::5:195096021-195098022(+)
Zm00001d001940::2:3199877-3201878(-)
Zm00001d026241::10:141727503-141729504(-)
Zm00001d046445::9:90226934-90228935(-)
Zm00001d004048::2:78971843-78973844(+)
Zm00001d048401::9:155626343-155628344(-)
Zm00001d002296::2:9729873-9731874(-)
Zm00001d016060::5:142151456-142153457(+)
Zm00001d023404::10:4838179-4840180(+)
Zm00001d025599::10:123598525-123600526(+)
Zm00001d002617::2:16870822-16872823(+)
Zm00001d047493::9:132376871-132378872(-)
Zm00001d038393::6:156277950-156279951(-)
Zm00001d019994::7:83693572-83695573(+)
Zm00001d039260::3:748757-750758(+)
Zm00001d017598::5:201222743-201224744(+)
Zm00001d008731::8:17976427-17978428(-)
Zm00001d038815::6:165178688-165180689(-)
Zm00001d032587::1:231346915-231348916(+)
Zm00001d044321::3:225115497-225117498(-)
Zm00001d048413::9:155823545-155825546(+)
Zm00001d028718::1:44179740-44181741(-)
Zm00001d053320::4:225976526-225978527(-)
Zm00001d050412::4:86686628-86688629(-)
Zm00001d035136::6:6623423-6625424(-)
Zm00001d038044::6:145982445-145984446(+)
Zm00001d023941::10:30400499-30402500(+)
Zm00001d046007::9:53770567-53772568(+)
```
