## Supplementary material for "A comprehensive map of preferentially located motifs reveals distinct proximal *cis*-regulatory elements in plants": ATAAGCAG_containing_gene_set.txt

```
#Occurences of ATAAGCAG between -77 and -30 (positions relative to the transcription start site)
#46 sequences with ATAAGCAG in this interval
#0.18% of the sequences in promoter set with ATAAGCAG (set with 25847 sequences)
Zm00001d044650::3:234075704-234077705(+)
Zm00001d002945::2:27815886-27817887(+)
Zm00001d042631::3:174610181-174612182(-)
Zm00001d047161::9:120386388-120388389(-)
Zm00001d007044::2:220794432-220796433(+)
Zm00001d028866::1:48958992-48960993(-)
Zm00001d003767::2:58174486-58176487(-)
Zm00001d041877::3:142031374-142033375(+)
Zm00001d042104::3:150759618-150761619(-)
Zm00001d033244::1:255747289-255749290(+)
Zm00001d025701::10:126777845-126779846(-)
Zm00001d039963::3:20815953-20817954(-)
Zm00001d017810::5:207496655-207498656(-)
Zm00001d002617::2:16870822-16872823(+)
Zm00001d040060::3:25497156-25499157(+)
Zm00001d004048::2:78971843-78973844(+)
Zm00001d031053::1:174884586-174886587(-)
Zm00001d043127::3:189823198-189825199(+)
Zm00001d009730::8:78164628-78166629(+)
Zm00001d017424::5:195712406-195714407(+)
Zm00001d002193::2:7731757-7733758(+)
Zm00001d051693::4:166939155-166941156(-)
Zm00001d044755::9:1357410-1359411(-)
Zm00001d004021::2:76076154-76078155(+)
Zm00001d024443::10:70968129-70970130(+)
Zm00001d046174::9:69211138-69213139(-)
Zm00001d031346::1:187012324-187014325(+)
Zm00001d021413::7:151528821-151530822(-)
Zm00001d038870::6:166158760-166160761(+)
Zm00001d034037::1:281974085-281976086(+)
Zm00001d045731::9:35769864-35771865(-)
Zm00001d038013::6:145148782-145150783(-)
Zm00001d028142::1:23997319-23999320(-)
Zm00001d048482::9:157057857-157059858(+)
Zm00001d050384::4:85017865-85019866(+)
Zm00001d008374::8:6697638-6699639(+)
Zm00001d026381::10:144808739-144810740(+)
Zm00001d027762::1:13027454-13029455(+)
Zm00001d018334::5:218623284-218625285(-)
Zm00001d020444::7:114908036-114910037(-)
Zm00001d011776::8:161320131-161322132(-)
Zm00001d013567::5:14440615-14442616(+)
Zm00001d005736::2:185224961-185226962(+)
Zm00001d053320::4:225976526-225978527(-)
Zm00001d024946::10:96324309-96326310(+)
Zm00001d025050::10:101682432-101684433(-)
```
