## Supplementary material for "A comprehensive map of preferentially located motifs reveals distinct proximal *cis*-regulatory elements in plants": ATAAGCC_containing_gene_set.txt

```
#Occurences of ATAAGCC between -36 and -29 (positions relative to the transcription start site)
#45 sequences with ATAAGCC in this interval
#0.17% of the sequences in promoter set with ATAAGCC (set with 25847 sequences)
Zm00001d004349::2:105719939-105721940(-)
Zm00001d012381::8:173259462-173261463(-)
Zm00001d047737::9:140324753-140326754(-)
Zm00001d017641::5:202865549-202867550(+)
Zm00001d046530::9:94208910-94210911(+)
Zm00001d014016::5:28801805-28803806(-)
Zm00001d029260::1:63986893-63988894(-)
Zm00001d046952::9:112608904-112610905(-)
Zm00001d025907::10:133449660-133451661(-)
Zm00001d044310::3:224938032-224940033(-)
Zm00001d038984::6:168205783-168207784(+)
Zm00001d014894::5:67114874-67116875(+)
Zm00001d039049::6:169244387-169246388(+)
Zm00001d023593::10:11238206-11240207(-)
Zm00001d053550::4:233716089-233718090(-)
Zm00001d034935::1:306095437-306097438(+)
Zm00001d017126::5:186225784-186227785(-)
Zm00001d050893::4:128776955-128778956(+)
Zm00001d005250::2:165689183-165691184(+)
Zm00001d049286::4:24426045-24428046(-)
Zm00001d024292::10:62320207-62322208(-)
Zm00001d049077::4:14985677-14987678(+)
Zm00001d030617::1:148804602-148806603(+)
Zm00001d045968::9:50711028-50713029(+)
Zm00001d032324::1:222452988-222454989(+)
Zm00001d015260::5:81786578-81788579(+)
Zm00001d009373::8:60722268-60724269(+)
Zm00001d019138::7:18721129-18723130(-)
Zm00001d034001::1:280772081-280774082(+)
Zm00001d048644::4:2549154-2551155(-)
Zm00001d003749::2:57470237-57472238(+)
Zm00001d012245::8:170918758-170920759(-)
Zm00001d003768::2:58217845-58219846(+)
Zm00001d047438::9:130089389-130091390(+)
Zm00001d041855::3:141245449-141247450(-)
Zm00001d026244::10:141742914-141744915(-)
Zm00001d053868::4:242571172-242573173(+)
Zm00001d048418::9:155935371-155937372(+)
Zm00001d019357::7:29510290-29512291(-)
Zm00001d021086::7:142453858-142455859(-)
Zm00001d018621::7:1241387-1243388(+)
Zm00001d033794::1:273844146-273846147(-)
Zm00001d018713::7:2992579-2994580(+)
Zm00001d029803::1:87591118-87593119(-)
Zm00001d049457::4:30905802-30907803(-)
```
