## Supplementary material for "A comprehensive map of preferentially located motifs reveals distinct proximal *cis*-regulatory elements in plants": ATAAGCGC_containing_gene_set.txt

```
#Occurences of ATAAGCGC between -54 and -30 (positions relative to the transcription start site)
#20 sequences with ATAAGCGC in this interval
#0.08% of the sequences in promoter set with ATAAGCGC (set with 25847 sequences)
Zm00001d002759::2:21824720-21826721(-)
Zm00001d022264::7:173952036-173954037(+)
Zm00001d029098::1:57987232-57989233(+)
Zm00001d052673::4:196891702-196893703(+)
Zm00001d020631::7:125661007-125663008(-)
Zm00001d028265::1:28607778-28609779(+)
Zm00001d041204::3:105359231-105361232(-)
Zm00001d007508::2:233471226-233473227(+)
Zm00001d013282::5:7811055-7813056(-)
Zm00001d004626::2:122678685-122680686(-)
Zm00001d019450::7:34350037-34352038(-)
Zm00001d044081::3:218479821-218481822(+)
Zm00001d010337::8:110330013-110332014(+)
Zm00001d032178::1:215895404-215897405(+)
Zm00001d002316::2:10164410-10166411(-)
Zm00001d003092::2:31876163-31878164(+)
Zm00001d004135::2:85516206-85518207(+)
Zm00001d022274::7:174143903-174145904(-)
Zm00001d006680::2:214125630-214127631(+)
Zm00001d051334::4:154983552-154985553(-)
```
