## Supplementary material for "A comprehensive map of preferentially located motifs reveals distinct proximal *cis*-regulatory elements in plants": ATAAGG_containing_gene_set.txt

```
#Occurences of ATAAGG between -33 and -28 (positions relative to the transcription start site)
#180 sequences with ATAAGG in this interval
#0.70% of the sequences in promoter set with ATAAGG (set with 25847 sequences)
Zm00001d037536::6:128540034-128542035(+)
Zm00001d016587::5:168564761-168566762(-)
Zm00001d021649::7:159060764-159062765(+)
Zm00001d041810::3:138991444-138993445(+)
Zm00001d013594::5:15047309-15049310(+)
Zm00001d052741::4:199480933-199482934(-)
Zm00001d036765::6:100098386-100100387(+)
Zm00001d022072::7:169442212-169444213(-)
Zm00001d026652::10:149397062-149399063(-)
Zm00001d015082::5:74803910-74805911(+)
Zm00001d028984::1:53529528-53531529(+)
Zm00001d049656::4:38884785-38886786(+)
Zm00001d020627::7:125484768-125486769(+)
Zm00001d046579::9:96778311-96780312(+)
Zm00001d043705::3:207916356-207918357(+)
Zm00001d006828::2:217462357-217464358(-)
Zm00001d051453::4:159241802-159243803(+)
Zm00001d043673::3:206938095-206940096(-)
Zm00001d040535::3:48585856-48587857(+)
Zm00001d014168::5:34950745-34952746(+)
Zm00001d014153::5:34317941-34319942(+)
Zm00001d041013::3:90300414-90302415(-)
Zm00001d026415::10:145401376-145403377(-)
Zm00001d043101::3:189201101-189203102(+)
Zm00001d017363::5:193674559-193676560(-)
Zm00001d042157::3:154228220-154230221(+)
Zm00001d021314::7:148629162-148631163(+)
Zm00001d039532::3:7401252-7403253(-)
Zm00001d002944::2:27782368-27784369(-)
Zm00001d018086::5:213975175-213977176(+)
Zm00001d046449::9:90420442-90422443(+)
Zm00001d040123::3:28454482-28456483(-)
Zm00001d019501::7:37898410-37900411(+)
Zm00001d002287::2:9613423-9615424(+)
Zm00001d024160::10:51326670-51328671(-)
Zm00001d052366::4:188309160-188311161(+)
Zm00001d034382::1:291403340-291405341(-)
Zm00001d044099::3:219082193-219084194(-)
Zm00001d019212::7:22083928-22085929(-)
Zm00001d053597::4:235910359-235912360(+)
Zm00001d051592::4:163980650-163982651(-)
Zm00001d048401::9:155626343-155628344(-)
Zm00001d025753::10:128401531-128403532(-)
Zm00001d040248::3:33743131-33745132(-)
Zm00001d022114::7:170603760-170605761(-)
Zm00001d021508::7:154480340-154482341(+)
Zm00001d038937::6:167322565-167324566(+)
Zm00001d030124::1:107459165-107461166(+)
Zm00001d009868::8:86008734-86010735(-)
Zm00001d009756::8:79843900-79845901(-)
Zm00001d022200::7:172705819-172707820(+)
Zm00001d043404::3:198920691-198922692(-)
Zm00001d029163::1:60868128-60870129(+)
Zm00001d037029::6:109568452-109570453(-)
Zm00001d035713::6:42065417-42067418(+)
Zm00001d039597::3:8667742-8669743(+)
Zm00001d013988::5:27509803-27511804(-)
Zm00001d016956::5:181178044-181180045(-)
Zm00001d025696::10:126530504-126532505(+)
Zm00001d036959::6:107397088-107399089(+)
Zm00001d015496::5:93745594-93747595(+)
Zm00001d003531::2:46840102-46842103(+)
Zm00001d041839::3:140022102-140024103(+)
Zm00001d039671::3:11560070-11562071(+)
Zm00001d014478::5:49668620-49670621(+)
Zm00001d014155::5:34327653-34329654(+)
Zm00001d032971::1:245050824-245052825(+)
Zm00001d034818::1:302870970-302872971(-)
Zm00001d016659::5:171611803-171613804(+)
Zm00001d020182::7:98079996-98081997(+)
Zm00001d038862::6:166025676-166027677(+)
Zm00001d037522::6:128056173-128058174(-)
Zm00001d039687::3:11887868-11889869(-)
Zm00001d052277::4:185650633-185652634(+)
Zm00001d017640::5:202855340-202857341(+)
Zm00001d029625::1:80180574-80182575(-)
Zm00001d049619::4:37782745-37784746(+)
Zm00001d037539::6:128701873-128703874(+)
Zm00001d052335::4:187346361-187348362(+)
Zm00001d035996::6:65190824-65192825(-)
Zm00001d004659::2:127005481-127007482(-)
Zm00001d020780::7:132446441-132448442(+)
Zm00001d006509::2:210194353-210196354(+)
Zm00001d014731::5:60953110-60955111(+)
Zm00001d028641::1:41590363-41592364(-)
Zm00001d018627::7:1338623-1340624(-)
Zm00001d035428::6:25157620-25159621(-)
Zm00001d015515::5:95182389-95184390(+)
Zm00001d009870::8:86255635-86257636(+)
Zm00001d031412::1:189289251-189291252(+)
Zm00001d039456::3:4841047-4843048(-)
Zm00001d022461::7:178145594-178147595(+)
Zm00001d014564::5:53468268-53470269(+)
Zm00001d018207::5:216606097-216608098(-)
Zm00001d002342::2:10615587-10617588(-)
Zm00001d048499::9:157246475-157248476(-)
Zm00001d039963::3:20815953-20817954(-)
Zm00001d023594::10:11310761-11312762(+)
Zm00001d001995::2:4118797-4120798(+)
Zm00001d034002::1:280779383-280781384(-)
Zm00001d030316::1:122017378-122019379(+)
Zm00001d011094::8:138797738-138799739(+)
Zm00001d018798::7:5398836-5400837(-)
Zm00001d013852::5:22710902-22712903(-)
Zm00001d038049::6:146405454-146407455(-)
Zm00001d053739::4:240116438-240118439(+)
Zm00001d007288::2:226882511-226884512(-)
Zm00001d041055::3:93412186-93414187(-)
Zm00001d018046::5:212797085-212799086(+)
Zm00001d038914::6:166869692-166871693(+)
Zm00001d027302::1:2288900-2290901(-)
Zm00001d045944::9:48385835-48387836(-)
Zm00001d021715::7:161149566-161151567(-)
Zm00001d046778::9:105589526-105591527(+)
Zm00001d052667::4:196494259-196496260(-)
Zm00001d002351::2:10714183-10716184(+)
Zm00001d043105::3:189315429-189317430(+)
Zm00001d053114::4:214336663-214338664(+)
Zm00001d039106::6:170129801-170131802(-)
Zm00001d048259::9:153383806-153385807(+)
Zm00001d005919::2:192759780-192761781(+)
Zm00001d019430::7:33320158-33322159(+)
Zm00001d010336::8:110248581-110250582(+)
Zm00001d043167::3:190456528-190458529(-)
Zm00001d018533::5:222573438-222575439(-)
Zm00001d047067::9:117139238-117141239(-)
Zm00001d010671::8:123806820-123808821(+)
Zm00001d011966::8:165290735-165292736(+)
Zm00001d047427::9:129717678-129719679(+)
Zm00001d015613::5:101137583-101139584(+)
Zm00001d019582::7:44520609-44522610(+)
Zm00001d025874::10:132242199-132244200(+)
Zm00001d010902::8:132641231-132643232(+)
Zm00001d051420::4:157873161-157875162(-)
Zm00001d040804::3:66963776-66965777(-)
Zm00001d032160::1:214974876-214976877(+)
Zm00001d037362::6:122880564-122882565(-)
Zm00001d031525::1:192891097-192893098(+)
Zm00001d020230::7:101293869-101295870(+)
Zm00001d044744::9:1003812-1005813(+)
Zm00001d040190::3:31512559-31514560(-)
Zm00001d028184::1:25732521-25734522(+)
Zm00001d029883::1:91986076-91988077(+)
Zm00001d017908::5:209977613-209979614(-)
Zm00001d043293::3:194805523-194807524(+)
Zm00001d044650::3:234075704-234077705(+)
Zm00001d041007::3:89964767-89966768(+)
Zm00001d003607::2:49875146-49877147(+)
Zm00001d003159::2:33996132-33998133(+)
Zm00001d027673::1:10753641-10755642(-)
Zm00001d008762::8:19355690-19357691(+)
Zm00001d052826::4:202039340-202041341(-)
Zm00001d038661::6:161977152-161979153(-)
Zm00001d038506::6:158829085-158831086(-)
Zm00001d002199::2:8126036-8128037(+)
Zm00001d033848::1:275706877-275708878(-)
Zm00001d017547::5:199271995-199273996(-)
Zm00001d041868::3:141616724-141618725(-)
Zm00001d036764::6:100078381-100080382(-)
Zm00001d037981::6:144128639-144130640(-)
Zm00001d005063::2:156911971-156913972(+)
Zm00001d038411::6:156635568-156637569(-)
Zm00001d039919::3:19358905-19360906(-)
Zm00001d018826::7:6582840-6584841(+)
Zm00001d031439::1:190218390-190220391(-)
Zm00001d048180::9:151799416-151801417(+)
Zm00001d047143::9:120021993-120023994(-)
Zm00001d044815::9:3524995-3526996(-)
Zm00001d008795::8:20658518-20660519(+)
Zm00001d021304::7:148352724-148354725(-)
Zm00001d026405::10:145318668-145320669(-)
Zm00001d021392::7:150699777-150701778(-)
Zm00001d013543::5:13960550-13962551(+)
Zm00001d047742::9:140436617-140438618(+)
Zm00001d014852::5:65587496-65589497(+)
Zm00001d027679::1:10993676-10995677(-)
Zm00001d005694::2:183652831-183654832(-)
Zm00001d020763::7:131555374-131557375(+)
Zm00001d025665::10:125378814-125380815(-)
Zm00001d015603::5:100720226-100722227(+)
```
