## Supplementary material for "A comprehensive map of preferentially located motifs reveals distinct proximal *cis*-regulatory elements in plants": ATAAGGA_containing_gene_set.txt

```
#Occurences of ATAAGGA between -35 and -29 (positions relative to the transcription start site)
#55 sequences with ATAAGGA in this interval
#0.21% of the sequences in promoter set with ATAAGGA (set with 25847 sequences)
Zm00001d020627::7:125484768-125486769(+)
Zm00001d043673::3:206938095-206940096(-)
Zm00001d053316::4:225867711-225869712(-)
Zm00001d005694::2:183652831-183654832(-)
Zm00001d021304::7:148352724-148354725(-)
Zm00001d025696::10:126530504-126532505(+)
Zm00001d041839::3:140022102-140024103(+)
Zm00001d047527::9:133882640-133884641(-)
Zm00001d008762::8:19355690-19357691(+)
Zm00001d048401::9:155626343-155628344(-)
Zm00001d010902::8:132641231-132643232(+)
Zm00001d027302::1:2288900-2290901(-)
Zm00001d003531::2:46840102-46842103(+)
Zm00001d002287::2:9613423-9615424(+)
Zm00001d029883::1:91986076-91988077(+)
Zm00001d051420::4:157873161-157875162(-)
Zm00001d043105::3:189315429-189317430(+)
Zm00001d034382::1:291403340-291405341(-)
Zm00001d039532::3:7401252-7403253(-)
Zm00001d015496::5:93745594-93747595(+)
Zm00001d030529::1:142029471-142031472(+)
Zm00001d046449::9:90420442-90422443(+)
Zm00001d039497::3:5920304-5922305(-)
Zm00001d018627::7:1338623-1340624(-)
Zm00001d034818::1:302870970-302872971(-)
Zm00001d028984::1:53529528-53531529(+)
Zm00001d021649::7:159060764-159062765(+)
Zm00001d027679::1:10993676-10995677(-)
Zm00001d014564::5:53468268-53470269(+)
Zm00001d028184::1:25732521-25734522(+)
Zm00001d030124::1:107459165-107461166(+)
Zm00001d041810::3:138991444-138993445(+)
Zm00001d038506::6:158829085-158831086(-)
Zm00001d014852::5:65587496-65589497(+)
Zm00001d040804::3:66963776-66965777(-)
Zm00001d024160::10:51326670-51328671(-)
Zm00001d044815::9:3524995-3526996(-)
Zm00001d052667::4:196494259-196496260(-)
Zm00001d025757::10:128603857-128605858(+)
Zm00001d053597::4:235910359-235912360(+)
Zm00001d020763::7:131555374-131557375(+)
Zm00001d054080::4:246033444-246035445(+)
Zm00001d004659::2:127005481-127007482(-)
Zm00001d015515::5:95182389-95184390(+)
Zm00001d019430::7:33320158-33322159(+)
Zm00001d019212::7:22083928-22085929(-)
Zm00001d006509::2:210194353-210196354(+)
Zm00001d017547::5:199271995-199273996(-)
Zm00001d053114::4:214336663-214338664(+)
Zm00001d025665::10:125378814-125380815(-)
Zm00001d007288::2:226882511-226884512(-)
Zm00001d011094::8:138797738-138799739(+)
Zm00001d009756::8:79843900-79845901(-)
Zm00001d039687::3:11887868-11889869(-)
Zm00001d039958::3:20686578-20688579(+)
```
