## Supplementary material for "A comprehensive map of preferentially located motifs reveals distinct proximal *cis*-regulatory elements in plants": ATAAGGC_containing_gene_set.txt

```
#Occurences of ATAAGGC between -34 and -28 (positions relative to the transcription start site)
#59 sequences with ATAAGGC in this interval
#0.23% of the sequences in promoter set with ATAAGGC (set with 25847 sequences)
Zm00001d036959::6:107397088-107399089(+)
Zm00001d022461::7:178145594-178147595(+)
Zm00001d016659::5:171611803-171613804(+)
Zm00001d043404::3:198920691-198922692(-)
Zm00001d043705::3:207916356-207918357(+)
Zm00001d052826::4:202039340-202041341(-)
Zm00001d017363::5:193674559-193676560(-)
Zm00001d010671::8:123806820-123808821(+)
Zm00001d035428::6:25157620-25159621(-)
Zm00001d003159::2:33996132-33998133(+)
Zm00001d052277::4:185650633-185652634(+)
Zm00001d036765::6:100098386-100100387(+)
Zm00001d005063::2:156911971-156913972(+)
Zm00001d043293::3:194805523-194807524(+)
Zm00001d031525::1:192891097-192893098(+)
Zm00001d035996::6:65190824-65192825(-)
Zm00001d039671::3:11560070-11562071(+)
Zm00001d035713::6:42065417-42067418(+)
Zm00001d018533::5:222573438-222575439(-)
Zm00001d052335::4:187346361-187348362(+)
Zm00001d044650::3:234075704-234077705(+)
Zm00001d002351::2:10714183-10716184(+)
Zm00001d038914::6:166869692-166871693(+)
Zm00001d015613::5:101137583-101139584(+)
Zm00001d037029::6:109568452-109570453(-)
Zm00001d002342::2:10615587-10617588(-)
Zm00001d028641::1:41590363-41592364(-)
Zm00001d040248::3:33743131-33745132(-)
Zm00001d038937::6:167322565-167324566(+)
Zm00001d015082::5:74803910-74805911(+)
Zm00001d039919::3:19358905-19360906(-)
Zm00001d049656::4:38884785-38886786(+)
Zm00001d033848::1:275706877-275708878(-)
Zm00001d018207::5:216606097-216608098(-)
Zm00001d039456::3:4841047-4843048(-)
Zm00001d018798::7:5398836-5400837(-)
Zm00001d040535::3:48585856-48587857(+)
Zm00001d037536::6:128540034-128542035(+)
Zm00001d002944::2:27782368-27784369(-)
Zm00001d038862::6:166025676-166027677(+)
Zm00001d008795::8:20658518-20660519(+)
Zm00001d041868::3:141616724-141618725(-)
Zm00001d043167::3:190456528-190458529(-)
Zm00001d030316::1:122017378-122019379(+)
Zm00001d040190::3:31512559-31514560(-)
Zm00001d032160::1:214974876-214976877(+)
Zm00001d026652::10:149397062-149399063(-)
Zm00001d052366::4:188309160-188311161(+)
Zm00001d039597::3:8667742-8669743(+)
Zm00001d047143::9:120021993-120023994(-)
Zm00001d037362::6:122880564-122882565(-)
Zm00001d031439::1:190218390-190220391(-)
Zm00001d023594::10:11310761-11312762(+)
Zm00001d014478::5:49668620-49670621(+)
Zm00001d022200::7:172705819-172707820(+)
Zm00001d046579::9:96778311-96780312(+)
Zm00001d001995::2:4118797-4120798(+)
Zm00001d045944::9:48385835-48387836(-)
Zm00001d027673::1:10753641-10755642(-)
```
