## Supplementary material for "A comprehensive map of preferentially located motifs reveals distinct proximal *cis*-regulatory elements in plants": ATAAGGCG_containing_gene_set.txt

```
#Occurences of ATAAGGCG between -48 and -26 (positions relative to the transcription start site)
#22 sequences with ATAAGGCG in this interval
#0.09% of the sequences in promoter set with ATAAGGCG (set with 25847 sequences)
Zm00001d045944::9:48385835-48387836(-)
Zm00001d037536::6:128540034-128542035(+)
Zm00001d026652::10:149397062-149399063(-)
Zm00001d046579::9:96778311-96780312(+)
Zm00001d027673::1:10753641-10755642(-)
Zm00001d005063::2:156911971-156913972(+)
Zm00001d013107::5:4766408-4768409(+)
Zm00001d031439::1:190218390-190220391(-)
Zm00001d017203::5:188730549-188732550(-)
Zm00001d039671::3:11560070-11562071(+)
Zm00001d027987::1:19431658-19433659(+)
Zm00001d032605::1:231867719-231869720(-)
Zm00001d038862::6:166025676-166027677(+)
Zm00001d044216::3:222088541-222090542(+)
Zm00001d043167::3:190456528-190458529(-)
Zm00001d033848::1:275706877-275708878(-)
Zm00001d004366::2:106629899-106631900(-)
Zm00001d048229::9:152804317-152806318(-)
Zm00001d052366::4:188309160-188311161(+)
Zm00001d039597::3:8667742-8669743(+)
Zm00001d008795::8:20658518-20660519(+)
Zm00001d009547::8:69711095-69713096(-)
```
