## Supplementary material for "A comprehensive map of preferentially located motifs reveals distinct proximal *cis*-regulatory elements in plants": ATAAGTAC_containing_gene_set.txt

```
#Occurences of ATAAGTAC between -40 and -30 (positions relative to the transcription start site)
#26 sequences with ATAAGTAC in this interval
#0.10% of the sequences in promoter set with ATAAGTAC (set with 25847 sequences)
Zm00001d005324::2:169623423-169625424(-)
Zm00001d024286::10:61734677-61736678(-)
Zm00001d038681::6:162451558-162453559(-)
Zm00001d029886::1:92223592-92225593(-)
Zm00001d040764::3:64375748-64377749(-)
Zm00001d035561::6:33194649-33196650(-)
Zm00001d028866::1:48958992-48960993(-)
Zm00001d025519::10:121059527-121061528(+)
Zm00001d047091::9:118282055-118284056(+)
Zm00001d002614::2:16776671-16778672(-)
Zm00001d022630::7:181796664-181798665(+)
Zm00001d044117::3:219798020-219800021(-)
Zm00001d040196::3:31700170-31702171(+)
Zm00001d009292::8:52708608-52710609(-)
Zm00001d048402::9:155632804-155634805(-)
Zm00001d047559::9:135497128-135499129(+)
Zm00001d022181::7:172078601-172080602(-)
Zm00001d028303::1:29787552-29789553(-)
Zm00001d030548::1:143162034-143164035(+)
Zm00001d029391::1:68664081-68666082(+)
Zm00001d030303::1:121007888-121009889(-)
Zm00001d021419::7:151684559-151686560(-)
Zm00001d026135::10:139375100-139377101(-)
Zm00001d003544::2:47664061-47666062(-)
Zm00001d021188::7:145410274-145412275(+)
Zm00001d001820::2:1440946-1442947(-)
```
