## Supplementary material for "A comprehensive map of preferentially located motifs reveals distinct proximal *cis*-regulatory elements in plants": ATAATAC_containing_gene_set.txt

```
#Occurences of ATAATAC between -715 and -710 (positions relative to the transcription start site)
#84 sequences with ATAATAC in this interval
#0.32% of the sequences in promoter set with ATAATAC (set with 25847 sequences)
Zm00001d052379::4:188633368-188635369(-)
Zm00001d040794::3:66295754-66297755(+)
Zm00001d031018::1:173679722-173681723(+)
Zm00001d009242::8:46230625-46232626(-)
Zm00001d050217::4:74114075-74116076(+)
Zm00001d023747::10:18440248-18442249(+)
Zm00001d051794::4:169920139-169922140(+)
Zm00001d052674::4:196902870-196904871(+)
Zm00001d030764::1:158951514-158953515(+)
Zm00001d039890::3:18010953-18012954(-)
Zm00001d040502::3:47170932-47172933(+)
Zm00001d030703::1:154502524-154504525(+)
Zm00001d005419::2:173367074-173369075(-)
Zm00001d038395::6:156304747-156306748(-)
Zm00001d005744::2:185664254-185666255(-)
Zm00001d028396::1:33310206-33312207(-)
Zm00001d040577::3:50991632-50993633(+)
Zm00001d033320::1:258891251-258893252(-)
Zm00001d043688::3:207418561-207420562(-)
Zm00001d031929::1:207104696-207106697(-)
Zm00001d006396::2:206580085-206582086(+)
Zm00001d034544::1:295926000-295928001(-)
Zm00001d016556::5:167245237-167247238(-)
Zm00001d010962::8:135150809-135152810(-)
Zm00001d052980::4:207106063-207108064(+)
Zm00001d037853::6:139797215-139799216(+)
Zm00001d046511::9:93193009-93195010(+)
Zm00001d044513::3:230489373-230491374(+)
Zm00001d024459::10:71758541-71760542(+)
Zm00001d017627::5:202367112-202369113(-)
Zm00001d031569::1:194686472-194688473(+)
Zm00001d043468::3:200996906-200998907(-)
Zm00001d028579::1:39754958-39756959(-)
Zm00001d017848::5:208683739-208685740(-)
Zm00001d053664::4:238417152-238419153(+)
Zm00001d009856::8:85385574-85387575(+)
Zm00001d010145::8:101315097-101317098(+)
Zm00001d036682::6:97482012-97484013(-)
Zm00001d030757::1:158369828-158371829(-)
Zm00001d003100::2:32062442-32064443(+)
Zm00001d027784::1:13437298-13439299(+)
Zm00001d024209::10:56567177-56569178(+)
Zm00001d007289::2:226917414-226919415(+)
Zm00001d044180::3:221250420-221252421(-)
Zm00001d012022::8:166712221-166714222(-)
Zm00001d046638::9:100058886-100060887(+)
Zm00001d046246::9:76272386-76274387(-)
Zm00001d020806::7:133444299-133446300(-)
Zm00001d045424::9:21656810-21658811(+)
Zm00001d029120::1:58753378-58755379(-)
Zm00001d023497::10:7361288-7363289(-)
Zm00001d022295::7:174700163-174702164(-)
Zm00001d049854::4:48321141-48323142(+)
Zm00001d015622::5:101915008-101917009(-)
Zm00001d004765::2:137447000-137449001(-)
Zm00001d032338::1:223123604-223125605(+)
Zm00001d039175::6:171821521-171823522(+)
Zm00001d040204::3:32001729-32003730(+)
Zm00001d006869::2:218300886-218302887(-)
Zm00001d007332::2:228913328-228915329(+)
Zm00001d041939::3:144553086-144555087(+)
Zm00001d041649::3:131638316-131640317(-)
Zm00001d031889::1:205395761-205397762(+)
Zm00001d024278::10:61397693-61399694(-)
Zm00001d019105::7:16888389-16890390(-)
Zm00001d031411::1:189276583-189278584(+)
Zm00001d033203::1:253924342-253926343(-)
Zm00001d011753::8:160754663-160756664(-)
Zm00001d027536::1:7700764-7702765(-)
Zm00001d026482::10:146768570-146770571(-)
Zm00001d022625::7:181489597-181491598(+)
Zm00001d032534::1:229831668-229833669(-)
Zm00001d015244::5:80935137-80937138(+)
Zm00001d018952::7:10370372-10372373(+)
Zm00001d026637::10:149252503-149254504(-)
Zm00001d017826::5:207865463-207867464(-)
Zm00001d015683::5:107120251-107122252(-)
Zm00001d045558::9:26667027-26669028(-)
Zm00001d025309::10:113728172-113730173(+)
Zm00001d016444::5:162579227-162581228(-)
Zm00001d048386::9:155337896-155339897(-)
Zm00001d029709::1:83412848-83414849(-)
Zm00001d051755::4:168934746-168936747(+)
Zm00001d049649::4:38704843-38706844(+)
```
