## Supplementary material for "A comprehensive map of preferentially located motifs reveals distinct proximal *cis*-regulatory elements in plants": ATAATACA_containing_gene_set.txt

```
#Occurences of ATAATACA between -791 and -710 (positions relative to the transcription start site)
#229 sequences with ATAATACA in this interval
#0.89% of the sequences in promoter set with ATAATACA (set with 25847 sequences)
Zm00001d052613::4:194770899-194772900(+)
Zm00001d004575::2:118945597-118947598(+)
Zm00001d004765::2:137447000-137449001(-)
Zm00001d046638::9:100058886-100060887(+)
Zm00001d029515::1:74093972-74095973(+)
Zm00001d028188::1:25766511-25768512(-)
Zm00001d026637::10:149252503-149254504(-)
Zm00001d033600::1:268253542-268255543(+)
Zm00001d026567::10:148174425-148176426(+)
Zm00001d023292::10:2245655-2247656(-)
Zm00001d038628::6:161291704-161293705(+)
Zm00001d018513::5:222223465-222225466(-)
Zm00001d042421::3:166644067-166646068(-)
Zm00001d051728::4:168189564-168191565(+)
Zm00001d005649::2:181906630-181908631(+)
Zm00001d045558::9:26667027-26669028(-)
Zm00001d025620::10:124233264-124235265(-)
Zm00001d041274::3:109612534-109614535(+)
Zm00001d004379::2:107365383-107367384(-)
Zm00001d004835::2:142240519-142242520(+)
Zm00001d040753::3:63598245-63600246(+)
Zm00001d004497::2:115227569-115229570(-)
Zm00001d009201::8:42325673-42327674(+)
Zm00001d048386::9:155337896-155339897(-)
Zm00001d033203::1:253924342-253926343(-)
Zm00001d050217::4:74114075-74116076(+)
Zm00001d012022::8:166712221-166714222(-)
Zm00001d025846::10:131478245-131480246(-)
Zm00001d046397::9:87185643-87187644(-)
Zm00001d027723::1:12181940-12183941(-)
Zm00001d032301::1:221131434-221133435(-)
Zm00001d035864::6:57469543-57471544(+)
Zm00001d034285::1:288481931-288483932(+)
Zm00001d030764::1:158951514-158953515(+)
Zm00001d029606::1:78908285-78910286(+)
Zm00001d031138::1:179385200-179387201(+)
Zm00001d032245::1:218626104-218628105(-)
Zm00001d024278::10:61397693-61399694(-)
Zm00001d010145::8:101315097-101317098(+)
Zm00001d020560::7:122296120-122298121(-)
Zm00001d002953::2:27996464-27998465(-)
Zm00001d015244::5:80935137-80937138(+)
Zm00001d021241::7:146755770-146757771(-)
Zm00001d002450::2:12954271-12956272(-)
Zm00001d039890::3:18010953-18012954(-)
Zm00001d031893::1:205616322-205618323(+)
Zm00001d005285::2:167706457-167708458(-)
Zm00001d005419::2:173367074-173369075(-)
Zm00001d031918::1:206665163-206667164(-)
Zm00001d014017::5:28900061-28902062(-)
Zm00001d044628::3:233530488-233532489(+)
Zm00001d002086::2:5769835-5771836(+)
Zm00001d032444::1:226779205-226781206(-)
Zm00001d021512::7:154607685-154609686(+)
Zm00001d046389::9:86782293-86784294(+)
Zm00001d041083::3:96170831-96172832(-)
Zm00001d024209::10:56567177-56569178(+)
Zm00001d024744::10:85877105-85879106(-)
Zm00001d014596::5:54667124-54669125(-)
Zm00001d050357::4:83392327-83394328(-)
Zm00001d009856::8:85385574-85387575(+)
Zm00001d032272::1:219878882-219880883(-)
Zm00001d022366::7:176179442-176181443(-)
Zm00001d026254::10:142132978-142134979(+)
Zm00001d051463::4:159591962-159593963(-)
Zm00001d035933::6:61053191-61055192(-)
Zm00001d052980::4:207106063-207108064(+)
Zm00001d044981::9:9194084-9196085(+)
Zm00001d004047::2:78780868-78782869(-)
Zm00001d031589::1:195611033-195613034(-)
Zm00001d023652::10:13695630-13697631(+)
Zm00001d039301::3:1323645-1325646(+)
Zm00001d024410::10:69482148-69484149(+)
Zm00001d043688::3:207418561-207420562(-)
Zm00001d027330::1:3050037-3052038(+)
Zm00001d034544::1:295926000-295928001(-)
Zm00001d013934::5:25186699-25188700(-)
Zm00001d012891::5:1630840-1632841(-)
Zm00001d004358::2:106087043-106089044(-)
Zm00001d032338::1:223123604-223125605(+)
Zm00001d001996::2:4126016-4128017(+)
Zm00001d032534::1:229831668-229833669(-)
Zm00001d050293::4:79154676-79156677(+)
Zm00001d007960::2:244114214-244116215(-)
Zm00001d039006::6:168657071-168659072(+)
Zm00001d033412::1:262343180-262345181(-)
Zm00001d039306::3:1430310-1432311(-)
Zm00001d012827::5:938044-940045(+)
Zm00001d021916::7:165869945-165871946(-)
Zm00001d027590::1:8577397-8579398(-)
Zm00001d044217::3:222104423-222106424(-)
Zm00001d039975::3:21326953-21328954(-)
Zm00001d007332::2:228913328-228915329(+)
Zm00001d047865::9:143772752-143774753(+)
Zm00001d030753::1:158206200-158208201(+)
Zm00001d033320::1:258891251-258893252(-)
Zm00001d022079::7:169617985-169619986(+)
Zm00001d044727::9:588364-590365(+)
Zm00001d034440::1:293010615-293012616(-)
Zm00001d009216::8:44163760-44165761(-)
Zm00001d030703::1:154502524-154504525(+)
Zm00001d049361::4:27893767-27895768(-)
Zm00001d012702::8:178933507-178935508(+)
Zm00001d008672::8:16789640-16791641(+)
Zm00001d032615::1:232167412-232169413(+)
Zm00001d031790::1:201945674-201947675(+)
Zm00001d042134::3:152748750-152750751(+)
Zm00001d028396::1:33310206-33312207(-)
Zm00001d011315::8:146520022-146522023(-)
Zm00001d025309::10:113728172-113730173(+)
Zm00001d033555::1:267031874-267033875(-)
Zm00001d018466::5:221333866-221335867(+)
Zm00001d053664::4:238417152-238419153(+)
Zm00001d050866::4:127544481-127546482(-)
Zm00001d009242::8:46230625-46232626(-)
Zm00001d036682::6:97482012-97484013(-)
Zm00001d023747::10:18440248-18442249(+)
Zm00001d043941::3:214323873-214325874(+)
Zm00001d036520::6:91151039-91153040(+)
Zm00001d023497::10:7361288-7363289(-)
Zm00001d039900::3:18638195-18640196(+)
Zm00001d011988::8:166001495-166003496(-)
Zm00001d042468::3:168623624-168625625(+)
Zm00001d015133::5:76812917-76814918(+)
Zm00001d046818::9:107032037-107034038(+)
Zm00001d013842::5:22199014-22201015(+)
Zm00001d013027::5:3455550-3457551(+)
Zm00001d015622::5:101915008-101917009(-)
Zm00001d038561::6:159874843-159876844(+)
Zm00001d051320::4:153921221-153923222(-)
Zm00001d006615::2:212636530-212638531(+)
Zm00001d003086::2:31753160-31755161(-)
Zm00001d013849::5:22607919-22609920(+)
Zm00001d052674::4:196902870-196904871(+)
Zm00001d005744::2:185664254-185666255(-)
Zm00001d042447::3:168087431-168089432(-)
Zm00001d030006::1:98791787-98793788(+)
Zm00001d034051::1:282580713-282582714(-)
Zm00001d031929::1:207104696-207106697(-)
Zm00001d018749::7:4085927-4087928(-)
Zm00001d033972::1:279901058-279903059(-)
Zm00001d031701::1:198849067-198851068(-)
Zm00001d004195::2:90222393-90224394(-)
Zm00001d029709::1:83412848-83414849(-)
Zm00001d053620::4:236817575-236819576(-)
Zm00001d030724::1:155804457-155806458(-)
Zm00001d048525::9:157787344-157789345(-)
Zm00001d039544::3:7803536-7805537(-)
Zm00001d020418::7:112716514-112718515(-)
Zm00001d005808::2:189438482-189440483(+)
Zm00001d053414::4:230783101-230785102(-)
Zm00001d015683::5:107120251-107122252(-)
Zm00001d026253::10:142080321-142082322(-)
Zm00001d014816::5:64425734-64427735(-)
Zm00001d004619::2:122405897-122407898(-)
Zm00001d009735::8:78595790-78597791(+)
Zm00001d042051::3:148710714-148712715(-)
Zm00001d043134::3:189958592-189960593(+)
Zm00001d035273::6:18886035-18888036(-)
Zm00001d037853::6:139797215-139799216(+)
Zm00001d024337::10:65378690-65380691(+)
Zm00001d007407::2:231046915-231048916(-)
Zm00001d044180::3:221250420-221252421(-)
Zm00001d028096::1:22891197-22893198(-)
Zm00001d016866::5:178645927-178647928(-)
Zm00001d027708::1:11666407-11668408(-)
Zm00001d040577::3:50991632-50993633(+)
Zm00001d036887::6:105641106-105643107(+)
Zm00001d029712::1:83595480-83597481(-)
Zm00001d032376::1:224521242-224523243(-)
Zm00001d044001::3:216154455-216156456(-)
Zm00001d008530::8:11931020-11933021(-)
Zm00001d004315::2:102692875-102694876(-)
Zm00001d053694::4:239186199-239188200(-)
Zm00001d026482::10:146768570-146770571(-)
Zm00001d004123::2:84342852-84344853(+)
Zm00001d006513::2:210306410-210308411(-)
Zm00001d012603::8:177065794-177067795(-)
Zm00001d046511::9:93193009-93195010(+)
Zm00001d043765::3:209273980-209275981(+)
Zm00001d006227::2:202363246-202365247(+)
Zm00001d019332::7:28219835-28221836(-)
Zm00001d024459::10:71758541-71760542(+)
Zm00001d044533::3:231104783-231106784(-)
Zm00001d047822::9:142593992-142595993(+)
Zm00001d004293::2:100972870-100974871(+)
Zm00001d011037::8:137161979-137163980(+)
Zm00001d028718::1:44179740-44181741(-)
Zm00001d047435::9:129900611-129902612(+)
Zm00001d051755::4:168934746-168936747(+)
Zm00001d019082::7:15671162-15673163(+)
Zm00001d019105::7:16888389-16890390(-)
Zm00001d014148::5:34126660-34128661(+)
Zm00001d016993::5:182193582-182195583(-)
Zm00001d018952::7:10370372-10372373(+)
Zm00001d030096::1:105527614-105529615(+)
Zm00001d022273::7:174099402-174101403(-)
Zm00001d031759::1:200942699-200944700(+)
Zm00001d030362::1:126245728-126247729(-)
Zm00001d051764::4:168967578-168969579(-)
Zm00001d008376::8:6708103-6710104(-)
Zm00001d011753::8:160754663-160756664(-)
Zm00001d011823::8:162145755-162147756(-)
Zm00001d011226::8:143748553-143750554(-)
Zm00001d051636::4:165287964-165289965(-)
Zm00001d020806::7:133444299-133446300(-)
Zm00001d010765::8:127352294-127354295(+)
Zm00001d046246::9:76272386-76274387(-)
Zm00001d012457::8:174856484-174858485(-)
Zm00001d008369::8:6549002-6551003(-)
Zm00001d031572::1:194779572-194781573(-)
Zm00001d015189::5:78735258-78737259(+)
Zm00001d027784::1:13437298-13439299(+)
Zm00001d024768::10:87227671-87229672(-)
Zm00001d031411::1:189276583-189278584(+)
Zm00001d049857::4:48662142-48664143(-)
Zm00001d019173::7:20347440-20349441(-)
Zm00001d036360::6:85711334-85713335(+)
Zm00001d007770::2:239308603-239310604(-)
Zm00001d010148::8:101478249-101480250(-)
Zm00001d007289::2:226917414-226919415(+)
Zm00001d032970::1:245038931-245040932(+)
Zm00001d045424::9:21656810-21658811(+)
Zm00001d050299::4:79710755-79712756(+)
Zm00001d009916::8:89365583-89367584(-)
Zm00001d027517::1:7296399-7298400(+)
Zm00001d003100::2:32062442-32064443(+)
Zm00001d012896::5:1723643-1725644(-)
Zm00001d006869::2:218300886-218302887(-)
```
