## Supplementary material for "A comprehensive map of preferentially located motifs reveals distinct proximal *cis*-regulatory elements in plants": ATAATACC_containing_gene_set.txt

```
#Occurences of ATAATACC between -185 and -173 (positions relative to the transcription start site)
#24 sequences with ATAATACC in this interval
#0.09% of the sequences in promoter set with ATAATACC (set with 25847 sequences)
Zm00001d047010::9:115065673-115067674(+)
Zm00001d008341::8:5820831-5822832(+)
Zm00001d015606::5:100807693-100809694(-)
Zm00001d034404::1:292035625-292037626(+)
Zm00001d010290::8:107777118-107779119(-)
Zm00001d003501::2:46133640-46135641(-)
Zm00001d008494::8:10339442-10341443(-)
Zm00001d050160::4:69688951-69690952(+)
Zm00001d046294::9:78793908-78795909(-)
Zm00001d008233::8:2061065-2063066(+)
Zm00001d004948::2:150117647-150119648(+)
Zm00001d030934::1:167681391-167683392(+)
Zm00001d009250::8:47181823-47183824(-)
Zm00001d004727::2:134129919-134131920(+)
Zm00001d050847::4:126595445-126597446(+)
Zm00001d051776::4:169260132-169262133(-)
Zm00001d013559::5:14322862-14324863(+)
Zm00001d050158::4:69688951-69690952(+)
Zm00001d051115::4:143896786-143898787(-)
Zm00001d035386::6:23947518-23949519(-)
Zm00001d019914::7:75378356-75380357(+)
Zm00001d022470::7:178314619-178316620(-)
Zm00001d041949::3:144975712-144977713(-)
Zm00001d047557::9:135396168-135398169(+)
```
