## Supplementary material for "A comprehensive map of preferentially located motifs reveals distinct proximal *cis*-regulatory elements in plants": ATAATGG_containing_gene_set.txt

```
#Occurences of ATAATGG between -33 and -29 (positions relative to the transcription start site)
#46 sequences with ATAATGG in this interval
#0.18% of the sequences in promoter set with ATAATGG (set with 25847 sequences)
Zm00001d036233::6:78371972-78373973(+)
Zm00001d045152::9:14493724-14495725(-)
Zm00001d035170::6:7515793-7517794(+)
Zm00001d050268::4:77416959-77418960(+)
Zm00001d034454::1:293438769-293440770(+)
Zm00001d032253::1:219088496-219090497(+)
Zm00001d035048::6:3108293-3110294(-)
Zm00001d030106::1:106121315-106123316(+)
Zm00001d048369::9:155205322-155207323(-)
Zm00001d034456::1:293556653-293558654(+)
Zm00001d046652::9:100611922-100613923(+)
Zm00001d052902::4:204183824-204185825(+)
Zm00001d011504::8:152694680-152696681(+)
Zm00001d052002::4:176258164-176260165(-)
Zm00001d037792::6:137883631-137885632(-)
Zm00001d035535::6:31586337-31588338(+)
Zm00001d007792::2:239795925-239797926(-)
Zm00001d011848::8:162675642-162677643(+)
Zm00001d030506::1:140050548-140052549(+)
Zm00001d018056::5:213280597-213282598(-)
Zm00001d054032::4:245342371-245344372(+)
Zm00001d009883::8:87312629-87314630(-)
Zm00001d048890::4:7207972-7209973(+)
Zm00001d043492::3:201691481-201693482(-)
Zm00001d014244::5:37831651-37833652(+)
Zm00001d024420::10:70282389-70284390(-)
Zm00001d008287::8:4113421-4115422(+)
Zm00001d003788::2:59380750-59382751(+)
Zm00001d038017::6:145296174-145298175(-)
Zm00001d018413::5:220276980-220278981(-)
Zm00001d008223::8:1662300-1664301(+)
Zm00001d003931::2:69779701-69781702(-)
Zm00001d036001::6:65311738-65313739(+)
Zm00001d053728::4:239933519-239935520(-)
Zm00001d031241::1:183286477-183288478(+)
Zm00001d015115::5:76227330-76229331(-)
Zm00001d022628::7:181718756-181720757(+)
Zm00001d019644::7:47866759-47868760(+)
Zm00001d014701::5:59902117-59904118(+)
Zm00001d009281::8:51170701-51172702(+)
Zm00001d011931::8:164803055-164805056(+)
Zm00001d004468::2:113827149-113829150(-)
Zm00001d029545::1:75660692-75662693(+)
Zm00001d044283::3:224134608-224136609(+)
Zm00001d038661::6:161977152-161979153(-)
Zm00001d007542::2:234344221-234346222(-)
```
