## Supplementary material for "A comprehensive map of preferentially located motifs reveals distinct proximal *cis*-regulatory elements in plants": ATAC_containing_gene_set.txt

```
#Occurences of ATAC between -33 and -28 (positions relative to the transcription start site)
#1642 sequences with ATAC in this interval
#6.35% of the sequences in promoter set with ATAC (set with 25847 sequences)
Zm00001d040611::3:53766344-53768345(+)
Zm00001d005160::2:161883954-161885955(-)
Zm00001d027588::1:8550887-8552888(+)
Zm00001d040188::3:31146876-31148877(+)
Zm00001d051879::4:173240709-173242710(-)
Zm00001d044426::3:227711689-227713690(+)
Zm00001d024058::10:40480501-40482502(-)
Zm00001d013048::5:3770587-3772588(-)
Zm00001d031651::1:197395053-197397054(-)
Zm00001d002101::2:5980504-5982505(-)
Zm00001d026588::10:148414904-148416905(-)
Zm00001d022049::7:168871797-168873798(+)
Zm00001d052419::4:189606464-189608465(-)
Zm00001d036592::6:93909175-93911176(+)
Zm00001d039938::3:19995546-19997547(+)
Zm00001d036711::6:98379930-98381931(+)
Zm00001d042291::3:159304744-159306745(+)
Zm00001d020257::7:102491833-102493834(+)
Zm00001d044573::3:232090612-232092613(+)
Zm00001d005562::2:178526332-178528333(-)
Zm00001d025237::10:110562811-110564812(+)
Zm00001d023984::10:34277018-34279019(+)
Zm00001d021653::7:159157202-159159203(-)
Zm00001d021065::7:141960484-141962485(-)
Zm00001d006297::2:204012575-204014576(-)
Zm00001d017033::5:183227684-183229685(+)
Zm00001d044497::3:229718838-229720839(-)
Zm00001d021004::7:140078569-140080570(-)
Zm00001d025180::10:108002927-108004928(-)
Zm00001d016890::5:179450266-179452267(+)
Zm00001d036020::6:66586305-66588306(+)
Zm00001d015464::5:91778346-91780347(-)
Zm00001d004707::2:132464818-132466819(-)
Zm00001d029776::1:86462387-86464388(-)
Zm00001d014946::5:69419305-69421306(+)
Zm00001d053300::4:224951941-224953942(-)
Zm00001d050723::4:118822421-118824422(-)
Zm00001d033338::1:259503822-259505823(-)
Zm00001d034796::1:302376984-302378985(+)
Zm00001d051882::4:173379899-173381900(-)
Zm00001d020638::7:125917745-125919746(+)
Zm00001d032003::1:209210701-209212702(-)
Zm00001d003108::2:32469600-32471601(-)
Zm00001d053828::4:241950024-241952025(-)
Zm00001d047496::9:132566041-132568042(-)
Zm00001d010889::8:132314086-132316087(-)
Zm00001d014467::5:49117807-49119808(+)
Zm00001d042192::3:155539393-155541394(+)
Zm00001d048893::4:7228399-7230400(-)
Zm00001d032570::1:230854882-230856883(-)
Zm00001d029736::1:84586576-84588577(-)
Zm00001d021916::7:165869945-165871946(-)
Zm00001d040535::3:48585856-48587857(+)
Zm00001d006188::2:201026363-201028364(+)
Zm00001d053112::4:214256939-214258940(+)
Zm00001d019223::7:22573120-22575121(-)
Zm00001d018497::5:221821493-221823494(-)
Zm00001d015599::5:100239386-100241387(+)
Zm00001d019277::7:25227278-25229279(+)
Zm00001d019994::7:83693572-83695573(+)
Zm00001d048556::9:158636080-158638081(+)
Zm00001d031813::1:202634048-202636049(-)
Zm00001d046688::9:102445372-102447373(-)
Zm00001d039101::6:170022203-170024204(+)
Zm00001d015895::5:129804882-129806883(+)
Zm00001d002897::2:26124977-26126978(-)
Zm00001d045618::9:28913401-28915402(-)
Zm00001d002056::2:5047167-5049168(-)
Zm00001d004086::2:81415420-81417421(-)
Zm00001d033906::1:278185320-278187321(-)
Zm00001d029663::1:81800323-81802324(-)
Zm00001d017670::5:203604296-203606297(+)
Zm00001d026469::10:146514259-146516260(+)
Zm00001d009579::8:71610634-71612635(+)
Zm00001d048531::9:157942145-157944146(-)
Zm00001d035028::6:2259506-2261507(-)
Zm00001d040818::3:67921094-67923095(+)
Zm00001d025235::10:110431155-110433156(+)
Zm00001d042061::3:149274912-149276913(+)
Zm00001d009430::8:64103059-64105060(+)
Zm00001d028753::1:45570370-45572371(+)
Zm00001d012399::8:173675308-173677309(+)
Zm00001d053599::4:235958311-235960312(+)
Zm00001d002772::2:22169255-22171256(+)
Zm00001d021843::7:164341815-164343816(+)
Zm00001d051901::4:173982035-173984036(+)
Zm00001d003851::2:62507204-62509205(-)
Zm00001d050448::4:89036001-89038002(-)
Zm00001d049789::4:44703441-44705442(+)
Zm00001d017381::5:193890800-193892801(+)
Zm00001d035234::6:15906722-15908723(+)
Zm00001d017323::5:192696440-192698441(+)
Zm00001d022270::7:174024557-174026558(-)
Zm00001d017699::5:204536334-204538335(+)
Zm00001d049676::4:39723194-39725195(+)
Zm00001d008393::8:7164007-7166008(+)
Zm00001d049290::4:24612315-24614316(+)
Zm00001d031135::1:179003854-179005855(+)
Zm00001d034364::1:290897477-290899478(+)
Zm00001d022254::7:173715212-173717213(-)
Zm00001d021834::7:164117562-164119563(-)
Zm00001d004099::2:82715037-82717038(-)
Zm00001d017030::5:183179816-183181817(+)
Zm00001d026701::10:150357464-150359465(-)
Zm00001d024471::10:72427232-72429233(-)
Zm00001d034855::1:303824577-303826578(+)
Zm00001d035256::6:17765345-17767346(-)
Zm00001d038011::6:145088906-145090907(-)
Zm00001d003504::2:46189190-46191191(-)
Zm00001d046972::9:113645496-113647497(-)
Zm00001d029922::1:94480762-94482763(-)
Zm00001d011597::8:155444915-155446916(-)
Zm00001d002773::2:22211989-22213990(+)
Zm00001d008352::8:6137072-6139073(+)
Zm00001d036704::6:98153392-98155393(-)
Zm00001d028360::1:32048146-32050147(+)
Zm00001d045578::9:27177611-27179612(+)
Zm00001d039674::3:11577103-11579104(-)
Zm00001d011036::8:137158532-137160533(+)
Zm00001d041049::3:92905762-92907763(+)
Zm00001d024217::10:57143809-57145810(+)
Zm00001d030774::1:159111113-159113114(+)
Zm00001d002120::2:6140777-6142778(-)
Zm00001d050026::4:60976991-60978992(-)
Zm00001d044291::3:224392786-224394787(-)
Zm00001d042611::3:173561521-173563522(-)
Zm00001d023384::10:4335755-4337756(-)
Zm00001d052452::4:190321610-190323611(-)
Zm00001d016804::5:176672765-176674766(+)
Zm00001d021673::7:159703945-159705946(-)
Zm00001d011012::8:136697847-136699848(-)
Zm00001d030871::1:164373189-164375190(-)
Zm00001d003019::2:29626025-29628026(+)
Zm00001d004513::2:115916124-115918125(+)
Zm00001d029629::1:80609274-80611275(-)
Zm00001d052390::4:188972168-188974169(+)
Zm00001d008382::8:6833850-6835851(-)
Zm00001d018037::5:212578740-212580741(+)
Zm00001d049995::4:58641186-58643187(+)
Zm00001d004075::2:80529931-80531932(+)
Zm00001d014085::5:31921480-31923481(+)
Zm00001d045069::9:11470128-11472129(+)
Zm00001d002553::2:15279680-15281681(+)
Zm00001d005551::2:178278325-178280326(+)
Zm00001d046553::9:95753866-95755867(+)
Zm00001d021661::7:159419776-159421777(-)
Zm00001d029183::1:61468314-61470315(+)
Zm00001d003174::2:34500384-34502385(+)
Zm00001d010825::8:128900565-128902566(-)
Zm00001d049161::4:18478151-18480152(-)
Zm00001d034818::1:302870970-302872971(-)
Zm00001d002029::2:4669562-4671563(-)
Zm00001d047799::9:142102571-142104572(+)
Zm00001d047707::9:139672129-139674130(-)
Zm00001d051773::4:169200806-169202807(+)
Zm00001d042202::3:156029157-156031158(+)
Zm00001d004095::2:82546689-82548690(-)
Zm00001d034194::1:286262494-286264495(+)
Zm00001d019476::7:35831800-35833801(-)
Zm00001d034027::1:281460478-281462479(-)
Zm00001d007980::2:244420307-244422308(-)
Zm00001d052793::4:201140709-201142710(-)
Zm00001d037133::6:113547991-113549992(-)
Zm00001d039601::3:8739689-8741690(-)
Zm00001d022590::7:180508086-180510087(+)
Zm00001d001896::2:2510913-2512914(-)
Zm00001d011063::8:137939818-137941819(-)
Zm00001d010212::8:104217666-104219667(+)
Zm00001d007688::2:237422661-237424662(+)
Zm00001d040467::3:45000242-45002243(-)
Zm00001d031682::1:198597506-198599507(+)
Zm00001d016041::5:141200786-141202787(-)
Zm00001d022242::7:173473118-173475119(-)
Zm00001d027442::1:5435370-5437371(-)
Zm00001d017458::5:196445884-196447885(+)
Zm00001d009638::8:73992605-73994606(-)
Zm00001d037404::6:124629611-124631612(+)
Zm00001d032932::1:243648091-243650092(+)
Zm00001d041950::3:144976432-144978433(+)
Zm00001d010018::8:95290032-95292033(-)
Zm00001d043249::3:193236031-193238032(-)
Zm00001d014040::5:30342219-30344220(-)
Zm00001d025460::10:119212787-119214788(-)
Zm00001d024980::10:97825767-97827768(+)
Zm00001d042884::3:182851432-182853433(-)
Zm00001d021635::7:158746877-158748878(+)
Zm00001d028293::1:29405534-29407535(+)
Zm00001d002980::2:28750921-28752922(-)
Zm00001d049357::4:27760879-27762880(-)
Zm00001d034520::1:295608783-295610784(-)
Zm00001d037125::6:113340251-113342252(-)
Zm00001d034360::1:290677314-290679315(-)
Zm00001d014463::5:48442830-48444831(-)
Zm00001d040125::3:28532786-28534787(+)
Zm00001d040798::3:66485279-66487280(-)
Zm00001d046948::9:112327824-112329825(+)
Zm00001d028009::1:20230316-20232317(-)
Zm00001d045989::9:52833036-52835037(-)
Zm00001d020222::7:100723702-100725703(-)
Zm00001d048819::4:5968003-5970004(+)
Zm00001d043047::3:187347483-187349484(-)
Zm00001d031656::1:197635762-197637763(-)
Zm00001d029733::1:84359345-84361346(-)
Zm00001d010497::8:118070600-118072601(-)
Zm00001d013657::5:16393185-16395186(+)
Zm00001d011155::8:140999743-141001744(-)
Zm00001d034003::1:280810592-280812593(-)
Zm00001d051607::4:164391460-164393461(+)
Zm00001d017365::5:193682932-193684933(-)
Zm00001d026115::10:138793308-138795309(-)
Zm00001d044096::3:219043359-219045360(-)
Zm00001d053515::4:232728599-232730600(-)
Zm00001d003248::2:37828224-37830225(-)
Zm00001d017060::5:184139616-184141617(+)
Zm00001d038796::6:164516674-164518675(-)
Zm00001d029906::1:93518568-93520569(+)
Zm00001d024916::10:94906934-94908935(-)
Zm00001d045559::9:26670968-26672969(+)
Zm00001d038608::6:160894789-160896790(+)
Zm00001d045162::9:14778504-14780505(+)
Zm00001d029380::1:68396128-68398129(-)
Zm00001d002799::2:22973378-22975379(-)
Zm00001d027379::1:3987230-3989231(-)
Zm00001d042656::3:175642542-175644543(-)
Zm00001d018220::5:216863115-216865116(-)
Zm00001d010159::8:102417139-102419140(-)
Zm00001d038432::6:157153556-157155557(-)
Zm00001d027757::1:12712564-12714565(+)
Zm00001d019163::7:19749269-19751270(+)
Zm00001d009074::8:34605458-34607459(+)
Zm00001d009512::8:68444232-68446233(-)
Zm00001d001978::2:3796662-3798663(+)
Zm00001d049024::4:12949862-12951863(+)
Zm00001d050319::4:81117689-81119690(-)
Zm00001d042684::3:176822716-176824717(-)
Zm00001d034143::1:285006707-285008708(+)
Zm00001d045405::9:20787182-20789183(-)
Zm00001d024338::10:65516889-65518890(+)
Zm00001d018004::5:211776830-211778831(-)
Zm00001d053442::4:231584286-231586287(-)
Zm00001d038550::6:159759837-159761838(-)
Zm00001d002778::2:22327701-22329702(-)
Zm00001d040569::3:50560311-50562312(-)
Zm00001d018657::7:2074300-2076301(-)
Zm00001d037336::6:121968432-121970433(-)
Zm00001d016443::5:162549802-162551803(+)
Zm00001d017915::5:210054376-210056377(+)
Zm00001d025964::10:134975402-134977403(+)
Zm00001d019759::7:57090700-57092701(-)
Zm00001d004343::2:105199416-105201417(+)
Zm00001d019552::7:42055185-42057186(-)
Zm00001d025171::10:107520519-107522520(-)
Zm00001d043444::3:200351332-200353333(+)
Zm00001d012642::8:177706433-177708434(-)
Zm00001d039330::3:1991192-1993193(+)
Zm00001d036547::6:91588306-91590307(+)
Zm00001d002375::2:11369240-11371241(+)
Zm00001d008708::8:17554274-17556275(-)
Zm00001d006180::2:200832631-200834632(-)
Zm00001d009939::8:90769353-90771354(-)
Zm00001d031053::1:174884586-174886587(-)
Zm00001d006933::2:219652710-219654711(-)
Zm00001d049372::4:28143006-28145007(-)
Zm00001d028199::1:26008584-26010585(-)
Zm00001d011495::8:152337569-152339570(+)
Zm00001d031828::1:203028309-203030310(+)
Zm00001d034984::6:799388-801389(-)
Zm00001d044263::3:223317784-223319785(+)
Zm00001d005839::2:190538182-190540183(-)
Zm00001d047150::9:120121043-120123044(+)
Zm00001d044290::3:224361085-224363086(+)
Zm00001d048787::4:5543524-5545525(-)
Zm00001d032888::1:241516658-241518659(+)
Zm00001d033362::1:260328340-260330341(+)
Zm00001d051917::4:174628870-174630871(-)
Zm00001d043129::3:189871190-189873191(-)
Zm00001d007082::2:221858997-221860998(-)
Zm00001d046836::9:107999230-108001231(+)
Zm00001d004335::2:104171846-104173847(-)
Zm00001d026166::10:140256034-140258035(-)
Zm00001d026628::10:149177886-149179887(-)
Zm00001d023501::10:7465750-7467751(+)
Zm00001d020501::7:119462768-119464769(+)
Zm00001d045551::9:26530298-26532299(+)
Zm00001d040717::3:59834877-59836878(+)
Zm00001d051938::4:174856217-174858218(-)
Zm00001d015061::5:73803671-73805672(-)
Zm00001d013376::5:10007981-10009982(-)
Zm00001d032687::1:234440704-234442705(-)
Zm00001d051958::4:175319882-175321883(+)
Zm00001d034652::1:298898644-298900645(-)
Zm00001d025572::10:122644632-122646633(-)
Zm00001d017038::5:183355999-183358000(+)
Zm00001d024109::10:46165046-46167047(+)
Zm00001d018727::7:3153004-3155005(-)
Zm00001d039812::3:15574641-15576642(-)
Zm00001d019221::7:22478357-22480358(+)
Zm00001d012067::8:167564633-167566634(+)
Zm00001d053379::4:228499199-228501200(-)
Zm00001d020852::7:134728328-134730329(-)
Zm00001d015347::5:85615861-85617862(-)
Zm00001d043370::3:197901421-197903422(+)
Zm00001d010462::8:116427180-116429181(+)
Zm00001d044340::3:225467265-225469266(+)
Zm00001d030612::1:148425310-148427311(-)
Zm00001d025134::10:105947210-105949211(+)
Zm00001d051314::4:153286791-153288792(-)
Zm00001d052929::4:205237648-205239649(+)
Zm00001d020702::7:129163705-129165706(+)
Zm00001d036137::6:74135436-74137437(+)
Zm00001d041111::3:97981684-97983685(-)
Zm00001d033304::1:258183614-258185615(-)
Zm00001d032536::1:229867611-229869612(-)
Zm00001d011866::8:163253101-163255102(+)
Zm00001d003090::2:31860184-31862185(-)
Zm00001d035623::6:37476279-37478280(-)
Zm00001d021654::7:159174207-159176208(+)
Zm00001d033471::1:263619027-263621028(+)
Zm00001d021361::7:149910472-149912473(-)
Zm00001d025680::10:126095464-126097465(+)
Zm00001d037852::6:139762697-139764698(+)
Zm00001d042512::3:170270600-170272601(+)
Zm00001d008619::8:14789545-14791546(-)
Zm00001d024677::10:83364608-83366609(+)
Zm00001d017536::5:198947065-198949066(+)
Zm00001d053168::4:217740849-217742850(+)
Zm00001d023469::10:6641181-6643182(-)
Zm00001d018838::7:6932495-6934496(-)
Zm00001d019589::7:44977868-44979869(+)
Zm00001d051362::4:155985907-155987908(-)
Zm00001d036965::6:107627056-107629057(-)
Zm00001d035698::6:41676271-41678272(-)
Zm00001d038982::6:168206523-168208524(-)
Zm00001d032857::1:240402578-240404579(+)
Zm00001d048949::4:10536703-10538704(-)
Zm00001d040651::3:56281054-56283055(+)
Zm00001d004448::2:112711675-112713676(-)
Zm00001d017166::5:187599984-187601985(-)
Zm00001d012400::8:173692639-173694640(+)
Zm00001d005675::2:183068167-183070168(-)
Zm00001d029197::1:61897135-61899136(+)
Zm00001d041735::3:135544798-135546799(+)
Zm00001d053806::4:241447284-241449285(-)
Zm00001d021641::7:158893384-158895385(-)
Zm00001d003975::2:73020181-73022182(-)
Zm00001d039709::3:12746217-12748218(+)
Zm00001d032692::1:234742650-234744651(+)
Zm00001d042641::3:175047016-175049017(-)
Zm00001d045347::9:19264621-19266622(-)
Zm00001d037628::6:132325346-132327347(-)
Zm00001d031179::1:181316950-181318951(-)
Zm00001d008793::8:20526975-20528976(+)
Zm00001d050865::4:127527197-127529198(-)
Zm00001d039935::3:19867223-19869224(+)
Zm00001d016255::5:153718774-153720775(-)
Zm00001d020901::7:136114860-136116861(-)
Zm00001d043581::3:204413699-204415700(+)
Zm00001d034776::1:301954545-301956546(+)
Zm00001d035634::6:37858212-37860213(-)
Zm00001d025418::10:118047666-118049667(+)
Zm00001d048576::9:159535275-159537276(-)
Zm00001d049532::4:33444671-33446672(+)
Zm00001d026391::10:144994059-144996060(-)
Zm00001d026523::10:147512028-147514029(+)
Zm00001d007764::2:239259600-239261601(+)
Zm00001d013466::5:12263043-12265044(+)
Zm00001d035336::6:21909874-21911875(+)
Zm00001d045382::9:20234436-20236437(-)
Zm00001d009967::8:92809018-92811019(-)
Zm00001d030396::1:129218636-129220637(-)
Zm00001d019600::7:45975699-45977700(+)
Zm00001d029081::1:57326129-57328130(+)
Zm00001d032363::1:224035431-224037432(-)
Zm00001d054070::4:245863332-245865333(+)
Zm00001d051859::4:172522673-172524674(-)
Zm00001d039427::3:3984413-3986414(-)
Zm00001d051725::4:168144557-168146558(+)
Zm00001d004914::2:148232921-148234922(-)
Zm00001d048149::9:150904592-150906593(+)
Zm00001d054042::4:245467560-245469561(-)
Zm00001d013272::5:7533938-7535939(+)
Zm00001d025799::10:129940165-129942166(+)
Zm00001d040302::3:36674705-36676706(-)
Zm00001d053906::4:243380672-243382673(+)
Zm00001d037815::6:138664840-138666841(-)
Zm00001d010894::8:132434291-132436292(+)
Zm00001d039537::3:7529963-7531964(-)
Zm00001d027537::1:7716105-7718106(-)
Zm00001d053196::4:219323203-219325204(+)
Zm00001d016024::5:140141120-140143121(-)
Zm00001d029432::1:70226474-70228475(+)
Zm00001d014102::5:32580658-32582659(-)
Zm00001d034435::1:292948484-292950485(-)
Zm00001d002436::2:12636376-12638377(+)
Zm00001d053427::4:230977966-230979967(-)
Zm00001d033516::1:265278392-265280393(-)
Zm00001d016847::5:178248568-178250569(+)
Zm00001d017927::5:210211564-210213565(-)
Zm00001d037982::6:144257909-144259910(-)
Zm00001d044812::9:3294558-3296559(-)
Zm00001d038574::6:160179056-160181057(-)
Zm00001d048133::9:150628341-150630342(+)
Zm00001d037744::6:136154704-136156705(+)
Zm00001d025321::10:114043222-114045223(+)
Zm00001d045133::9:13841691-13843692(-)
Zm00001d039698::3:12376612-12378613(+)
Zm00001d025963::10:134953701-134955702(+)
Zm00001d030031::1:100834602-100836603(+)
Zm00001d042590::3:172914351-172916352(-)
Zm00001d040245::3:33489294-33491295(+)
Zm00001d043584::3:204430115-204432116(-)
Zm00001d039239::3:377550-379551(+)
Zm00001d053284::4:224050862-224052863(-)
Zm00001d039826::3:15960751-15962752(-)
Zm00001d049222::4:21350753-21352754(-)
Zm00001d042793::3:179873966-179875967(+)
Zm00001d031257::1:184107241-184109242(-)
Zm00001d035162::6:7400714-7402715(+)
Zm00001d043382::3:198281707-198283708(+)
Zm00001d002276::2:9315571-9317572(+)
Zm00001d021195::7:145560992-145562993(-)
Zm00001d003173::2:34478842-34480843(+)
Zm00001d036556::6:91869430-91871431(+)
Zm00001d013708::5:18218516-18220517(+)
Zm00001d027427::1:5093790-5095791(+)
Zm00001d048099::9:150156791-150158792(-)
Zm00001d048950::4:10552295-10554296(+)
Zm00001d021177::7:145079243-145081244(+)
Zm00001d053797::4:241315725-241317726(-)
Zm00001d014462::5:48438468-48440469(+)
Zm00001d033871::1:276981027-276983028(-)
Zm00001d043512::3:202365446-202367447(-)
Zm00001d034618::1:297939498-297941499(-)
Zm00001d032271::1:219872458-219874459(+)
Zm00001d041183::3:103256980-103258981(-)
Zm00001d044345::3:225530206-225532207(-)
Zm00001d042355::3:162993767-162995768(-)
Zm00001d037770::6:136859406-136861407(+)
Zm00001d026016::10:136070532-136072533(+)
Zm00001d006190::2:201039672-201041673(-)
Zm00001d029747::1:85171203-85173204(+)
Zm00001d003569::2:48389375-48391376(+)
Zm00001d030253::1:116932446-116934447(-)
Zm00001d026163::10:140146318-140148319(-)
Zm00001d008679::8:16972985-16974986(-)
Zm00001d040020::3:23254321-23256322(-)
Zm00001d047930::9:145596886-145598887(+)
Zm00001d041715::3:134693249-134695250(-)
Zm00001d002052::2:5020842-5022843(-)
Zm00001d001834::2:1630556-1632557(+)
Zm00001d025273::10:112123992-112125993(-)
Zm00001d041221::3:106172145-106174146(-)
Zm00001d014364::5:42930295-42932296(+)
Zm00001d041822::3:139333674-139335675(+)
Zm00001d012830::5:948249-950250(+)
Zm00001d024337::10:65378690-65380691(+)
Zm00001d025551::10:122017801-122019802(+)
Zm00001d036831::6:103110454-103112455(+)
Zm00001d005396::2:172255489-172257490(-)
Zm00001d012119::8:168441498-168443499(+)
Zm00001d023564::10:10301767-10303768(+)
Zm00001d022134::7:170975933-170977934(-)
Zm00001d009936::8:90587428-90589429(+)
Zm00001d001809::2:1314478-1316479(-)
Zm00001d006079::2:197550975-197552976(-)
Zm00001d002558::2:15316302-15318303(+)
Zm00001d046929::9:111337568-111339569(+)
Zm00001d005925::2:192996470-192998471(-)
Zm00001d026459::10:146247514-146249515(+)
Zm00001d033300::1:258064953-258066954(-)
Zm00001d015459::5:91463356-91465357(-)
Zm00001d023973::10:32813978-32815979(+)
Zm00001d009866::8:85800460-85802461(+)
Zm00001d020845::7:134484664-134486665(+)
Zm00001d026122::10:138962337-138964338(+)
Zm00001d020272::7:103498035-103500036(-)
Zm00001d043525::3:202740709-202742710(+)
Zm00001d045774::9:38443090-38445091(-)
Zm00001d003087::2:31794015-31796016(+)
Zm00001d018274::5:217742212-217744213(+)
Zm00001d015857::5:126862697-126864698(+)
Zm00001d042734::3:178489369-178491370(+)
Zm00001d052194::4:182773285-182775286(-)
Zm00001d013338::5:8889856-8891857(-)
Zm00001d026618::10:149048402-149050403(-)
Zm00001d050329::4:81623833-81625834(-)
Zm00001d040593::3:52123927-52125928(+)
Zm00001d007048::2:220861313-220863314(+)
Zm00001d039965::3:20891892-20893893(-)
Zm00001d034727::1:300816334-300818335(-)
Zm00001d040270::3:35207286-35209287(-)
Zm00001d011638::8:157104396-157106397(+)
Zm00001d035770::6:46873590-46875591(+)
Zm00001d047385::9:128356552-128358553(+)
Zm00001d045421::9:21572314-21574315(-)
Zm00001d031639::1:197104092-197106093(+)
Zm00001d046342::9:81732811-81734812(-)
Zm00001d006688::2:214470963-214472964(+)
Zm00001d012459::8:174874808-174876809(+)
Zm00001d030742::1:157495629-157497630(+)
Zm00001d047907::9:144888119-144890120(+)
Zm00001d003436::2:44363365-44365366(-)
Zm00001d029357::1:67297886-67299887(-)
Zm00001d044061::3:218241291-218243292(-)
Zm00001d034063::1:282860137-282862138(-)
Zm00001d038355::6:155170515-155172516(+)
Zm00001d038257::6:152485839-152487840(+)
Zm00001d010416::8:113886504-113888505(+)
Zm00001d004143::2:86097565-86099566(-)
Zm00001d007189::2:224131881-224133882(+)
Zm00001d043789::3:210249289-210251290(+)
Zm00001d053263::4:223177673-223179674(-)
Zm00001d043455::3:200478782-200480783(-)
Zm00001d039618::3:9211288-9213289(+)
Zm00001d010736::8:126376526-126378527(+)
Zm00001d043152::3:190263923-190265924(-)
Zm00001d014947::5:69451083-69453084(+)
Zm00001d051442::4:158810354-158812355(-)
Zm00001d010585::8:121005319-121007320(+)
Zm00001d048329::9:154561041-154563042(-)
Zm00001d051250::4:150567514-150569515(+)
Zm00001d051800::4:169989999-169992000(+)
Zm00001d043144::3:190103475-190105476(-)
Zm00001d020995::7:139769811-139771812(-)
Zm00001d043805::3:210579003-210581004(+)
Zm00001d030285::1:119493334-119495335(-)
Zm00001d049256::4:23086940-23088941(-)
Zm00001d043242::3:192882836-192884837(+)
Zm00001d034036::1:281959509-281961510(+)
Zm00001d052930::4:205247937-205249938(-)
Zm00001d011699::8:159165192-159167193(+)
Zm00001d022307::7:174844031-174846032(+)
Zm00001d027451::1:5540004-5542005(-)
Zm00001d047253::9:124184371-124186372(-)
Zm00001d012972::5:2580803-2582804(+)
Zm00001d003735::2:56917785-56919786(+)
Zm00001d025025::10:100281317-100283318(-)
Zm00001d020476::7:117753121-117755122(-)
Zm00001d017598::5:201222743-201224744(+)
Zm00001d005739::2:185513883-185515884(+)
Zm00001d045557::9:26660743-26662744(-)
Zm00001d048492::9:157095398-157097399(-)
Zm00001d010733::8:126287664-126289665(-)
Zm00001d052372::4:188396585-188398586(+)
Zm00001d025401::10:117127172-117129173(-)
Zm00001d046454::9:90622237-90624238(-)
Zm00001d046884::9:108819097-108821098(+)
Zm00001d035288::6:19434449-19436450(+)
Zm00001d027802::1:13866601-13868602(-)
Zm00001d046665::9:101211942-101213943(+)
Zm00001d028531::1:38337178-38339179(+)
Zm00001d012213::8:170164255-170166256(-)
Zm00001d046236::9:74511400-74513401(+)
Zm00001d042245::3:157385208-157387209(-)
Zm00001d025957::10:134739584-134741585(+)
Zm00001d012878::5:1530435-1532436(+)
Zm00001d020779::7:132444167-132446168(+)
Zm00001d022278::7:174334702-174336703(+)
Zm00001d039430::3:4038266-4040267(-)
Zm00001d003850::2:62446754-62448755(+)
Zm00001d052686::4:197441369-197443370(+)
Zm00001d045926::9:47427963-47429964(+)
Zm00001d030556::1:143748501-143750502(+)
Zm00001d034732::1:300948600-300950601(-)
Zm00001d053177::4:218289029-218291030(+)
Zm00001d036433::6:88293793-88295794(-)
Zm00001d006508::2:210171402-210173403(+)
Zm00001d002349::2:10678840-10680841(-)
Zm00001d020667::7:127323883-127325884(-)
Zm00001d015103::5:75385249-75387250(-)
Zm00001d018370::5:219424130-219426131(-)
Zm00001d045793::9:39449988-39451989(-)
Zm00001d043207::3:191784897-191786898(+)
Zm00001d044481::3:229411315-229413316(-)
Zm00001d018006::5:211894318-211896319(+)
Zm00001d018159::5:215720095-215722096(-)
Zm00001d052837::4:202247088-202249089(+)
Zm00001d032019::1:209572618-209574619(+)
Zm00001d039195::6:172326910-172328911(-)
Zm00001d040635::3:55320633-55322634(+)
Zm00001d033744::1:272664881-272666882(+)
Zm00001d004006::2:75023644-75025645(+)
Zm00001d002825::2:23895172-23897173(-)
Zm00001d015557::5:97435618-97437619(+)
Zm00001d031733::1:200073057-200075058(-)
Zm00001d044806::9:2939176-2941177(+)
Zm00001d027353::1:3496647-3498648(-)
Zm00001d013595::5:15087994-15089995(+)
Zm00001d009587::8:71705837-71707838(-)
Zm00001d016363::5:159323441-159325442(+)
Zm00001d002003::2:4165403-4167404(+)
Zm00001d027546::1:8019322-8021323(-)
Zm00001d010615::8:121863144-121865145(-)
Zm00001d013485::5:12638587-12640588(+)
Zm00001d026120::10:138882676-138884677(+)
Zm00001d036084::6:71122069-71124070(+)
Zm00001d017202::5:188705216-188707217(-)
Zm00001d036247::6:79794949-79796950(+)
Zm00001d019816::7:64641358-64643359(+)
Zm00001d009897::8:88347848-88349849(+)
Zm00001d012875::5:1498242-1500243(+)
Zm00001d044443::3:228242923-228244924(-)
Zm00001d006399::2:206591586-206593587(+)
Zm00001d015229::5:80104197-80106198(-)
Zm00001d009417::8:63482011-63484012(-)
Zm00001d041900::3:142575937-142577938(-)
Zm00001d025784::10:129515198-129517199(+)
Zm00001d012717::8:179112511-179114512(-)
Zm00001d014246::5:37902152-37904153(+)
Zm00001d053000::4:208295777-208297778(-)
Zm00001d036929::6:106702540-106704541(+)
Zm00001d028782::1:46314618-46316619(+)
Zm00001d048354::9:154872414-154874415(-)
Zm00001d031724::1:199516086-199518087(+)
Zm00001d015100::5:75364875-75366876(+)
Zm00001d009361::8:59484988-59486989(-)
Zm00001d015715::5:111121348-111123349(+)
Zm00001d007229::2:225213406-225215407(-)
Zm00001d017494::5:197530510-197532511(+)
Zm00001d013895::5:24087988-24089989(+)
Zm00001d003023::2:29704962-29706963(+)
Zm00001d042094::3:150551545-150553546(-)
Zm00001d021971::7:167277229-167279230(-)
Zm00001d002271::2:9186521-9188522(+)
Zm00001d027839::1:14752683-14754684(+)
Zm00001d006875::2:218331961-218333962(-)
Zm00001d026362::10:144249125-144251126(-)
Zm00001d041355::3:114054733-114056734(-)
Zm00001d042762::3:179099054-179101055(+)
Zm00001d024839::10:90385321-90387322(-)
Zm00001d030364::1:126596353-126598354(+)
Zm00001d020185::7:98451241-98453242(-)
Zm00001d018650::7:1692348-1694349(-)
Zm00001d009147::8:39588344-39590345(-)
Zm00001d002804::2:23175128-23177129(-)
Zm00001d010109::8:99423253-99425254(-)
Zm00001d029085::1:57451666-57453667(+)
Zm00001d048660::4:2845882-2847883(+)
Zm00001d011309::8:146363965-146365966(-)
Zm00001d049251::4:22930131-22932132(-)
Zm00001d019836::7:67849862-67851863(-)
Zm00001d013212::5:6626575-6628576(-)
Zm00001d016760::5:175170320-175172321(-)
Zm00001d044931::9:7599406-7601407(+)
Zm00001d013561::5:14350347-14352348(-)
Zm00001d032933::1:243743588-243745589(-)
Zm00001d041610::3:129612256-129614257(-)
Zm00001d026248::10:141808013-141810014(-)
Zm00001d053182::4:218559076-218561077(+)
Zm00001d019667::7:49138972-49140973(-)
Zm00001d011631::8:156786283-156788284(+)
Zm00001d037174::6:114787016-114789017(-)
Zm00001d002215::2:8317939-8319940(-)
Zm00001d049980::4:56786285-56788286(+)
Zm00001d030214::1:113475767-113477768(+)
Zm00001d011817::8:162018007-162020008(-)
Zm00001d009661::8:74962233-74964234(-)
Zm00001d008666::8:16435038-16437039(-)
Zm00001d050353::4:83019608-83021609(+)
Zm00001d040049::3:24764711-24766712(+)
Zm00001d014582::5:54369877-54371878(-)
Zm00001d015151::5:77098445-77100446(+)
Zm00001d024478::10:73140907-73142908(-)
Zm00001d017112::5:185777178-185779179(-)
Zm00001d016081::5:143449563-143451564(+)
Zm00001d046602::9:98267621-98269622(+)
Zm00001d048799::4:5693983-5695984(-)
Zm00001d018118::5:214687032-214689033(-)
Zm00001d032057::1:211040485-211042486(+)
Zm00001d043411::3:199020783-199022784(-)
Zm00001d011270::8:145291325-145293326(-)
Zm00001d021508::7:154480340-154482341(+)
Zm00001d041458::3:121465543-121467544(+)
Zm00001d043709::3:207984276-207986277(+)
Zm00001d038209::6:151720207-151722208(-)
Zm00001d007363::2:229722058-229724059(+)
Zm00001d037565::6:129806927-129808928(-)
Zm00001d047608::9:136979311-136981312(-)
Zm00001d042095::3:150583600-150585601(+)
Zm00001d017676::5:203878980-203880981(+)
Zm00001d053982::4:244575872-244577873(-)
Zm00001d034245::1:287813168-287815169(-)
Zm00001d046810::9:106735832-106737833(+)
Zm00001d022228::7:173191312-173193313(+)
Zm00001d030076::1:103899151-103901152(+)
Zm00001d035094::6:4938196-4940197(-)
Zm00001d033139::1:251924624-251926625(-)
Zm00001d037615::6:131892494-131894495(-)
Zm00001d037425::6:125127574-125129575(-)
Zm00001d012102::8:168281707-168283708(+)
Zm00001d018803::7:5669427-5671428(+)
Zm00001d047885::9:144242028-144244029(+)
Zm00001d051529::4:161598437-161600438(-)
Zm00001d038531::6:159370774-159372775(+)
Zm00001d006215::2:202054394-202056395(+)
Zm00001d033310::1:258524375-258526376(-)
Zm00001d052460::4:190482230-190484231(+)
Zm00001d051756::4:168938521-168940522(+)
Zm00001d035645::6:38129903-38131904(-)
Zm00001d024659::10:82482246-82484247(-)
Zm00001d026135::10:139375100-139377101(-)
Zm00001d035689::6:41140956-41142957(-)
Zm00001d034516::1:295470677-295472678(+)
Zm00001d021388::7:150657881-150659882(-)
Zm00001d034880::1:304584857-304586858(+)
Zm00001d031808::1:202462655-202464656(+)
Zm00001d010770::8:127407292-127409293(-)
Zm00001d011514::8:152944799-152946800(-)
Zm00001d003143::2:33535163-33537164(+)
Zm00001d049043::4:13727935-13729936(-)
Zm00001d028330::1:31049450-31051451(-)
Zm00001d025412::10:117863358-117865359(+)
Zm00001d032858::1:240463617-240465618(+)
Zm00001d042864::3:182382270-182384271(+)
Zm00001d031462::1:191058263-191060264(+)
Zm00001d035240::6:16275242-16277243(+)
Zm00001d020597::7:124201445-124203446(-)
Zm00001d007758::2:239010826-239012827(-)
Zm00001d020552::7:122013811-122015812(+)
Zm00001d036995::6:108564267-108566268(-)
Zm00001d026205::10:140892233-140894234(+)
Zm00001d019160::7:19591830-19593831(+)
Zm00001d023998::10:35448338-35450339(-)
Zm00001d012629::8:177501333-177503334(-)
Zm00001d019124::7:18101324-18103325(+)
Zm00001d020487::7:118585286-118587287(+)
Zm00001d037497::6:127267590-127269591(+)
Zm00001d044478::3:229246295-229248296(+)
Zm00001d053389::4:228946999-228949000(-)
Zm00001d014669::5:58231127-58233128(-)
Zm00001d034385::1:291518399-291520400(-)
Zm00001d011938::8:164854776-164856777(-)
Zm00001d012317::8:172338287-172340288(-)
Zm00001d008950::8:26734010-26736011(+)
Zm00001d006562::2:210987169-210989170(-)
Zm00001d031583::1:195482596-195484597(-)
Zm00001d052423::4:189661692-189663693(-)
Zm00001d029468::1:72032319-72034320(-)
Zm00001d023582::10:10761052-10763053(+)
Zm00001d053894::4:243183085-243185086(+)
Zm00001d013164::5:5672127-5674128(+)
Zm00001d004238::2:94748707-94750708(+)
Zm00001d011474::8:151596395-151598396(-)
Zm00001d041963::3:145910320-145912321(-)
Zm00001d030310::1:121461809-121463810(-)
Zm00001d003931::2:69779701-69781702(-)
Zm00001d051502::4:160503964-160505965(-)
Zm00001d009983::8:93339447-93341448(-)
Zm00001d048107::9:150337998-150339999(+)
Zm00001d030907::1:166740409-166742410(+)
Zm00001d026173::10:140303534-140305535(+)
Zm00001d004322::2:103033439-103035440(+)
Zm00001d030304::1:121170755-121172756(+)
Zm00001d053791::4:241125058-241127059(+)
Zm00001d026630::10:149186426-149188427(+)
Zm00001d003470::2:45279915-45281916(+)
Zm00001d053783::4:240988402-240990403(+)
Zm00001d044618::3:233469325-233471326(+)
Zm00001d051458::4:159355165-159357166(-)
Zm00001d030814::1:161429056-161431057(-)
Zm00001d037452::6:125851223-125853224(+)
Zm00001d043376::3:198095001-198097002(-)
Zm00001d002203::2:8239081-8241082(-)
Zm00001d044648::3:233949331-233951332(-)
Zm00001d037377::6:123595348-123597349(-)
Zm00001d053724::4:239881765-239883766(-)
Zm00001d045808::9:40483207-40485208(+)
Zm00001d040752::3:63577968-63579969(+)
Zm00001d024048::10:39711343-39713344(+)
Zm00001d027732::1:12371490-12373491(-)
Zm00001d036818::6:101962051-101964052(-)
Zm00001d030295::1:120060190-120062191(-)
Zm00001d004564::2:118182505-118184506(-)
Zm00001d011981::8:165738237-165740238(+)
Zm00001d018915::7:9191173-9193174(+)
Zm00001d026669::10:149694641-149696642(+)
Zm00001d040606::3:53034407-53036408(+)
Zm00001d046456::9:90836235-90838236(-)
Zm00001d034795::1:302377518-302379519(-)
Zm00001d040265::3:35054923-35056924(+)
Zm00001d019037::7:13820197-13822198(-)
Zm00001d022481::7:178481138-178483139(-)
Zm00001d013492::5:12700429-12702430(-)
Zm00001d013499::5:12901516-12903517(+)
Zm00001d033005::1:246792360-246794361(-)
Zm00001d048503::9:157467134-157469135(-)
Zm00001d022084::7:169763443-169765444(+)
Zm00001d010381::8:112233494-112235495(-)
Zm00001d049354::4:27738295-27740296(-)
Zm00001d006357::2:205656634-205658635(+)
Zm00001d044056::3:218042552-218044553(+)
Zm00001d021498::7:154130884-154132885(-)
Zm00001d004903::2:147882988-147884989(-)
Zm00001d051286::4:151639204-151641205(+)
Zm00001d019446::7:34278474-34280475(-)
Zm00001d001820::2:1440946-1442947(-)
Zm00001d006382::2:206161235-206163236(+)
Zm00001d054054::4:245623193-245625194(+)
Zm00001d039150::6:171099272-171101273(-)
Zm00001d011687::8:158773576-158775577(-)
Zm00001d040004::3:22563697-22565698(-)
Zm00001d021698::7:160627265-160629266(-)
Zm00001d028878::1:49476892-49478893(+)
Zm00001d018043::5:212719761-212721762(-)
Zm00001d007912::2:242355161-242357162(+)
Zm00001d004458::2:113245258-113247259(+)
Zm00001d041869::3:141616970-141618971(+)
Zm00001d051241::4:149903205-149905206(+)
Zm00001d052327::4:187164983-187166984(-)
Zm00001d027520::1:7354808-7356809(+)
Zm00001d002032::2:4792671-4794672(+)
Zm00001d018029::5:212390780-212392781(-)
Zm00001d018457::5:221161391-221163392(+)
Zm00001d019944::7:78415094-78417095(+)
Zm00001d050584::4:102549660-102551661(+)
Zm00001d051837::4:171682697-171684698(-)
Zm00001d016446::5:162606045-162608046(-)
Zm00001d051206::4:148674365-148676366(+)
Zm00001d038777::6:164220594-164222595(-)
Zm00001d002024::2:4591902-4593903(+)
Zm00001d014626::5:56460203-56462204(-)
Zm00001d013473::5:12409821-12411822(-)
Zm00001d011061::8:137875115-137877116(-)
Zm00001d048034::9:148460892-148462893(-)
Zm00001d031329::1:186199010-186201011(-)
Zm00001d015493::5:93602034-93604035(-)
Zm00001d026354::10:144150799-144152800(+)
Zm00001d045950::9:49158302-49160303(+)
Zm00001d051506::4:160649065-160651066(-)
Zm00001d017334::5:193222421-193224422(-)
Zm00001d053897::4:243334190-243336191(+)
Zm00001d027862::1:15672514-15674515(-)
Zm00001d033709::1:271943134-271945135(-)
Zm00001d051662::4:165923828-165925829(+)
Zm00001d002209::2:8283420-8285421(-)
Zm00001d013891::5:23991010-23993011(+)
Zm00001d003151::2:33843578-33845579(+)
Zm00001d044908::9:6928876-6930877(-)
Zm00001d010872::8:131661620-131663621(+)
Zm00001d020355::7:108774477-108776478(-)
Zm00001d038720::6:163339559-163341560(-)
Zm00001d035481::6:28894613-28896614(-)
Zm00001d003867::2:64012886-64014887(-)
Zm00001d024197::10:55003593-55005594(-)
Zm00001d002186::2:7608021-7610022(+)
Zm00001d019054::7:14301266-14303267(+)
Zm00001d004434::2:111532061-111534062(-)
Zm00001d021742::7:162004259-162006260(-)
Zm00001d049858::4:48667089-48669090(-)
Zm00001d014690::5:59248483-59250484(+)
Zm00001d025517::10:121025928-121027929(+)
Zm00001d005343::2:170140796-170142797(+)
Zm00001d046501::9:92852996-92854997(-)
Zm00001d034219::1:287000928-287002929(+)
Zm00001d036126::6:73722356-73724357(+)
Zm00001d052022::4:176748185-176750186(-)
Zm00001d002223::2:8389205-8391206(-)
Zm00001d035579::6:34694110-34696111(-)
Zm00001d022614::7:181114027-181116028(-)
Zm00001d053108::4:214199069-214201070(-)
Zm00001d020450::7:115282206-115284207(-)
Zm00001d028112::1:23146227-23148228(+)
Zm00001d025901::10:133327547-133329548(-)
Zm00001d051784::4:169662120-169664121(+)
Zm00001d030193::1:112390403-112392404(-)
Zm00001d025978::10:135071947-135073948(-)
Zm00001d003403::2:43279989-43281990(+)
Zm00001d040831::3:68544744-68546745(-)
Zm00001d033579::1:267653811-267655812(-)
Zm00001d051544::4:162021246-162023247(-)
Zm00001d040621::3:54360496-54362497(+)
Zm00001d018814::7:5970318-5972319(+)
Zm00001d017730::5:205472630-205474631(-)
Zm00001d047701::9:139520316-139522317(+)
Zm00001d012805::5:374833-376834(+)
Zm00001d041864::3:141463071-141465072(-)
Zm00001d033405::1:262087664-262089665(+)
Zm00001d016204::5:150393967-150395968(-)
Zm00001d029608::1:79117606-79119607(-)
Zm00001d017077::5:184495708-184497709(-)
Zm00001d020511::7:119797331-119799332(+)
Zm00001d002847::2:24479667-24481668(-)
Zm00001d044652::3:234078452-234080453(+)
Zm00001d043108::3:189331497-189333498(-)
Zm00001d033602::1:268306736-268308737(+)
Zm00001d032238::1:218357028-218359029(+)
Zm00001d026043::10:136826536-136828537(-)
Zm00001d004495::2:115166480-115168481(+)
Zm00001d028429::1:34712665-34714666(-)
Zm00001d032686::1:234434967-234436968(-)
Zm00001d017429::5:195835470-195837471(-)
Zm00001d002814::2:23461396-23463397(+)
Zm00001d006948::2:219999631-220001632(+)
Zm00001d048469::9:156848937-156850938(+)
Zm00001d043989::3:215691817-215693818(-)
Zm00001d002791::2:22793046-22795047(-)
Zm00001d049815::4:45903616-45905617(-)
Zm00001d019587::7:44884044-44886045(+)
Zm00001d012713::8:179093891-179095892(+)
Zm00001d047856::9:143538429-143540430(-)
Zm00001d017545::5:199144028-199146029(-)
Zm00001d046630::9:99668176-99670177(-)
Zm00001d035377::6:23678667-23680668(+)
Zm00001d026511::10:147387112-147389113(-)
Zm00001d047887::9:144327283-144329284(+)
Zm00001d027932::1:17930068-17932069(-)
Zm00001d053166::4:217737358-217739359(-)
Zm00001d025983::10:135295416-135297417(-)
Zm00001d014705::5:59971099-59973100(+)
Zm00001d016766::5:175316537-175318538(+)
Zm00001d029626::1:80258522-80260523(-)
Zm00001d044765::9:1840681-1842682(-)
Zm00001d048622::4:1525317-1527318(+)
Zm00001d005169::2:162169564-162171565(-)
Zm00001d047884::9:144196405-144198406(+)
Zm00001d016714::5:173526744-173528745(-)
Zm00001d049075::4:14902445-14904446(+)
Zm00001d020937::7:137156537-137158538(-)
Zm00001d049291::4:24637937-24639938(+)
Zm00001d023658::10:13787807-13789808(+)
Zm00001d014184::5:35432311-35434312(+)
Zm00001d004930::2:149278097-149280098(-)
Zm00001d022440::7:177715016-177717017(+)
Zm00001d017257::5:190724660-190726661(-)
Zm00001d020863::7:134961095-134963096(+)
Zm00001d046818::9:107032037-107034038(+)
Zm00001d018627::7:1338623-1340624(-)
Zm00001d048129::9:150527518-150529519(+)
Zm00001d014875::5:66761841-66763842(+)
Zm00001d022618::7:181182703-181184704(+)
Zm00001d023555::10:10112789-10114790(+)
Zm00001d005928::2:193089983-193091984(+)
Zm00001d050899::4:129066019-129068020(-)
Zm00001d046748::9:104329159-104331160(+)
Zm00001d039673::3:11566806-11568807(+)
Zm00001d047697::9:139472559-139474560(+)
Zm00001d025914::10:133727377-133729378(+)
Zm00001d013566::5:14435089-14437090(+)
Zm00001d004843::2:143854472-143856473(+)
Zm00001d053239::4:221655152-221657153(+)
Zm00001d025868::10:132093285-132095286(+)
Zm00001d007945::2:243750721-243752722(+)
Zm00001d045417::9:21415840-21417841(-)
Zm00001d043737::3:208733928-208735929(-)
Zm00001d047235::9:123530631-123532632(+)
Zm00001d039727::3:13020127-13022128(-)
Zm00001d028187::1:25753779-25755780(+)
Zm00001d047872::9:143958723-143960724(+)
Zm00001d047245::9:123895102-123897103(+)
Zm00001d031230::1:182807964-182809965(-)
Zm00001d029531::1:75100659-75102660(-)
Zm00001d048836::4:6154987-6156988(-)
Zm00001d014477::5:49668420-49670421(-)
Zm00001d019130::7:18344907-18346908(-)
Zm00001d024560::10:78251848-78253849(-)
Zm00001d014874::5:66664445-66666446(-)
Zm00001d012448::8:174723075-174725076(-)
Zm00001d045282::9:17929224-17931225(+)
Zm00001d027239::1:198658-200659(-)
Zm00001d002065::2:5231669-5233670(+)
Zm00001d048035::9:148451381-148453382(+)
Zm00001d053393::4:229054940-229056941(+)
Zm00001d010460::8:116273352-116275353(-)
Zm00001d035823::6:53471179-53473180(+)
Zm00001d050163::4:69982292-69984293(-)
Zm00001d004784::2:139071282-139073283(+)
Zm00001d040545::3:48943982-48945983(-)
Zm00001d033999::1:280695762-280697763(+)
Zm00001d029738::1:84666005-84668006(-)
Zm00001d015703::5:109258747-109260748(+)
Zm00001d047897::9:144665083-144667084(+)
Zm00001d026639::10:149260656-149262657(-)
Zm00001d022504::7:179051956-179053957(-)
Zm00001d042460::3:168473810-168475811(+)
Zm00001d036202::6:76922490-76924491(-)
Zm00001d022272::7:174086348-174088349(+)
Zm00001d048066::9:149286229-149288230(-)
Zm00001d033393::1:261680517-261682518(-)
Zm00001d032974::1:245171397-245173398(-)
Zm00001d012557::8:176580200-176582201(+)
Zm00001d040239::3:33383088-33385089(-)
Zm00001d045387::9:20376744-20378745(+)
Zm00001d026177::10:140375675-140377676(+)
Zm00001d039314::3:1479948-1481949(-)
Zm00001d003013::2:29410657-29412658(-)
Zm00001d051629::4:165084016-165086017(-)
Zm00001d033366::1:260530787-260532788(-)
Zm00001d052288::4:186084801-186086802(+)
Zm00001d032327::1:222600776-222602777(-)
Zm00001d042464::3:168521726-168523727(+)
Zm00001d044272::3:223518402-223520403(+)
Zm00001d016411::5:161329934-161331935(-)
Zm00001d018105::5:214438394-214440395(-)
Zm00001d021086::7:142453858-142455859(-)
Zm00001d047732::9:140183284-140185285(-)
Zm00001d024691::10:83695363-83697364(+)
Zm00001d043912::3:213674800-213676801(+)
Zm00001d021704::7:160766744-160768745(-)
Zm00001d036878::6:105490363-105492364(+)
Zm00001d045298::9:18178055-18180056(-)
Zm00001d016230::5:151216481-151218482(-)
Zm00001d020001::7:84159100-84161101(+)
Zm00001d031975::1:208358911-208360912(-)
Zm00001d013501::5:12926949-12928950(-)
Zm00001d018511::5:222129855-222131856(-)
Zm00001d027892::1:16841523-16843524(+)
Zm00001d029566::1:76612084-76614085(-)
Zm00001d051472::4:159916306-159918307(+)
Zm00001d016373::5:159736218-159738219(-)
Zm00001d007647::2:236839737-236841738(-)
Zm00001d019102::7:16753849-16755850(-)
Zm00001d045185::9:15356077-15358078(-)
Zm00001d019377::7:30755509-30757510(+)
Zm00001d015301::5:83432920-83434921(+)
Zm00001d049930::4:53734291-53736292(+)
Zm00001d003707::2:55660741-55662742(-)
Zm00001d038937::6:167322565-167324566(+)
Zm00001d005983::2:194678658-194680659(-)
Zm00001d027293::1:2033653-2035654(-)
Zm00001d007253::2:225740090-225742091(+)
Zm00001d040698::3:58955679-58957680(+)
Zm00001d015131::5:76703141-76705142(+)
Zm00001d002889::2:25912411-25914412(+)
Zm00001d028813::1:47397077-47399078(+)
Zm00001d046492::9:92299085-92301086(-)
Zm00001d051953::4:175185577-175187578(-)
Zm00001d033240::1:255508508-255510509(+)
Zm00001d044494::3:229650285-229652286(-)
Zm00001d015460::5:91586412-91588413(+)
Zm00001d017110::5:185762595-185764596(+)
Zm00001d052873::4:203086914-203088915(+)
Zm00001d038695::6:162655115-162657116(+)
Zm00001d002416::2:12273391-12275392(+)
Zm00001d002613::2:16765984-16767985(-)
Zm00001d018484::5:221673303-221675304(-)
Zm00001d049170::4:19001128-19003129(-)
Zm00001d047226::9:122940216-122942217(-)
Zm00001d034346::1:290282155-290284156(-)
Zm00001d010424::8:114437419-114439420(-)
Zm00001d032824::1:239316333-239318334(+)
Zm00001d008256::8:3192211-3194212(+)
Zm00001d008549::8:12679527-12681528(+)
Zm00001d030944::1:168497053-168499054(-)
Zm00001d025285::10:112587325-112589326(-)
Zm00001d037455::6:125930089-125932090(+)
Zm00001d037091::6:111835047-111837048(-)
Zm00001d002597::2:16401369-16403370(-)
Zm00001d028605::1:40562566-40564567(+)
Zm00001d002713::2:20011696-20013697(+)
Zm00001d033447::1:262990383-262992384(+)
Zm00001d052432::4:189832082-189834083(-)
Zm00001d002275::2:9301216-9303217(+)
Zm00001d025590::10:123327618-123329619(-)
Zm00001d053952::4:244165394-244167395(+)
Zm00001d041648::3:131573836-131575837(+)
Zm00001d010452::8:115785588-115787589(-)
Zm00001d018653::7:1886280-1888281(-)
Zm00001d034510::1:295014138-295016139(-)
Zm00001d030601::1:147641026-147643027(-)
Zm00001d002285::2:9591237-9593238(-)
Zm00001d008181::8:624966-626967(-)
Zm00001d054085::4:246128077-246130078(+)
Zm00001d016705::5:173177871-173179872(+)
Zm00001d013779::5:19943254-19945255(-)
Zm00001d022462::7:178150366-178152367(-)
Zm00001d021390::7:150686679-150688680(+)
Zm00001d002185::2:7549891-7551892(-)
Zm00001d037128::6:113479741-113481742(-)
Zm00001d048159::9:151144002-151146003(-)
Zm00001d032986::1:245819569-245821570(-)
Zm00001d006944::2:219969679-219971680(-)
Zm00001d006698::2:214593339-214595340(+)
Zm00001d004154::2:86982530-86984531(-)
Zm00001d030048::1:102063087-102065088(-)
Zm00001d005762::2:187012641-187014642(-)
Zm00001d018487::5:221691438-221693439(-)
Zm00001d020108::7:92398920-92400921(-)
Zm00001d045250::9:17049511-17051512(+)
Zm00001d039166::6:171617110-171619111(-)
Zm00001d007145::2:223324275-223326276(-)
Zm00001d048413::9:155823545-155825546(+)
Zm00001d045534::9:25741867-25743868(+)
Zm00001d034773::1:301811900-301813901(+)
Zm00001d024816::10:89426425-89428426(-)
Zm00001d045400::9:20678902-20680903(-)
Zm00001d031070::1:175967709-175969710(-)
Zm00001d049643::4:38577438-38579439(+)
Zm00001d006541::2:210708719-210710720(-)
Zm00001d032748::1:237181648-237183649(-)
Zm00001d029753::1:85504542-85506543(+)
Zm00001d012952::5:2324748-2326749(+)
Zm00001d026627::10:149171522-149173523(+)
Zm00001d040253::3:34130516-34132517(+)
Zm00001d035845::6:55458328-55460329(+)
Zm00001d049135::4:17280446-17282447(+)
Zm00001d049817::4:45997215-45999216(-)
Zm00001d021351::7:149697212-149699213(-)
Zm00001d026387::10:144880477-144882478(+)
Zm00001d020919::7:136526450-136528451(+)
Zm00001d021938::7:166552477-166554478(-)
Zm00001d043650::3:205984861-205986862(-)
Zm00001d045145::9:14226608-14228609(-)
Zm00001d046014::9:54566964-54568965(+)
Zm00001d053932::4:243770530-243772531(-)
Zm00001d005867::2:191188275-191190276(-)
Zm00001d035598::6:35986262-35988263(+)
Zm00001d034663::1:299196263-299198264(-)
Zm00001d024967::10:97278850-97280851(-)
Zm00001d019706::7:52666094-52668095(+)
Zm00001d007575::2:235080324-235082325(-)
Zm00001d017831::5:208062583-208064584(-)
Zm00001d050893::4:128776955-128778956(+)
Zm00001d032999::1:246353566-246355567(+)
Zm00001d048499::9:157246475-157248476(-)
Zm00001d020149::7:95873528-95875529(+)
Zm00001d028804::1:46902973-46904974(-)
Zm00001d008489::8:10000813-10002814(+)
Zm00001d013614::5:15421248-15423249(+)
Zm00001d004419::2:110482371-110484372(-)
Zm00001d029170::1:60929250-60931251(+)
Zm00001d005008::2:153455900-153457901(+)
Zm00001d037511::6:127654642-127656643(-)
Zm00001d003356::2:41419199-41421200(+)
Zm00001d053741::4:240163627-240165628(-)
Zm00001d038555::6:159788429-159790430(+)
Zm00001d019992::7:83424848-83426849(+)
Zm00001d025437::10:118679856-118681857(+)
Zm00001d030290::1:119847302-119849303(-)
Zm00001d017006::5:182539751-182541752(+)
Zm00001d037612::6:131760628-131762629(-)
Zm00001d050021::4:60286712-60288713(-)
Zm00001d010910::8:133190119-133192120(+)
Zm00001d053830::4:241980672-241982673(-)
Zm00001d052945::4:205814102-205816103(+)
Zm00001d044906::9:6891911-6893912(+)
Zm00001d020014::7:85626989-85628990(-)
Zm00001d006835::2:217599701-217601702(-)
Zm00001d006753::2:215959204-215961205(-)
Zm00001d002301::2:9770738-9772739(+)
Zm00001d049933::4:53890669-53892670(-)
Zm00001d001827::2:1538159-1540160(+)
Zm00001d052210::4:183364921-183366922(+)
Zm00001d001936::2:3112633-3114634(+)
Zm00001d043618::3:205360592-205362593(-)
Zm00001d020423::7:113101554-113103555(-)
Zm00001d032671::1:233742576-233744577(+)
Zm00001d044216::3:222088541-222090542(+)
Zm00001d042140::3:153223234-153225235(+)
Zm00001d009440::8:64598481-64600482(-)
Zm00001d039504::3:6086109-6088110(+)
Zm00001d042662::3:175832745-175834746(-)
Zm00001d009063::8:33990367-33992368(+)
Zm00001d042105::3:150764564-150766565(-)
Zm00001d008601::8:14158561-14160562(-)
Zm00001d013549::5:14082475-14084476(+)
Zm00001d037099::6:112124642-112126643(-)
Zm00001d043598::3:204731833-204733834(-)
Zm00001d047252::9:124156178-124158179(+)
Zm00001d024860::10:91021538-91023539(-)
Zm00001d006370::2:205958168-205960169(+)
Zm00001d053852::4:242212297-242214298(-)
Zm00001d001865::2:2079168-2081169(-)
Zm00001d050633::4:106719261-106721262(-)
Zm00001d009054::8:33468637-33470638(-)
Zm00001d041669::3:132744130-132746131(-)
Zm00001d013357::5:9459283-9461284(+)
Zm00001d014435::5:46706802-46708803(+)
Zm00001d016459::5:163069832-163071833(-)
Zm00001d021562::7:156107784-156109785(-)
Zm00001d042136::3:153018433-153020434(+)
Zm00001d015313::5:84120911-84122912(-)
Zm00001d052475::4:190841701-190843702(-)
Zm00001d029758::1:85999907-86001908(+)
Zm00001d030822::1:161976931-161978932(-)
Zm00001d026298::10:143167155-143169156(+)
Zm00001d047141::9:119776355-119778356(-)
Zm00001d024281::10:61490536-61492537(-)
Zm00001d019933::7:77374216-77376217(+)
Zm00001d009890::8:87548700-87550701(+)
Zm00001d034259::1:288239457-288241458(-)
Zm00001d031210::1:182328060-182330061(+)
Zm00001d015839::5:124939854-124941855(-)
Zm00001d032659::1:233406418-233408419(-)
Zm00001d019317::7:27565510-27567511(+)
Zm00001d011795::8:161713071-161715072(-)
Zm00001d045869::9:44792947-44794948(+)
Zm00001d027995::1:19664947-19666948(-)
Zm00001d031908::1:206408490-206410491(-)
Zm00001d042772::3:179268206-179270207(-)
Zm00001d012367::8:173107960-173109961(+)
Zm00001d015674::5:105113548-105115549(-)
Zm00001d048420::9:155958998-155960999(+)
Zm00001d012223::8:170386365-170388366(+)
Zm00001d043424::3:199375917-199377918(-)
Zm00001d053320::4:225976526-225978527(-)
Zm00001d048642::4:2510430-2512431(-)
Zm00001d008512::8:11125513-11127514(-)
Zm00001d038397::6:156318536-156320537(-)
Zm00001d011955::8:165134940-165136941(+)
Zm00001d038334::6:154789939-154791940(-)
Zm00001d042720::3:178146332-178148333(-)
Zm00001d041769::3:136877112-136879113(-)
Zm00001d047981::9:147119746-147121747(-)
Zm00001d028924::1:51725121-51727122(+)
Zm00001d017978::5:211178777-211180778(+)
Zm00001d011431::8:150344679-150346680(+)
Zm00001d053706::4:239616325-239618326(+)
Zm00001d026023::10:136262392-136264393(+)
Zm00001d007118::2:222717641-222719642(+)
Zm00001d024632::10:81332440-81334441(+)
Zm00001d022562::7:180073366-180075367(-)
Zm00001d002888::2:25867411-25869412(+)
Zm00001d050937::4:132627895-132629896(+)
Zm00001d045452::9:22776514-22778515(+)
Zm00001d045354::9:19434849-19436850(+)
Zm00001d036567::6:92810819-92812820(-)
Zm00001d013206::5:6550973-6552974(+)
Zm00001d025887::10:133092567-133094568(+)
Zm00001d024903::10:93906816-93908817(+)
Zm00001d050323::4:81388271-81390272(+)
Zm00001d053228::4:220895326-220897327(+)
Zm00001d019789::7:61644087-61646088(-)
Zm00001d031463::1:191084126-191086127(-)
Zm00001d029806::1:87747677-87749678(-)
Zm00001d010693::8:124736648-124738649(+)
Zm00001d010822::8:128817667-128819668(+)
Zm00001d052961::4:206357861-206359862(-)
Zm00001d053753::4:240490804-240492805(+)
Zm00001d039240::3:381640-383641(+)
Zm00001d049088::4:15690770-15692771(-)
Zm00001d053643::4:238103165-238105166(-)
Zm00001d023903::10:27300666-27302667(-)
Zm00001d021681::7:159844671-159846672(+)
Zm00001d037429::6:125230815-125232816(-)
Zm00001d007132::2:223008850-223010851(+)
Zm00001d012652::8:177981884-177983885(+)
Zm00001d010892::8:132352004-132354005(+)
Zm00001d032527::1:229517418-229519419(-)
Zm00001d028256::1:28084757-28086758(+)
Zm00001d017989::5:211464713-211466714(-)
Zm00001d039488::3:5704990-5706991(+)
Zm00001d025859::10:131634661-131636662(+)
Zm00001d017895::5:209708033-209710034(+)
Zm00001d005170::2:162196828-162198829(-)
Zm00001d048969::4:11102643-11104644(-)
Zm00001d003379::2:42235043-42237044(-)
Zm00001d043625::3:205471344-205473345(-)
Zm00001d034422::1:292522577-292524578(-)
Zm00001d051701::4:167171351-167173352(-)
Zm00001d015977::5:135999545-136001546(-)
Zm00001d014655::5:57573666-57575667(-)
Zm00001d049179::4:19407903-19409904(+)
Zm00001d034784::1:302255025-302257026(-)
Zm00001d006207::2:201788202-201790203(-)
Zm00001d022486::7:178579702-178581703(+)
Zm00001d020384::7:110531208-110533209(-)
Zm00001d020374::7:110021724-110023725(+)
Zm00001d030230::1:114679438-114681439(-)
Zm00001d002961::2:28157377-28159378(-)
Zm00001d002857::2:24832712-24834713(+)
Zm00001d043175::3:190634039-190636040(-)
Zm00001d046369::9:84814522-84816523(+)
Zm00001d022422::7:177334774-177336775(-)
Zm00001d029343::1:66647225-66649226(+)
Zm00001d013195::5:6185287-6187288(+)
Zm00001d049975::4:56367588-56369589(-)
Zm00001d008777::8:19653240-19655241(+)
Zm00001d029916::1:94179260-94181261(+)
Zm00001d018625::7:1305993-1307994(-)
Zm00001d043970::3:215384926-215386927(+)
Zm00001d025473::10:119899245-119901246(-)
Zm00001d047886::9:144309769-144311770(+)
Zm00001d002379::2:11523191-11525192(+)
Zm00001d017207::5:188931575-188933576(+)
Zm00001d029719::1:84024254-84026255(+)
Zm00001d018418::5:220372687-220374688(+)
Zm00001d007706::2:237887440-237889441(-)
Zm00001d021592::7:157533406-157535407(-)
Zm00001d011527::8:153568404-153570405(-)
Zm00001d018342::5:218886924-218888925(+)
Zm00001d052318::4:187008984-187010985(+)
Zm00001d022589::7:180437437-180439438(+)
Zm00001d012254::8:171067404-171069405(-)
Zm00001d004553::2:117598395-117600396(+)
Zm00001d031227::1:182702812-182704813(+)
Zm00001d023683::10:15307057-15309058(-)
Zm00001d051713::4:167832251-167834252(-)
Zm00001d032621::1:232347334-232349335(+)
Zm00001d032893::1:241798665-241800666(-)
Zm00001d050572::4:101436755-101438756(+)
Zm00001d013750::5:19221126-19223127(+)
Zm00001d039416::3:3824770-3826771(-)
Zm00001d047779::9:141540635-141542636(-)
Zm00001d033559::1:267203932-267205933(+)
Zm00001d041549::3:126667190-126669191(-)
Zm00001d042870::3:182557349-182559350(+)
Zm00001d023700::10:16134903-16136904(-)
Zm00001d016686::5:172488518-172490519(+)
Zm00001d036129::6:73778821-73780822(+)
Zm00001d004744::2:135505503-135507504(-)
Zm00001d037972::6:143909984-143911985(+)
Zm00001d048009::9:147936969-147938970(-)
Zm00001d023793::10:20855702-20857703(-)
Zm00001d018926::7:9490939-9492940(+)
Zm00001d047194::9:121580787-121582788(-)
Zm00001d041495::3:124128413-124130414(+)
Zm00001d017153::5:187155047-187157048(-)
Zm00001d052729::4:199206148-199208149(-)
Zm00001d051990::4:176010599-176012600(+)
Zm00001d046344::9:82000893-82002894(-)
Zm00001d025050::10:101682432-101684433(-)
Zm00001d013203::5:6417305-6419306(+)
Zm00001d018471::5:221365894-221367895(-)
Zm00001d029442::1:70785450-70787451(-)
Zm00001d036609::6:94234300-94236301(+)
Zm00001d006677::2:214087842-214089843(-)
Zm00001d043632::3:205642826-205644827(+)
Zm00001d006268::2:203285950-203287951(-)
Zm00001d028762::1:45867262-45869263(+)
Zm00001d007025::2:220364243-220366244(+)
Zm00001d028445::1:35204842-35206843(-)
Zm00001d051913::4:174493474-174495475(+)
Zm00001d052950::4:206092510-206094511(+)
Zm00001d002113::2:6078785-6080786(+)
Zm00001d052289::4:186088979-186090980(+)
Zm00001d013148::5:5427122-5429123(-)
Zm00001d014414::5:45255501-45257502(-)
Zm00001d011956::8:165154528-165156529(-)
Zm00001d039434::3:4149599-4151600(-)
Zm00001d042983::3:185811114-185813115(+)
Zm00001d002097::2:5955524-5957525(-)
Zm00001d013196::5:6194441-6196442(-)
Zm00001d044015::3:216536423-216538424(-)
Zm00001d014761::5:61863994-61865995(-)
Zm00001d041159::3:100688323-100690324(+)
Zm00001d031203::1:181979431-181981432(-)
Zm00001d050172::4:70543622-70545623(+)
Zm00001d013957::5:26170487-26172488(-)
Zm00001d044628::3:233530488-233532489(+)
Zm00001d037939::6:142844141-142846142(-)
Zm00001d030544::1:142965042-142967043(-)
Zm00001d030046::1:102012157-102014158(-)
Zm00001d007106::2:222389500-222391501(+)
Zm00001d003021::2:29664762-29666763(+)
Zm00001d044159::3:220746689-220748690(+)
Zm00001d043344::3:197151005-197153006(+)
Zm00001d040193::3:31641224-31643225(-)
Zm00001d052439::4:190082728-190084729(-)
Zm00001d051065::4:140075901-140077902(-)
Zm00001d009372::8:60513708-60515709(+)
Zm00001d015521::5:95625331-95627332(-)
Zm00001d025735::10:127932524-127934525(+)
Zm00001d011497::8:152509404-152511405(+)
Zm00001d019219::7:22319819-22321820(-)
Zm00001d023905::10:27384379-27386380(-)
Zm00001d011384::8:149205834-149207835(-)
Zm00001d034643::1:298702878-298704879(+)
Zm00001d015211::5:79550438-79552439(+)
Zm00001d022591::7:180547655-180549656(+)
Zm00001d021700::7:160733849-160735850(+)
Zm00001d049830::4:46812243-46814244(+)
Zm00001d020063::7:89581750-89583751(-)
Zm00001d040315::3:37692103-37694104(+)
Zm00001d004927::2:149222508-149224509(+)
Zm00001d004433::2:111478979-111480980(+)
Zm00001d008414::8:8113687-8115688(+)
Zm00001d011732::8:160222780-160224781(-)
Zm00001d023796::10:21486810-21488811(+)
Zm00001d033099::1:250184944-250186945(-)
Zm00001d003155::2:33954756-33956757(+)
Zm00001d004348::2:105684647-105686648(+)
Zm00001d043075::3:188433776-188435777(+)
Zm00001d014422::5:45955142-45957143(+)
Zm00001d042862::3:182289283-182291284(+)
Zm00001d016643::5:171037243-171039244(-)
Zm00001d029164::1:60873072-60875073(+)
Zm00001d036641::6:95979966-95981967(+)
Zm00001d001923::2:2985845-2987846(+)
Zm00001d040008::3:22784788-22786789(-)
Zm00001d013071::5:4308948-4310949(+)
Zm00001d052243::4:184462668-184464669(+)
Zm00001d003754::2:57608928-57610929(-)
Zm00001d017584::5:200699338-200701339(+)
Zm00001d038114::6:148447117-148449118(-)
Zm00001d036403::6:86963092-86965093(-)
Zm00001d044615::3:233459939-233461940(-)
Zm00001d005586::2:179796400-179798401(+)
Zm00001d025654::10:125149247-125151248(-)
Zm00001d038618::6:161014859-161016860(+)
Zm00001d021138::7:143846482-143848483(+)
Zm00001d005917::2:192686405-192688406(+)
Zm00001d016842::5:178211683-178213684(-)
Zm00001d047755::9:140925560-140927561(-)
Zm00001d024872::10:91599641-91601642(-)
Zm00001d052538::4:192574667-192576668(-)
Zm00001d012413::8:174057909-174059910(-)
Zm00001d019117::7:17792073-17794074(+)
Zm00001d052721::4:198785690-198787691(+)
Zm00001d002229::2:8411492-8413493(-)
Zm00001d024194::10:54969718-54971719(+)
Zm00001d053113::4:214317300-214319301(+)
Zm00001d013204::5:6432255-6434256(-)
Zm00001d024386::10:68325458-68327459(-)
Zm00001d029104::1:58175444-58177445(+)
Zm00001d004633::2:124215155-124217156(+)
Zm00001d031927::1:207080548-207082549(-)
Zm00001d039380::3:2959319-2961320(-)
Zm00001d014196::5:35997125-35999126(-)
Zm00001d044541::3:231341153-231343154(-)
Zm00001d035198::6:9591316-9593317(+)
Zm00001d016309::5:156596930-156598931(+)
Zm00001d011758::8:160884489-160886490(+)
Zm00001d008294::8:4373011-4375012(+)
Zm00001d044917::9:7204258-7206259(+)
Zm00001d009014::8:30169695-30171696(+)
Zm00001d033360::1:260209175-260211176(+)
Zm00001d028022::1:20602986-20604987(+)
Zm00001d024700::10:84022957-84024958(-)
Zm00001d039119::6:170394836-170396837(-)
Zm00001d003822::2:60915599-60917600(+)
Zm00001d011099::8:139010447-139012448(+)
Zm00001d025752::10:128395388-128397389(-)
Zm00001d023507::10:7854126-7856127(+)
Zm00001d023314::10:2773580-2775581(+)
Zm00001d021491::7:153937382-153939383(+)
Zm00001d050905::4:129478308-129480309(-)
Zm00001d053281::4:223891336-223893337(+)
Zm00001d046691::9:102518269-102520270(-)
Zm00001d024382::10:68271787-68273788(-)
Zm00001d040680::3:57624852-57626853(+)
Zm00001d039337::3:2047329-2049330(+)
Zm00001d027762::1:13027454-13029455(+)
Zm00001d003256::2:38084914-38086915(+)
Zm00001d008399::8:7347875-7349876(+)
Zm00001d014704::5:59971918-59973919(-)
Zm00001d021564::7:156176937-156178938(+)
Zm00001d045309::9:18682006-18684007(-)
Zm00001d048723::4:4217628-4219629(+)
Zm00001d003559::2:48070851-48072852(-)
Zm00001d008198::8:955504-957505(+)
Zm00001d016277::5:155416390-155418391(+)
Zm00001d028923::1:51719433-51721434(+)
Zm00001d051930::4:174759644-174761645(+)
Zm00001d041283::3:110295048-110297049(-)
Zm00001d023235::10:1048217-1050218(+)
Zm00001d022357::7:176106966-176108967(-)
Zm00001d009724::8:77925135-77927136(-)
Zm00001d022179::7:171982608-171984609(+)
Zm00001d037857::6:139911222-139913223(-)
Zm00001d025296::10:113106693-113108694(+)
Zm00001d045292::9:18056173-18058174(+)
Zm00001d026490::10:146952612-146954613(+)
Zm00001d013507::5:12964407-12966408(-)
Zm00001d009211::8:43209528-43211529(-)
Zm00001d003789::2:59383410-59385411(+)
Zm00001d051767::4:168997244-168999245(+)
Zm00001d054003::4:244921258-244923259(-)
Zm00001d012587::8:176930027-176932028(-)
Zm00001d016883::5:179270707-179272708(+)
Zm00001d022193::7:172488693-172490694(-)
Zm00001d025252::10:111165582-111167583(-)
Zm00001d048927::4:8252726-8254727(-)
Zm00001d002352::2:10727511-10729512(-)
Zm00001d017096::5:185270192-185272193(-)
Zm00001d014055::5:30843832-30845833(+)
Zm00001d045233::9:16749347-16751348(-)
Zm00001d030424::1:131549537-131551538(-)
Zm00001d045045::9:10949243-10951244(-)
Zm00001d035408::6:24595947-24597948(+)
Zm00001d048379::9:155269268-155271269(+)
Zm00001d045310::9:18780753-18782754(+)
Zm00001d013536::5:13854818-13856819(+)
Zm00001d011599::8:155471921-155473922(+)
Zm00001d005287::2:167714570-167716571(-)
Zm00001d051856::4:172487910-172489911(-)
Zm00001d005325::2:169617890-169619891(+)
Zm00001d049540::4:33809032-33811033(+)
Zm00001d037990::6:144432858-144434859(+)
Zm00001d009068::8:34240412-34242413(-)
Zm00001d049706::4:40801139-40803140(-)
Zm00001d019253::7:24095258-24097259(+)
Zm00001d010243::8:105778380-105780381(-)
Zm00001d027916::1:17532280-17534281(+)
Zm00001d010556::8:120213073-120215074(+)
Zm00001d007675::2:237257259-237259260(-)
Zm00001d046827::9:107407512-107409513(-)
Zm00001d013831::5:21890911-21892912(-)
Zm00001d030801::1:160338024-160340025(-)
Zm00001d014461::5:48370694-48372695(+)
Zm00001d020918::7:136526209-136528210(-)
Zm00001d036337::6:84756470-84758471(-)
Zm00001d044691::3:234993319-234995320(-)
Zm00001d040541::3:48774177-48776178(+)
Zm00001d041873::3:141752036-141754037(-)
Zm00001d048163::9:151226383-151228384(-)
Zm00001d034888::1:304810695-304812696(+)
Zm00001d014520::5:51448852-51450853(+)
Zm00001d040318::3:37816859-37818860(-)
Zm00001d004736::2:134746212-134748213(+)
Zm00001d004418::2:110450703-110452704(-)
Zm00001d026641::10:149277320-149279321(-)
Zm00001d007341::2:229192298-229194299(+)
Zm00001d020921::7:136607677-136609678(+)
Zm00001d047720::9:139934405-139936406(-)
Zm00001d048988::4:11644981-11646982(+)
Zm00001d016256::5:153845039-153847040(-)
Zm00001d024343::10:65879413-65881414(+)
Zm00001d049192::4:19876039-19878040(-)
Zm00001d010098::8:99164296-99166297(-)
Zm00001d008218::8:1583964-1585965(+)
Zm00001d018912::7:9115715-9117716(+)
Zm00001d037767::6:136768731-136770732(-)
Zm00001d018075::5:213813798-213815799(+)
Zm00001d015821::5:123922529-123924530(-)
Zm00001d044432::3:227772642-227774643(-)
Zm00001d038405::6:156412004-156414005(-)
Zm00001d040248::3:33743131-33745132(-)
Zm00001d008331::8:5480288-5482289(+)
Zm00001d037108::6:112475252-112477253(-)
Zm00001d025484::10:120228748-120230749(-)
Zm00001d023543::10:9586838-9588839(-)
Zm00001d042107::3:150852151-150854152(+)
Zm00001d010066::8:98051687-98053688(+)
Zm00001d025862::10:131800811-131802812(+)
Zm00001d029907::1:93605925-93607926(+)
Zm00001d029901::1:93285674-93287675(-)
Zm00001d020636::7:125835991-125837992(+)
Zm00001d013359::5:9532995-9534996(+)
Zm00001d013177::5:5975266-5977267(+)
Zm00001d002385::2:11635050-11637051(+)
Zm00001d024408::10:69371519-69373520(-)
Zm00001d003181::2:34891914-34893915(-)
Zm00001d044743::9:977884-979885(-)
Zm00001d047089::9:118066413-118068414(+)
Zm00001d021310::7:148464534-148466535(-)
Zm00001d020628::7:125508639-125510640(+)
Zm00001d047983::9:147139454-147141455(-)
Zm00001d022454::7:178052704-178054705(+)
Zm00001d010141::8:101168616-101170617(+)
Zm00001d045080::9:11824608-11826609(-)
Zm00001d026307::10:143306988-143308989(-)
Zm00001d044164::3:220854985-220856986(-)
Zm00001d004659::2:127005481-127007482(-)
Zm00001d026438::10:145872605-145874606(+)
Zm00001d029072::1:57130694-57132695(+)
Zm00001d010185::8:103320400-103322401(-)
Zm00001d013887::5:23882553-23884554(-)
Zm00001d033210::1:254196948-254198949(-)
Zm00001d012428::8:174329858-174331859(-)
Zm00001d053658::4:238279466-238281467(-)
Zm00001d018197::5:216309988-216311989(+)
Zm00001d026265::10:142367668-142369669(-)
Zm00001d009103::8:36534439-36536440(+)
Zm00001d009122::8:37711929-37713930(+)
Zm00001d020755::7:131253169-131255170(+)
Zm00001d013151::5:5454437-5456438(-)
Zm00001d045513::9:25069213-25071214(-)
Zm00001d005751::2:186189521-186191522(+)
Zm00001d029658::1:81677922-81679923(-)
Zm00001d018969::7:11055671-11057672(+)
Zm00001d045117::9:13304924-13306925(-)
Zm00001d017686::5:204296650-204298651(+)
Zm00001d027324::1:2958001-2960002(+)
Zm00001d002545::2:15130933-15132934(-)
Zm00001d044956::9:8213221-8215222(+)
Zm00001d028074::1:22014943-22016944(+)
Zm00001d029237::1:63316525-63318526(+)
Zm00001d015173::5:78393064-78395065(-)
Zm00001d021279::7:147723856-147725857(+)
Zm00001d027991::1:19583055-19585056(+)
Zm00001d043958::3:214833296-214835297(-)
Zm00001d028920::1:51497232-51499233(-)
Zm00001d036915::6:106333939-106335940(+)
Zm00001d024169::10:52328960-52330961(-)
Zm00001d005425::2:173591489-173593490(+)
Zm00001d033319::1:258879091-258881092(-)
Zm00001d029446::1:70974350-70976351(-)
Zm00001d047182::9:121101233-121103234(+)
Zm00001d038699::6:162816394-162818395(-)
Zm00001d037996::6:144726261-144728262(-)
Zm00001d003429::2:44101680-44103681(-)
Zm00001d043116::3:189584603-189586604(-)
Zm00001d003730::2:56683406-56685407(-)
Zm00001d017126::5:186225784-186227785(-)
Zm00001d009954::8:92229572-92231573(-)
Zm00001d005926::2:193007926-193009927(-)
Zm00001d002476::2:13589365-13591366(+)
Zm00001d049935::4:53912176-53914177(-)
Zm00001d038359::6:155350182-155352183(+)
Zm00001d053865::4:242556533-242558534(+)
Zm00001d021656::7:159264745-159266746(-)
Zm00001d033029::1:247783334-247785335(+)
Zm00001d037041::6:110123904-110125905(+)
Zm00001d021839::7:164318960-164320961(-)
Zm00001d053313::4:225637808-225639809(-)
Zm00001d005140::2:160690079-160692080(+)
Zm00001d048010::9:147957585-147959586(-)
Zm00001d006113::2:198796910-198798911(+)
Zm00001d039565::3:8100964-8102965(-)
Zm00001d043469::3:201088075-201090076(-)
Zm00001d039274::3:902020-904021(+)
Zm00001d021225::7:146554738-146556739(-)
Zm00001d028359::1:32042252-32044253(+)
Zm00001d053839::4:242137569-242139570(+)
Zm00001d022021::7:168225188-168227189(-)
Zm00001d021148::7:144108323-144110324(+)
Zm00001d028093::1:22740420-22742421(-)
Zm00001d042270::3:158425699-158427700(+)
Zm00001d016662::5:171775071-171777072(-)
Zm00001d023846::10:24409754-24411755(-)
Zm00001d004899::2:147712292-147714293(-)
Zm00001d026687::10:149950651-149952652(-)
Zm00001d040873::3:74217287-74219288(-)
Zm00001d046247::9:76314295-76316296(-)
Zm00001d044058::3:218066834-218068835(+)
Zm00001d025118::10:105191545-105193546(+)
Zm00001d031611::1:196152974-196154975(-)
Zm00001d039364::3:2631549-2633550(-)
Zm00001d026336::10:143755598-143757599(+)
Zm00001d019188::7:20848068-20850069(-)
Zm00001d014415::5:45482661-45484662(-)
Zm00001d041290::3:110645624-110647625(+)
Zm00001d005018::2:154106180-154108181(+)
Zm00001d031709::1:199102357-199104358(-)
Zm00001d046490::9:92162217-92164218(-)
Zm00001d008468::8:9621064-9623065(+)
Zm00001d028057::1:21782965-21784966(-)
Zm00001d051405::4:157333706-157335707(-)
Zm00001d028721::1:44341236-44343237(-)
Zm00001d002128::2:6408018-6410019(+)
Zm00001d013461::5:12112549-12114550(-)
Zm00001d052331::4:187328754-187330755(-)
Zm00001d053705::4:239602348-239604349(+)
Zm00001d014611::5:55314395-55316396(-)
Zm00001d046616::9:98851056-98853057(-)
Zm00001d016044::5:141285952-141287953(-)
Zm00001d021787::7:162990892-162992893(+)
Zm00001d014446::5:47427071-47429072(-)
Zm00001d043652::3:206060268-206062269(+)
Zm00001d037400::6:124493196-124495197(-)
Zm00001d027999::1:19908537-19910538(-)
Zm00001d039241::3:391758-393759(+)
```
