## Supplementary material for "A comprehensive map of preferentially located motifs reveals distinct proximal *cis*-regulatory elements in plants": ATACAC_containing_gene_set.txt

```
#Occurences of ATACAC between -34 and -28 (positions relative to the transcription start site)
#186 sequences with ATACAC in this interval
#0.72% of the sequences in promoter set with ATACAC (set with 25847 sequences)
Zm00001d052729::4:199206148-199208149(-)
Zm00001d010109::8:99423253-99425254(-)
Zm00001d035383::6:23858912-23860913(-)
Zm00001d041458::3:121465543-121467544(+)
Zm00001d041869::3:141616970-141618971(+)
Zm00001d034520::1:295608783-295610784(-)
Zm00001d002128::2:6408018-6410019(+)
Zm00001d033139::1:251924624-251926625(-)
Zm00001d048492::9:157095398-157097399(-)
Zm00001d039430::3:4038266-4040267(-)
Zm00001d044931::9:7599406-7601407(+)
Zm00001d036126::6:73722356-73724357(+)
Zm00001d019667::7:49138972-49140973(-)
Zm00001d034364::1:290897477-290899478(+)
Zm00001d041648::3:131573836-131575837(+)
Zm00001d037628::6:132325346-132327347(-)
Zm00001d045513::9:25069213-25071214(-)
Zm00001d036556::6:91869430-91871431(+)
Zm00001d003248::2:37828224-37830225(-)
Zm00001d008331::8:5480288-5482289(+)
Zm00001d038608::6:160894789-160896790(+)
Zm00001d020779::7:132444167-132446168(+)
Zm00001d040248::3:33743131-33745132(-)
Zm00001d014946::5:69419305-69421306(+)
Zm00001d021700::7:160733849-160735850(+)
Zm00001d003174::2:34500384-34502385(+)
Zm00001d041769::3:136877112-136879113(-)
Zm00001d007009::2:220146354-220148355(-)
Zm00001d014467::5:49117807-49119808(+)
Zm00001d044443::3:228242923-228244924(-)
Zm00001d043989::3:215691817-215693818(-)
Zm00001d014477::5:49668420-49670421(-)
Zm00001d047141::9:119776355-119778356(-)
Zm00001d047253::9:124184371-124186372(-)
Zm00001d043144::3:190103475-190105476(-)
Zm00001d045133::9:13841691-13843692(-)
Zm00001d045185::9:15356077-15358078(-)
Zm00001d014102::5:32580658-32582659(-)
Zm00001d037404::6:124629611-124631612(+)
Zm00001d034732::1:300948600-300950601(-)
Zm00001d003173::2:34478842-34480843(+)
Zm00001d005140::2:160690079-160692080(+)
Zm00001d032019::1:209572618-209574619(+)
Zm00001d030424::1:131549537-131551538(-)
Zm00001d051241::4:149903205-149905206(+)
Zm00001d025868::10:132093285-132095286(+)
Zm00001d033393::1:261680517-261682518(-)
Zm00001d044812::9:3294558-3296559(-)
Zm00001d023905::10:27384379-27386380(-)
Zm00001d024839::10:90385321-90387322(-)
Zm00001d006933::2:219652710-219654711(-)
Zm00001d032858::1:240463617-240465618(+)
Zm00001d015493::5:93602034-93604035(-)
Zm00001d011687::8:158773576-158775577(-)
Zm00001d031053::1:174884586-174886587(-)
Zm00001d005396::2:172255489-172257490(-)
Zm00001d043411::3:199020783-199022784(-)
Zm00001d044618::3:233469325-233471326(+)
Zm00001d030253::1:116932446-116934447(-)
Zm00001d040302::3:36674705-36676706(-)
Zm00001d051953::4:175185577-175187578(-)
Zm00001d028057::1:21782965-21784966(-)
Zm00001d015839::5:124939854-124941855(-)
Zm00001d009372::8:60513708-60515709(+)
Zm00001d019317::7:27565510-27567511(+)
Zm00001d051206::4:148674365-148676366(+)
Zm00001d002271::2:9186521-9188522(+)
Zm00001d002476::2:13589365-13591366(+)
Zm00001d019589::7:44977868-44979869(+)
Zm00001d044908::9:6928876-6930877(-)
Zm00001d004903::2:147882988-147884989(-)
Zm00001d002558::2:15316302-15318303(+)
Zm00001d029183::1:61468314-61470315(+)
Zm00001d033906::1:278185320-278187321(-)
Zm00001d042140::3:153223234-153225235(+)
Zm00001d030556::1:143748501-143750502(+)
Zm00001d013204::5:6432255-6434256(-)
Zm00001d005018::2:154106180-154108181(+)
Zm00001d043108::3:189331497-189333498(-)
Zm00001d027451::1:5540004-5542005(-)
Zm00001d049676::4:39723194-39725195(+)
Zm00001d016256::5:153845039-153847040(-)
Zm00001d045869::9:44792947-44794948(+)
Zm00001d033356::1:260112902-260114903(-)
Zm00001d041549::3:126667190-126669191(-)
Zm00001d013595::5:15087994-15089995(+)
Zm00001d023903::10:27300666-27302667(-)
Zm00001d007363::2:229722058-229724059(+)
Zm00001d048633::4:1813709-1815710(+)
Zm00001d007144::2:223317291-223319292(+)
Zm00001d018497::5:221821493-221823494(-)
Zm00001d024816::10:89426425-89428426(-)
Zm00001d021086::7:142453858-142455859(-)
Zm00001d032003::1:209210701-209212702(-)
Zm00001d017730::5:205472630-205474631(-)
Zm00001d015151::5:77098445-77100446(+)
Zm00001d004322::2:103033439-103035440(+)
Zm00001d037108::6:112475252-112477253(-)
Zm00001d018220::5:216863115-216865116(-)
Zm00001d016041::5:141200786-141202787(-)
Zm00001d046630::9:99668176-99670177(-)
Zm00001d010416::8:113886504-113888505(+)
Zm00001d047697::9:139472559-139474560(+)
Zm00001d010462::8:116427180-116429181(+)
Zm00001d038355::6:155170515-155172516(+)
Zm00001d032986::1:245819569-245821570(-)
Zm00001d053168::4:217740849-217742850(+)
Zm00001d021004::7:140078569-140080570(-)
Zm00001d052686::4:197441369-197443370(+)
Zm00001d040621::3:54360496-54362497(+)
Zm00001d052566::4:193334482-193336483(-)
Zm00001d037128::6:113479741-113481742(-)
Zm00001d043525::3:202740709-202742710(+)
Zm00001d017030::5:183179816-183181817(+)
Zm00001d004736::2:134746212-134748213(+)
Zm00001d029237::1:63316525-63318526(+)
Zm00001d014055::5:30843832-30845833(+)
Zm00001d031135::1:179003854-179005855(+)
Zm00001d002980::2:28750921-28752922(-)
Zm00001d029916::1:94179260-94181261(+)
Zm00001d009936::8:90587428-90589429(+)
Zm00001d016373::5:159736218-159738219(-)
Zm00001d022084::7:169763443-169765444(+)
Zm00001d032893::1:241798665-241800666(-)
Zm00001d043344::3:197151005-197153006(+)
Zm00001d002804::2:23175128-23177129(-)
Zm00001d042862::3:182289283-182291284(+)
Zm00001d003436::2:44363365-44365366(-)
Zm00001d024281::10:61490536-61492537(-)
Zm00001d003181::2:34891914-34893915(-)
Zm00001d053228::4:220895326-220897327(+)
Zm00001d030076::1:103899151-103901152(+)
Zm00001d053741::4:240163627-240165628(-)
Zm00001d022254::7:173715212-173717213(-)
Zm00001d031724::1:199516086-199518087(+)
Zm00001d002379::2:11523191-11525192(+)
Zm00001d025171::10:107520519-107522520(-)
Zm00001d007319::2:228320941-228322942(+)
Zm00001d016204::5:150393967-150395968(-)
Zm00001d031210::1:182328060-182330061(+)
Zm00001d010212::8:104217666-104219667(+)
Zm00001d048499::9:157246475-157248476(-)
Zm00001d049290::4:24612315-24614316(+)
Zm00001d036995::6:108564267-108566268(-)
Zm00001d002988::2:28916747-28918748(+)
Zm00001d036547::6:91588306-91590307(+)
Zm00001d053300::4:224951941-224953942(-)
Zm00001d047856::9:143538429-143540430(-)
Zm00001d028878::1:49476892-49478893(+)
Zm00001d049179::4:19407903-19409904(+)
Zm00001d027353::1:3496647-3498648(-)
Zm00001d025957::10:134739584-134741585(+)
Zm00001d002132::2:6436811-6438812(-)
Zm00001d053897::4:243334190-243336191(+)
Zm00001d029907::1:93605925-93607926(+)
Zm00001d052538::4:192574667-192576668(-)
Zm00001d030801::1:160338024-160340025(-)
Zm00001d037133::6:113547991-113549992(-)
Zm00001d040698::3:58955679-58957680(+)
Zm00001d029901::1:93285674-93287675(-)
Zm00001d030871::1:164373189-164375190(-)
Zm00001d039330::3:1991192-1993193(+)
Zm00001d023846::10:24409754-24411755(-)
Zm00001d021148::7:144108323-144110324(+)
Zm00001d052793::4:201140709-201142710(-)
Zm00001d045387::9:20376744-20378745(+)
Zm00001d048379::9:155269268-155271269(+)
Zm00001d052210::4:183364921-183366922(+)
Zm00001d035028::6:2259506-2261507(-)
Zm00001d049995::4:58641186-58643187(+)
Zm00001d019160::7:19591830-19593831(+)
Zm00001d037565::6:129806927-129808928(-)
Zm00001d052331::4:187328754-187330755(-)
Zm00001d041283::3:110295048-110297049(-)
Zm00001d041735::3:135544798-135546799(+)
Zm00001d048723::4:4217628-4219629(+)
Zm00001d026177::10:140375675-140377676(+)
Zm00001d016643::5:171037243-171039244(-)
Zm00001d044272::3:223518402-223520403(+)
Zm00001d050572::4:101436755-101438756(+)
Zm00001d044615::3:233459939-233461940(-)
Zm00001d001865::2:2079168-2081169(-)
Zm00001d010428::8:114565537-114567538(+)
Zm00001d007341::2:229192298-229194299(+)
Zm00001d018006::5:211894318-211896319(+)
Zm00001d036137::6:74135436-74137437(+)
```
