## Supplementary material for "A comprehensive map of preferentially located motifs reveals distinct proximal *cis*-regulatory elements in plants": ATACACAC_containing_gene_set.txt

```
#Occurences of ATACACAC between -39 and -27 (positions relative to the transcription start site)
#59 sequences with ATACACAC in this interval
#0.23% of the sequences in promoter set with ATACACAC (set with 25847 sequences)
Zm00001d042832::3:181393840-181395841(+)
Zm00001d037128::6:113479741-113481742(-)
Zm00001d007319::2:228320941-228322942(+)
Zm00001d036137::6:74135436-74137437(+)
Zm00001d016041::5:141200786-141202787(-)
Zm00001d043525::3:202740709-202742710(+)
Zm00001d014763::5:62082787-62084788(-)
Zm00001d049995::4:58641186-58643187(+)
Zm00001d011514::8:152944799-152946800(-)
Zm00001d031959::1:208018837-208020838(-)
Zm00001d041648::3:131573836-131575837(+)
Zm00001d031724::1:199516086-199518087(+)
Zm00001d045185::9:15356077-15358078(-)
Zm00001d045513::9:25069213-25071214(-)
Zm00001d016643::5:171037243-171039244(-)
Zm00001d030871::1:164373189-164375190(-)
Zm00001d006933::2:219652710-219654711(-)
Zm00001d003436::2:44363365-44365366(-)
Zm00001d022254::7:173715212-173717213(-)
Zm00001d010416::8:113886504-113888505(+)
Zm00001d038720::6:163339559-163341560(-)
Zm00001d015151::5:77098445-77100446(+)
Zm00001d043108::3:189331497-189333498(-)
Zm00001d027353::1:3496647-3498648(-)
Zm00001d025037::10:100954061-100956062(+)
Zm00001d047182::9:121101233-121103234(+)
Zm00001d003248::2:37828224-37830225(-)
Zm00001d049676::4:39723194-39725195(+)
Zm00001d037565::6:129806927-129808928(-)
Zm00001d016256::5:153845039-153847040(-)
Zm00001d041769::3:136877112-136879113(-)
Zm00001d020779::7:132444167-132446168(+)
Zm00001d031769::1:201199316-201201317(-)
Zm00001d030374::1:127337207-127339208(+)
Zm00001d051206::4:148674365-148676366(+)
Zm00001d002176::2:7285459-7287460(-)
Zm00001d006594::2:211782262-211784263(+)
Zm00001d030285::1:119493334-119495335(-)
Zm00001d020445::7:114906245-114908246(+)
Zm00001d034732::1:300948600-300950601(-)
Zm00001d045387::9:20376744-20378745(+)
Zm00001d010428::8:114565537-114567538(+)
Zm00001d008334::8:5576696-5578697(+)
Zm00001d020984::7:139076406-139078407(-)
Zm00001d030801::1:160338024-160340025(-)
Zm00001d037133::6:113547991-113549992(-)
Zm00001d003181::2:34891914-34893915(-)
Zm00001d029237::1:63316525-63318526(+)
Zm00001d035028::6:2259506-2261507(-)
Zm00001d053897::4:243334190-243336191(+)
Zm00001d009372::8:60513708-60515709(+)
Zm00001d033139::1:251924624-251926625(-)
Zm00001d042140::3:153223234-153225235(+)
Zm00001d030424::1:131549537-131551538(-)
Zm00001d025957::10:134739584-134741585(+)
Zm00001d024816::10:89426425-89428426(-)
Zm00001d044099::3:219082193-219084194(-)
Zm00001d024281::10:61490536-61492537(-)
Zm00001d004903::2:147882988-147884989(-)
```
