## Supplementary material for "A comprehensive map of preferentially located motifs reveals distinct proximal *cis*-regulatory elements in plants": ATACAGGC_containing_gene_set.txt

```
#Occurences of ATACAGGC between -50 and -31 (positions relative to the transcription start site)
#24 sequences with ATACAGGC in this interval
#0.09% of the sequences in promoter set with ATACAGGC (set with 25847 sequences)
Zm00001d019219::7:22319819-22321820(-)
Zm00001d009661::8:74962233-74964234(-)
Zm00001d053895::4:243233133-243235134(-)
Zm00001d003436::2:44363365-44365366(-)
Zm00001d006097::2:198121281-198123282(-)
Zm00001d009576::8:71474693-71476694(+)
Zm00001d051613::4:164548143-164550144(-)
Zm00001d005854::2:190931819-190933820(-)
Zm00001d024437::10:70795830-70797831(-)
Zm00001d047799::9:142102571-142104572(+)
Zm00001d012119::8:168441498-168443499(+)
Zm00001d004353::2:105748341-105750342(+)
Zm00001d049294::4:24895247-24897248(+)
Zm00001d012722::8:179178347-179180348(-)
Zm00001d048622::4:1525317-1527318(+)
Zm00001d053060::4:211440580-211442581(+)
Zm00001d045258::9:17245810-17247811(-)
Zm00001d011003::8:136384681-136386682(-)
Zm00001d006113::2:198796910-198798911(+)
Zm00001d028312::1:30245072-30247073(+)
Zm00001d002097::2:5955524-5957525(-)
Zm00001d026432::10:145730721-145732722(+)
Zm00001d033106::1:250323857-250325858(-)
Zm00001d007042::2:220734131-220736132(+)
```
