## Supplementary material for "A comprehensive map of preferentially located motifs reveals distinct proximal *cis*-regulatory elements in plants": ATACATGA_containing_gene_set.txt

```
#Occurences of ATACATGA between -413 and -335 (positions relative to the transcription start site)
#143 sequences with ATACATGA in this interval
#0.55% of the sequences in promoter set with ATACATGA (set with 25847 sequences)
Zm00001d048792::4:5631713-5633714(-)
Zm00001d006262::2:203181871-203183872(+)
Zm00001d042883::3:182812433-182814434(+)
Zm00001d011210::8:143019194-143021195(+)
Zm00001d006341::2:205064657-205066658(+)
Zm00001d021623::7:158299654-158301655(+)
Zm00001d011213::8:143166731-143168732(-)
Zm00001d017030::5:183179816-183181817(+)
Zm00001d034652::1:298898644-298900645(-)
Zm00001d004740::2:135153930-135155931(-)
Zm00001d037452::6:125851223-125853224(+)
Zm00001d002678::2:19081539-19083540(-)
Zm00001d035875::6:58227413-58229414(+)
Zm00001d003728::2:56642795-56644796(-)
Zm00001d045993::9:53077763-53079764(-)
Zm00001d049502::4:32643339-32645340(+)
Zm00001d026571::10:148193775-148195776(+)
Zm00001d043708::3:207960096-207962097(-)
Zm00001d037401::6:124583720-124585721(-)
Zm00001d028780::1:46201132-46203133(-)
Zm00001d039456::3:4841047-4843048(-)
Zm00001d009889::8:87466866-87468867(-)
Zm00001d045158::9:14622188-14624189(+)
Zm00001d011450::8:150851203-150853204(-)
Zm00001d029729::1:84331305-84333306(+)
Zm00001d011767::8:161252224-161254225(-)
Zm00001d032721::1:236107235-236109236(+)
Zm00001d002827::2:23947135-23949136(-)
Zm00001d006390::2:206471907-206473908(+)
Zm00001d006640::2:213252095-213254096(+)
Zm00001d005662::2:182627174-182629175(-)
Zm00001d028611::1:40776224-40778225(+)
Zm00001d011402::8:149530837-149532838(-)
Zm00001d047166::9:120525020-120527021(-)
Zm00001d032031::1:209987652-209989653(-)
Zm00001d015084::5:74825735-74827736(-)
Zm00001d023910::10:27654156-27656157(-)
Zm00001d004120::2:84078527-84080528(-)
Zm00001d041760::3:136290231-136292232(-)
Zm00001d021622::7:158204569-158206570(+)
Zm00001d044094::3:218988347-218990348(-)
Zm00001d020900::7:135893652-135895653(-)
Zm00001d043827::3:211031208-211033209(+)
Zm00001d041484::3:123248651-123250652(-)
Zm00001d044838::9:4680421-4682422(+)
Zm00001d021419::7:151684559-151686560(-)
Zm00001d012636::8:177552774-177554775(-)
Zm00001d014060::5:31082841-31084842(-)
Zm00001d027839::1:14752683-14754684(+)
Zm00001d001936::2:3112633-3114634(+)
Zm00001d044213::3:221974262-221976263(-)
Zm00001d008376::8:6708103-6710104(-)
Zm00001d012978::5:2661921-2663922(+)
Zm00001d019664::7:48977169-48979170(-)
Zm00001d018722::7:3096852-3098853(+)
Zm00001d015531::5:96223379-96225380(-)
Zm00001d009541::8:69412605-69414606(-)
Zm00001d042447::3:168087431-168089432(-)
Zm00001d017647::5:202991524-202993525(-)
Zm00001d035666::6:40033183-40035184(-)
Zm00001d031893::1:205616322-205618323(+)
Zm00001d043734::3:208685074-208687075(+)
Zm00001d023698::10:16005836-16007837(-)
Zm00001d010411::8:113496008-113498009(-)
Zm00001d007522::2:233720513-233722514(+)
Zm00001d025645::10:124865268-124867269(+)
Zm00001d010397::8:112810489-112812490(+)
Zm00001d022119::7:170775826-170777827(-)
Zm00001d021173::7:144973001-144975002(-)
Zm00001d015722::5:112751106-112753107(+)
Zm00001d038209::6:151720207-151722208(-)
Zm00001d050640::4:108470970-108472971(+)
Zm00001d037489::6:127110601-127112602(-)
Zm00001d047830::9:142667793-142669794(+)
Zm00001d033025::1:247655824-247657825(-)
Zm00001d026415::10:145401376-145403377(-)
Zm00001d014033::5:29823509-29825510(-)
Zm00001d004466::2:113660664-113662665(-)
Zm00001d046476::9:91655306-91657307(+)
Zm00001d032157::1:214719168-214721169(+)
Zm00001d049932::4:53772769-53774770(+)
Zm00001d027304::1:2296592-2298593(+)
Zm00001d052851::4:202583488-202585489(+)
Zm00001d004171::2:88957475-88959476(+)
Zm00001d025663::10:125369122-125371123(-)
Zm00001d047938::9:145763691-145765692(-)
Zm00001d025116::10:105053953-105055954(-)
Zm00001d037884::6:141023876-141025877(-)
Zm00001d030951::1:168644996-168646997(-)
Zm00001d013421::5:11016304-11018305(+)
Zm00001d027307::1:2521639-2523640(+)
Zm00001d023344::10:3854747-3856748(-)
Zm00001d022470::7:178314619-178316620(-)
Zm00001d053816::4:241618037-241620038(-)
Zm00001d017046::5:183610455-183612456(-)
Zm00001d022335::7:175634852-175636853(-)
Zm00001d005899::2:192212608-192214609(+)
Zm00001d037852::6:139762697-139764698(+)
Zm00001d040341::3:38860862-38862863(+)
Zm00001d037274::6:119091651-119093652(+)
Zm00001d049954::4:55311150-55313151(-)
Zm00001d034224::1:287117185-287119186(+)
Zm00001d028505::1:37341576-37343577(+)
Zm00001d052569::4:193343260-193345261(+)
Zm00001d003644::2:51527231-51529232(+)
Zm00001d052812::4:201676403-201678404(+)
Zm00001d042473::3:168826990-168828991(-)
Zm00001d021689::7:160141813-160143814(-)
Zm00001d023400::10:4733226-4735227(-)
Zm00001d034063::1:282860137-282862138(-)
Zm00001d014292::5:39730181-39732182(-)
Zm00001d007153::2:223377833-223379834(+)
Zm00001d036404::6:86973527-86975528(+)
Zm00001d036788::6:100893119-100895120(-)
Zm00001d011601::8:155553959-155555960(+)
Zm00001d039483::3:5507290-5509291(-)
Zm00001d041757::3:136131786-136133787(+)
Zm00001d009326::8:56106195-56108196(+)
Zm00001d023345::10:3854749-3856750(-)
Zm00001d034961::1:306879593-306881594(+)
Zm00001d012560::8:176647312-176649313(+)
Zm00001d003990::2:74063958-74065959(+)
Zm00001d029324::1:65944516-65946517(-)
Zm00001d051769::4:169019060-169021061(+)
Zm00001d023840::10:23924941-23926942(-)
Zm00001d020691::7:128617085-128619086(+)
Zm00001d021692::7:160353116-160355117(-)
Zm00001d035664::6:39877621-39879622(-)
Zm00001d035503::6:29670784-29672785(-)
Zm00001d002615::2:16789702-16791703(-)
Zm00001d036396::6:86735570-86737571(+)
Zm00001d032656::1:233340391-233342392(-)
Zm00001d043414::3:199054445-199056446(-)
Zm00001d011233::8:144109276-144111277(+)
Zm00001d012118::8:168418333-168420334(+)
Zm00001d027837::1:14704039-14706040(-)
Zm00001d005264::2:166201412-166203413(+)
Zm00001d039372::3:2736394-2738395(+)
Zm00001d007570::2:235042059-235044060(+)
Zm00001d037886::6:141051988-141053989(-)
Zm00001d007892::2:241886529-241888530(+)
Zm00001d025941::10:134175065-134177066(-)
Zm00001d028238::1:27600384-27602385(-)
```
