## Supplementary material for "A comprehensive map of preferentially located motifs reveals distinct proximal *cis*-regulatory elements in plants": ATACC_containing_gene_set.txt

```
#Occurences of ATACC between -34 and -28 (positions relative to the transcription start site)
#376 sequences with ATACC in this interval
#1.45% of the sequences in promoter set with ATACC (set with 25847 sequences)
Zm00001d053852::4:242212297-242214298(-)
Zm00001d048420::9:155958998-155960999(+)
Zm00001d009967::8:92809018-92811019(-)
Zm00001d034143::1:285006707-285008708(+)
Zm00001d048988::4:11644981-11646982(+)
Zm00001d032999::1:246353566-246355567(+)
Zm00001d039812::3:15574641-15576642(-)
Zm00001d031179::1:181316950-181318951(-)
Zm00001d027892::1:16841523-16843524(+)
Zm00001d032536::1:229867611-229869612(-)
Zm00001d039826::3:15960751-15962752(-)
Zm00001d045417::9:21415840-21417841(-)
Zm00001d003504::2:46189190-46191191(-)
Zm00001d026122::10:138962337-138964338(+)
Zm00001d048354::9:154872414-154874415(-)
Zm00001d021661::7:159419776-159421777(-)
Zm00001d039380::3:2959319-2961320(-)
Zm00001d025296::10:113106693-113108694(+)
Zm00001d052022::4:176748185-176750186(-)
Zm00001d014085::5:31921480-31923481(+)
Zm00001d002024::2:4591902-4593903(+)
Zm00001d010170::8:102782552-102784553(-)
Zm00001d051917::4:174628870-174630871(-)
Zm00001d037429::6:125230815-125232816(-)
Zm00001d049291::4:24637937-24639938(+)
Zm00001d024700::10:84022957-84024958(-)
Zm00001d002185::2:7549891-7551892(-)
Zm00001d045400::9:20678902-20680903(-)
Zm00001d007229::2:225213406-225215407(-)
Zm00001d041950::3:144976432-144978433(+)
Zm00001d036247::6:79794949-79796950(+)
Zm00001d053515::4:232728599-232730600(-)
Zm00001d045135::9:13888897-13890898(+)
Zm00001d006370::2:205958168-205960169(+)
Zm00001d030774::1:159111113-159113114(+)
Zm00001d048642::4:2510430-2512431(-)
Zm00001d033075::1:249661320-249663321(+)
Zm00001d026115::10:138793308-138795309(-)
Zm00001d046501::9:92852996-92854997(-)
Zm00001d045069::9:11470128-11472129(+)
Zm00001d035823::6:53471179-53473180(+)
Zm00001d039364::3:2631549-2633550(-)
Zm00001d024810::10:88888599-88890600(-)
Zm00001d037612::6:131760628-131762629(-)
Zm00001d034826::1:303107149-303109150(-)
Zm00001d013196::5:6194441-6196442(-)
Zm00001d047907::9:144888119-144890120(+)
Zm00001d025460::10:119212787-119214788(-)
Zm00001d013891::5:23991010-23993011(+)
Zm00001d046602::9:98267621-98269622(+)
Zm00001d037035::6:109839546-109841547(-)
Zm00001d011063::8:137939818-137941819(-)
Zm00001d011758::8:160884489-160886490(+)
Zm00001d006791::2:216766666-216768667(-)
Zm00001d040873::3:74217287-74219288(-)
Zm00001d003403::2:43279989-43281990(+)
Zm00001d052372::4:188396585-188398586(+)
Zm00001d027427::1:5093790-5095791(+)
Zm00001d037377::6:123595348-123597349(-)
Zm00001d025964::10:134975402-134977403(+)
Zm00001d039601::3:8739689-8741690(-)
Zm00001d002052::2:5020842-5022843(-)
Zm00001d042812::3:180957904-180959905(-)
Zm00001d014196::5:35997125-35999126(-)
Zm00001d027862::1:15672514-15674515(-)
Zm00001d019221::7:22478357-22480358(+)
Zm00001d004335::2:104171846-104173847(-)
Zm00001d025473::10:119899245-119901246(-)
Zm00001d012587::8:176930027-176932028(-)
Zm00001d002799::2:22973378-22975379(-)
Zm00001d032363::1:224035431-224037432(-)
Zm00001d042095::3:150583600-150585601(+)
Zm00001d021279::7:147723856-147725857(+)
Zm00001d033405::1:262087664-262089665(+)
Zm00001d048927::4:8252726-8254727(-)
Zm00001d012952::5:2324748-2326749(+)
Zm00001d013338::5:8889856-8891857(-)
Zm00001d031828::1:203028309-203030310(+)
Zm00001d049643::4:38577438-38579439(+)
Zm00001d007479::2:232673793-232675794(-)
Zm00001d025118::10:105191545-105193546(+)
Zm00001d017202::5:188705216-188707217(-)
Zm00001d049135::4:17280446-17282447(+)
Zm00001d019037::7:13820197-13822198(-)
Zm00001d035256::6:17765345-17767346(-)
Zm00001d021361::7:149910472-149912473(-)
Zm00001d032686::1:234434967-234436968(-)
Zm00001d006944::2:219969679-219971680(-)
Zm00001d029197::1:61897135-61899136(+)
Zm00001d019130::7:18344907-18346908(-)
Zm00001d041715::3:134693249-134695250(-)
Zm00001d025654::10:125149247-125151248(-)
Zm00001d004448::2:112711675-112713676(-)
Zm00001d052460::4:190482230-190484231(+)
Zm00001d039709::3:12746217-12748218(+)
Zm00001d015100::5:75364875-75366876(+)
Zm00001d010159::8:102417139-102419140(-)
Zm00001d018037::5:212578740-212580741(+)
Zm00001d012400::8:173692639-173694640(+)
Zm00001d025484::10:120228748-120230749(-)
Zm00001d048836::4:6154987-6156988(-)
Zm00001d016044::5:141285952-141287953(-)
Zm00001d045145::9:14226608-14228609(-)
Zm00001d037770::6:136859406-136861407(+)
Zm00001d020450::7:115282206-115284207(-)
Zm00001d032867::1:240864151-240866152(+)
Zm00001d013212::5:6626575-6628576(-)
Zm00001d029906::1:93518568-93520569(+)
Zm00001d016890::5:179450266-179452267(+)
Zm00001d015173::5:78393064-78395065(-)
Zm00001d047182::9:121101233-121103234(+)
Zm00001d053724::4:239881765-239883766(-)
Zm00001d013357::5:9459283-9461284(+)
Zm00001d017257::5:190724660-190726661(-)
Zm00001d018838::7:6932495-6934496(-)
Zm00001d003730::2:56683406-56685407(-)
Zm00001d016459::5:163069832-163071833(-)
Zm00001d026511::10:147387112-147389113(-)
Zm00001d046553::9:95753866-95755867(+)
Zm00001d047235::9:123530631-123532632(+)
Zm00001d050026::4:60976991-60978992(-)
Zm00001d029081::1:57326129-57328130(+)
Zm00001d025050::10:101682432-101684433(-)
Zm00001d036704::6:98153392-98155393(-)
Zm00001d019600::7:45975699-45977700(+)
Zm00001d022422::7:177334774-177336775(-)
Zm00001d011638::8:157104396-157106397(+)
Zm00001d018969::7:11055671-11057672(+)
Zm00001d044628::3:233530488-233532489(+)
Zm00001d049540::4:33809032-33811033(+)
Zm00001d029446::1:70974350-70976351(-)
Zm00001d044593::3:232905738-232907739(-)
Zm00001d009440::8:64598481-64600482(-)
Zm00001d025252::10:111165582-111167583(-)
Zm00001d040752::3:63577968-63579969(+)
Zm00001d004095::2:82546689-82548690(-)
Zm00001d004343::2:105199416-105201417(+)
Zm00001d023984::10:34277018-34279019(+)
Zm00001d041963::3:145910320-145912321(-)
Zm00001d044015::3:216536423-216538424(-)
Zm00001d006593::2:211775573-211777574(-)
Zm00001d051362::4:155985907-155987908(-)
Zm00001d042611::3:173561521-173563522(-)
Zm00001d028813::1:47397077-47399078(+)
Zm00001d021624::7:158322408-158324409(-)
Zm00001d004633::2:124215155-124217156(+)
Zm00001d014874::5:66664445-66666446(-)
Zm00001d018727::7:3153004-3155005(-)
Zm00001d053389::4:228946999-228949000(-)
Zm00001d048034::9:148460892-148462893(-)
Zm00001d027732::1:12371490-12373491(-)
Zm00001d007106::2:222389500-222391501(+)
Zm00001d005925::2:192996470-192998471(-)
Zm00001d028112::1:23146227-23148228(+)
Zm00001d007980::2:244420307-244422308(-)
Zm00001d033338::1:259503822-259505823(-)
Zm00001d037452::6:125851223-125853224(+)
Zm00001d027461::1:5815370-5817371(+)
Zm00001d029442::1:70785450-70787451(-)
Zm00001d021508::7:154480340-154482341(+)
Zm00001d025572::10:122644632-122646633(-)
Zm00001d005675::2:183068167-183070168(-)
Zm00001d045559::9:26670968-26672969(+)
Zm00001d028199::1:26008584-26010585(-)
Zm00001d001896::2:2510913-2512914(-)
Zm00001d035698::6:41676271-41678272(-)
Zm00001d022193::7:172488693-172490694(-)
Zm00001d013861::5:23153038-23155039(+)
Zm00001d005762::2:187012641-187014642(-)
Zm00001d028293::1:29405534-29407535(+)
Zm00001d047981::9:147119746-147121747(-)
Zm00001d003155::2:33954756-33956757(+)
Zm00001d045117::9:13304924-13306925(-)
Zm00001d013376::5:10007981-10009982(-)
Zm00001d043632::3:205642826-205644827(+)
Zm00001d020921::7:136607677-136609678(+)
Zm00001d010424::8:114437419-114439420(-)
Zm00001d018418::5:220372687-220374688(+)
Zm00001d014669::5:58231127-58233128(-)
Zm00001d046884::9:108819097-108821098(+)
Zm00001d049088::4:15690770-15692771(-)
Zm00001d008950::8:26734010-26736011(+)
Zm00001d026669::10:149694641-149696642(+)
Zm00001d035234::6:15906722-15908723(+)
Zm00001d031813::1:202634048-202636049(-)
Zm00001d051938::4:174856217-174858218(-)
Zm00001d010733::8:126287664-126289665(-)
Zm00001d017584::5:200699338-200701339(+)
Zm00001d045405::9:20787182-20789183(-)
Zm00001d046492::9:92299085-92301086(-)
Zm00001d050584::4:102549660-102551661(+)
Zm00001d049357::4:27760879-27762880(-)
Zm00001d005160::2:161883954-161885955(-)
Zm00001d002301::2:9770738-9772739(+)
Zm00001d017365::5:193682932-193684933(-)
Zm00001d036711::6:98379930-98381931(+)
Zm00001d042772::3:179268206-179270207(-)
Zm00001d049043::4:13727935-13729936(-)
Zm00001d028804::1:46902973-46904974(-)
Zm00001d048556::9:158636080-158638081(+)
Zm00001d045557::9:26660743-26662744(-)
Zm00001d044291::3:224392786-224394787(-)
Zm00001d006207::2:201788202-201790203(-)
Zm00001d039938::3:19995546-19997547(+)
Zm00001d045080::9:11824608-11826609(-)
Zm00001d002113::2:6078785-6080786(+)
Zm00001d016106::5:144951956-144953957(-)
Zm00001d053000::4:208295777-208297778(-)
Zm00001d052475::4:190841701-190843702(-)
Zm00001d010497::8:118070600-118072601(-)
Zm00001d052452::4:190321610-190323611(-)
Zm00001d034886::1:304713555-304715556(+)
Zm00001d003735::2:56917785-56919786(+)
Zm00001d017494::5:197530510-197532511(+)
Zm00001d026387::10:144880477-144882478(+)
Zm00001d037815::6:138664840-138666841(-)
Zm00001d048969::4:11102643-11104644(-)
Zm00001d034510::1:295014138-295016139(-)
Zm00001d028429::1:34712665-34714666(-)
Zm00001d052094::4:179384281-179386282(-)
Zm00001d036020::6:66586305-66588306(+)
Zm00001d050319::4:81117689-81119690(-)
Zm00001d017676::5:203878980-203880981(+)
Zm00001d046369::9:84814522-84816523(+)
Zm00001d031656::1:197635762-197637763(-)
Zm00001d035289::6:19466170-19468171(+)
Zm00001d002275::2:9301216-9303217(+)
Zm00001d025266::10:111804581-111806582(-)
Zm00001d027711::1:11724609-11726610(-)
Zm00001d050905::4:129478308-129480309(-)
Zm00001d033906::1:278185320-278187321(-)
Zm00001d045045::9:10949243-10951244(-)
Zm00001d045578::9:27177611-27179612(+)
Zm00001d013048::5:3770587-3772588(-)
Zm00001d042641::3:175047016-175049017(-)
Zm00001d033471::1:263619027-263621028(+)
Zm00001d030031::1:100834602-100836603(+)
Zm00001d047089::9:118066413-118068414(+)
Zm00001d003151::2:33843578-33845579(+)
Zm00001d002553::2:15279680-15281681(+)
Zm00001d018159::5:215720095-215722096(-)
Zm00001d030304::1:121170755-121172756(+)
Zm00001d052419::4:189606464-189608465(-)
Zm00001d034036::1:281959509-281961510(+)
Zm00001d040798::3:66485279-66487280(-)
Zm00001d048413::9:155823545-155825546(+)
Zm00001d002473::2:13525757-13527758(+)
Zm00001d043970::3:215384926-215386927(+)
Zm00001d046454::9:90622237-90624238(-)
Zm00001d009430::8:64103059-64105060(+)
Zm00001d039521::3:6776537-6778538(-)
Zm00001d021971::7:167277229-167279230(-)
Zm00001d002597::2:16401369-16403370(-)
Zm00001d023564::10:10301767-10303768(+)
Zm00001d037346::6:122233331-122235332(+)
Zm00001d049161::4:18478151-18480152(-)
Zm00001d009054::8:33468637-33470638(-)
Zm00001d046948::9:112327824-112329825(+)
Zm00001d052289::4:186088979-186090980(+)
Zm00001d014463::5:48442830-48444831(-)
Zm00001d012399::8:173675308-173677309(+)
Zm00001d044478::3:229246295-229248296(+)
Zm00001d009063::8:33990367-33992368(+)
Zm00001d002889::2:25912411-25914412(+)
Zm00001d047743::9:140445805-140447806(+)
Zm00001d003867::2:64012886-64014887(-)
Zm00001d026205::10:140892233-140894234(+)
Zm00001d023700::10:16134903-16136904(-)
Zm00001d051529::4:161598437-161600438(-)
Zm00001d009936::8:90587428-90589429(+)
Zm00001d005425::2:173591489-173593490(+)
Zm00001d003228::2:36829375-36831376(-)
Zm00001d037497::6:127267590-127269591(+)
Zm00001d012367::8:173107960-173109961(+)
Zm00001d027999::1:19908537-19910538(-)
Zm00001d033447::1:262990383-262992384(+)
Zm00001d021552::7:155684892-155686893(+)
Zm00001d031639::1:197104092-197106093(+)
Zm00001d042041::3:148346191-148348192(-)
Zm00001d024478::10:73140907-73142908(-)
Zm00001d044056::3:218042552-218044553(+)
Zm00001d053806::4:241447284-241449285(-)
Zm00001d025412::10:117863358-117865359(+)
Zm00001d043709::3:207984276-207986277(+)
Zm00001d043444::3:200351332-200353333(+)
Zm00001d047496::9:132566041-132568042(-)
Zm00001d040717::3:59834877-59836878(+)
Zm00001d010889::8:132314086-132316087(-)
Zm00001d034652::1:298898644-298900645(-)
Zm00001d001809::2:1314478-1316479(-)
Zm00001d022614::7:181114027-181116028(-)
Zm00001d013473::5:12409821-12411822(-)
Zm00001d012428::8:174329858-174331859(-)
Zm00001d021742::7:162004259-162006260(-)
Zm00001d048035::9:148451381-148453382(+)
Zm00001d016024::5:140141120-140143121(-)
Zm00001d010822::8:128817667-128819668(+)
Zm00001d006753::2:215959204-215961205(-)
Zm00001d025978::10:135071947-135073948(-)
Zm00001d048576::9:159535275-159537276(-)
Zm00001d028445::1:35204842-35206843(-)
Zm00001d043625::3:205471344-205473345(-)
Zm00001d011817::8:162018007-162020008(-)
Zm00001d017096::5:185270192-185272193(-)
Zm00001d026336::10:143755598-143757599(+)
Zm00001d046490::9:92162217-92164218(-)
Zm00001d021653::7:159157202-159159203(-)
Zm00001d017915::5:210054376-210056377(+)
Zm00001d012830::5:948249-950250(+)
Zm00001d006948::2:219999631-220001632(+)
Zm00001d015821::5:123922529-123924530(-)
Zm00001d012459::8:174874808-174876809(+)
Zm00001d013485::5:12638587-12640588(+)
Zm00001d040125::3:28532786-28534787(+)
Zm00001d011514::8:152944799-152946800(-)
Zm00001d002186::2:7608021-7610022(+)
Zm00001d042245::3:157385208-157387209(-)
Zm00001d035288::6:19434449-19436450(+)
Zm00001d040611::3:53766344-53768345(+)
Zm00001d008601::8:14158561-14160562(-)
Zm00001d039537::3:7529963-7531964(-)
Zm00001d002285::2:9591237-9593238(-)
Zm00001d020108::7:92398920-92400921(-)
Zm00001d018511::5:222129855-222131856(-)
Zm00001d032933::1:243743588-243745589(-)
Zm00001d041266::3:109150883-109152884(+)
Zm00001d030214::1:113475767-113477768(+)
Zm00001d015977::5:135999545-136001546(-)
Zm00001d029562::1:76236625-76238626(+)
Zm00001d021562::7:156107784-156109785(-)
Zm00001d013466::5:12263043-12265044(+)
Zm00001d051859::4:172522673-172524674(-)
Zm00001d039935::3:19867223-19869224(+)
Zm00001d007082::2:221858997-221860998(-)
Zm00001d008181::8:624966-626967(-)
Zm00001d043075::3:188433776-188435777(+)
Zm00001d033099::1:250184944-250186945(-)
Zm00001d011597::8:155444915-155446916(-)
Zm00001d052243::4:184462668-184464669(+)
Zm00001d021698::7:160627265-160629266(-)
Zm00001d026173::10:140303534-140305535(+)
Zm00001d013779::5:19943254-19945255(-)
Zm00001d003675::2:53668147-53670148(-)
Zm00001d053182::4:218559076-218561077(+)
Zm00001d029085::1:57451666-57453667(+)
Zm00001d049532::4:33444671-33446672(+)
Zm00001d018915::7:9191173-9193174(+)
Zm00001d012557::8:176580200-176582201(+)
Zm00001d003377::2:42138611-42140612(+)
Zm00001d003153::2:33914955-33916956(+)
Zm00001d038531::6:159370774-159372775(+)
Zm00001d006508::2:210171402-210173403(+)
Zm00001d005867::2:191188275-191190276(-)
Zm00001d040020::3:23254321-23256322(-)
Zm00001d024408::10:69371519-69373520(-)
Zm00001d024194::10:54969718-54971719(+)
Zm00001d025735::10:127932524-127934525(+)
Zm00001d008294::8:4373011-4375012(+)
Zm00001d026043::10:136826536-136828537(-)
Zm00001d016309::5:156596930-156598931(+)
Zm00001d049155::4:18225092-18227093(+)
Zm00001d028009::1:20230316-20232317(-)
Zm00001d043207::3:191784897-191786898(+)
Zm00001d053196::4:219323203-219325204(+)
Zm00001d001820::2:1440946-1442947(-)
Zm00001d014704::5:59971918-59973919(-)
Zm00001d049817::4:45997215-45999216(-)
Zm00001d037404::6:124629611-124631612(+)
Zm00001d009890::8:87548700-87550701(+)
Zm00001d033516::1:265278392-265280393(-)
Zm00001d011938::8:164854776-164856777(-)
Zm00001d019789::7:61644087-61646088(-)
Zm00001d050021::4:60286712-60288713(-)
Zm00001d016766::5:175316537-175318538(+)
Zm00001d040008::3:22784788-22786789(-)
Zm00001d026618::10:149048402-149050403(-)
```
