## Supplementary material for "A comprehensive map of preferentially located motifs reveals distinct proximal *cis*-regulatory elements in plants": ATACCCC_containing_gene_set.txt

```
#Occurences of ATACCCC between -33 and -25 (positions relative to the transcription start site)
#56 sequences with ATACCCC in this interval
#0.22% of the sequences in promoter set with ATACCCC (set with 25847 sequences)
Zm00001d028574::1:39491645-39493646(-)
Zm00001d024734::10:85618930-85620931(+)
Zm00001d025484::10:120228748-120230749(-)
Zm00001d030304::1:121170755-121172756(+)
Zm00001d011063::8:137939818-137941819(-)
Zm00001d050572::4:101436755-101438756(+)
Zm00001d051052::4:138849948-138851949(-)
Zm00001d026043::10:136826536-136828537(-)
Zm00001d049043::4:13727935-13729936(-)
Zm00001d042245::3:157385208-157387209(-)
Zm00001d024656::10:82271344-82273345(-)
Zm00001d043525::3:202740709-202742710(+)
Zm00001d020450::7:115282206-115284207(-)
Zm00001d036118::6:72943257-72945258(+)
Zm00001d017494::5:197530510-197532511(+)
Zm00001d009060::8:33881709-33883710(+)
Zm00001d048034::9:148460892-148462893(-)
Zm00001d024706::10:84370067-84372068(+)
Zm00001d051520::4:161214828-161216829(-)
Zm00001d052936::4:205476642-205478643(-)
Zm00001d043632::3:205642826-205644827(+)
Zm00001d004633::2:124215155-124217156(+)
Zm00001d002052::2:5020842-5022843(-)
Zm00001d046602::9:98267621-98269622(+)
Zm00001d022017::7:168162103-168164104(-)
Zm00001d017495::5:197541047-197543048(-)
Zm00001d053724::4:239881765-239883766(-)
Zm00001d017420::5:195395433-195397434(-)
Zm00001d002889::2:25912411-25914412(+)
Zm00001d043625::3:205471344-205473345(-)
Zm00001d006753::2:215959204-215961205(-)
Zm00001d021971::7:167277229-167279230(-)
Zm00001d053806::4:241447284-241449285(-)
Zm00001d045405::9:20787182-20789183(-)
Zm00001d045400::9:20678902-20680903(-)
Zm00001d002850::2:24664549-24666550(-)
Zm00001d030214::1:113475767-113477768(+)
Zm00001d039380::3:2959319-2961320(-)
Zm00001d019600::7:45975699-45977700(+)
Zm00001d044202::3:221803183-221805184(-)
Zm00001d017676::5:203878980-203880981(+)
Zm00001d048836::4:6154987-6156988(-)
Zm00001d043089::3:188902122-188904123(+)
Zm00001d048420::9:155958998-155960999(+)
Zm00001d009472::8:66129124-66131125(+)
Zm00001d044291::3:224392786-224394787(-)
Zm00001d042611::3:173561521-173563522(-)
Zm00001d031656::1:197635762-197637763(-)
Zm00001d047089::9:118066413-118068414(+)
Zm00001d022193::7:172488693-172490694(-)
Zm00001d044290::3:224361085-224363086(+)
Zm00001d008173::8:178284-180285(-)
Zm00001d002113::2:6078785-6080786(+)
Zm00001d027892::1:16841523-16843524(+)
Zm00001d035663::6:39873396-39875397(-)
Zm00001d048642::4:2510430-2512431(-)
```
