## Supplementary material for "A comprehensive map of preferentially located motifs reveals distinct proximal *cis*-regulatory elements in plants": ATACCCCC_containing_gene_set.txt

```
#Occurences of ATACCCCC between -47 and -21 (positions relative to the transcription start site)
#30 sequences with ATACCCCC in this interval
#0.12% of the sequences in promoter set with ATACCCCC (set with 25847 sequences)
Zm00001d006836::2:217640084-217642085(+)
Zm00001d002113::2:6078785-6080786(+)
Zm00001d024706::10:84370067-84372068(+)
Zm00001d039380::3:2959319-2961320(-)
Zm00001d002052::2:5020842-5022843(-)
Zm00001d025484::10:120228748-120230749(-)
Zm00001d007012::2:220173538-220175539(-)
Zm00001d048890::4:7207972-7209973(+)
Zm00001d024734::10:85618930-85620931(+)
Zm00001d045405::9:20787182-20789183(-)
Zm00001d044291::3:224392786-224394787(-)
Zm00001d025933::10:134108315-134110316(+)
Zm00001d049043::4:13727935-13729936(-)
Zm00001d053806::4:241447284-241449285(-)
Zm00001d028574::1:39491645-39493646(-)
Zm00001d042611::3:173561521-173563522(-)
Zm00001d045495::9:24437449-24439450(-)
Zm00001d041443::3:120179336-120181337(-)
Zm00001d031656::1:197635762-197637763(-)
Zm00001d026043::10:136826536-136828537(-)
Zm00001d052107::4:179839733-179841734(-)
Zm00001d024656::10:82271344-82273345(-)
Zm00001d046730::9:103862120-103864121(+)
Zm00001d006753::2:215959204-215961205(-)
Zm00001d009472::8:66129124-66131125(+)
Zm00001d004633::2:124215155-124217156(+)
Zm00001d043089::3:188902122-188904123(+)
Zm00001d019600::7:45975699-45977700(+)
Zm00001d048642::4:2510430-2512431(-)
Zm00001d041962::3:145903507-145905508(+)
```
