## Supplementary material for "A comprehensive map of preferentially located motifs reveals distinct proximal *cis*-regulatory elements in plants": ATACCG_containing_gene_set.txt

```
#Occurences of ATACCG between -37 and -28 (positions relative to the transcription start site)
#98 sequences with ATACCG in this interval
#0.38% of the sequences in promoter set with ATACCG (set with 25847 sequences)
Zm00001d037429::6:125230815-125232816(-)
Zm00001d027711::1:11724609-11726610(-)
Zm00001d037452::6:125851223-125853224(+)
Zm00001d045069::9:11470128-11472129(+)
Zm00001d007229::2:225213406-225215407(-)
Zm00001d015100::5:75364875-75366876(+)
Zm00001d050584::4:102549660-102551661(+)
Zm00001d012459::8:174874808-174876809(+)
Zm00001d053515::4:232728599-232730600(-)
Zm00001d047238::9:123560981-123562982(-)
Zm00001d018969::7:11055671-11057672(+)
Zm00001d038531::6:159370774-159372775(+)
Zm00001d008601::8:14158561-14160562(-)
Zm00001d033906::1:278185320-278187321(-)
Zm00001d004343::2:105199416-105201417(+)
Zm00001d043075::3:188433776-188435777(+)
Zm00001d005867::2:191188275-191190276(-)
Zm00001d052094::4:179384281-179386282(-)
Zm00001d051949::4:175080657-175082658(+)
Zm00001d021279::7:147723856-147725857(+)
Zm00001d005925::2:192996470-192998471(-)
Zm00001d022131::7:170938701-170940702(-)
Zm00001d002285::2:9591237-9593238(-)
Zm00001d007799::2:239868555-239870556(-)
Zm00001d004499::2:115229394-115231395(+)
Zm00001d021508::7:154480340-154482341(+)
Zm00001d050708::4:117423992-117425993(+)
Zm00001d043444::3:200351332-200353333(+)
Zm00001d007479::2:232673793-232675794(-)
Zm00001d048413::9:155823545-155825546(+)
Zm00001d025964::10:134975402-134977403(+)
Zm00001d009936::8:90587428-90589429(+)
Zm00001d045117::9:13304924-13306925(-)
Zm00001d047743::9:140445805-140447806(+)
Zm00001d007106::2:222389500-222391501(+)
Zm00001d037497::6:127267590-127269591(+)
Zm00001d026387::10:144880477-144882478(+)
Zm00001d021698::7:160627265-160629266(-)
Zm00001d048988::4:11644981-11646982(+)
Zm00001d031458::1:190929836-190931837(-)
Zm00001d013891::5:23991010-23993011(+)
Zm00001d026511::10:147387112-147389113(-)
Zm00001d012428::8:174329858-174331859(-)
Zm00001d010889::8:132314086-132316087(-)
Zm00001d004006::2:75023644-75025645(+)
Zm00001d032973::1:245142020-245144021(+)
Zm00001d014196::5:35997125-35999126(-)
Zm00001d012892::5:1641482-1643483(+)
Zm00001d021562::7:156107784-156109785(-)
Zm00001d024408::10:69371519-69373520(-)
Zm00001d031750::1:200705768-200707769(+)
Zm00001d025412::10:117863358-117865359(+)
Zm00001d028009::1:20230316-20232317(-)
Zm00001d030031::1:100834602-100836603(+)
Zm00001d047235::9:123530631-123532632(+)
Zm00001d006791::2:216766666-216768667(-)
Zm00001d009361::8:59484988-59486989(-)
Zm00001d025113::10:104936956-104938957(-)
Zm00001d043207::3:191784897-191786898(+)
Zm00001d036711::6:98379930-98381931(+)
Zm00001d010497::8:118070600-118072601(-)
Zm00001d006948::2:219999631-220001632(+)
Zm00001d021624::7:158322408-158324409(-)
Zm00001d045080::9:11824608-11826609(-)
Zm00001d002553::2:15279680-15281681(+)
Zm00001d032536::1:229867611-229869612(-)
Zm00001d034856::1:303908034-303910035(-)
Zm00001d037346::6:122233331-122235332(+)
Zm00001d052985::4:207560206-207562207(+)
Zm00001d015821::5:123922529-123924530(-)
Zm00001d006944::2:219969679-219971680(-)
Zm00001d017365::5:193682932-193684933(-)
Zm00001d045145::9:14226608-14228609(-)
Zm00001d046948::9:112327824-112329825(+)
Zm00001d023700::10:16134903-16136904(-)
Zm00001d013466::5:12263043-12265044(+)
Zm00001d051145::4:145777393-145779394(-)
Zm00001d034143::1:285006707-285008708(+)
Zm00001d010159::8:102417139-102419140(-)
Zm00001d013376::5:10007981-10009982(-)
Zm00001d025252::10:111165582-111167583(-)
Zm00001d046884::9:108819097-108821098(+)
Zm00001d035698::6:41676271-41678272(-)
Zm00001d025296::10:113106693-113108694(+)
Zm00001d024700::10:84022957-84024958(-)
Zm00001d039521::3:6776537-6778538(-)
Zm00001d004335::2:104171846-104173847(-)
Zm00001d002301::2:9770738-9772739(+)
Zm00001d026669::10:149694641-149696642(+)
Zm00001d002845::2:24436839-24438840(-)
Zm00001d032686::1:234434967-234436968(-)
Zm00001d031639::1:197104092-197106093(+)
Zm00001d033075::1:249661320-249663321(+)
Zm00001d044628::3:233530488-233532489(+)
Zm00001d003675::2:53668147-53670148(-)
Zm00001d018511::5:222129855-222131856(-)
Zm00001d013485::5:12638587-12640588(+)
Zm00001d020108::7:92398920-92400921(-)
```
