## Supplementary material for "A comprehensive map of preferentially located motifs reveals distinct proximal *cis*-regulatory elements in plants": ATACCGGG_containing_gene_set.txt

```
#Occurences of ATACCGGG between -59 and -30 (positions relative to the transcription start site)
#9 sequences with ATACCGGG in this interval
#0.03% of the sequences in promoter set with ATACCGGG (set with 25847 sequences)
Zm00001d031639::1:197104092-197106093(+)
Zm00001d006944::2:219969679-219971680(-)
Zm00001d014945::5:69415977-69417978(+)
Zm00001d037346::6:122233331-122235332(+)
Zm00001d006791::2:216766666-216768667(-)
Zm00001d010889::8:132314086-132316087(-)
Zm00001d047743::9:140445805-140447806(+)
Zm00001d007157::2:223445783-223447784(+)
Zm00001d007479::2:232673793-232675794(-)
```
