## Supplementary material for "A comprehensive map of preferentially located motifs reveals distinct proximal *cis*-regulatory elements in plants": ATACG_containing_gene_set.txt

```
#Occurences of ATACG between -33 and -26 (positions relative to the transcription start site)
#421 sequences with ATACG in this interval
#1.63% of the sequences in promoter set with ATACG (set with 25847 sequences)
Zm00001d013164::5:5672127-5674128(+)
Zm00001d019117::7:17792073-17794074(+)
Zm00001d010098::8:99164296-99166297(-)
Zm00001d025551::10:122017801-122019802(+)
Zm00001d020438::7:114218432-114220433(-)
Zm00001d002276::2:9315571-9317572(+)
Zm00001d040220::3:32674548-32676549(-)
Zm00001d039565::3:8100964-8102965(-)
Zm00001d030814::1:161429056-161431057(-)
Zm00001d013549::5:14082475-14084476(+)
Zm00001d037770::6:136859406-136861407(+)
Zm00001d002773::2:22211989-22213990(+)
Zm00001d051472::4:159916306-159918307(+)
Zm00001d046836::9:107999230-108001231(+)
Zm00001d021225::7:146554738-146556739(-)
Zm00001d017895::5:209708033-209710034(+)
Zm00001d009928::8:90094183-90096184(+)
Zm00001d032621::1:232347334-232349335(+)
Zm00001d013201::5:6395004-6397005(+)
Zm00001d017927::5:210211564-210213565(-)
Zm00001d027520::1:7354808-7356809(+)
Zm00001d012972::5:2580803-2582804(+)
Zm00001d034855::1:303824577-303826578(+)
Zm00001d011431::8:150344679-150346680(+)
Zm00001d014611::5:55314395-55316396(-)
Zm00001d006357::2:205656634-205658635(+)
Zm00001d017785::5:206728064-206730065(-)
Zm00001d011474::8:151596395-151598396(-)
Zm00001d033999::1:280695762-280697763(+)
Zm00001d010066::8:98051687-98053688(+)
Zm00001d045950::9:49158302-49160303(+)
Zm00001d003559::2:48070851-48072852(-)
Zm00001d008352::8:6137072-6139073(+)
Zm00001d030285::1:119493334-119495335(-)
Zm00001d035481::6:28894613-28896614(-)
Zm00001d039727::3:13020127-13022128(-)
Zm00001d040193::3:31641224-31643225(-)
Zm00001d014520::5:51448852-51450853(+)
Zm00001d006079::2:197550975-197552976(-)
Zm00001d020977::7:138406397-138408398(+)
Zm00001d022021::7:168225188-168227189(-)
Zm00001d044784::9:2337237-2339238(+)
Zm00001d042909::3:183675936-183677937(-)
Zm00001d041822::3:139333674-139335675(+)
Zm00001d006562::2:210987169-210989170(-)
Zm00001d048159::9:151144002-151146003(-)
Zm00001d029164::1:60873072-60875073(+)
Zm00001d019933::7:77374216-77376217(+)
Zm00001d047385::9:128356552-128358553(+)
Zm00001d039314::3:1479948-1481949(-)
Zm00001d002272::2:9198002-9200003(-)
Zm00001d017978::5:211178777-211180778(+)
Zm00001d015674::5:105113548-105115549(-)
Zm00001d003707::2:55660741-55662742(-)
Zm00001d001923::2:2985845-2987846(+)
Zm00001d013272::5:7533938-7535939(+)
Zm00001d034776::1:301954545-301956546(+)
Zm00001d004843::2:143854472-143856473(+)
Zm00001d022278::7:174334702-174336703(+)
Zm00001d054042::4:245467560-245469561(-)
Zm00001d023561::10:10264452-10266453(-)
Zm00001d020875::7:135218738-135220739(+)
Zm00001d042107::3:150852151-150854152(+)
Zm00001d039416::3:3824770-3826771(-)
Zm00001d043469::3:201088075-201090076(-)
Zm00001d047358::9:127483261-127485262(+)
Zm00001d006688::2:214470963-214472964(+)
Zm00001d002032::2:4792671-4794672(+)
Zm00001d031326::1:186062169-186064170(-)
Zm00001d026628::10:149177886-149179887(-)
Zm00001d027239::1:198658-200659(-)
Zm00001d043598::3:204731833-204733834(-)
Zm00001d034346::1:290282155-290284156(-)
Zm00001d004238::2:94748707-94750708(+)
Zm00001d013561::5:14350347-14352348(-)
Zm00001d046014::9:54566964-54568965(+)
Zm00001d036403::6:86963092-86965093(-)
Zm00001d051447::4:158952383-158954384(+)
Zm00001d047403::9:129000029-129002030(-)
Zm00001d053016::4:209196836-209198837(-)
Zm00001d001834::2:1630556-1632557(+)
Zm00001d034245::1:287813168-287815169(-)
Zm00001d017126::5:186225784-186227785(-)
Zm00001d025321::10:114043222-114045223(+)
Zm00001d049789::4:44703441-44705442(+)
Zm00001d040245::3:33489294-33491295(+)
Zm00001d010205::8:103946858-103948859(+)
Zm00001d034097::1:283963873-283965874(+)
Zm00001d021138::7:143846482-143848483(+)
Zm00001d027941::1:18017603-18019604(+)
Zm00001d039488::3:5704990-5706991(+)
Zm00001d022589::7:180437437-180439438(+)
Zm00001d043652::3:206060268-206062269(+)
Zm00001d052286::4:185993409-185995410(-)
Zm00001d031329::1:186199010-186201011(-)
Zm00001d002416::2:12273391-12275392(+)
Zm00001d021353::7:149733853-149735854(+)
Zm00001d044148::3:220491313-220493314(+)
Zm00001d044652::3:234078452-234080453(+)
Zm00001d004564::2:118182505-118184506(-)
Zm00001d042634::3:174744281-174746282(+)
Zm00001d019446::7:34278474-34280475(-)
Zm00001d021177::7:145079243-145081244(+)
Zm00001d051879::4:173240709-173242710(-)
Zm00001d035689::6:41140956-41142957(-)
Zm00001d040049::3:24764711-24766712(+)
Zm00001d017670::5:203604296-203606297(+)
Zm00001d018369::5:219411921-219413922(+)
Zm00001d032327::1:222600776-222602777(-)
Zm00001d046236::9:74511400-74513401(+)
Zm00001d023507::10:7854126-7856127(+)
Zm00001d029432::1:70226474-70228475(+)
Zm00001d037996::6:144726261-144728262(-)
Zm00001d051065::4:140075901-140077902(-)
Zm00001d047087::9:118043284-118045285(-)
Zm00001d006195::2:201275995-201277996(-)
Zm00001d046247::9:76314295-76316296(-)
Zm00001d007912::2:242355161-242357162(+)
Zm00001d034413::1:292248828-292250829(-)
Zm00001d020149::7:95873528-95875529(+)
Zm00001d019587::7:44884044-44886045(+)
Zm00001d017699::5:204536334-204538335(+)
Zm00001d030310::1:121461809-121463810(-)
Zm00001d005784::2:188226500-188228501(-)
Zm00001d007186::2:224111441-224113442(+)
Zm00001d015182::5:78508235-78510236(+)
Zm00001d009496::8:67225946-67227947(-)
Zm00001d012228::8:170457218-170459219(+)
Zm00001d040315::3:37692103-37694104(+)
Zm00001d007647::2:236839737-236841738(-)
Zm00001d024194::10:54969718-54971719(+)
Zm00001d012667::8:178313695-178315696(-)
Zm00001d045382::9:20234436-20236437(-)
Zm00001d009932::8:90456067-90458068(-)
Zm00001d039185::6:172155016-172157017(-)
Zm00001d027234::1:119238-121239(-)
Zm00001d040318::3:37816859-37818860(-)
Zm00001d045354::9:19434849-19436850(+)
Zm00001d032162::1:215113106-215115107(-)
Zm00001d033362::1:260328340-260330341(+)
Zm00001d026023::10:136262392-136264393(+)
Zm00001d023543::10:9586838-9588839(-)
Zm00001d008218::8:1583964-1585965(+)
Zm00001d013957::5:26170487-26172488(-)
Zm00001d046120::9:64628730-64630731(+)
Zm00001d053281::4:223891336-223893337(+)
Zm00001d038618::6:161014859-161016860(+)
Zm00001d022462::7:178150366-178152367(-)
Zm00001d019552::7:42055185-42057186(-)
Zm00001d019279::7:25299923-25301924(+)
Zm00001d029747::1:85171203-85173204(+)
Zm00001d004086::2:81415420-81417421(-)
Zm00001d045793::9:39449988-39451989(-)
Zm00001d040541::3:48774177-48776178(+)
Zm00001d052192::4:182753477-182755478(-)
Zm00001d045557::9:26660743-26662744(-)
Zm00001d006183::2:200913087-200915088(+)
Zm00001d043922::3:213877926-213879927(+)
Zm00001d028064::1:21882320-21884321(+)
Zm00001d018653::7:1886280-1888281(-)
Zm00001d010585::8:121005319-121007320(+)
Zm00001d022590::7:180508086-180510087(+)
Zm00001d041549::3:126667190-126669191(-)
Zm00001d009866::8:85800460-85802461(+)
Zm00001d009211::8:43209528-43211529(-)
Zm00001d051301::4:152419887-152421888(-)
Zm00001d010752::8:126881888-126883889(-)
Zm00001d020476::7:117753121-117755122(-)
Zm00001d046616::9:98851056-98853057(-)
Zm00001d007118::2:222717641-222719642(+)
Zm00001d042061::3:149274912-149276913(+)
Zm00001d035170::6:7515793-7517794(+)
Zm00001d013216::5:6642020-6644021(+)
Zm00001d025418::10:118047666-118049667(+)
Zm00001d033360::1:260209175-260211176(+)
Zm00001d041610::3:129612256-129614257(-)
Zm00001d034773::1:301811900-301813901(+)
Zm00001d012713::8:179093891-179095892(+)
Zm00001d019759::7:57090700-57092701(-)
Zm00001d028753::1:45570370-45572371(+)
Zm00001d032828::1:239463870-239465871(-)
Zm00001d003429::2:44101680-44103681(-)
Zm00001d035162::6:7400714-7402715(+)
Zm00001d036567::6:92810819-92812820(-)
Zm00001d034618::1:297939498-297941499(-)
Zm00001d006382::2:206161235-206163236(+)
Zm00001d052837::4:202247088-202249089(+)
Zm00001d020852::7:134728328-134730329(-)
Zm00001d015347::5:85615861-85617862(-)
Zm00001d007764::2:239259600-239261601(+)
Zm00001d053932::4:243770530-243772531(-)
Zm00001d014655::5:57573666-57575667(-)
Zm00001d034663::1:299196263-299198264(-)
Zm00001d032527::1:229517418-229519419(-)
Zm00001d019102::7:16753849-16755850(-)
Zm00001d014364::5:42930295-42932296(+)
Zm00001d036929::6:106702540-106704541(+)
Zm00001d013614::5:15421248-15423249(+)
Zm00001d024916::10:94906934-94908935(-)
Zm00001d013151::5:5454437-5456438(-)
Zm00001d004744::2:135505503-135507504(-)
Zm00001d052945::4:205814102-205816103(+)
Zm00001d013196::5:6194441-6196442(-)
Zm00001d017006::5:182539751-182541752(+)
Zm00001d038871::6:166174055-166176056(+)
Zm00001d003418::2:43781006-43783007(-)
Zm00001d012413::8:174057909-174059910(-)
Zm00001d025915::10:133731578-133733579(+)
Zm00001d030612::1:148425310-148427311(-)
Zm00001d003256::2:38084914-38086915(+)
Zm00001d050723::4:118822421-118824422(-)
Zm00001d046440::9:89861093-89863094(+)
Zm00001d029154::1:60795233-60797234(+)
Zm00001d048157::9:151094333-151096334(-)
Zm00001d027762::1:13027454-13029455(+)
Zm00001d021641::7:158893384-158895385(-)
Zm00001d043958::3:214833296-214835297(-)
Zm00001d013195::5:6185287-6187288(+)
Zm00001d006677::2:214087842-214089843(-)
Zm00001d038695::6:162655115-162657116(+)
Zm00001d002510::2:14306289-14308290(-)
Zm00001d038777::6:164220594-164222595(-)
Zm00001d027839::1:14752683-14754684(+)
Zm00001d033210::1:254196948-254198949(-)
Zm00001d048149::9:150904592-150906593(+)
Zm00001d006399::2:206591586-206593587(+)
Zm00001d039240::3:381640-383641(+)
Zm00001d046748::9:104329159-104331160(+)
Zm00001d038840::6:165622931-165624932(+)
Zm00001d036965::6:107627056-107629057(-)
Zm00001d030046::1:102012157-102014158(-)
Zm00001d021938::7:166552477-166554478(-)
Zm00001d033075::1:249661320-249663321(+)
Zm00001d003850::2:62446754-62448755(+)
Zm00001d043242::3:192882836-192884837(+)
Zm00001d020272::7:103498035-103500036(-)
Zm00001d025062::10:102249553-102251554(-)
Zm00001d028728::1:44519724-44521725(+)
Zm00001d047930::9:145596886-145598887(+)
Zm00001d036433::6:88293793-88295794(-)
Zm00001d016606::5:169940259-169942260(+)
Zm00001d049129::4:16984454-16986455(-)
Zm00001d037767::6:136768731-136770732(-)
Zm00001d030591::1:146987789-146989790(+)
Zm00001d028022::1:20602986-20604987(+)
Zm00001d037400::6:124493196-124495197(-)
Zm00001d045808::9:40483207-40485208(+)
Zm00001d052930::4:205247937-205249938(-)
Zm00001d045989::9:52833036-52835037(-)
Zm00001d043116::3:189584603-189586604(-)
Zm00001d014446::5:47427071-47429072(-)
Zm00001d038937::6:167322565-167324566(+)
Zm00001d001917::2:2906262-2908263(+)
Zm00001d042202::3:156029157-156031158(+)
Zm00001d020552::7:122013811-122015812(+)
Zm00001d034003::1:280810592-280812593(-)
Zm00001d027588::1:8550887-8552888(+)
Zm00001d039101::6:170022203-170024204(+)
Zm00001d054003::4:244921258-244923259(-)
Zm00001d029753::1:85504542-85506543(+)
Zm00001d007675::2:237257259-237259260(-)
Zm00001d047732::9:140183284-140185285(-)
Zm00001d029922::1:94480762-94482763(-)
Zm00001d039119::6:170394836-170396837(-)
Zm00001d015521::5:95625331-95627332(-)
Zm00001d053427::4:230977966-230979967(-)
Zm00001d019377::7:30755509-30757510(+)
Zm00001d014705::5:59971099-59973100(+)
Zm00001d022270::7:174024557-174026558(-)
Zm00001d053830::4:241980672-241982673(-)
Zm00001d009482::8:66863296-66865297(-)
Zm00001d041221::3:106172145-106174146(-)
Zm00001d046818::9:107032037-107034038(+)
Zm00001d014947::5:69451083-69453084(+)
Zm00001d040593::3:52123927-52125928(+)
Zm00001d032748::1:237181648-237183649(-)
Zm00001d049256::4:23086940-23088941(-)
Zm00001d023235::10:1048217-1050218(+)
Zm00001d024872::10:91599641-91601642(-)
Zm00001d023683::10:15307057-15309058(-)
Zm00001d029733::1:84359345-84361346(-)
Zm00001d026459::10:146247514-146249515(+)
Zm00001d026331::10:143630750-143632751(+)
Zm00001d026627::10:149171522-149173523(+)
Zm00001d038550::6:159759837-159761838(-)
Zm00001d018080::5:213842971-213844972(-)
Zm00001d020702::7:129163705-129165706(+)
Zm00001d028074::1:22014943-22016944(+)
Zm00001d014462::5:48438468-48440469(+)
Zm00001d046665::9:101211942-101213943(+)
Zm00001d011699::8:159165192-159167193(+)
Zm00001d034422::1:292522577-292524578(-)
Zm00001d017033::5:183227684-183229685(+)
Zm00001d026641::10:149277320-149279321(-)
Zm00001d009983::8:93339447-93341448(-)
Zm00001d028182::1:25719376-25721377(+)
Zm00001d039150::6:171099272-171101273(-)
Zm00001d029361::1:67441776-67443777(-)
Zm00001d010556::8:120213073-120215074(+)
Zm00001d025983::10:135295416-135297417(-)
Zm00001d017032::5:183208899-183210900(+)
Zm00001d002375::2:11369240-11371241(+)
Zm00001d005276::2:167095973-167097974(+)
Zm00001d009724::8:77925135-77927136(-)
Zm00001d043444::3:200351332-200353333(+)
Zm00001d018041::5:212691083-212693084(+)
Zm00001d028627::1:41304516-41306517(+)
Zm00001d010804::8:128352567-128354568(-)
Zm00001d049637::4:38394085-38396086(+)
Zm00001d026469::10:146514259-146516260(+)
Zm00001d009638::8:73992605-73994606(-)
Zm00001d050251::4:76388865-76390866(+)
Zm00001d001865::2:2079168-2081169(-)
Zm00001d036202::6:76922490-76924491(-)
Zm00001d010894::8:132434291-132436292(+)
Zm00001d043737::3:208733928-208735929(-)
Zm00001d023973::10:32813978-32815979(+)
Zm00001d034795::1:302377518-302379519(-)
Zm00001d037972::6:143909984-143911985(+)
Zm00001d018487::5:221691438-221693439(-)
Zm00001d047707::9:139672129-139674130(-)
Zm00001d031651::1:197395053-197397054(-)
Zm00001d035348::6:22764431-22766432(-)
Zm00001d039195::6:172326910-172328911(-)
Zm00001d042512::3:170270600-170272601(+)
Zm00001d014415::5:45482661-45484662(-)
Zm00001d053952::4:244165394-244167395(+)
Zm00001d018197::5:216309988-216311989(+)
Zm00001d011384::8:149205834-149207835(-)
Zm00001d032687::1:234440704-234442705(-)
Zm00001d015459::5:91463356-91465357(-)
Zm00001d020719::7:130048245-130050246(+)
Zm00001d005751::2:186189521-186191522(+)
Zm00001d037744::6:136154704-136156705(+)
Zm00001d039504::3:6086109-6088110(+)
Zm00001d001827::2:1538159-1540160(+)
Zm00001d044339::3:225455208-225457209(+)
Zm00001d032659::1:233406418-233408419(-)
Zm00001d047701::9:139520316-139522317(+)
Zm00001d012642::8:177706433-177708434(-)
Zm00001d033831::1:275188006-275190007(-)
Zm00001d045452::9:22776514-22778515(+)
Zm00001d026630::10:149186426-149188427(+)
Zm00001d053284::4:224050862-224052863(-)
Zm00001d042662::3:175832745-175834746(-)
Zm00001d032271::1:219872458-219874459(+)
Zm00001d018118::5:214687032-214689033(-)
Zm00001d027991::1:19583055-19585056(+)
Zm00001d014626::5:56460203-56462204(-)
Zm00001d016847::5:178248568-178250569(+)
Zm00001d017545::5:199144028-199146029(-)
Zm00001d011495::8:152337569-152339570(+)
Zm00001d025901::10:133327547-133329548(-)
Zm00001d042864::3:182382270-182384271(+)
Zm00001d034435::1:292948484-292950485(-)
Zm00001d016883::5:179270707-179272708(+)
Zm00001d034796::1:302376984-302378985(+)
Zm00001d044906::9:6891911-6893912(+)
Zm00001d030485::1:136737213-136739214(+)
Zm00001d003822::2:60915599-60917600(+)
Zm00001d028804::1:46902973-46904974(-)
Zm00001d050899::4:129066019-129068020(-)
Zm00001d026298::10:143167155-143169156(+)
Zm00001d002284::2:9551458-9553459(-)
Zm00001d026248::10:141808013-141810014(-)
Zm00001d002545::2:15130933-15132934(-)
Zm00001d013708::5:18218516-18220517(+)
Zm00001d008512::8:11125513-11127514(-)
Zm00001d017204::5:188796130-188798131(+)
Zm00001d044573::3:232090612-232092613(+)
Zm00001d001979::2:3826067-3828068(-)
Zm00001d045309::9:18682006-18684007(-)
Zm00001d021390::7:150686679-150688680(+)
Zm00001d037125::6:113340251-113342252(-)
Zm00001d048133::9:150628341-150630342(+)
Zm00001d003090::2:31860184-31862185(-)
Zm00001d016804::5:176672765-176674766(+)
Zm00001d035598::6:35986262-35988263(+)
Zm00001d011631::8:156786283-156788284(+)
Zm00001d037512::6:127654121-127656122(+)
Zm00001d044481::3:229411315-229413316(-)
Zm00001d034063::1:282860137-282862138(-)
Zm00001d038555::6:159788429-159790430(+)
Zm00001d051314::4:153286791-153288792(-)
Zm00001d020918::7:136526209-136528210(-)
Zm00001d028359::1:32042252-32044253(+)
Zm00001d020030::7:87164473-87166474(-)
Zm00001d053865::4:242556533-242558534(+)
Zm00001d006835::2:217599701-217601702(-)
Zm00001d037326::6:121219218-121221219(-)
Zm00001d031070::1:175967709-175969710(-)
Zm00001d013461::5:12112549-12114550(-)
Zm00001d007253::2:225740090-225742091(+)
Zm00001d026166::10:140256034-140258035(-)
Zm00001d053177::4:218289029-218291030(+)
Zm00001d028920::1:51497232-51499233(-)
Zm00001d020863::7:134961095-134963096(+)
Zm00001d002385::2:11635050-11637051(+)
Zm00001d052961::4:206357861-206359862(-)
Zm00001d013206::5:6550973-6552974(+)
Zm00001d001978::2:3796662-3798663(+)
Zm00001d030230::1:114679438-114681439(-)
Zm00001d037982::6:144257909-144259910(-)
Zm00001d002476::2:13589365-13591366(+)
Zm00001d020755::7:131253169-131255170(+)
Zm00001d025404::10:117394250-117396251(+)
Zm00001d043382::3:198281707-198283708(+)
Zm00001d035845::6:55458328-55460329(+)
Zm00001d005917::2:192686405-192688406(+)
Zm00001d043047::3:187347483-187349484(-)
Zm00001d025437::10:118679856-118681857(+)
Zm00001d044432::3:227772642-227774643(-)
Zm00001d027537::1:7716105-7718106(-)
Zm00001d025273::10:112123992-112125993(-)
Zm00001d026649::10:149383668-149385669(-)
Zm00001d020487::7:118585286-118587287(+)
Zm00001d011599::8:155471921-155473922(+)
Zm00001d044216::3:222088541-222090542(+)
Zm00001d033650::1:269671968-269673969(-)
Zm00001d051953::4:175185577-175187578(-)
Zm00001d005343::2:170140796-170142797(+)
```
