## Supplementary material for "A comprehensive map of preferentially located motifs reveals distinct proximal *cis*-regulatory elements in plants": ATACGAAA_containing_gene_set.txt

```
#Occurences of ATACGAAA between -339 and -190 (positions relative to the transcription start site)
#155 sequences with ATACGAAA in this interval
#0.60% of the sequences in promoter set with ATACGAAA (set with 25847 sequences)
Zm00001d005889::2:191794744-191796745(-)
Zm00001d032263::1:219629813-219631814(-)
Zm00001d006597::2:211804684-211806685(+)
Zm00001d052423::4:189661692-189663693(-)
Zm00001d027500::1:6796298-6798299(+)
Zm00001d018756::7:4288551-4290552(+)
Zm00001d002871::2:25175932-25177933(-)
Zm00001d053180::4:218446585-218448586(+)
Zm00001d020256::7:102402559-102404560(+)
Zm00001d029055::1:56404477-56406478(-)
Zm00001d043352::3:197455143-197457144(-)
Zm00001d052462::4:190491331-190493332(+)
Zm00001d003612::2:50119475-50121476(+)
Zm00001d003540::2:47416810-47418811(-)
Zm00001d027326::1:2996661-2998662(-)
Zm00001d020612::7:125095496-125097497(+)
Zm00001d023943::10:30694517-30696518(-)
Zm00001d002324::2:10313594-10315595(+)
Zm00001d042626::3:174367712-174369713(-)
Zm00001d016541::5:166691275-166693276(+)
Zm00001d033451::1:263015767-263017768(-)
Zm00001d020163::7:96650874-96652875(-)
Zm00001d037624::6:132165444-132167445(-)
Zm00001d033111::1:250440804-250442805(+)
Zm00001d049738::4:42138671-42140672(+)
Zm00001d020862::7:134952796-134954797(+)
Zm00001d011269::8:145255771-145257772(+)
Zm00001d007436::2:231671921-231673922(+)
Zm00001d025711::10:126997411-126999412(-)
Zm00001d042758::3:179025402-179027403(-)
Zm00001d049256::4:23086940-23088941(-)
Zm00001d012645::8:177773886-177775887(-)
Zm00001d051538::4:161852702-161854703(+)
Zm00001d012605::8:177083150-177085151(+)
Zm00001d035245::6:16781518-16783519(-)
Zm00001d032889::1:241522718-241524719(-)
Zm00001d021910::7:165798035-165800036(-)
Zm00001d050690::4:115496301-115498302(-)
Zm00001d014261::5:38491076-38493077(+)
Zm00001d010413::8:113641302-113643303(-)
Zm00001d010711::8:125263361-125265362(+)
Zm00001d045995::9:53096056-53098057(+)
Zm00001d018962::7:10830065-10832066(+)
Zm00001d002654::2:18319505-18321506(-)
Zm00001d011272::8:145368166-145370167(+)
Zm00001d029806::1:87747677-87749678(-)
Zm00001d023865::10:25420834-25422835(-)
Zm00001d002542::2:15059905-15061906(+)
Zm00001d018202::5:216492450-216494451(-)
Zm00001d044600::3:233088444-233090445(+)
Zm00001d008662::8:16397517-16399518(+)
Zm00001d027807::1:14030229-14032230(-)
Zm00001d013086::5:4526924-4528925(+)
Zm00001d033897::1:277821663-277823664(+)
Zm00001d013850::5:22708651-22710652(-)
Zm00001d006084::2:197716771-197718772(-)
Zm00001d003950::2:71780383-71782384(-)
Zm00001d019075::7:15377335-15379336(+)
Zm00001d023529::10:8781717-8783718(-)
Zm00001d049222::4:21350753-21352754(-)
Zm00001d046531::9:94216710-94218711(-)
Zm00001d013526::5:13614174-13616175(-)
Zm00001d041168::3:101763698-101765699(+)
Zm00001d004007::2:75056235-75058236(-)
Zm00001d022049::7:168871797-168873798(+)
Zm00001d051438::4:158510086-158512087(+)
Zm00001d014278::5:39064903-39066904(+)
Zm00001d019215::7:22118923-22120924(+)
Zm00001d005536::2:177662355-177664356(+)
Zm00001d014546::5:52697315-52699316(+)
Zm00001d053738::4:240106548-240108549(+)
Zm00001d037055::6:110710228-110712229(-)
Zm00001d048863::4:6623634-6625635(-)
Zm00001d011704::8:159241316-159243317(+)
Zm00001d041484::3:123248651-123250652(-)
Zm00001d032798::1:238471177-238473178(-)
Zm00001d045544::9:25949440-25951441(+)
Zm00001d034157::1:285302120-285304121(+)
Zm00001d030011::1:99118057-99120058(-)
Zm00001d011889::8:164036636-164038637(+)
Zm00001d045285::9:17989120-17991121(-)
Zm00001d028534::1:38456628-38458629(-)
Zm00001d033976::1:279925305-279927306(-)
Zm00001d045473::9:23447128-23449129(-)
Zm00001d009598::8:72401693-72403694(-)
Zm00001d025692::10:126419488-126421489(+)
Zm00001d016964::5:181503448-181505449(+)
Zm00001d030761::1:158665640-158667641(-)
Zm00001d028616::1:40944819-40946820(-)
Zm00001d018046::5:212797085-212799086(+)
Zm00001d047460::9:130889979-130891980(-)
Zm00001d006607::2:212376782-212378783(+)
Zm00001d030074::1:103632880-103634881(+)
Zm00001d026306::10:143282972-143284973(-)
Zm00001d007048::2:220861313-220863314(+)
Zm00001d018547::5:222772923-222774924(+)
Zm00001d049242::4:22483611-22485612(+)
Zm00001d046528::9:94131792-94133793(+)
Zm00001d004193::2:90160610-90162611(-)
Zm00001d048575::9:159514919-159516920(-)
Zm00001d027752::1:12639643-12641644(-)
Zm00001d006512::2:210283462-210285463(+)
Zm00001d030832::1:162230218-162232219(+)
Zm00001d038568::6:160027097-160029098(-)
Zm00001d043906::3:213462296-213464297(+)
Zm00001d050293::4:79154676-79156677(+)
Zm00001d027706::1:11582561-11584562(+)
Zm00001d037057::6:110843620-110845621(+)
Zm00001d027314::1:2808250-2810251(+)
Zm00001d036760::6:99955994-99957995(+)
Zm00001d012682::8:178601714-178603715(+)
Zm00001d044429::3:227739268-227741269(+)
Zm00001d017775::5:206387457-206389458(-)
Zm00001d009786::8:81147838-81149839(-)
Zm00001d035820::6:53197947-53199948(+)
Zm00001d029706::1:83227542-83229543(-)
Zm00001d042505::3:170023109-170025110(+)
Zm00001d014779::5:62837797-62839798(-)
Zm00001d020916::7:136515707-136517708(-)
Zm00001d042642::3:175095495-175097496(-)
Zm00001d022147::7:171241777-171243778(-)
Zm00001d049730::4:41759913-41761914(+)
Zm00001d040456::3:44233624-44235625(-)
Zm00001d037525::6:128127426-128129427(-)
Zm00001d043207::3:191784897-191786898(+)
Zm00001d029048::1:56092744-56094745(+)
Zm00001d053155::4:216759706-216761707(-)
Zm00001d053122::4:214598964-214600965(+)
Zm00001d022044::7:168547758-168549759(-)
Zm00001d004231::2:94071670-94073671(-)
Zm00001d004343::2:105199416-105201417(+)
Zm00001d038486::6:158505771-158507772(-)
Zm00001d018420::5:220386868-220388869(-)
Zm00001d025041::10:101192208-101194209(+)
Zm00001d038440::6:157295822-157297823(+)
Zm00001d003691::2:54564417-54566418(-)
Zm00001d052129::4:180435877-180437878(-)
Zm00001d048576::9:159535275-159537276(-)
Zm00001d024196::10:55000751-55002752(-)
Zm00001d008663::8:16397517-16399518(+)
Zm00001d036844::6:103615150-103617151(-)
Zm00001d015419::5:89295121-89297122(-)
Zm00001d013253::5:7149325-7151326(-)
Zm00001d039052::6:169319292-169321293(+)
Zm00001d046020::9:55689728-55691729(-)
Zm00001d015596::5:100234443-100236444(-)
Zm00001d015384::5:87547314-87549315(+)
Zm00001d029031::1:55377850-55379851(-)
Zm00001d024153::10:50347394-50349395(+)
Zm00001d014458::5:48259279-48261280(+)
Zm00001d026598::10:148709353-148711354(+)
Zm00001d017941::5:210496672-210498673(+)
Zm00001d024169::10:52328960-52330961(-)
Zm00001d040677::3:57357503-57359504(-)
Zm00001d014470::5:49226070-49228071(+)
```
