## Supplementary material for "A comprehensive map of preferentially located motifs reveals distinct proximal *cis*-regulatory elements in plants": ATACGC_containing_gene_set.txt

```
#Occurences of ATACGC between -34 and -26 (positions relative to the transcription start site)
#136 sequences with ATACGC in this interval
#0.53% of the sequences in promoter set with ATACGC (set with 25847 sequences)
Zm00001d042061::3:149274912-149276913(+)
Zm00001d010098::8:99164296-99166297(-)
Zm00001d049637::4:38394085-38396086(+)
Zm00001d032327::1:222600776-222602777(-)
Zm00001d016804::5:176672765-176674766(+)
Zm00001d040315::3:37692103-37694104(+)
Zm00001d025915::10:133731578-133733579(+)
Zm00001d011431::8:150344679-150346680(+)
Zm00001d013151::5:5454437-5456438(-)
Zm00001d035689::6:41140956-41142957(-)
Zm00001d027941::1:18017603-18019604(+)
Zm00001d051879::4:173240709-173242710(-)
Zm00001d027588::1:8550887-8552888(+)
Zm00001d020977::7:138406397-138408398(+)
Zm00001d028359::1:32042252-32044253(+)
Zm00001d038871::6:166174055-166176056(+)
Zm00001d053177::4:218289029-218291030(+)
Zm00001d040541::3:48774177-48776178(+)
Zm00001d037512::6:127654121-127656122(+)
Zm00001d002375::2:11369240-11371241(+)
Zm00001d037125::6:113340251-113342252(-)
Zm00001d045793::9:39449988-39451989(-)
Zm00001d017126::5:186225784-186227785(-)
Zm00001d042662::3:175832745-175834746(-)
Zm00001d001865::2:2079168-2081169(-)
Zm00001d052945::4:205814102-205816103(+)
Zm00001d017032::5:183208899-183210900(+)
Zm00001d013201::5:6395004-6397005(+)
Zm00001d033210::1:254196948-254198949(-)
Zm00001d002476::2:13589365-13591366(+)
Zm00001d020030::7:87164473-87166474(-)
Zm00001d034855::1:303824577-303826578(+)
Zm00001d026649::10:149383668-149385669(-)
Zm00001d026166::10:140256034-140258035(-)
Zm00001d040318::3:37816859-37818860(-)
Zm00001d015521::5:95625331-95627332(-)
Zm00001d003418::2:43781006-43783007(-)
Zm00001d030591::1:146987789-146989790(+)
Zm00001d040593::3:52123927-52125928(+)
Zm00001d038839::6:165596728-165598729(-)
Zm00001d039119::6:170394836-170396837(-)
Zm00001d039504::3:6086109-6088110(+)
Zm00001d017670::5:203604296-203606297(+)
Zm00001d002385::2:11635050-11637051(+)
Zm00001d054003::4:244921258-244923259(-)
Zm00001d017204::5:188796130-188798131(+)
Zm00001d023543::10:9586838-9588839(-)
Zm00001d025437::10:118679856-118681857(+)
Zm00001d034773::1:301811900-301813901(+)
Zm00001d029164::1:60873072-60875073(+)
Zm00001d029154::1:60795233-60797234(+)
Zm00001d047930::9:145596886-145598887(+)
Zm00001d014520::5:51448852-51450853(+)
Zm00001d043382::3:198281707-198283708(+)
Zm00001d011495::8:152337569-152339570(+)
Zm00001d018369::5:219411921-219413922(+)
Zm00001d037972::6:143909984-143911985(+)
Zm00001d036929::6:106702540-106704541(+)
Zm00001d039416::3:3824770-3826771(-)
Zm00001d050723::4:118822421-118824422(-)
Zm00001d038695::6:162655115-162657116(+)
Zm00001d017033::5:183227684-183229685(+)
Zm00001d033362::1:260328340-260330341(+)
Zm00001d039488::3:5704990-5706991(+)
Zm00001d040193::3:31641224-31643225(-)
Zm00001d034776::1:301954545-301956546(+)
Zm00001d043242::3:192882836-192884837(+)
Zm00001d020487::7:118585286-118587287(+)
Zm00001d037992::6:144485579-144487580(+)
Zm00001d026248::10:141808013-141810014(-)
Zm00001d001979::2:3826067-3828068(-)
Zm00001d044216::3:222088541-222090542(+)
Zm00001d012667::8:178313695-178315696(-)
Zm00001d051472::4:159916306-159918307(+)
Zm00001d032271::1:219872458-219874459(+)
Zm00001d026331::10:143630750-143632751(+)
Zm00001d032527::1:229517418-229519419(-)
Zm00001d039185::6:172155016-172157017(-)
Zm00001d050899::4:129066019-129068020(-)
Zm00001d053281::4:223891336-223893337(+)
Zm00001d033360::1:260209175-260211176(+)
Zm00001d042909::3:183675936-183677937(-)
Zm00001d002032::2:4792671-4794672(+)
Zm00001d045557::9:26660743-26662744(-)
Zm00001d044432::3:227772642-227774643(-)
Zm00001d006835::2:217599701-217601702(-)
Zm00001d006183::2:200913087-200915088(+)
Zm00001d019446::7:34278474-34280475(-)
Zm00001d036965::6:107627056-107629057(-)
Zm00001d034245::1:287813168-287815169(-)
Zm00001d019102::7:16753849-16755850(-)
Zm00001d045309::9:18682006-18684007(-)
Zm00001d042107::3:150852151-150854152(+)
Zm00001d030612::1:148425310-148427311(-)
Zm00001d007764::2:239259600-239261601(+)
Zm00001d020552::7:122013811-122015812(+)
Zm00001d006688::2:214470963-214472964(+)
Zm00001d041610::3:129612256-129614257(-)
Zm00001d034777::1:302036912-302038913(+)
Zm00001d054078::4:245973500-245975501(-)
Zm00001d035162::6:7400714-7402715(+)
Zm00001d043652::3:206060268-206062269(+)
Zm00001d030485::1:136737213-136739214(+)
Zm00001d004564::2:118182505-118184506(-)
Zm00001d001923::2:2985845-2987846(+)
Zm00001d021938::7:166552477-166554478(-)
Zm00001d016883::5:179270707-179272708(+)
Zm00001d018197::5:216309988-216311989(+)
Zm00001d002284::2:9551458-9553459(-)
Zm00001d053932::4:243770530-243772531(-)
Zm00001d034413::1:292248828-292250829(-)
Zm00001d024916::10:94906934-94908935(-)
Zm00001d039278::3:958850-960851(+)
Zm00001d001917::2:2906262-2908263(+)
Zm00001d004843::2:143854472-143856473(+)
Zm00001d013196::5:6194441-6196442(-)
Zm00001d002416::2:12273391-12275392(+)
Zm00001d006677::2:214087842-214089843(-)
Zm00001d011599::8:155471921-155473922(+)
Zm00001d021390::7:150686679-150688680(+)
Zm00001d053830::4:241980672-241982673(-)
Zm00001d047707::9:139672129-139674130(-)
Zm00001d013164::5:5672127-5674128(+)
Zm00001d029747::1:85171203-85173204(+)
Zm00001d039101::6:170022203-170024204(+)
Zm00001d026023::10:136262392-136264393(+)
Zm00001d032828::1:239463870-239465871(-)
Zm00001d003429::2:44101680-44103681(-)
Zm00001d035348::6:22764431-22766432(-)
Zm00001d017699::5:204536334-204538335(+)
Zm00001d035845::6:55458328-55460329(+)
Zm00001d026627::10:149171522-149173523(+)
Zm00001d043598::3:204731833-204733834(-)
Zm00001d020852::7:134728328-134730329(-)
Zm00001d046616::9:98851056-98853057(-)
Zm00001d034435::1:292948484-292950485(-)
```
