## Supplementary material for "A comprehensive map of preferentially located motifs reveals distinct proximal *cis*-regulatory elements in plants": ATACGCA_containing_gene_set.txt

```
#Occurences of ATACGCA between -39 and -29 (positions relative to the transcription start site)
#33 sequences with ATACGCA in this interval
#0.13% of the sequences in promoter set with ATACGCA (set with 25847 sequences)
Zm00001d020163::7:96650874-96652875(-)
Zm00001d015886::5:129024402-129026403(+)
Zm00001d027908::1:17360674-17362675(+)
Zm00001d017126::5:186225784-186227785(-)
Zm00001d035162::6:7400714-7402715(+)
Zm00001d021390::7:150686679-150688680(+)
Zm00001d001923::2:2985845-2987846(+)
Zm00001d019446::7:34278474-34280475(-)
Zm00001d011599::8:155471921-155473922(+)
Zm00001d040315::3:37692103-37694104(+)
Zm00001d013151::5:5454437-5456438(-)
Zm00001d046186::9:70326649-70328650(-)
Zm00001d013231::5:6799157-6801158(-)
Zm00001d045309::9:18682006-18684007(-)
Zm00001d037736::6:135770799-135772800(-)
Zm00001d007517::2:233657886-233659887(-)
Zm00001d002375::2:11369240-11371241(+)
Zm00001d053830::4:241980672-241982673(-)
Zm00001d016883::5:179270707-179272708(+)
Zm00001d035689::6:41140956-41142957(-)
Zm00001d033554::1:267002325-267004326(+)
Zm00001d037972::6:143909984-143911985(+)
Zm00001d034776::1:301954545-301956546(+)
Zm00001d026248::10:141808013-141810014(-)
Zm00001d014275::5:38928195-38930196(+)
Zm00001d035845::6:55458328-55460329(+)
Zm00001d001865::2:2079168-2081169(-)
Zm00001d027588::1:8550887-8552888(+)
Zm00001d034773::1:301811900-301813901(+)
Zm00001d034037::1:281974085-281976086(+)
Zm00001d026166::10:140256034-140258035(-)
Zm00001d054003::4:244921258-244923259(-)
Zm00001d015263::5:81967136-81969137(-)
```
