## Supplementary material for "A comprehensive map of preferentially located motifs reveals distinct proximal *cis*-regulatory elements in plants": ATACGCC_containing_gene_set.txt

```
#Occurences of ATACGCC between -65 and -26 (positions relative to the transcription start site)
#81 sequences with ATACGCC in this interval
#0.31% of the sequences in promoter set with ATACGCC (set with 25847 sequences)
Zm00001d011431::8:150344679-150346680(+)
Zm00001d003315::2:39890154-39892155(-)
Zm00001d002234::2:8462402-8464403(+)
Zm00001d020977::7:138406397-138408398(+)
Zm00001d038871::6:166174055-166176056(+)
Zm00001d025304::10:113474499-113476500(-)
Zm00001d032828::1:239463870-239465871(-)
Zm00001d020852::7:134728328-134730329(-)
Zm00001d030688::1:152990523-152992524(+)
Zm00001d034777::1:302036912-302038913(+)
Zm00001d014571::5:53939773-53941774(+)
Zm00001d040193::3:31641224-31643225(-)
Zm00001d037125::6:113340251-113342252(-)
Zm00001d006183::2:200913087-200915088(+)
Zm00001d004298::2:101437244-101439245(-)
Zm00001d026023::10:136262392-136264393(+)
Zm00001d002275::2:9301216-9303217(+)
Zm00001d040541::3:48774177-48776178(+)
Zm00001d033909::1:278286092-278288093(+)
Zm00001d034431::1:292891677-292893678(-)
Zm00001d023543::10:9586838-9588839(-)
Zm00001d031856::1:204247667-204249668(-)
Zm00001d008970::8:27767371-27769372(-)
Zm00001d013164::5:5672127-5674128(+)
Zm00001d041448::3:120542148-120544149(+)
Zm00001d035558::6:33063165-33065166(-)
Zm00001d023343::10:3825244-3827245(-)
Zm00001d012614::8:177242071-177244072(+)
Zm00001d052859::4:202764154-202766155(-)
Zm00001d006677::2:214087842-214089843(-)
Zm00001d053932::4:243770530-243772531(-)
Zm00001d011941::8:164864177-164866178(-)
Zm00001d049771::4:44042907-44044908(-)
Zm00001d025735::10:127932524-127934525(+)
Zm00001d039851::3:16616239-16618240(-)
Zm00001d010098::8:99164296-99166297(-)
Zm00001d026351::10:144104828-144106829(-)
Zm00001d018638::7:1412562-1414563(-)
Zm00001d002249::2:8961437-8963438(-)
Zm00001d002284::2:9551458-9553459(-)
Zm00001d029938::1:95640544-95642545(+)
Zm00001d015757::5:116653405-116655406(+)
Zm00001d002385::2:11635050-11637051(+)
Zm00001d047930::9:145596886-145598887(+)
Zm00001d017204::5:188796130-188798131(+)
Zm00001d018718::7:3077024-3079025(-)
Zm00001d017886::5:209620899-209622900(+)
Zm00001d017670::5:203604296-203606297(+)
Zm00001d020552::7:122013811-122015812(+)
Zm00001d042107::3:150852151-150854152(+)
Zm00001d002893::2:26043992-26045993(+)
Zm00001d024916::10:94906934-94908935(-)
Zm00001d013196::5:6194441-6196442(-)
Zm00001d002032::2:4792671-4794672(+)
Zm00001d005814::2:189516734-189518735(+)
Zm00001d015521::5:95625331-95627332(-)
Zm00001d045112::9:13122181-13124182(-)
Zm00001d042061::3:149274912-149276913(+)
Zm00001d044518::3:230734248-230736249(+)
Zm00001d010373::8:111707598-111709599(-)
Zm00001d016216::5:150671856-150673857(+)
Zm00001d003228::2:36829375-36831376(-)
Zm00001d007882::2:241674982-241676983(-)
Zm00001d002476::2:13589365-13591366(+)
Zm00001d021031::7:140947603-140949604(+)
Zm00001d028691::1:43316076-43318077(-)
Zm00001d037512::6:127654121-127656122(+)
Zm00001d032197::1:216771971-216773972(-)
Zm00001d037118::6:112976908-112978909(+)
Zm00001d011956::8:165154528-165156529(-)
Zm00001d040463::3:44746111-44748112(-)
Zm00001d046330::9:80613073-80615074(+)
Zm00001d052147::4:181053550-181055551(-)
Zm00001d011477::8:151685402-151687403(+)
Zm00001d043242::3:192882836-192884837(+)
Zm00001d015429::5:89663224-89665225(+)
Zm00001d008230::8:2032607-2034608(+)
Zm00001d044432::3:227772642-227774643(-)
Zm00001d039504::3:6086109-6088110(+)
Zm00001d034435::1:292948484-292950485(-)
Zm00001d039101::6:170022203-170024204(+)
```
