## Supplementary material for "A comprehensive map of preferentially located motifs reveals distinct proximal *cis*-regulatory elements in plants": ATACGCG_containing_gene_set.txt

```
#Occurences of ATACGCG between -50 and -28 (positions relative to the transcription start site)
#64 sequences with ATACGCG in this interval
#0.25% of the sequences in promoter set with ATACGCG (set with 25847 sequences)
Zm00001d050723::4:118822421-118824422(-)
Zm00001d026627::10:149171522-149173523(+)
Zm00001d036965::6:107627056-107629057(-)
Zm00001d026221::10:141435300-141437301(+)
Zm00001d052945::4:205814102-205816103(+)
Zm00001d041708::3:134377434-134379435(+)
Zm00001d027859::1:15498725-15500726(+)
Zm00001d007764::2:239259600-239261601(+)
Zm00001d048315::9:154453302-154455303(-)
Zm00001d014575::5:54067449-54069450(-)
Zm00001d007381::2:230305528-230307529(-)
Zm00001d032327::1:222600776-222602777(-)
Zm00001d013571::5:14478466-14480467(+)
Zm00001d042662::3:175832745-175834746(-)
Zm00001d021767::7:162711898-162713899(+)
Zm00001d038695::6:162655115-162657116(+)
Zm00001d018497::5:221821493-221823494(-)
Zm00001d017699::5:204536334-204538335(+)
Zm00001d003429::2:44101680-44103681(-)
Zm00001d014520::5:51448852-51450853(+)
Zm00001d018197::5:216309988-216311989(+)
Zm00001d039416::3:3824770-3826771(-)
Zm00001d017144::5:186775303-186777304(-)
Zm00001d043382::3:198281707-198283708(+)
Zm00001d040614::3:54004817-54006818(-)
Zm00001d045557::9:26660743-26662744(-)
Zm00001d043598::3:204731833-204733834(-)
Zm00001d053177::4:218289029-218291030(+)
Zm00001d006835::2:217599701-217601702(-)
Zm00001d025823::10:130740907-130742908(-)
Zm00001d013512::5:13299127-13301128(+)
Zm00001d050899::4:129066019-129068020(-)
Zm00001d051637::4:165362534-165364535(-)
Zm00001d033210::1:254196948-254198949(-)
Zm00001d029164::1:60873072-60875073(+)
Zm00001d013608::5:15297709-15299710(+)
Zm00001d041657::3:132174644-132176645(+)
Zm00001d053281::4:223891336-223893337(+)
Zm00001d005442::2:174335642-174337643(+)
Zm00001d040318::3:37816859-37818860(-)
Zm00001d038839::6:165596728-165598729(-)
Zm00001d025437::10:118679856-118681857(+)
Zm00001d032527::1:229517418-229519419(-)
Zm00001d039240::3:381640-383641(+)
Zm00001d046616::9:98851056-98853057(-)
Zm00001d011495::8:152337569-152339570(+)
Zm00001d002416::2:12273391-12275392(+)
Zm00001d022565::7:180090153-180092154(+)
Zm00001d028055::1:21776053-21778054(-)
Zm00001d029747::1:85171203-85173204(+)
Zm00001d039488::3:5704990-5706991(+)
Zm00001d048155::9:151072525-151074526(+)
Zm00001d019102::7:16753849-16755850(-)
Zm00001d021938::7:166552477-166554478(-)
Zm00001d012932::5:2185801-2187802(-)
Zm00001d040593::3:52123927-52125928(+)
Zm00001d004843::2:143854472-143856473(+)
Zm00001d050313::4:80520022-80522023(+)
Zm00001d040541::3:48774177-48776178(+)
Zm00001d020487::7:118585286-118587287(+)
Zm00001d045793::9:39449988-39451989(-)
Zm00001d049028::4:13011546-13013547(-)
Zm00001d037094::6:111974416-111976417(+)
Zm00001d044216::3:222088541-222090542(+)
```
