## Supplementary material for "A comprehensive map of preferentially located motifs reveals distinct proximal *cis*-regulatory elements in plants": ATACGGC_containing_gene_set.txt

```
#Occurences of ATACGGC between -136 and -32 (positions relative to the transcription start site)
#183 sequences with ATACGGC in this interval
#0.71% of the sequences in promoter set with ATACGGC (set with 25847 sequences)
Zm00001d009097::8:35962417-35964418(+)
Zm00001d038937::6:167322565-167324566(+)
Zm00001d028050::1:21679196-21681197(+)
Zm00001d017952::5:210779907-210781908(+)
Zm00001d036001::6:65311738-65313739(+)
Zm00001d016908::5:179674130-179676131(+)
Zm00001d026298::10:143167155-143169156(+)
Zm00001d054033::4:245345914-245347915(+)
Zm00001d045867::9:44711711-44713712(+)
Zm00001d008371::8:6660521-6662522(-)
Zm00001d045950::9:49158302-49160303(+)
Zm00001d035698::6:41676271-41678272(-)
Zm00001d040459::3:44575373-44577374(+)
Zm00001d051634::4:165269080-165271081(+)
Zm00001d036520::6:91151039-91153040(+)
Zm00001d025765::10:128936305-128938306(-)
Zm00001d032719::1:235995596-235997597(+)
Zm00001d050824::4:124818686-124820687(+)
Zm00001d040014::3:22984460-22986461(+)
Zm00001d006193::2:201256776-201258777(-)
Zm00001d045611::9:28672227-28674228(+)
Zm00001d011708::8:159400082-159402083(+)
Zm00001d018118::5:214687032-214689033(-)
Zm00001d011855::8:162949517-162951518(-)
Zm00001d033574::1:267435223-267437224(-)
Zm00001d023801::10:22204929-22206930(-)
Zm00001d014510::5:51058222-51060223(-)
Zm00001d025938::10:134151337-134153338(+)
Zm00001d025034::10:100656646-100658647(-)
Zm00001d031953::1:207935139-207937140(-)
Zm00001d041491::3:123766757-123768758(-)
Zm00001d024505::10:74755083-74757084(+)
Zm00001d006714::2:215028752-215030753(-)
Zm00001d048205::9:152412150-152414151(-)
Zm00001d031951::1:207854222-207856223(-)
Zm00001d005501::2:176331166-176333167(+)
Zm00001d042880::3:182662281-182664282(-)
Zm00001d045385::9:20250155-20252156(-)
Zm00001d005705::2:183945794-183947795(+)
Zm00001d021842::7:164333204-164335205(+)
Zm00001d018318::5:218379131-218381132(+)
Zm00001d022021::7:168225188-168227189(-)
Zm00001d021970::7:167274309-167276310(-)
Zm00001d023592::10:11122175-11124176(+)
Zm00001d027295::1:2103260-2105261(+)
Zm00001d016853::5:178380210-178382211(+)
Zm00001d029039::1:55704461-55706462(-)
Zm00001d018238::5:217192200-217194201(+)
Zm00001d046836::9:107999230-108001231(+)
Zm00001d014692::5:59277508-59279509(-)
Zm00001d033275::1:257128723-257130724(+)
Zm00001d047404::9:129018024-129020025(-)
Zm00001d002005::2:4234034-4236035(-)
Zm00001d014742::5:61157156-61159157(+)
Zm00001d045354::9:19434849-19436850(+)
Zm00001d053282::4:223910014-223912015(+)
Zm00001d049540::4:33809032-33811033(+)
Zm00001d004198::2:91036688-91038689(+)
Zm00001d052485::4:191056608-191058609(-)
Zm00001d004357::2:105974189-105976190(+)
Zm00001d042116::3:151474702-151476703(+)
Zm00001d038732::6:163538057-163540058(-)
Zm00001d019481::7:36305178-36307179(+)
Zm00001d047628::9:137463467-137465468(+)
Zm00001d006843::2:217708463-217710464(+)
Zm00001d040543::3:48847439-48849440(+)
Zm00001d014986::5:71091885-71093886(-)
Zm00001d012765::8:180344359-180346360(-)
Zm00001d015613::5:101137583-101139584(+)
Zm00001d007430::2:231531989-231533990(+)
Zm00001d046489::9:92157436-92159437(-)
Zm00001d002759::2:21824720-21826721(-)
Zm00001d011034::8:137151915-137153916(+)
Zm00001d005085::2:157724535-157726536(+)
Zm00001d023671::10:14658489-14660490(-)
Zm00001d026575::10:148248157-148250158(+)
Zm00001d033130::1:251644709-251646710(-)
Zm00001d002325::2:10324429-10326430(-)
Zm00001d013066::5:4145701-4147702(+)
Zm00001d022198::7:172634836-172636837(+)
Zm00001d036797::6:101219547-101221548(-)
Zm00001d018156::5:215687964-215689965(+)
Zm00001d029080::1:57298674-57300675(+)
Zm00001d013810::5:21181316-21183317(+)
Zm00001d051339::4:155193894-155195895(+)
Zm00001d033369::1:260632224-260634225(+)
Zm00001d043386::3:198370138-198372139(-)
Zm00001d034493::1:294619255-294621256(-)
Zm00001d019249::7:23915396-23917397(+)
Zm00001d018469::5:221356867-221358868(-)
Zm00001d021716::7:161223984-161225985(-)
Zm00001d050610::4:104013686-104015687(-)
Zm00001d049788::4:44689461-44691462(-)
Zm00001d028574::1:39491645-39493646(-)
Zm00001d051138::4:145540388-145542389(+)
Zm00001d022104::7:170389409-170391410(-)
Zm00001d014511::5:51081408-51083409(-)
Zm00001d006041::2:196149561-196151562(+)
Zm00001d026628::10:149177886-149179887(-)
Zm00001d029568::1:76656892-76658893(+)
Zm00001d053391::4:228951178-228953179(+)
Zm00001d032370::1:224162333-224164334(-)
Zm00001d010313::8:109185644-109187645(+)
Zm00001d041548::3:126576293-126578294(+)
Zm00001d002939::2:27519071-27521072(+)
Zm00001d029124::1:59026503-59028504(+)
Zm00001d051873::4:173005482-173007483(-)
Zm00001d032470::1:227697299-227699300(-)
Zm00001d024225::10:58194814-58196815(+)
Zm00001d011840::8:162507741-162509742(-)
Zm00001d043825::3:210993347-210995348(+)
Zm00001d049270::4:23887739-23889740(+)
Zm00001d038257::6:152485839-152487840(+)
Zm00001d026695::10:150133731-150135732(+)
Zm00001d044050::3:217849185-217851186(+)
Zm00001d046700::9:102879076-102881077(+)
Zm00001d048156::9:151080091-151082092(+)
Zm00001d009907::8:88812588-88814589(+)
Zm00001d019759::7:57090700-57092701(-)
Zm00001d018552::5:222833731-222835732(-)
Zm00001d040002::3:22473993-22475994(+)
Zm00001d038658::6:161944469-161946470(+)
Zm00001d006098::2:198136766-198138767(+)
Zm00001d050893::4:128776955-128778956(+)
Zm00001d011259::8:144790363-144792364(+)
Zm00001d009600::8:72496217-72498218(+)
Zm00001d016291::5:155864705-155866706(-)
Zm00001d036038::6:67845371-67847372(-)
Zm00001d013188::5:6145497-6147498(+)
Zm00001d050179::4:71072493-71074494(-)
Zm00001d020246::7:102019767-102021768(-)
Zm00001d028710::1:43903639-43905640(+)
Zm00001d037975::6:143937124-143939125(-)
Zm00001d007042::2:220734131-220736132(+)
Zm00001d044648::3:233949331-233951332(-)
Zm00001d002812::2:23396257-23398258(+)
Zm00001d021908::7:165766136-165768137(+)
Zm00001d038712::6:163220128-163222129(+)
Zm00001d016832::5:177784018-177786019(-)
Zm00001d032687::1:234440704-234442705(-)
Zm00001d053977::4:244553998-244555999(-)
Zm00001d031017::1:173657022-173659023(+)
Zm00001d028012::1:20298848-20300849(+)
Zm00001d027847::1:15072020-15074021(-)
Zm00001d010023::8:95601907-95603908(+)
Zm00001d017831::5:208062583-208064584(-)
Zm00001d019467::7:35261507-35263508(-)
Zm00001d012936::5:2224108-2226109(+)
Zm00001d015420::5:89296401-89298402(+)
Zm00001d052211::4:183368650-183370651(+)
Zm00001d018526::5:222480504-222482505(+)
Zm00001d049694::4:40522797-40524798(+)
Zm00001d029657::1:81674274-81676275(+)
Zm00001d029046::1:56028430-56030431(+)
Zm00001d053856::4:242288362-242290363(-)
Zm00001d033397::1:261820564-261822565(-)
Zm00001d004193::2:90160610-90162611(-)
Zm00001d027572::1:8300846-8302847(+)
Zm00001d029123::1:59027297-59029298(-)
Zm00001d007842::2:240671363-240673364(+)
Zm00001d033987::1:280370431-280372432(-)
Zm00001d027872::1:16009696-16011697(+)
Zm00001d048060::9:149096657-149098658(-)
Zm00001d043418::3:199092952-199094953(+)
Zm00001d048294::9:154023783-154025784(+)
Zm00001d004053::2:79771542-79773543(+)
Zm00001d013957::5:26170487-26172488(-)
Zm00001d007933::2:243386793-243388794(+)
Zm00001d050051::4:62582539-62584540(+)
Zm00001d045695::9:33744527-33746528(+)
Zm00001d038796::6:164516674-164518675(-)
Zm00001d021846::7:164417497-164419498(-)
Zm00001d014972::5:70603165-70605166(+)
Zm00001d018742::7:3843525-3845526(+)
Zm00001d013067::5:4210377-4212378(-)
Zm00001d016234::5:151511641-151513642(-)
Zm00001d027902::1:17159023-17161024(+)
Zm00001d049674::4:39643765-39645766(-)
Zm00001d036343::6:85010238-85012239(+)
Zm00001d024543::10:77527846-77529847(+)
Zm00001d022572::7:180139326-180141327(-)
Zm00001d047502::9:132767828-132769829(+)
Zm00001d047407::9:129147563-129149564(-)
```
