## Supplementary material for "A comprehensive map of preferentially located motifs reveals distinct proximal *cis*-regulatory elements in plants": ATACGGCC_containing_gene_set.txt

```
#Occurences of ATACGGCC between -97 and -19 (positions relative to the transcription start site)
#65 sequences with ATACGGCC in this interval
#0.25% of the sequences in promoter set with ATACGGCC (set with 25847 sequences)
Zm00001d013066::5:4145701-4147702(+)
Zm00001d051953::4:175185577-175187578(-)
Zm00001d044339::3:225455208-225457209(+)
Zm00001d028012::1:20298848-20300849(+)
Zm00001d006714::2:215028752-215030753(-)
Zm00001d014510::5:51058222-51060223(-)
Zm00001d014986::5:71091885-71093886(-)
Zm00001d019467::7:35261507-35263508(-)
Zm00001d046836::9:107999230-108001231(+)
Zm00001d029124::1:59026503-59028504(+)
Zm00001d051809::4:170148136-170150137(-)
Zm00001d009932::8:90456067-90458068(-)
Zm00001d026298::10:143167155-143169156(+)
Zm00001d054033::4:245345914-245347915(+)
Zm00001d033987::1:280370431-280372432(-)
Zm00001d017927::5:210211564-210213565(-)
Zm00001d026575::10:148248157-148250158(+)
Zm00001d007775::2:239393433-239395434(-)
Zm00001d016908::5:179674130-179676131(+)
Zm00001d029046::1:56028430-56030431(+)
Zm00001d006193::2:201256776-201258777(-)
Zm00001d006098::2:198136766-198138767(+)
Zm00001d013067::5:4210377-4212378(-)
Zm00001d013188::5:6145497-6147498(+)
Zm00001d018041::5:212691083-212693084(+)
Zm00001d020438::7:114218432-114220433(-)
Zm00001d050051::4:62582539-62584540(+)
Zm00001d045950::9:49158302-49160303(+)
Zm00001d016234::5:151511641-151513642(-)
Zm00001d031070::1:175967709-175969710(-)
Zm00001d018118::5:214687032-214689033(-)
Zm00001d049674::4:39643765-39645766(-)
Zm00001d011034::8:137151915-137153916(+)
Zm00001d045385::9:20250155-20252156(-)
Zm00001d034126::1:284603505-284605506(-)
Zm00001d005085::2:157724535-157726536(+)
Zm00001d043825::3:210993347-210995348(+)
Zm00001d025938::10:134151337-134153338(+)
Zm00001d029657::1:81674274-81676275(+)
Zm00001d014692::5:59277508-59279509(-)
Zm00001d011259::8:144790363-144792364(+)
Zm00001d014511::5:51081408-51083409(-)
Zm00001d017545::5:199144028-199146029(-)
Zm00001d019249::7:23915396-23917397(+)
Zm00001d022602::7:180852400-180854401(-)
Zm00001d014742::5:61157156-61159157(+)
Zm00001d015613::5:101137583-101139584(+)
Zm00001d014972::5:70603165-70605166(+)
Zm00001d010066::8:98051687-98053688(+)
Zm00001d032370::1:224162333-224164334(-)
Zm00001d042880::3:182662281-182664282(-)
Zm00001d049694::4:40522797-40524798(+)
Zm00001d027537::1:7716105-7718106(-)
Zm00001d023671::10:14658489-14660490(-)
Zm00001d005501::2:176331166-176333167(+)
Zm00001d028050::1:21679196-21681197(+)
Zm00001d036001::6:65311738-65313739(+)
Zm00001d015420::5:89296401-89298402(+)
Zm00001d032687::1:234440704-234442705(-)
Zm00001d026628::10:149177886-149179887(-)
Zm00001d007042::2:220734131-220736132(+)
Zm00001d034493::1:294619255-294621256(-)
Zm00001d002812::2:23396257-23398258(+)
Zm00001d051339::4:155193894-155195895(+)
Zm00001d045695::9:33744527-33746528(+)
```
