## Supplementary material for "A comprehensive map of preferentially located motifs reveals distinct proximal *cis*-regulatory elements in plants": ATACGT_containing_gene_set.txt

```
#Occurences of ATACGT between -36 and -31 (positions relative to the transcription start site)
#59 sequences with ATACGT in this interval
#0.23% of the sequences in promoter set with ATACGT (set with 25847 sequences)
Zm00001d028536::1:38526028-38528029(-)
Zm00001d034796::1:302376984-302378985(+)
Zm00001d013614::5:15421248-15423249(+)
Zm00001d045517::9:25252027-25254028(-)
Zm00001d013709::5:18218520-18220521(+)
Zm00001d029180::1:61213210-61215211(+)
Zm00001d029432::1:70226474-70228475(+)
Zm00001d021138::7:143846482-143848483(+)
Zm00001d018487::5:221691438-221693439(-)
Zm00001d045105::9:12701775-12703776(+)
Zm00001d042758::3:179025402-179027403(-)
Zm00001d013976::5:26949834-26951835(-)
Zm00001d008218::8:1583964-1585965(+)
Zm00001d045989::9:52833036-52835037(-)
Zm00001d014626::5:56460203-56462204(-)
Zm00001d018390::5:219922789-219924790(+)
Zm00001d006115::2:198997500-198999501(-)
Zm00001d041229::3:106708174-106710175(+)
Zm00001d004238::2:94748707-94750708(+)
Zm00001d039565::3:8100964-8102965(-)
Zm00001d004452::2:113079775-113081776(+)
Zm00001d053952::4:244165394-244167395(+)
Zm00001d044575::3:232185249-232187250(-)
Zm00001d010894::8:132434291-132436292(+)
Zm00001d021641::7:158893384-158895385(-)
Zm00001d018151::5:215587699-215589700(-)
Zm00001d030618::1:148822722-148824723(-)
Zm00001d022278::7:174334702-174336703(+)
Zm00001d017978::5:211178777-211180778(+)
Zm00001d034346::1:290282155-290284156(-)
Zm00001d034314::1:288998569-289000570(+)
Zm00001d009983::8:93339447-93341448(-)
Zm00001d026630::10:149186426-149188427(+)
Zm00001d013708::5:18218516-18220517(+)
Zm00001d036433::6:88293793-88295794(-)
Zm00001d008512::8:11125513-11127514(-)
Zm00001d008352::8:6137072-6139073(+)
Zm00001d011384::8:149205834-149207835(-)
Zm00001d007253::2:225740090-225742091(+)
Zm00001d042864::3:182382270-182384271(+)
Zm00001d003187::2:35037143-35039144(-)
Zm00001d011631::8:156786283-156788284(+)
Zm00001d046236::9:74511400-74513401(+)
Zm00001d026469::10:146514259-146516260(+)
Zm00001d039727::3:13020127-13022128(-)
Zm00001d002110::2:6045113-6047114(-)
Zm00001d027239::1:198658-200659(-)
Zm00001d053865::4:242556533-242558534(+)
Zm00001d018653::7:1886280-1888281(-)
Zm00001d041221::3:106172145-106174146(-)
Zm00001d029753::1:85504542-85506543(+)
Zm00001d006399::2:206591586-206593587(+)
Zm00001d015974::5:135687033-135689034(-)
Zm00001d039451::3:4736729-4738730(-)
Zm00001d041822::3:139333674-139335675(+)
Zm00001d044906::9:6891911-6893912(+)
Zm00001d025715::10:127292940-127294941(+)
Zm00001d039314::3:1479948-1481949(-)
Zm00001d011699::8:159165192-159167193(+)
```
