## Supplementary material for "A comprehensive map of preferentially located motifs reveals distinct proximal *cis*-regulatory elements in plants": ATACTG_containing_gene_set.txt

```
#Occurences of ATACTG between -34 and -29 (positions relative to the transcription start site)
#99 sequences with ATACTG in this interval
#0.38% of the sequences in promoter set with ATACTG (set with 25847 sequences)
Zm00001d022134::7:170975933-170977934(-)
Zm00001d053828::4:241950024-241952025(-)
Zm00001d018657::7:2074300-2076301(-)
Zm00001d021065::7:141960484-141962485(-)
Zm00001d052318::4:187008984-187010985(+)
Zm00001d009417::8:63482011-63484012(-)
Zm00001d051458::4:159355165-159357166(-)
Zm00001d051938::4:174856217-174858218(-)
Zm00001d047884::9:144196405-144198406(+)
Zm00001d046344::9:82000893-82002894(-)
Zm00001d026391::10:144994059-144996060(-)
Zm00001d010770::8:127407292-127409293(-)
Zm00001d044917::9:7204258-7206259(+)
Zm00001d021681::7:159844671-159846672(+)
Zm00001d002120::2:6140777-6142778(-)
Zm00001d025237::10:110562811-110564812(+)
Zm00001d053643::4:238103165-238105166(-)
Zm00001d031975::1:208358911-208360912(-)
Zm00001d045390::9:20403623-20405624(-)
Zm00001d021787::7:162990892-162992893(+)
Zm00001d022618::7:181182703-181184704(+)
Zm00001d033319::1:258879091-258881092(-)
Zm00001d004433::2:111478979-111480980(+)
Zm00001d042355::3:162993767-162995768(-)
Zm00001d042684::3:176822716-176824717(-)
Zm00001d040004::3:22563697-22565698(-)
Zm00001d042870::3:182557349-182559350(+)
Zm00001d012102::8:168281707-168283708(+)
Zm00001d017831::5:208062583-208064584(-)
Zm00001d044202::3:221803183-221805184(-)
Zm00001d026135::10:139375100-139377101(-)
Zm00001d040215::3:32390783-32392784(-)
Zm00001d030193::1:112390403-112392404(-)
Zm00001d006673::2:214010327-214012328(+)
Zm00001d044159::3:220746689-220748690(+)
Zm00001d021234::7:146651265-146653266(-)
Zm00001d013536::5:13854818-13856819(+)
Zm00001d047887::9:144327283-144329284(+)
Zm00001d029380::1:68396128-68398129(-)
Zm00001d048469::9:156848937-156850938(+)
Zm00001d005926::2:193007926-193009927(-)
Zm00001d049192::4:19876039-19878040(-)
Zm00001d033602::1:268306736-268308737(+)
Zm00001d022591::7:180547655-180549656(+)
Zm00001d020636::7:125835991-125837992(+)
Zm00001d037565::6:129806927-129808928(-)
Zm00001d047983::9:147139454-147141455(-)
Zm00001d032238::1:218357028-218359029(+)
Zm00001d034194::1:286262494-286264495(+)
Zm00001d002778::2:22327701-22329702(-)
Zm00001d005839::2:190538182-190540183(-)
Zm00001d045190::9:15648897-15650898(+)
Zm00001d019223::7:22573120-22575121(-)
Zm00001d033709::1:271943134-271945135(-)
Zm00001d038054::6:146534398-146536399(-)
Zm00001d049830::4:46812243-46814244(+)
Zm00001d017978::5:211178777-211180778(+)
Zm00001d024169::10:52328960-52330961(-)
Zm00001d035381::6:23825549-23827550(-)
Zm00001d051472::4:159916306-159918307(+)
Zm00001d022228::7:173191312-173193313(+)
Zm00001d021673::7:159703945-159705946(-)
Zm00001d020257::7:102491833-102493834(+)
Zm00001d032932::1:243648091-243650092(+)
Zm00001d033871::1:276981027-276983028(-)
Zm00001d010693::8:124736648-124738649(+)
Zm00001d015103::5:75385249-75387250(-)
Zm00001d003851::2:62507204-62509205(-)
Zm00001d029758::1:85999907-86001908(+)
Zm00001d051725::4:168144557-168146558(+)
Zm00001d033304::1:258183614-258185615(-)
Zm00001d010018::8:95290032-95292033(-)
Zm00001d021388::7:150657881-150659882(-)
Zm00001d053783::4:240988402-240990403(+)
Zm00001d047886::9:144309769-144311770(+)
Zm00001d039239::3:377550-379551(+)
Zm00001d021843::7:164341815-164343816(+)
Zm00001d005983::2:194678658-194680659(-)
Zm00001d006268::2:203285950-203287951(-)
Zm00001d005170::2:162196828-162198829(-)
Zm00001d049933::4:53890669-53892670(-)
Zm00001d047885::9:144242028-144244029(+)
Zm00001d034219::1:287000928-287002929(+)
Zm00001d025680::10:126095464-126097465(+)
Zm00001d040239::3:33383088-33385089(-)
Zm00001d040818::3:67921094-67923095(+)
Zm00001d047897::9:144665083-144667084(+)
Zm00001d012717::8:179112511-179114512(-)
Zm00001d035634::6:37858212-37860213(-)
Zm00001d011956::8:165154528-165156529(-)
Zm00001d010460::8:116273352-116275353(-)
Zm00001d024659::10:82482246-82484247(-)
Zm00001d011866::8:163253101-163255102(+)
Zm00001d038405::6:156412004-156414005(-)
Zm00001d013499::5:12901516-12903517(+)
Zm00001d043455::3:200478782-200480783(-)
Zm00001d028762::1:45867262-45869263(+)
Zm00001d029170::1:60929250-60931251(+)
Zm00001d024872::10:91599641-91601642(-)
```
