## Supplementary material for "A comprehensive map of preferentially located motifs reveals distinct proximal *cis*-regulatory elements in plants": ATAGA_containing_gene_set.txt

```
#Occurences of ATAGA between -32 and -29 (positions relative to the transcription start site)
#555 sequences with ATAGA in this interval
#2.15% of the sequences in promoter set with ATAGA (set with 25847 sequences)
Zm00001d045145::9:14226608-14228609(-)
Zm00001d045400::9:20678902-20680903(-)
Zm00001d011253::8:144628202-144630203(-)
Zm00001d042966::3:185202649-185204650(+)
Zm00001d018699::7:2729159-2731160(-)
Zm00001d025118::10:105191545-105193546(+)
Zm00001d019138::7:18721129-18723130(-)
Zm00001d042812::3:180957904-180959905(-)
Zm00001d012699::8:178818218-178820219(+)
Zm00001d014482::5:49762124-49764125(-)
Zm00001d002678::2:19081539-19083540(-)
Zm00001d017785::5:206728064-206730065(-)
Zm00001d037228::6:116842838-116844839(-)
Zm00001d032261::1:219331873-219333874(+)
Zm00001d028930::1:51841299-51843300(-)
Zm00001d019589::7:44977868-44979869(+)
Zm00001d043905::3:213456534-213458535(+)
Zm00001d053389::4:228946999-228949000(-)
Zm00001d017706::5:204701969-204703970(-)
Zm00001d020495::7:118964083-118966084(-)
Zm00001d017152::5:187131908-187133909(+)
Zm00001d032921::1:243103732-243105733(+)
Zm00001d007029::2:220388397-220390398(-)
Zm00001d034986::6:839420-841421(+)
Zm00001d002099::2:5978494-5980495(-)
Zm00001d021866::7:164891641-164893642(+)
Zm00001d007549::2:234536251-234538252(+)
Zm00001d032688::1:234476721-234478722(-)
Zm00001d029604::1:78768580-78770581(+)
Zm00001d002812::2:23396257-23398258(+)
Zm00001d046263::9:77263788-77265789(-)
Zm00001d028199::1:26008584-26010585(-)
Zm00001d008191::8:776714-778715(+)
Zm00001d048949::4:10536703-10538704(-)
Zm00001d021566::7:156221316-156223317(-)
Zm00001d018838::7:6932495-6934496(-)
Zm00001d039920::3:19384989-19386990(-)
Zm00001d041173::3:102051104-102053105(+)
Zm00001d010247::8:105889049-105891050(-)
Zm00001d014946::5:69419305-69421306(+)
Zm00001d023617::10:12277611-12279612(-)
Zm00001d018112::5:214569313-214571314(-)
Zm00001d008303::8:4670025-4672026(-)
Zm00001d003522::2:46612148-46614149(-)
Zm00001d028103::1:23012900-23014901(+)
Zm00001d020861::7:134916936-134918937(-)
Zm00001d002736::2:20729782-20731783(+)
Zm00001d025112::10:104932467-104934468(-)
Zm00001d038359::6:155350182-155352183(+)
Zm00001d027691::1:11206187-11208188(+)
Zm00001d012060::8:167469362-167471363(+)
Zm00001d011732::8:160222780-160224781(-)
Zm00001d007227::2:225210379-225212380(-)
Zm00001d028174::1:25494352-25496353(+)
Zm00001d027645::1:9883404-9885405(-)
Zm00001d048174::9:151405168-151407169(-)
Zm00001d050530::4:97419770-97421771(-)
Zm00001d042901::3:183400928-183402929(-)
Zm00001d034059::1:282746330-282748331(+)
Zm00001d024676::10:83289223-83291224(+)
Zm00001d003676::2:53786614-53788615(+)
Zm00001d015905::5:130029845-130031846(-)
Zm00001d038699::6:162816394-162818395(-)
Zm00001d043105::3:189315429-189317430(+)
Zm00001d037410::6:124807469-124809470(-)
Zm00001d025385::10:116619081-116621082(+)
Zm00001d035243::6:16651631-16653632(+)
Zm00001d044101::3:219144363-219146364(-)
Zm00001d036825::6:102821670-102823671(+)
Zm00001d004147::2:86357747-86359748(+)
Zm00001d004467::2:113712726-113714727(-)
Zm00001d017869::5:209155403-209157404(+)
Zm00001d028797::1:46671201-46673202(+)
Zm00001d017866::5:209131004-209133005(+)
Zm00001d042107::3:150852151-150854152(+)
Zm00001d019027::7:13224363-13226364(+)
Zm00001d021935::7:166374745-166376746(+)
Zm00001d013253::5:7149325-7151326(-)
Zm00001d022637::7:181978008-181980009(-)
Zm00001d037659::6:133278368-133280369(-)
Zm00001d003502::2:46161544-46163545(-)
Zm00001d023811::10:22870056-22872057(-)
Zm00001d046812::9:106813231-106815232(+)
Zm00001d043661::3:206195419-206197420(+)
Zm00001d051566::4:162921362-162923363(-)
Zm00001d039119::6:170394836-170396837(-)
Zm00001d049008::4:12387140-12389141(-)
Zm00001d044130::3:220027981-220029982(+)
Zm00001d043614::3:205239683-205241684(+)
Zm00001d041418::3:118359049-118361050(+)
Zm00001d049602::4:36984401-36986402(+)
Zm00001d035562::6:33366225-33368226(+)
Zm00001d049217::4:21135791-21137792(+)
Zm00001d027384::1:4113512-4115513(+)
Zm00001d027281::1:1611185-1613186(-)
Zm00001d037797::6:138053772-138055773(+)
Zm00001d041710::3:134443487-134445488(+)
Zm00001d019745::7:55361424-55363425(-)
Zm00001d003672::2:53483237-53485238(-)
Zm00001d048477::9:156987126-156989127(-)
Zm00001d009814::8:82755000-82757001(-)
Zm00001d017111::5:185771536-185773537(-)
Zm00001d029754::1:85560337-85562338(-)
Zm00001d017120::5:185986452-185988453(-)
Zm00001d011012::8:136697847-136699848(-)
Zm00001d044854::9:5280036-5282037(-)
Zm00001d053746::4:240329257-240331258(+)
Zm00001d052288::4:186084801-186086802(+)
Zm00001d010171::8:102863566-102865567(+)
Zm00001d053312::4:225551798-225553799(+)
Zm00001d046247::9:76314295-76316296(-)
Zm00001d012906::5:1834602-1836603(+)
Zm00001d006103::2:198176077-198178078(+)
Zm00001d013499::5:12901516-12903517(+)
Zm00001d005378::2:171591849-171593850(+)
Zm00001d009619::8:73562016-73564017(+)
Zm00001d029342::1:66635858-66637859(+)
Zm00001d024740::10:85786054-85788055(+)
Zm00001d023469::10:6641181-6643182(-)
Zm00001d048205::9:152412150-152414151(-)
Zm00001d008697::8:17326456-17328457(-)
Zm00001d003373::2:42047773-42049774(+)
Zm00001d004579::2:119279214-119281215(+)
Zm00001d042443::3:167616182-167618183(-)
Zm00001d003924::2:68554756-68556757(-)
Zm00001d027710::1:11714388-11716389(+)
Zm00001d021913::7:165810809-165812810(-)
Zm00001d040027::3:23377733-23379734(-)
Zm00001d049289::4:24581402-24583403(+)
Zm00001d048950::4:10552295-10554296(+)
Zm00001d035044::6:3021913-3023914(+)
Zm00001d012806::5:389191-391192(-)
Zm00001d003820::2:60884791-60886792(+)
Zm00001d048529::9:157920063-157922064(-)
Zm00001d023278::10:2026406-2028407(+)
Zm00001d009320::8:55170824-55172825(+)
Zm00001d048382::9:155282324-155284325(+)
Zm00001d038731::6:163501017-163503018(-)
Zm00001d050572::4:101436755-101438756(+)
Zm00001d022466::7:178211580-178213581(+)
Zm00001d048436::9:156320555-156322556(-)
Zm00001d008300::8:4574226-4576227(+)
Zm00001d027999::1:19908537-19910538(-)
Zm00001d050649::4:110784594-110786595(+)
Zm00001d036868::6:105063318-105065319(+)
Zm00001d011397::8:149487188-149489189(+)
Zm00001d042691::3:177201910-177203911(-)
Zm00001d007466::2:232329292-232331293(+)
Zm00001d049222::4:21350753-21352754(-)
Zm00001d012939::5:2237913-2239914(-)
Zm00001d021562::7:156107784-156109785(-)
Zm00001d029119::1:58588287-58590288(+)
Zm00001d046958::9:113039760-113041761(-)
Zm00001d037946::6:143055433-143057434(+)
Zm00001d007193::2:224428858-224430859(+)
Zm00001d047759::9:141089624-141091625(+)
Zm00001d022561::7:180064509-180066510(+)
Zm00001d029104::1:58175444-58177445(+)
Zm00001d038451::6:157442373-157444374(-)
Zm00001d010979::8:135745115-135747116(-)
Zm00001d029341::1:66636798-66638799(-)
Zm00001d012561::8:176656806-176658807(-)
Zm00001d036933::6:106775767-106777768(+)
Zm00001d037779::6:137395306-137397307(+)
Zm00001d043393::3:198636877-198638878(-)
Zm00001d005017::2:154100165-154102166(-)
Zm00001d047201::9:121695945-121697946(+)
Zm00001d052243::4:184462668-184464669(+)
Zm00001d021247::7:146824625-146826626(-)
Zm00001d003861::2:63435670-63437671(-)
Zm00001d040652::3:56438292-56440293(-)
Zm00001d015599::5:100239386-100241387(+)
Zm00001d006465::2:209012581-209014582(-)
Zm00001d046624::9:99408097-99410098(+)
Zm00001d035444::6:25698204-25700205(+)
Zm00001d030373::1:127227316-127229317(-)
Zm00001d051693::4:166939155-166941156(-)
Zm00001d049126::4:16829106-16831107(-)
Zm00001d049640::4:38546252-38548253(+)
Zm00001d039685::3:11842227-11844228(+)
Zm00001d048856::4:6453942-6455943(-)
Zm00001d016195::5:150135442-150137443(+)
Zm00001d044983::9:9314734-9316735(+)
Zm00001d030526::1:141704233-141706234(+)
Zm00001d012629::8:177501333-177503334(-)
Zm00001d053447::4:231904496-231906497(+)
Zm00001d039494::3:5814684-5816685(+)
Zm00001d019375::7:30723491-30725492(-)
Zm00001d037569::6:130010190-130012191(-)
Zm00001d033407::1:262152214-262154215(-)
Zm00001d037498::6:127321204-127323205(-)
Zm00001d020853::7:134782766-134784767(-)
Zm00001d038088::6:147392019-147394020(-)
Zm00001d016601::5:169538342-169540343(-)
Zm00001d013720::5:18474032-18476033(+)
Zm00001d010494::8:117946380-117948381(-)
Zm00001d028330::1:31049450-31051451(-)
Zm00001d044418::3:227498377-227500378(+)
Zm00001d025404::10:117394250-117396251(+)
Zm00001d049155::4:18225092-18227093(+)
Zm00001d028486::1:36753019-36755020(+)
Zm00001d002999::2:29173792-29175793(+)
Zm00001d035363::6:23247643-23249644(+)
Zm00001d019599::7:45887156-45889157(+)
Zm00001d004763::2:137364314-137366315(+)
Zm00001d019450::7:34350037-34352038(-)
Zm00001d006447::2:208475590-208477591(+)
Zm00001d004143::2:86097565-86099566(-)
Zm00001d014704::5:59971918-59973919(-)
Zm00001d029688::1:82830718-82832719(-)
Zm00001d007781::2:239480257-239482258(+)
Zm00001d049336::4:27047126-27049127(+)
Zm00001d045822::9:41425844-41427845(-)
Zm00001d008214::8:1452771-1454772(+)
Zm00001d016198::5:150305223-150307224(-)
Zm00001d008824::8:21741786-21743787(-)
Zm00001d041653::3:131867255-131869256(+)
Zm00001d024996::10:98383797-98385798(+)
Zm00001d039477::3:5332976-5334977(-)
Zm00001d026268::10:142397523-142399524(+)
Zm00001d004094::2:82436317-82438318(-)
Zm00001d038200::6:151403490-151405491(-)
Zm00001d051420::4:157873161-157875162(-)
Zm00001d044364::3:226145344-226147345(+)
Zm00001d038783::6:164326313-164328314(+)
Zm00001d012662::8:178246578-178248579(-)
Zm00001d024560::10:78251848-78253849(-)
Zm00001d011357::8:148199550-148201551(-)
Zm00001d049113::4:16449717-16451718(-)
Zm00001d037596::6:130911820-130913821(-)
Zm00001d010447::8:115540474-115542475(+)
Zm00001d015914::5:130945870-130947871(+)
Zm00001d044552::3:231545429-231547430(-)
Zm00001d032950::1:244488384-244490385(+)
Zm00001d049608::4:37427288-37429289(-)
Zm00001d004486::2:114662091-114664092(+)
Zm00001d021522::7:155096788-155098789(-)
Zm00001d045302::9:18530700-18532701(-)
Zm00001d032616::1:232178777-232180778(-)
Zm00001d026103::10:138504339-138506340(+)
Zm00001d005178::2:162535491-162537492(+)
Zm00001d038106::6:148099109-148101110(-)
Zm00001d017643::5:202959728-202961729(-)
Zm00001d022111::7:170582000-170584001(-)
Zm00001d014601::5:54850920-54852921(-)
Zm00001d028230::1:27312845-27314846(-)
Zm00001d039195::6:172326910-172328911(-)
Zm00001d043062::3:187856582-187858583(+)
Zm00001d045877::9:45288637-45290638(+)
Zm00001d021167::7:144660830-144662831(-)
Zm00001d021753::7:162209914-162211915(-)
Zm00001d041656::3:132168240-132170241(-)
Zm00001d005629::2:181230925-181232926(+)
Zm00001d051885::4:173512956-173514957(-)
Zm00001d030227::1:114442911-114444912(+)
Zm00001d012431::8:174365394-174367395(-)
Zm00001d045047::9:10992438-10994439(-)
Zm00001d028812::1:47217111-47219112(-)
Zm00001d047967::9:146609839-146611840(+)
Zm00001d016219::5:150964307-150966308(-)
Zm00001d029827::1:89016082-89018083(-)
Zm00001d048298::9:154128687-154130688(-)
Zm00001d026115::10:138793308-138795309(-)
Zm00001d013914::5:24675736-24677737(+)
Zm00001d017441::5:195908669-195910670(-)
Zm00001d043235::3:192720793-192722794(-)
Zm00001d028586::1:40090687-40092688(+)
Zm00001d042312::3:160472397-160474398(+)
Zm00001d033728::1:272360410-272362411(-)
Zm00001d012712::8:179088497-179090498(-)
Zm00001d003284::2:38755710-38757711(-)
Zm00001d021648::7:159046014-159048015(+)
Zm00001d004796::2:139871409-139873410(-)
Zm00001d028260::1:28171416-28173417(-)
Zm00001d052386::4:188891079-188893080(-)
Zm00001d030366::1:126666572-126668573(-)
Zm00001d004871::2:145660255-145662256(+)
Zm00001d034364::1:290897477-290899478(+)
Zm00001d025235::10:110431155-110433156(+)
Zm00001d031059::1:175161757-175163758(-)
Zm00001d032934::1:243889551-243891552(+)
Zm00001d038363::6:155600689-155602690(+)
Zm00001d052532::4:192396323-192398324(-)
Zm00001d043395::3:198679291-198681292(-)
Zm00001d043045::3:187257172-187259173(-)
Zm00001d026014::10:136037318-136039319(+)
Zm00001d012900::5:1766873-1768874(+)
Zm00001d031723::1:199500926-199502927(+)
Zm00001d018031::5:212482185-212484186(+)
Zm00001d045454::9:22859654-22861655(-)
Zm00001d046910::9:110075615-110077616(-)
Zm00001d041649::3:131638316-131640317(-)
Zm00001d018258::5:217526408-217528409(+)
Zm00001d004835::2:142240519-142242520(+)
Zm00001d004807::2:140586222-140588223(+)
Zm00001d048050::9:148901654-148903655(+)
Zm00001d010069::8:98184887-98186888(+)
Zm00001d005769::2:187452050-187454051(-)
Zm00001d019320::7:27704872-27706873(+)
Zm00001d025709::10:126928257-126930258(-)
Zm00001d025753::10:128401531-128403532(-)
Zm00001d026000::10:135740158-135742159(+)
Zm00001d022461::7:178145594-178147595(+)
Zm00001d054017::4:245205841-245207842(-)
Zm00001d039533::3:7449582-7451583(-)
Zm00001d015521::5:95625331-95627332(-)
Zm00001d008587::8:13679935-13681936(+)
Zm00001d030527::1:141836462-141838463(+)
Zm00001d049391::4:28930985-28932986(+)
Zm00001d044624::3:233507462-233509463(+)
Zm00001d043147::3:190150630-190152631(-)
Zm00001d033795::1:273945951-273947952(-)
Zm00001d047089::9:118066413-118068414(+)
Zm00001d034498::1:294683881-294685882(-)
Zm00001d010697::8:124865375-124867376(+)
Zm00001d030438::1:133026254-133028255(-)
Zm00001d003516::2:46382937-46384938(-)
Zm00001d041864::3:141463071-141465072(-)
Zm00001d042976::3:185594715-185596716(-)
Zm00001d011486::8:152029510-152031511(+)
Zm00001d036877::6:105440952-105442953(-)
Zm00001d013302::5:8063761-8065762(+)
Zm00001d026124::10:138975725-138977726(-)
Zm00001d011013::8:136854822-136856823(+)
Zm00001d015579::5:99074009-99076010(+)
Zm00001d017293::5:192001920-192003921(+)
Zm00001d020500::7:119409500-119411501(+)
Zm00001d030346::1:124047867-124049868(-)
Zm00001d021238::7:146668318-146670319(+)
Zm00001d052248::4:184731039-184733040(-)
Zm00001d008574::8:13347192-13349193(+)
Zm00001d041776::3:137253911-137255912(-)
Zm00001d033983::1:280121613-280123614(-)
Zm00001d028445::1:35204842-35206843(-)
Zm00001d011145::8:140406438-140408439(-)
Zm00001d037604::6:131353065-131355066(-)
Zm00001d022076::7:169604628-169606629(-)
Zm00001d038954::6:167623281-167625282(+)
Zm00001d022175::7:171733162-171735163(+)
Zm00001d053156::4:216944552-216946553(-)
Zm00001d050515::4:95606730-95608731(+)
Zm00001d039301::3:1323645-1325646(+)
Zm00001d040377::3:40777437-40779438(-)
Zm00001d048416::9:155898510-155900511(+)
Zm00001d048095::9:150054660-150056661(+)
Zm00001d034673::1:299504796-299506797(-)
Zm00001d024178::10:53434312-53436313(-)
Zm00001d042540::3:171276203-171278204(+)
Zm00001d041777::3:137264560-137266561(+)
Zm00001d014602::5:54873805-54875806(-)
Zm00001d036343::6:85010238-85012239(+)
Zm00001d024891::10:93142569-93144570(-)
Zm00001d048920::4:7985335-7987336(-)
Zm00001d036215::6:77509481-77511482(+)
Zm00001d050178::4:71004084-71006085(+)
Zm00001d047255::9:124476456-124478457(+)
Zm00001d016683::5:172411610-172413611(-)
Zm00001d039879::3:17383968-17385969(-)
Zm00001d014749::5:61287774-61289775(-)
Zm00001d050244::4:75666439-75668440(+)
Zm00001d041882::3:142229395-142231396(+)
Zm00001d039688::3:11909691-11911692(-)
Zm00001d043808::3:210743954-210745955(+)
Zm00001d012119::8:168441498-168443499(+)
Zm00001d052788::4:200895196-200897197(+)
Zm00001d025571::10:122636448-122638449(+)
Zm00001d045080::9:11824608-11826609(-)
Zm00001d050021::4:60286712-60288713(-)
Zm00001d048000::9:147664292-147666293(+)
Zm00001d047460::9:130889979-130891980(-)
Zm00001d004009::2:75234096-75236097(+)
Zm00001d021962::7:167203851-167205852(+)
Zm00001d033850::1:275838309-275840310(+)
Zm00001d043309::3:195749466-195751467(-)
Zm00001d050643::4:109042403-109044404(+)
Zm00001d028570::1:39416591-39418592(-)
Zm00001d015536::5:96271584-96273585(-)
Zm00001d049965::4:56191431-56193432(+)
Zm00001d017516::5:198492473-198494474(-)
Zm00001d033170::1:252775687-252777688(+)
Zm00001d034646::1:298725149-298727150(+)
Zm00001d041082::3:96075770-96077771(+)
Zm00001d039416::3:3824770-3826771(-)
Zm00001d043563::3:203959700-203961701(-)
Zm00001d044481::3:229411315-229413316(-)
Zm00001d036118::6:72943257-72945258(+)
Zm00001d009578::8:71546975-71548976(+)
Zm00001d021227::7:146566707-146568708(-)
Zm00001d038535::6:159532050-159534051(+)
Zm00001d053810::4:241468954-241470955(+)
Zm00001d027520::1:7354808-7356809(+)
Zm00001d012902::5:1777962-1779963(-)
Zm00001d052089::4:179112930-179114931(-)
Zm00001d019483::7:36382577-36384578(-)
Zm00001d015182::5:78508235-78510236(+)
Zm00001d044024::3:217063265-217065266(-)
Zm00001d008928::8:25788455-25790456(+)
Zm00001d039160::6:171429462-171431463(-)
Zm00001d029673::1:82099745-82101746(+)
Zm00001d052537::4:192554487-192556488(-)
Zm00001d031101::1:177242500-177244501(-)
Zm00001d010141::8:101168616-101170617(+)
Zm00001d006697::2:214537221-214539222(-)
Zm00001d042492::3:169432434-169434435(+)
Zm00001d037610::6:131676233-131678234(+)
Zm00001d013788::5:20196699-20198700(-)
Zm00001d039004::6:168634736-168636737(+)
Zm00001d007647::2:236839737-236841738(-)
Zm00001d003261::2:38256453-38258454(+)
Zm00001d012870::5:1407662-1409663(+)
Zm00001d014816::5:64425734-64427735(-)
Zm00001d023544::10:9599239-9601240(-)
Zm00001d044422::3:227570594-227572595(+)
Zm00001d007094::2:222132136-222134137(+)
Zm00001d007349::2:229333967-229335968(-)
Zm00001d013252::5:7142591-7144592(-)
Zm00001d031536::1:193622302-193624303(-)
Zm00001d020227::7:101009335-101011336(-)
Zm00001d044127::3:219921855-219923856(-)
Zm00001d037434::6:125281028-125283029(+)
Zm00001d024252::10:59716453-59718454(-)
Zm00001d005528::2:177299561-177301562(+)
Zm00001d035375::6:23620397-23622398(+)
Zm00001d004495::2:115166480-115168481(+)
Zm00001d003107::2:32460710-32462711(+)
Zm00001d041975::3:146342806-146344807(+)
Zm00001d026598::10:148709353-148711354(+)
Zm00001d037163::6:114525207-114527208(+)
Zm00001d033128::1:251574358-251576359(+)
Zm00001d047192::9:121529257-121531258(+)
Zm00001d046405::9:87584380-87586381(-)
Zm00001d024708::10:84429853-84431854(+)
Zm00001d027678::1:10985432-10987433(+)
Zm00001d039358::3:2493817-2495818(+)
Zm00001d037332::6:121762189-121764190(+)
Zm00001d028675::1:42745193-42747194(+)
Zm00001d053041::4:210316441-210318442(+)
Zm00001d049256::4:23086940-23088941(-)
Zm00001d006082::2:197605611-197607612(-)
Zm00001d007240::2:225518089-225520090(+)
Zm00001d045135::9:13888897-13890898(+)
Zm00001d048524::9:157771028-157773029(+)
Zm00001d020786::7:132646967-132648968(+)
Zm00001d043067::3:188231506-188233507(+)
Zm00001d049944::4:54584079-54586080(-)
Zm00001d004887::2:146641869-146643870(+)
Zm00001d004383::2:107687768-107689769(+)
Zm00001d015822::5:123921863-123923864(+)
Zm00001d006688::2:214470963-214472964(+)
Zm00001d048585::4:296446-298447(+)
Zm00001d038700::6:162853591-162855592(-)
Zm00001d018253::5:217437842-217439843(-)
Zm00001d026469::10:146514259-146516260(+)
Zm00001d041099::3:97293082-97295083(-)
Zm00001d034492::1:294589444-294591445(+)
Zm00001d025414::10:117931808-117933809(+)
Zm00001d051048::4:138682475-138684476(-)
Zm00001d050400::4:85965505-85967506(+)
Zm00001d027748::1:12542534-12544535(-)
Zm00001d008421::8:8274968-8276969(+)
Zm00001d002781::2:22562240-22564241(+)
Zm00001d007357::2:229612116-229614117(+)
Zm00001d009147::8:39588344-39590345(-)
Zm00001d038355::6:155170515-155172516(+)
Zm00001d049020::4:12827570-12829571(-)
Zm00001d018014::5:212116987-212118988(-)
Zm00001d048741::4:4795006-4797007(+)
Zm00001d043705::3:207916356-207918357(+)
Zm00001d033402::1:261931258-261933259(-)
Zm00001d027273::1:1196557-1198558(+)
Zm00001d043673::3:206938095-206940096(-)
Zm00001d033490::1:264081570-264083571(+)
Zm00001d041243::3:107815534-107817535(+)
Zm00001d032716::1:235904884-235906885(-)
Zm00001d006626::2:212801860-212803861(-)
Zm00001d023987::10:34465399-34467400(-)
Zm00001d026427::10:145648802-145650803(+)
Zm00001d034824::1:303005348-303007349(-)
Zm00001d012067::8:167564633-167566634(+)
Zm00001d035560::6:33141127-33143128(+)
Zm00001d007444::2:231909236-231911237(+)
Zm00001d003735::2:56917785-56919786(+)
Zm00001d048595::4:981933-983934(+)
Zm00001d005570::2:178767990-178769991(-)
Zm00001d005097::2:158068853-158070854(+)
Zm00001d005983::2:194678658-194680659(-)
Zm00001d051140::4:145568134-145570135(+)
Zm00001d038649::6:161714554-161716555(+)
Zm00001d035178::6:8035660-8037661(+)
Zm00001d028162::1:24778324-24780325(-)
Zm00001d027754::1:12670673-12672674(+)
Zm00001d003531::2:46840102-46842103(+)
Zm00001d029997::1:98380616-98382617(+)
Zm00001d009705::8:76822113-76824114(+)
Zm00001d036878::6:105490363-105492364(+)
Zm00001d035698::6:41676271-41678272(-)
Zm00001d005672::2:182913121-182915122(-)
Zm00001d017954::5:210805961-210807962(+)
Zm00001d025044::10:101377478-101379479(+)
Zm00001d038100::6:147933425-147935426(+)
Zm00001d041695::3:133727326-133729327(-)
Zm00001d033657::1:269833052-269835053(-)
Zm00001d033738::1:272591261-272593262(+)
Zm00001d045817::9:41021989-41023990(-)
Zm00001d035246::6:16836870-16838871(+)
Zm00001d038426::6:157083496-157085497(-)
Zm00001d008752::8:19005581-19007582(-)
Zm00001d027718::1:12071816-12073817(+)
Zm00001d034732::1:300948600-300950601(-)
Zm00001d034594::1:297405753-297407754(+)
Zm00001d020794::7:132945890-132947891(+)
Zm00001d043526::3:202751898-202753899(-)
Zm00001d033392::1:261634483-261636484(+)
Zm00001d038052::6:146475057-146477058(-)
Zm00001d028317::1:30516318-30518319(+)
Zm00001d042541::3:171420216-171422217(+)
Zm00001d036200::6:76877222-76879223(-)
Zm00001d047907::9:144888119-144890120(+)
Zm00001d003477::2:45429848-45431849(-)
Zm00001d047347::9:127069097-127071098(+)
Zm00001d047448::9:130418013-130420014(-)
Zm00001d039338::3:2051783-2053784(-)
Zm00001d007347::2:229288061-229290062(-)
Zm00001d044117::3:219798020-219800021(-)
Zm00001d038846::6:165733690-165735691(-)
Zm00001d024610::10:80277684-80279685(+)
Zm00001d050925::4:131907275-131909276(+)
Zm00001d025321::10:114043222-114045223(+)
Zm00001d019110::7:17239258-17241259(+)
Zm00001d004460::2:113308878-113310879(-)
Zm00001d008332::8:5541555-5543556(+)
Zm00001d037694::6:134240990-134242991(+)
Zm00001d012608::8:177137409-177139410(+)
Zm00001d038758::6:163955663-163957664(-)
Zm00001d022312::7:174948666-174950667(-)
Zm00001d017765::5:206193944-206195945(+)
Zm00001d006642::2:213271361-213273362(+)
Zm00001d017285::5:191697897-191699898(+)
Zm00001d042867::3:182500263-182502264(+)
Zm00001d054096::4:246452062-246454063(-)
Zm00001d015086::5:74955844-74957845(-)
Zm00001d051493::4:160332831-160334832(-)
Zm00001d017547::5:199271995-199273996(-)
Zm00001d006750::2:215850363-215852364(+)
Zm00001d052595::4:194258361-194260362(-)
Zm00001d033152::1:252200286-252202287(+)
Zm00001d049370::4:28023028-28025029(-)
Zm00001d008570::8:13284717-13286718(+)
Zm00001d034023::1:281356464-281358465(-)
Zm00001d038460::6:157681680-157683681(-)
Zm00001d038532::6:159377529-159379530(-)
Zm00001d032308::1:221566588-221568589(+)
Zm00001d008640::8:15536097-15538098(+)
Zm00001d004551::2:117414365-117416366(+)
Zm00001d004794::2:139751366-139753367(-)
```
