## Supplementary material for "A comprehensive map of preferentially located motifs reveals distinct proximal *cis*-regulatory elements in plants": ATAGAAAA_containing_gene_set.txt

```
#Occurences of ATAGAAAA between -395 and -253 (positions relative to the transcription start site)
#606 sequences with ATAGAAAA in this interval
#2.34% of the sequences in promoter set with ATAGAAAA (set with 25847 sequences)
Zm00001d012166::8:169369869-169371870(-)
Zm00001d035277::6:18992070-18994071(-)
Zm00001d018979::7:11579360-11581361(-)
Zm00001d006605::2:211891193-211893194(-)
Zm00001d039852::3:16640492-16642493(-)
Zm00001d052769::4:200155641-200157642(+)
Zm00001d020717::7:129919345-129921346(-)
Zm00001d015211::5:79550438-79552439(+)
Zm00001d026288::10:142890515-142892516(-)
Zm00001d028183::1:25731826-25733827(-)
Zm00001d008904::8:24562552-24564553(-)
Zm00001d030026::1:100612457-100614458(+)
Zm00001d048797::4:5657371-5659372(-)
Zm00001d049256::4:23086940-23088941(-)
Zm00001d013908::5:24412370-24414371(-)
Zm00001d027376::1:3987195-3989196(-)
Zm00001d020541::7:121683585-121685586(+)
Zm00001d048826::4:6035650-6037651(-)
Zm00001d048516::9:157655539-157657540(-)
Zm00001d027717::1:12041088-12043089(+)
Zm00001d030213::1:113433105-113435106(+)
Zm00001d029212::1:62506806-62508807(-)
Zm00001d003012::2:29403672-29405673(-)
Zm00001d052675::4:196961979-196963980(+)
Zm00001d049449::4:30655433-30657434(+)
Zm00001d034456::1:293556653-293558654(+)
Zm00001d035975::6:63926311-63928312(-)
Zm00001d033975::1:279917310-279919311(+)
Zm00001d044146::3:220481737-220483738(-)
Zm00001d016255::5:153718774-153720775(-)
Zm00001d021020::7:140561757-140563758(-)
Zm00001d051386::4:156630845-156632846(-)
Zm00001d007045::2:220803086-220805087(-)
Zm00001d041099::3:97293082-97295083(-)
Zm00001d043927::3:214052462-214054463(-)
Zm00001d022242::7:173473118-173475119(-)
Zm00001d003155::2:33954756-33956757(+)
Zm00001d037593::6:130781227-130783228(-)
Zm00001d031571::1:194766197-194768198(-)
Zm00001d021292::7:148081176-148083177(-)
Zm00001d002334::2:10506632-10508633(+)
Zm00001d010854::8:130505586-130507587(+)
Zm00001d050119::4:67237134-67239135(+)
Zm00001d036747::6:99736982-99738983(+)
Zm00001d015251::5:81359356-81361357(+)
Zm00001d033447::1:262990383-262992384(+)
Zm00001d002436::2:12636376-12638377(+)
Zm00001d042916::3:183859597-183861598(+)
Zm00001d051961::4:175381900-175383901(+)
Zm00001d049197::4:20099396-20101397(-)
Zm00001d052926::4:205104369-205106370(-)
Zm00001d035183::6:8560528-8562529(-)
Zm00001d017258::5:190744965-190746966(+)
Zm00001d024213::10:56997373-56999374(-)
Zm00001d005271::2:166700366-166702367(-)
Zm00001d052348::4:187794416-187796417(+)
Zm00001d003160::2:34008092-34010093(-)
Zm00001d011928::8:164789397-164791398(+)
Zm00001d036126::6:73722356-73724357(+)
Zm00001d025062::10:102249553-102251554(-)
Zm00001d053960::4:244299371-244301372(+)
Zm00001d014550::5:52804870-52806871(+)
Zm00001d036656::6:96571894-96573895(+)
Zm00001d008826::8:21795220-21797221(-)
Zm00001d045181::9:15323288-15325289(+)
Zm00001d037315::6:120613692-120615693(+)
Zm00001d048305::9:154240246-154242247(+)
Zm00001d014360::5:42664087-42666088(+)
Zm00001d049288::4:24523354-24525355(+)
Zm00001d032671::1:233742576-233744577(+)
Zm00001d011823::8:162145755-162147756(-)
Zm00001d026556::10:148056945-148058946(-)
Zm00001d035787::6:48969938-48971939(+)
Zm00001d026426::10:145640924-145642925(-)
Zm00001d033502::1:264616189-264618190(+)
Zm00001d037425::6:125127574-125129575(-)
Zm00001d016874::5:179019117-179021118(+)
Zm00001d010948::8:134759085-134761086(+)
Zm00001d038257::6:152485839-152487840(+)
Zm00001d037159::6:114251754-114253755(+)
Zm00001d024217::10:57143809-57145810(+)
Zm00001d020343::7:107888690-107890691(+)
Zm00001d040462::3:44610009-44612010(-)
Zm00001d040342::3:39029491-39031492(+)
Zm00001d017373::5:193763710-193765711(+)
Zm00001d010609::8:121803417-121805418(+)
Zm00001d026363::10:144381744-144383745(-)
Zm00001d008654::8:16005085-16007086(+)
Zm00001d031003::1:172845818-172847819(-)
Zm00001d037981::6:144128639-144130640(-)
Zm00001d017145::5:186846821-186848822(-)
Zm00001d033489::1:264056892-264058893(+)
Zm00001d010979::8:135745115-135747116(-)
Zm00001d024425::10:70490831-70492832(+)
Zm00001d043601::3:204890086-204892087(-)
Zm00001d008782::8:19839915-19841916(-)
Zm00001d037818::6:138774534-138776535(-)
Zm00001d018918::7:9395429-9397430(+)
Zm00001d024898::10:93628844-93630845(+)
Zm00001d047793::9:141892731-141894732(+)
Zm00001d045146::9:14234169-14236170(-)
Zm00001d049453::4:30718461-30720462(+)
Zm00001d029696::1:82925511-82927512(-)
Zm00001d029868::1:91134232-91136233(+)
Zm00001d036917::6:106367169-106369170(-)
Zm00001d045053::9:11182514-11184515(+)
Zm00001d012743::8:179560897-179562898(+)
Zm00001d001819::2:1437987-1439988(-)
Zm00001d030920::1:167479038-167481039(+)
Zm00001d006505::2:210158395-210160396(+)
Zm00001d019459::7:34706503-34708504(-)
Zm00001d029377::1:68223110-68225111(+)
Zm00001d001828::2:1546859-1548860(+)
Zm00001d021715::7:161149566-161151567(-)
Zm00001d032837::1:239717426-239719427(+)
Zm00001d021922::7:165946888-165948889(+)
Zm00001d015986::5:136920361-136922362(+)
Zm00001d027379::1:3987230-3989231(-)
Zm00001d032894::1:241892832-241894833(+)
Zm00001d016002::5:138879244-138881245(+)
Zm00001d020526::7:120925771-120927772(-)
Zm00001d028696::1:43360845-43362846(-)
Zm00001d033167::1:252661017-252663018(+)
Zm00001d007873::2:241460931-241462932(+)
Zm00001d048019::9:148170593-148172594(+)
Zm00001d028818::1:47564545-47566546(+)
Zm00001d048393::9:155555998-155557999(+)
Zm00001d020408::7:111956518-111958519(+)
Zm00001d016248::5:152960545-152962546(-)
Zm00001d027371::1:3911355-3913356(+)
Zm00001d035825::6:53512105-53514106(-)
Zm00001d032176::1:215603280-215605281(-)
Zm00001d028298::1:29610102-29612103(+)
Zm00001d030048::1:102063087-102065088(-)
Zm00001d039386::3:3098777-3100778(+)
Zm00001d051964::4:175483094-175485095(+)
Zm00001d051785::4:169723081-169725082(+)
Zm00001d008396::8:7203387-7205388(+)
Zm00001d008693::8:17303750-17305751(-)
Zm00001d042585::3:172748839-172750840(-)
Zm00001d004824::2:141443685-141445686(+)
Zm00001d014446::5:47427071-47429072(-)
Zm00001d009324::8:55938802-55940803(-)
Zm00001d004339::2:104573878-104575879(-)
Zm00001d028248::1:27968914-27970915(-)
Zm00001d019346::7:28913563-28915564(-)
Zm00001d038628::6:161291704-161293705(+)
Zm00001d037274::6:119091651-119093652(+)
Zm00001d039355::3:2449856-2451857(+)
Zm00001d045403::9:20776287-20778288(+)
Zm00001d044420::3:227510791-227512792(-)
Zm00001d036540::6:91499346-91501347(+)
Zm00001d025171::10:107520519-107522520(-)
Zm00001d019477::7:35910335-35912336(+)
Zm00001d029264::1:64205739-64207740(+)
Zm00001d019627::7:46611000-46613001(+)
Zm00001d004480::2:114516852-114518853(-)
Zm00001d033283::1:257399111-257401112(+)
Zm00001d014679::5:58660856-58662857(-)
Zm00001d011874::8:163449095-163451096(-)
Zm00001d034887::1:304723954-304725955(-)
Zm00001d024597::10:79895470-79897471(+)
Zm00001d032979::1:245558764-245560765(+)
Zm00001d022044::7:168547758-168549759(-)
Zm00001d002662::2:18692023-18694024(+)
Zm00001d049694::4:40522797-40524798(+)
Zm00001d018487::5:221691438-221693439(-)
Zm00001d027937::1:17976312-17978313(+)
Zm00001d026144::10:139673122-139675123(-)
Zm00001d038868::6:166148589-166150590(+)
Zm00001d031026::1:174113790-174115791(-)
Zm00001d039717::3:12895703-12897704(+)
Zm00001d019243::7:23658541-23660542(-)
Zm00001d048243::9:153103903-153105904(+)
Zm00001d044603::3:233210197-233212198(+)
Zm00001d041884::3:142357997-142359998(+)
Zm00001d032335::1:222952163-222954164(+)
Zm00001d014001::5:28208902-28210903(-)
Zm00001d044225::3:222421774-222423775(-)
Zm00001d010325::8:109749596-109751597(-)
Zm00001d048440::9:156465386-156467387(-)
Zm00001d003151::2:33843578-33845579(+)
Zm00001d012770::8:180493312-180495313(-)
Zm00001d049457::4:30905802-30907803(-)
Zm00001d049087::4:15612076-15614077(+)
Zm00001d037323::6:121110770-121112771(+)
Zm00001d024310::10:63445620-63447621(+)
Zm00001d030266::1:117618432-117620433(+)
Zm00001d021404::7:151346207-151348208(+)
Zm00001d029257::1:63915032-63917033(+)
Zm00001d001872::2:2207525-2209526(-)
Zm00001d052201::4:183185807-183187808(-)
Zm00001d014753::5:61544675-61546676(+)
Zm00001d028701::1:43620652-43622653(-)
Zm00001d050375::4:84715733-84717734(-)
Zm00001d028111::1:23122420-23124421(-)
Zm00001d031323::1:185981103-185983104(-)
Zm00001d045667::9:32538109-32540110(+)
Zm00001d034005::1:280994913-280996914(+)
Zm00001d030161::1:109708592-109710593(+)
Zm00001d003148::2:33772687-33774688(+)
Zm00001d023802::10:22237224-22239225(+)
Zm00001d016501::5:165012018-165014019(-)
Zm00001d034629::1:298421358-298423359(+)
Zm00001d034038::1:281983847-281985848(-)
Zm00001d023946::10:30979756-30981757(-)
Zm00001d052691::4:197464474-197466475(+)
Zm00001d036557::6:92016212-92018213(+)
Zm00001d041823::3:139336323-139338324(+)
Zm00001d017416::5:195356336-195358337(-)
Zm00001d038251::6:152417756-152419757(-)
Zm00001d005889::2:191794744-191796745(-)
Zm00001d020057::7:89272986-89274987(-)
Zm00001d035212::6:10034179-10036180(+)
Zm00001d019314::7:27322130-27324131(-)
Zm00001d034467::1:293832922-293834923(-)
Zm00001d039624::3:9365439-9367440(+)
Zm00001d030409::1:130344970-130346971(-)
Zm00001d025821::10:130677808-130679809(-)
Zm00001d003124::2:33101878-33103879(-)
Zm00001d051965::4:175515743-175517744(+)
Zm00001d044038::3:217466848-217468849(-)
Zm00001d011678::8:158331017-158333018(-)
Zm00001d048246::9:153130805-153132806(-)
Zm00001d030797::1:160154629-160156630(+)
Zm00001d044277::3:223828097-223830098(+)
Zm00001d003724::2:56541292-56543293(-)
Zm00001d023952::10:31258053-31260054(-)
Zm00001d054080::4:246033444-246035445(+)
Zm00001d037079::6:111617109-111619110(+)
Zm00001d047607::9:136941601-136943602(+)
Zm00001d034934::1:306096763-306098764(-)
Zm00001d048542::9:158266705-158268706(+)
Zm00001d018409::5:220208668-220210669(-)
Zm00001d011228::8:143867336-143869337(+)
Zm00001d014043::5:30424552-30426553(-)
Zm00001d025681::10:126109824-126111825(+)
Zm00001d043801::3:210473256-210475257(-)
Zm00001d012744::8:179568810-179570811(-)
Zm00001d050456::4:89798873-89800874(+)
Zm00001d001855::2:1965710-1967711(-)
Zm00001d023241::10:1285810-1287811(+)
Zm00001d007661::2:237098413-237100414(-)
Zm00001d005981::2:194596598-194598599(-)
Zm00001d038091::6:147442351-147444352(-)
Zm00001d007940::2:243481127-243483128(-)
Zm00001d046972::9:113645496-113647497(-)
Zm00001d047003::9:114946665-114948666(-)
Zm00001d010450::8:115696998-115698999(-)
Zm00001d022602::7:180852400-180854401(-)
Zm00001d053108::4:214199069-214201070(-)
Zm00001d027501::1:6821555-6823556(-)
Zm00001d030593::1:147223111-147225112(-)
Zm00001d024567::10:78537728-78539729(+)
Zm00001d012807::5:484276-486277(-)
Zm00001d026422::10:145470624-145472625(+)
Zm00001d016591::5:168790873-168792874(-)
Zm00001d036312::6:83900625-83902626(+)
Zm00001d006447::2:208475590-208477591(+)
Zm00001d015839::5:124939854-124941855(-)
Zm00001d046500::9:92757999-92760000(-)
Zm00001d034454::1:293438769-293440770(+)
Zm00001d002184::2:7536453-7538454(+)
Zm00001d004805::2:140439581-140441582(+)
Zm00001d034710::1:300421739-300423740(+)
Zm00001d047962::9:146352311-146354312(-)
Zm00001d015700::5:108856326-108858327(+)
Zm00001d047971::9:146687276-146689277(+)
Zm00001d031956::1:207958235-207960236(-)
Zm00001d014079::5:31720152-31722153(+)
Zm00001d041438::3:119804536-119806537(+)
Zm00001d048743::4:4832175-4834176(+)
Zm00001d044995::9:9515402-9517403(+)
Zm00001d039041::6:169127163-169129164(+)
Zm00001d010928::8:133860986-133862987(-)
Zm00001d042615::3:173799141-173801142(-)
Zm00001d014158::5:34483780-34485781(-)
Zm00001d040990::3:88731642-88733643(-)
Zm00001d050915::4:130728408-130730409(+)
Zm00001d009549::8:69761579-69763580(-)
Zm00001d005991::2:194878153-194880154(+)
Zm00001d031056::1:175037387-175039388(-)
Zm00001d009798::8:81980173-81982174(+)
Zm00001d015560::5:97681369-97683370(+)
Zm00001d043317::3:196240486-196242487(+)
Zm00001d038267::6:152764048-152766049(+)
Zm00001d044117::3:219798020-219800021(-)
Zm00001d030707::1:154852895-154854896(+)
Zm00001d051963::4:175448488-175450489(+)
Zm00001d024593::10:79588921-79590922(-)
Zm00001d021465::7:152801062-152803063(+)
Zm00001d043012::3:186449499-186451500(-)
Zm00001d033674::1:270726434-270728435(-)
Zm00001d017949::5:210672849-210674850(+)
Zm00001d026536::10:147849794-147851795(-)
Zm00001d048151::9:150981908-150983909(+)
Zm00001d011154::8:140937252-140939253(+)
Zm00001d052171::4:181670052-181672053(-)
Zm00001d018422::5:220410246-220412247(-)
Zm00001d014643::5:57157854-57159855(-)
Zm00001d027582::1:8375853-8377854(-)
Zm00001d030345::1:123930882-123932883(-)
Zm00001d028896::1:50033102-50035103(-)
Zm00001d016073::5:142993752-142995753(-)
Zm00001d020261::7:102774312-102776313(-)
Zm00001d006124::2:199250071-199252072(+)
Zm00001d034662::1:299187192-299189193(+)
Zm00001d007085::2:221920054-221922055(-)
Zm00001d044541::3:231341153-231343154(-)
Zm00001d041822::3:139333674-139335675(+)
Zm00001d024619::10:80407374-80409375(+)
Zm00001d023469::10:6641181-6643182(-)
Zm00001d040573::3:50776041-50778042(+)
Zm00001d012064::8:167542092-167544093(+)
Zm00001d031750::1:200705768-200707769(+)
Zm00001d046611::9:98770980-98772981(+)
Zm00001d026555::10:148045374-148047375(+)
Zm00001d002145::2:6740070-6742071(+)
Zm00001d014304::5:40353752-40355753(+)
Zm00001d044195::3:221635491-221637492(+)
Zm00001d028207::1:26332763-26334764(+)
Zm00001d020431::7:113768639-113770640(-)
Zm00001d048113::9:150382325-150384326(-)
Zm00001d039160::6:171429462-171431463(-)
Zm00001d008820::8:21654023-21656024(-)
Zm00001d032613::1:232030112-232032113(-)
Zm00001d038300::6:153807372-153809373(+)
Zm00001d047531::9:134012621-134014622(+)
Zm00001d034738::1:300994722-300996723(-)
Zm00001d053156::4:216944552-216946553(-)
Zm00001d024803::10:88740018-88742019(+)
Zm00001d036988::6:108408570-108410571(-)
Zm00001d031651::1:197395053-197397054(-)
Zm00001d032670::1:233734577-233736578(+)
Zm00001d042833::3:181430451-181432452(-)
Zm00001d013933::5:25179422-25181423(-)
Zm00001d045282::9:17929224-17931225(+)
Zm00001d046454::9:90622237-90624238(-)
Zm00001d011781::8:161470699-161472700(+)
Zm00001d010049::8:96933241-96935242(-)
Zm00001d034270::1:288303708-288305709(+)
Zm00001d002954::2:28083889-28085890(-)
Zm00001d042090::3:150300799-150302800(-)
Zm00001d037897::6:141445123-141447124(-)
Zm00001d053170::4:217792891-217794892(-)
Zm00001d034012::1:281140417-281142418(-)
Zm00001d040164::3:29857803-29859804(-)
Zm00001d031593::1:195670764-195672765(+)
Zm00001d049126::4:16829106-16831107(-)
Zm00001d047439::9:130109368-130111369(-)
Zm00001d046483::9:91948616-91950617(-)
Zm00001d016993::5:182193582-182195583(-)
Zm00001d009969::8:92864893-92866894(-)
Zm00001d031013::1:173394674-173396675(+)
Zm00001d053234::4:221212967-221214968(-)
Zm00001d022487::7:178591199-178593200(+)
Zm00001d009131::8:38676320-38678321(+)
Zm00001d003851::2:62507204-62509205(-)
Zm00001d036507::6:90893173-90895174(-)
Zm00001d034394::1:291814338-291816339(+)
Zm00001d021521::7:155087886-155089887(+)
Zm00001d035348::6:22764431-22766432(-)
Zm00001d033150::1:252137218-252139219(+)
Zm00001d034571::1:296595376-296597377(+)
Zm00001d025358::10:115500083-115502084(+)
Zm00001d043080::3:188617114-188619115(-)
Zm00001d054090::4:246286302-246288303(-)
Zm00001d037962::6:143656038-143658039(+)
Zm00001d052622::4:195072178-195074179(-)
Zm00001d036497::6:90602850-90604851(+)
Zm00001d009571::8:71285600-71287601(+)
Zm00001d013607::5:15267723-15269724(+)
Zm00001d024033::10:38575233-38577234(-)
Zm00001d015769::5:118156120-118158121(+)
Zm00001d050330::4:81872201-81874202(+)
Zm00001d042676::3:176506962-176508963(+)
Zm00001d010274::8:106966301-106968302(-)
Zm00001d048496::9:157232763-157234764(+)
Zm00001d036789::6:100927485-100929486(+)
Zm00001d044181::3:221268759-221270760(+)
Zm00001d018331::5:218580713-218582714(+)
Zm00001d037140::6:113748314-113750315(-)
Zm00001d042370::3:163505751-163507752(+)
Zm00001d016822::5:177258594-177260595(+)
Zm00001d010053::8:97376838-97378839(-)
Zm00001d002812::2:23396257-23398258(+)
Zm00001d004868::2:145460425-145462426(-)
Zm00001d046235::9:74049434-74051435(+)
Zm00001d004821::2:141194243-141196244(+)
Zm00001d016797::5:176179254-176181255(+)
Zm00001d044469::3:229014560-229016561(-)
Zm00001d035028::6:2259506-2261507(-)
Zm00001d002239::2:8614864-8616865(-)
Zm00001d003138::2:33424636-33426637(-)
Zm00001d018057::5:213294104-213296105(-)
Zm00001d034663::1:299196263-299198264(-)
Zm00001d015887::5:129133117-129135118(+)
Zm00001d050978::4:134819167-134821168(-)
Zm00001d052248::4:184731039-184733040(-)
Zm00001d029251::1:63858101-63860102(-)
Zm00001d028567::1:39389121-39391122(-)
Zm00001d024175::10:53030959-53032960(-)
Zm00001d034032::1:281630158-281632159(-)
Zm00001d048012::9:147994039-147996040(-)
Zm00001d011775::8:161299788-161301789(+)
Zm00001d012229::8:170464936-170466937(+)
Zm00001d051677::4:166463651-166465652(+)
Zm00001d013455::5:12053775-12055776(+)
Zm00001d038357::6:155273632-155275633(+)
Zm00001d033653::1:269690936-269692937(+)
Zm00001d025401::10:117127172-117129173(-)
Zm00001d005562::2:178526332-178528333(-)
Zm00001d030710::1:154950100-154952101(+)
Zm00001d002411::2:12161504-12163505(+)
Zm00001d003189::2:35042537-35044538(-)
Zm00001d018641::7:1461243-1463244(+)
Zm00001d012265::8:171482807-171484808(-)
Zm00001d046838::9:108224562-108226563(+)
Zm00001d021745::7:162091936-162093937(-)
Zm00001d015649::5:103213331-103215332(+)
Zm00001d026685::10:149861254-149863255(-)
Zm00001d037084::6:111694034-111696035(+)
Zm00001d034562::1:296435667-296437668(+)
Zm00001d030935::1:168020106-168022107(+)
Zm00001d002670::2:18880981-18882982(-)
Zm00001d007826::2:240380003-240382004(-)
Zm00001d012900::5:1766873-1768874(+)
Zm00001d034931::1:306056516-306058517(+)
Zm00001d044547::3:231406715-231408716(-)
Zm00001d008407::8:7955054-7957055(+)
Zm00001d029310::1:65573837-65575838(-)
Zm00001d007583::2:235287032-235289033(-)
Zm00001d013295::5:7991332-7993333(-)
Zm00001d032991::1:246030071-246032072(+)
Zm00001d012979::5:2664856-2666857(+)
Zm00001d033473::1:263682197-263684198(-)
Zm00001d039073::6:169551835-169553836(+)
Zm00001d011140::8:140251015-140253016(+)
Zm00001d021741::7:161989391-161991392(+)
Zm00001d037268::6:118876464-118878465(+)
Zm00001d011523::8:153502729-153504730(+)
Zm00001d015152::5:77109723-77111724(+)
Zm00001d052049::4:177639471-177641472(+)
Zm00001d032992::1:246070518-246072519(+)
Zm00001d007163::2:223624676-223626677(-)
Zm00001d012955::5:2348115-2350116(-)
Zm00001d040625::3:54773141-54775142(-)
Zm00001d014294::5:39815669-39817670(-)
Zm00001d024679::10:83442408-83444409(+)
Zm00001d053862::4:242523142-242525143(-)
Zm00001d002789::2:22700249-22702250(-)
Zm00001d030164::1:109843075-109845076(+)
Zm00001d015385::5:87653364-87655365(+)
Zm00001d017213::5:189100580-189102581(-)
Zm00001d045864::9:44511451-44513452(-)
Zm00001d024262::10:59956315-59958316(-)
Zm00001d035772::6:46919120-46921121(-)
Zm00001d035506::6:29715040-29717041(-)
Zm00001d005301::2:168546219-168548220(-)
Zm00001d030240::1:115466525-115468526(+)
Zm00001d046438::9:89732701-89734702(+)
Zm00001d039256::3:628926-630927(-)
Zm00001d048129::9:150527518-150529519(+)
Zm00001d047430::9:129739732-129741733(+)
Zm00001d035166::6:7477607-7479608(+)
Zm00001d030317::1:122083597-122085598(-)
Zm00001d044073::3:218362543-218364544(-)
Zm00001d049269::4:23822760-23824761(+)
Zm00001d023305::10:2591816-2593817(+)
Zm00001d046218::9:72600868-72602869(+)
Zm00001d048023::9:148224694-148226695(-)
Zm00001d041711::3:134548511-134550512(+)
Zm00001d039369::3:2690150-2692151(-)
Zm00001d004200::2:91148137-91150138(+)
Zm00001d030985::1:172071155-172073156(-)
Zm00001d016675::5:172221484-172223485(-)
Zm00001d016440::5:162373453-162375454(-)
Zm00001d048909::4:7804012-7806013(-)
Zm00001d034872::1:304431850-304433851(-)
Zm00001d046771::9:105166418-105168419(+)
Zm00001d050317::4:80843641-80845642(+)
Zm00001d048412::9:155817917-155819918(+)
Zm00001d003140::2:33436530-33438531(-)
Zm00001d032789::1:238200691-238202692(-)
Zm00001d046875::9:108657169-108659170(+)
Zm00001d049581::4:36061133-36063134(+)
Zm00001d050081::4:64824966-64826967(-)
Zm00001d053367::4:227760532-227762533(-)
Zm00001d049199::4:20196762-20198763(-)
Zm00001d030914::1:166924196-166926197(-)
Zm00001d017989::5:211464713-211466714(-)
Zm00001d013702::5:17941345-17943346(+)
Zm00001d011642::8:157270343-157272344(-)
Zm00001d043727::3:208456324-208458325(-)
Zm00001d042924::3:184020412-184022413(-)
Zm00001d051347::4:155305630-155307631(-)
Zm00001d015665::5:104220052-104222053(-)
Zm00001d025861::10:131795575-131797576(+)
Zm00001d016836::5:177829155-177831156(-)
Zm00001d033297::1:258048135-258050136(-)
Zm00001d004891::2:147089065-147091066(-)
Zm00001d008300::8:4574226-4576227(+)
Zm00001d052303::4:186502976-186504977(-)
Zm00001d046352::9:82892576-82894577(-)
Zm00001d030551::1:143322215-143324216(-)
Zm00001d003153::2:33914955-33916956(+)
Zm00001d024126::10:48093144-48095145(-)
Zm00001d031206::1:182006843-182008844(+)
Zm00001d043841::3:211613190-211615191(-)
Zm00001d026549::10:148014644-148016645(-)
Zm00001d029410::1:69324255-69326256(-)
Zm00001d033602::1:268306736-268308737(+)
Zm00001d010034::8:96404625-96406626(-)
Zm00001d013329::5:8761347-8763348(+)
Zm00001d004855::2:144889589-144891590(-)
Zm00001d024421::10:70315540-70317541(-)
Zm00001d027383::1:4108510-4110511(+)
Zm00001d051749::4:168774568-168776569(+)
Zm00001d030235::1:115183014-115185015(-)
Zm00001d031736::1:200198988-200200989(-)
Zm00001d013664::5:16770686-16772687(-)
Zm00001d032738::1:236905829-236907830(+)
Zm00001d005168::2:162090559-162092560(+)
Zm00001d049560::4:35264972-35266973(+)
Zm00001d045873::9:45036708-45038709(+)
Zm00001d050187::4:71550589-71552590(-)
Zm00001d006639::2:213113324-213115325(+)
Zm00001d051434::4:158468957-158470958(+)
Zm00001d017918::5:210085326-210087327(+)
Zm00001d005355::2:170851129-170853130(+)
Zm00001d017830::5:208022973-208024974(-)
Zm00001d011849::8:162781560-162783561(-)
Zm00001d001885::2:2463635-2465636(+)
Zm00001d012619::8:177290233-177292234(+)
Zm00001d039383::3:3075921-3077922(+)
Zm00001d019339::7:28582103-28584104(-)
Zm00001d012233::8:170596647-170598648(-)
Zm00001d043991::3:215836878-215838879(-)
Zm00001d044788::9:2470428-2472429(-)
Zm00001d021713::7:161084502-161086503(-)
Zm00001d031612::1:196177449-196179450(-)
Zm00001d041520::3:125607170-125609171(+)
Zm00001d016692::5:172786694-172788695(-)
Zm00001d018896::7:8607069-8609070(-)
Zm00001d031055::1:175031172-175033173(-)
Zm00001d040396::3:41249042-41251043(-)
Zm00001d028988::1:53762749-53764750(-)
Zm00001d006684::2:214255212-214257213(-)
Zm00001d018560::5:223224768-223226769(+)
Zm00001d033729::1:272363897-272365898(-)
Zm00001d043278::3:194241612-194243613(-)
Zm00001d002271::2:9186521-9188522(+)
Zm00001d003256::2:38084914-38086915(+)
Zm00001d011570::8:154705046-154707047(-)
Zm00001d031231::1:182827004-182829005(-)
Zm00001d047240::9:123675385-123677386(-)
Zm00001d041376::3:114784720-114786721(+)
Zm00001d023915::10:28084481-28086482(-)
Zm00001d009033::8:30863164-30865165(+)
Zm00001d005334::2:169842172-169844173(-)
Zm00001d048040::9:148609476-148611477(-)
Zm00001d037304::6:120126978-120128979(-)
Zm00001d040123::3:28454482-28456483(-)
Zm00001d022368::7:176189993-176191994(-)
Zm00001d006271::2:203375161-203377162(+)
Zm00001d005912::2:192529979-192531980(+)
Zm00001d038161::6:149973312-149975313(+)
Zm00001d053335::4:226592529-226594530(-)
Zm00001d029675::1:82271977-82273978(+)
Zm00001d018333::5:218600873-218602874(-)
Zm00001d012327::8:172498596-172500597(+)
Zm00001d025668::10:125579486-125581487(-)
Zm00001d013999::5:28085415-28087416(+)
Zm00001d051382::4:156502023-156504024(+)
Zm00001d040244::3:33434069-33436070(-)
Zm00001d002959::2:28098644-28100645(+)
Zm00001d044083::3:218527576-218529577(-)
Zm00001d037929::6:142401179-142403180(-)
Zm00001d035208::6:9910367-9912368(-)
Zm00001d015004::5:71946212-71948213(+)
Zm00001d020876::7:135222055-135224056(+)
Zm00001d039293::3:1167819-1169820(-)
Zm00001d049580::4:36015288-36017289(+)
Zm00001d004009::2:75234096-75236097(+)
Zm00001d006243::2:202662370-202664371(+)
Zm00001d028963::1:53140924-53142925(+)
Zm00001d017767::5:206243169-206245170(+)
Zm00001d014175::5:34986899-34988900(+)
Zm00001d044409::3:227431797-227433798(+)
Zm00001d035981::6:64342618-64344619(-)
Zm00001d018718::7:3077024-3079025(-)
Zm00001d043993::3:215930698-215932699(-)
Zm00001d005616::2:180791944-180793945(-)
Zm00001d042333::3:161631624-161633625(-)
Zm00001d049759::4:43383868-43385869(+)
Zm00001d039965::3:20891892-20893893(-)
Zm00001d014569::5:53735331-53737332(+)
Zm00001d020340::7:107531913-107533914(-)
Zm00001d049273::4:23996739-23998740(+)
Zm00001d045327::9:19064918-19066919(+)
Zm00001d051959::4:175345919-175347920(+)
Zm00001d009564::8:70525627-70527628(-)
Zm00001d021444::7:152347350-152349351(+)
Zm00001d042549::3:171518012-171520013(-)
Zm00001d030681::1:152752746-152754747(-)
Zm00001d044091::3:218836811-218838812(-)
```
