## Supplementary material for "A comprehensive map of preferentially located motifs reveals distinct proximal *cis*-regulatory elements in plants": ATAGACG_containing_gene_set.txt

```
#Occurences of ATAGACG between -37 and -28 (positions relative to the transcription start site)
#56 sequences with ATAGACG in this interval
#0.22% of the sequences in promoter set with ATAGACG (set with 25847 sequences)
Zm00001d010105::8:99266978-99268979(+)
Zm00001d004794::2:139751366-139753367(-)
Zm00001d053022::4:209734076-209736077(-)
Zm00001d044364::3:226145344-226147345(+)
Zm00001d031003::1:172845818-172847819(-)
Zm00001d051788::4:169864037-169866038(-)
Zm00001d018014::5:212116987-212118988(-)
Zm00001d039533::3:7449582-7451583(-)
Zm00001d038355::6:155170515-155172516(+)
Zm00001d038535::6:159532050-159534051(+)
Zm00001d020434::7:114140454-114142455(-)
Zm00001d034160::1:285333677-285335678(+)
Zm00001d007897::2:241926495-241928496(+)
Zm00001d027384::1:4113512-4115513(+)
Zm00001d020958::7:137737631-137739632(+)
Zm00001d049020::4:12827570-12829571(-)
Zm00001d010094::8:99104236-99106237(+)
Zm00001d007285::2:226811982-226813983(+)
Zm00001d045321::9:18927230-18929231(-)
Zm00001d033862::1:276521483-276523484(-)
Zm00001d021562::7:156107784-156109785(-)
Zm00001d004796::2:139871409-139873410(-)
Zm00001d028675::1:42745193-42747194(+)
Zm00001d010102::8:99200840-99202841(-)
Zm00001d053095::4:213514513-213516514(+)
Zm00001d051368::4:156124671-156126672(+)
Zm00001d045845::9:43388573-43390574(-)
Zm00001d004887::2:146641869-146643870(+)
Zm00001d041173::3:102051104-102053105(+)
Zm00001d018838::7:6932495-6934496(-)
Zm00001d046263::9:77263788-77265789(-)
Zm00001d003522::2:46612148-46614149(-)
Zm00001d029673::1:82099745-82101746(+)
Zm00001d024891::10:93142569-93144570(-)
Zm00001d041653::3:131867255-131869256(+)
Zm00001d028930::1:51841299-51843300(-)
Zm00001d005378::2:171591849-171593850(+)
Zm00001d019599::7:45887156-45889157(+)
Zm00001d052436::4:190072023-190074024(-)
Zm00001d003676::2:53786614-53788615(+)
Zm00001d004495::2:115166480-115168481(+)
Zm00001d050649::4:110784594-110786595(+)
Zm00001d049965::4:56191431-56193432(+)
Zm00001d010119::8:99979784-99981785(+)
Zm00001d007572::2:235059518-235061519(-)
Zm00001d046235::9:74049434-74051435(+)
Zm00001d009631::8:73932010-73934011(-)
Zm00001d038451::6:157442373-157444374(-)
Zm00001d008909::8:24854579-24856580(-)
Zm00001d012906::5:1834602-1836603(+)
Zm00001d052114::4:180186835-180188836(-)
Zm00001d035246::6:16836870-16838871(+)
Zm00001d005383::2:171798097-171800098(+)
Zm00001d009705::8:76822113-76824114(+)
Zm00001d005199::2:163244320-163246321(-)
Zm00001d008300::8:4574226-4576227(+)
```
