## Supplementary material for "A comprehensive map of preferentially located motifs reveals distinct proximal *cis*-regulatory elements in plants": ATAGACGA_containing_gene_set.txt

```
#Occurences of ATAGACGA between -44 and -33 (positions relative to the transcription start site)
#17 sequences with ATAGACGA in this interval
#0.07% of the sequences in promoter set with ATAGACGA (set with 25847 sequences)
Zm00001d031003::1:172845818-172847819(-)
Zm00001d010119::8:99979784-99981785(+)
Zm00001d041173::3:102051104-102053105(+)
Zm00001d045321::9:18927230-18929231(-)
Zm00001d045598::9:28058652-28060653(+)
Zm00001d024895::10:93459640-93461641(-)
Zm00001d010094::8:99104236-99106237(+)
Zm00001d010105::8:99266978-99268979(+)
Zm00001d010102::8:99200840-99202841(-)
Zm00001d020958::7:137737631-137739632(+)
Zm00001d038355::6:155170515-155172516(+)
Zm00001d024891::10:93142569-93144570(-)
Zm00001d035249::6:17172904-17174905(+)
Zm00001d042099::3:150691001-150693002(-)
Zm00001d044838::9:4680421-4682422(+)
Zm00001d015748::5:115883807-115885808(+)
Zm00001d020434::7:114140454-114142455(-)
```
