## Supplementary material for "A comprehensive map of preferentially located motifs reveals distinct proximal *cis*-regulatory elements in plants": ATAGAG_containing_gene_set.txt

```
#Occurences of ATAGAG between -32 and -29 (positions relative to the transcription start site)
#200 sequences with ATAGAG in this interval
#0.77% of the sequences in promoter set with ATAGAG (set with 25847 sequences)
Zm00001d019450::7:34350037-34352038(-)
Zm00001d045877::9:45288637-45290638(+)
Zm00001d050515::4:95606730-95608731(+)
Zm00001d017547::5:199271995-199273996(-)
Zm00001d010171::8:102863566-102865567(+)
Zm00001d023617::10:12277611-12279612(-)
Zm00001d004835::2:142240519-142242520(+)
Zm00001d049602::4:36984401-36986402(+)
Zm00001d043309::3:195749466-195751467(-)
Zm00001d045047::9:10992438-10994439(-)
Zm00001d047347::9:127069097-127071098(+)
Zm00001d031101::1:177242500-177244501(-)
Zm00001d012561::8:176656806-176658807(-)
Zm00001d018031::5:212482185-212484186(+)
Zm00001d008303::8:4670025-4672026(-)
Zm00001d020495::7:118964083-118966084(-)
Zm00001d003861::2:63435670-63437671(-)
Zm00001d044130::3:220027981-220029982(+)
Zm00001d043614::3:205239683-205241684(+)
Zm00001d041418::3:118359049-118361050(+)
Zm00001d023544::10:9599239-9601240(-)
Zm00001d016198::5:150305223-150307224(-)
Zm00001d029119::1:58588287-58590288(+)
Zm00001d052532::4:192396323-192398324(-)
Zm00001d047907::9:144888119-144890120(+)
Zm00001d053447::4:231904496-231906497(+)
Zm00001d026598::10:148709353-148711354(+)
Zm00001d042540::3:171276203-171278204(+)
Zm00001d013253::5:7149325-7151326(-)
Zm00001d037434::6:125281028-125283029(+)
Zm00001d029341::1:66636798-66638799(-)
Zm00001d005629::2:181230925-181232926(+)
Zm00001d048050::9:148901654-148903655(+)
Zm00001d043661::3:206195419-206197420(+)
Zm00001d052537::4:192554487-192556488(-)
Zm00001d017285::5:191697897-191699898(+)
Zm00001d028260::1:28171416-28173417(-)
Zm00001d004871::2:145660255-145662256(+)
Zm00001d042541::3:171420216-171422217(+)
Zm00001d051048::4:138682475-138684476(-)
Zm00001d038088::6:147392019-147394020(-)
Zm00001d033738::1:272591261-272593262(+)
Zm00001d032950::1:244488384-244490385(+)
Zm00001d022561::7:180064509-180066510(+)
Zm00001d032616::1:232178777-232180778(-)
Zm00001d028317::1:30516318-30518319(+)
Zm00001d051420::4:157873161-157875162(-)
Zm00001d017293::5:192001920-192003921(+)
Zm00001d027281::1:1611185-1613186(-)
Zm00001d008640::8:15536097-15538098(+)
Zm00001d028445::1:35204842-35206843(-)
Zm00001d036877::6:105440952-105442953(-)
Zm00001d044117::3:219798020-219800021(-)
Zm00001d013720::5:18474032-18476033(+)
Zm00001d045302::9:18530700-18532701(-)
Zm00001d038783::6:164326313-164328314(+)
Zm00001d035243::6:16651631-16653632(+)
Zm00001d043808::3:210743954-210745955(+)
Zm00001d028174::1:25494352-25496353(+)
Zm00001d026469::10:146514259-146516260(+)
Zm00001d027748::1:12542534-12544535(-)
Zm00001d024252::10:59716453-59718454(-)
Zm00001d041082::3:96075770-96077771(+)
Zm00001d030366::1:126666572-126668573(-)
Zm00001d037332::6:121762189-121764190(+)
Zm00001d021227::7:146566707-146568708(-)
Zm00001d043062::3:187856582-187858583(+)
Zm00001d052089::4:179112930-179114931(-)
Zm00001d003924::2:68554756-68556757(-)
Zm00001d014749::5:61287774-61289775(-)
Zm00001d028797::1:46671201-46673202(+)
Zm00001d047201::9:121695945-121697946(+)
Zm00001d002999::2:29173792-29175793(+)
Zm00001d018014::5:212116987-212118988(-)
Zm00001d017785::5:206728064-206730065(-)
Zm00001d009705::8:76822113-76824114(+)
Zm00001d007466::2:232329292-232331293(+)
Zm00001d012067::8:167564633-167566634(+)
Zm00001d017152::5:187131908-187133909(+)
Zm00001d052386::4:188891079-188893080(-)
Zm00001d051140::4:145568134-145570135(+)
Zm00001d032688::1:234476721-234478722(-)
Zm00001d015914::5:130945870-130947871(+)
Zm00001d051693::4:166939155-166941156(-)
Zm00001d034059::1:282746330-282748331(+)
Zm00001d005017::2:154100165-154102166(-)
Zm00001d041710::3:134443487-134445488(+)
Zm00001d025235::10:110431155-110433156(+)
Zm00001d041099::3:97293082-97295083(-)
Zm00001d037410::6:124807469-124809470(-)
Zm00001d049640::4:38546252-38548253(+)
Zm00001d017706::5:204701969-204703970(-)
Zm00001d008928::8:25788455-25790456(+)
Zm00001d052595::4:194258361-194260362(-)
Zm00001d006082::2:197605611-197607612(-)
Zm00001d022111::7:170582000-170584001(-)
Zm00001d046958::9:113039760-113041761(-)
Zm00001d042107::3:150852151-150854152(+)
Zm00001d005528::2:177299561-177301562(+)
Zm00001d019138::7:18721129-18723130(-)
Zm00001d025709::10:126928257-126930258(-)
Zm00001d033170::1:252775687-252777688(+)
Zm00001d045145::9:14226608-14228609(-)
Zm00001d051493::4:160332831-160334832(-)
Zm00001d048298::9:154128687-154130688(-)
Zm00001d013788::5:20196699-20198700(-)
Zm00001d016601::5:169538342-169540343(-)
Zm00001d043673::3:206938095-206940096(-)
Zm00001d050021::4:60286712-60288713(-)
Zm00001d032921::1:243103732-243105733(+)
Zm00001d013302::5:8063761-8065762(+)
Zm00001d044854::9:5280036-5282037(-)
Zm00001d031059::1:175161757-175163758(-)
Zm00001d053746::4:240329257-240331258(+)
Zm00001d017643::5:202959728-202961729(-)
Zm00001d004094::2:82436317-82438318(-)
Zm00001d049336::4:27047126-27049127(+)
Zm00001d049217::4:21135791-21137792(+)
Zm00001d024996::10:98383797-98385798(+)
Zm00001d020500::7:119409500-119411501(+)
Zm00001d039685::3:11842227-11844228(+)
Zm00001d038106::6:148099109-148101110(-)
Zm00001d021167::7:144660830-144662831(-)
Zm00001d022175::7:171733162-171735163(+)
Zm00001d007227::2:225210379-225212380(-)
Zm00001d004467::2:113712726-113714727(-)
Zm00001d004147::2:86357747-86359748(+)
Zm00001d007781::2:239480257-239482258(+)
Zm00001d024178::10:53434312-53436313(-)
Zm00001d037694::6:134240990-134242991(+)
Zm00001d021866::7:164891641-164893642(+)
Zm00001d038532::6:159377529-159379530(-)
Zm00001d039301::3:1323645-1325646(+)
Zm00001d037596::6:130911820-130913821(-)
Zm00001d008332::8:5541555-5543556(+)
Zm00001d053041::4:210316441-210318442(+)
Zm00001d045400::9:20678902-20680903(-)
Zm00001d027999::1:19908537-19910538(-)
Zm00001d028103::1:23012900-23014901(+)
Zm00001d012902::5:1777962-1779963(-)
Zm00001d017111::5:185771536-185773537(-)
Zm00001d039119::6:170394836-170396837(-)
Zm00001d025753::10:128401531-128403532(-)
Zm00001d042443::3:167616182-167618183(-)
Zm00001d005570::2:178767990-178769991(-)
Zm00001d003477::2:45429848-45431849(-)
Zm00001d021247::7:146824625-146826626(-)
Zm00001d002678::2:19081539-19083540(-)
Zm00001d008191::8:776714-778715(+)
Zm00001d048920::4:7985335-7987336(-)
Zm00001d038200::6:151403490-151405491(-)
Zm00001d006688::2:214470963-214472964(+)
Zm00001d018258::5:217526408-217528409(+)
Zm00001d006103::2:198176077-198178078(+)
Zm00001d013914::5:24675736-24677737(+)
Zm00001d011253::8:144628202-144630203(-)
Zm00001d011732::8:160222780-160224781(-)
Zm00001d033407::1:262152214-262154215(-)
Zm00001d037163::6:114525207-114527208(+)
Zm00001d049256::4:23086940-23088941(-)
Zm00001d043105::3:189315429-189317430(+)
Zm00001d036118::6:72943257-72945258(+)
Zm00001d036215::6:77509481-77511482(+)
Zm00001d017869::5:209155403-209157404(+)
Zm00001d050400::4:85965505-85967506(+)
Zm00001d008570::8:13284717-13286718(+)
Zm00001d025404::10:117394250-117396251(+)
Zm00001d052243::4:184462668-184464669(+)
Zm00001d003516::2:46382937-46384938(-)
Zm00001d028812::1:47217111-47219112(-)
Zm00001d040027::3:23377733-23379734(-)
Zm00001d018699::7:2729159-2731160(-)
Zm00001d021648::7:159046014-159048015(+)
Zm00001d033128::1:251574358-251576359(+)
Zm00001d049008::4:12387140-12389141(-)
Zm00001d051885::4:173512956-173514957(-)
Zm00001d017866::5:209131004-209133005(+)
Zm00001d049370::4:28023028-28025029(-)
Zm00001d007349::2:229333967-229335968(-)
Zm00001d041173::3:102051104-102053105(+)
Zm00001d052788::4:200895196-200897197(+)
Zm00001d010141::8:101168616-101170617(+)
Zm00001d048416::9:155898510-155900511(+)
Zm00001d039338::3:2051783-2053784(-)
Zm00001d015521::5:95625331-95627332(-)
Zm00001d042312::3:160472397-160474398(+)
Zm00001d035363::6:23247643-23249644(+)
Zm00001d034732::1:300948600-300950601(-)
Zm00001d009619::8:73562016-73564017(+)
Zm00001d053156::4:216944552-216946553(-)
Zm00001d029342::1:66635858-66637859(+)
Zm00001d007549::2:234536251-234538252(+)
Zm00001d038731::6:163501017-163503018(-)
Zm00001d041656::3:132168240-132170241(-)
Zm00001d028162::1:24778324-24780325(-)
Zm00001d017516::5:198492473-198494474(-)
Zm00001d028230::1:27312845-27314846(-)
Zm00001d024676::10:83289223-83291224(+)
Zm00001d013252::5:7142591-7144592(-)
Zm00001d027678::1:10985432-10987433(+)
```
