## Supplementary material for "A comprehensive map of preferentially located motifs reveals distinct proximal *cis*-regulatory elements in plants": ATAGAGA_containing_gene_set.txt

```
#Occurences of ATAGAGA between -33 and -29 (positions relative to the transcription start site)
#83 sequences with ATAGAGA in this interval
#0.32% of the sequences in promoter set with ATAGAGA (set with 25847 sequences)
Zm00001d039338::3:2051783-2053784(-)
Zm00001d021268::7:147335995-147337996(-)
Zm00001d031101::1:177242500-177244501(-)
Zm00001d005629::2:181230925-181232926(+)
Zm00001d019450::7:34350037-34352038(-)
Zm00001d051493::4:160332831-160334832(-)
Zm00001d049217::4:21135791-21137792(+)
Zm00001d027999::1:19908537-19910538(-)
Zm00001d035243::6:16651631-16653632(+)
Zm00001d025753::10:128401531-128403532(-)
Zm00001d033128::1:251574358-251576359(+)
Zm00001d010171::8:102863566-102865567(+)
Zm00001d021167::7:144660830-144662831(-)
Zm00001d053746::4:240329257-240331258(+)
Zm00001d017869::5:209155403-209157404(+)
Zm00001d012067::8:167564633-167566634(+)
Zm00001d012561::8:176656806-176658807(-)
Zm00001d028317::1:30516318-30518319(+)
Zm00001d038296::6:153615787-153617788(+)
Zm00001d008640::8:15536097-15538098(+)
Zm00001d007466::2:232329292-232331293(+)
Zm00001d029119::1:58588287-58590288(+)
Zm00001d013252::5:7142591-7144592(-)
Zm00001d017785::5:206728064-206730065(-)
Zm00001d018699::7:2729159-2731160(-)
Zm00001d037434::6:125281028-125283029(+)
Zm00001d008928::8:25788455-25790456(+)
Zm00001d022175::7:171733162-171735163(+)
Zm00001d048416::9:155898510-155900511(+)
Zm00001d006103::2:198176077-198178078(+)
Zm00001d010670::8:123785451-123787452(+)
Zm00001d007549::2:234536251-234538252(+)
Zm00001d017516::5:198492473-198494474(-)
Zm00001d036215::6:77509481-77511482(+)
Zm00001d024178::10:53434312-53436313(-)
Zm00001d013788::5:20196699-20198700(-)
Zm00001d040593::3:52123927-52125928(+)
Zm00001d043808::3:210743954-210745955(+)
Zm00001d012902::5:1777962-1779963(-)
Zm00001d023617::10:12277611-12279612(-)
Zm00001d038783::6:164326313-164328314(+)
Zm00001d038532::6:159377529-159379530(-)
Zm00001d042312::3:160472397-160474398(+)
Zm00001d010141::8:101168616-101170617(+)
Zm00001d043661::3:206195419-206197420(+)
Zm00001d042443::3:167616182-167618183(-)
Zm00001d053156::4:216944552-216946553(-)
Zm00001d031570::1:194696436-194698437(-)
Zm00001d032921::1:243103732-243105733(+)
Zm00001d013720::5:18474032-18476033(+)
Zm00001d023544::10:9599239-9601240(-)
Zm00001d004871::2:145660255-145662256(+)
Zm00001d023998::10:35448338-35450339(-)
Zm00001d041099::3:97293082-97295083(-)
Zm00001d041418::3:118359049-118361050(+)
Zm00001d027281::1:1611185-1613186(-)
Zm00001d025178::10:107856770-107858771(-)
Zm00001d034059::1:282746330-282748331(+)
Zm00001d002999::2:29173792-29175793(+)
Zm00001d028230::1:27312845-27314846(-)
Zm00001d005528::2:177299561-177301562(+)
Zm00001d008570::8:13284717-13286718(+)
Zm00001d004835::2:142240519-142242520(+)
Zm00001d017866::5:209131004-209133005(+)
Zm00001d031059::1:175161757-175163758(-)
Zm00001d047347::9:127069097-127071098(+)
Zm00001d026598::10:148709353-148711354(+)
Zm00001d053447::4:231904496-231906497(+)
Zm00001d041656::3:132168240-132170241(-)
Zm00001d025404::10:117394250-117396251(+)
Zm00001d040027::3:23377733-23379734(-)
Zm00001d037596::6:130911820-130913821(-)
Zm00001d007349::2:229333967-229335968(-)
Zm00001d011732::8:160222780-160224781(-)
Zm00001d037089::6:111808085-111810086(-)
Zm00001d050021::4:60286712-60288713(-)
Zm00001d007781::2:239480257-239482258(+)
Zm00001d017706::5:204701969-204703970(-)
Zm00001d017111::5:185771536-185773537(-)
Zm00001d022561::7:180064509-180066510(+)
Zm00001d041710::3:134443487-134445488(+)
Zm00001d004467::2:113712726-113714727(-)
Zm00001d050515::4:95606730-95608731(+)
```
