## Supplementary material for "A comprehensive map of preferentially located motifs reveals distinct proximal *cis*-regulatory elements in plants": ATAGAGGC_containing_gene_set.txt

```
#Occurences of ATAGAGGC between -39 and -29 (positions relative to the transcription start site)
#20 sequences with ATAGAGGC in this interval
#0.08% of the sequences in promoter set with ATAGAGGC (set with 25847 sequences)
Zm00001d042107::3:150852151-150854152(+)
Zm00001d021866::7:164891641-164893642(+)
Zm00001d042940::3:184601848-184603849(-)
Zm00001d047933::9:145667771-145669772(+)
Zm00001d022461::7:178145594-178147595(+)
Zm00001d032688::1:234476721-234478722(-)
Zm00001d016601::5:169538342-169540343(-)
Zm00001d052537::4:192554487-192556488(-)
Zm00001d053041::4:210316441-210318442(+)
Zm00001d046958::9:113039760-113041761(-)
Zm00001d052788::4:200895196-200897197(+)
Zm00001d041246::3:108034989-108036990(-)
Zm00001d035363::6:23247643-23249644(+)
Zm00001d025709::10:126928257-126930258(-)
Zm00001d045877::9:45288637-45290638(+)
Zm00001d015521::5:95625331-95627332(-)
Zm00001d018014::5:212116987-212118988(-)
Zm00001d032616::1:232178777-232180778(-)
Zm00001d041173::3:102051104-102053105(+)
Zm00001d018258::5:217526408-217528409(+)
```
