## Supplementary material for "A comprehensive map of preferentially located motifs reveals distinct proximal *cis*-regulatory elements in plants": ATAGAGGG_containing_gene_set.txt

```
#Occurences of ATAGAGGG between -40 and -30 (positions relative to the transcription start site)
#26 sequences with ATAGAGGG in this interval
#0.10% of the sequences in promoter set with ATAGAGGG (set with 25847 sequences)
Zm00001d008332::8:5541555-5543556(+)
Zm00001d013914::5:24675736-24677737(+)
Zm00001d029373::1:67967518-67969519(+)
Zm00001d013253::5:7149325-7151326(-)
Zm00001d051048::4:138682475-138684476(-)
Zm00001d025235::10:110431155-110433156(+)
Zm00001d030191::1:112127310-112129311(-)
Zm00001d047907::9:144888119-144890120(+)
Zm00001d021168::7:144744402-144746403(-)
Zm00001d035392::6:24071298-24073299(-)
Zm00001d013302::5:8063761-8065762(+)
Zm00001d045302::9:18530700-18532701(-)
Zm00001d047201::9:121695945-121697946(+)
Zm00001d003477::2:45429848-45431849(-)
Zm00001d002959::2:28098644-28100645(+)
Zm00001d044685::3:234866847-234868848(-)
Zm00001d004147::2:86357747-86359748(+)
Zm00001d044132::3:220051423-220053424(-)
Zm00001d015912::5:130785529-130787530(+)
Zm00001d032950::1:244488384-244490385(+)
Zm00001d044117::3:219798020-219800021(-)
Zm00001d028445::1:35204842-35206843(-)
Zm00001d045400::9:20678902-20680903(-)
Zm00001d033967::1:279845128-279847129(-)
Zm00001d049640::4:38546252-38548253(+)
Zm00001d022111::7:170582000-170584001(-)
```
