## Supplementary material for "A comprehensive map of preferentially located motifs reveals distinct proximal *cis*-regulatory elements in plants": ATAGATGG_containing_gene_set.txt

```
#Occurences of ATAGATGG between -51 and -32 (positions relative to the transcription start site)
#46 sequences with ATAGATGG in this interval
#0.18% of the sequences in promoter set with ATAGATGG (set with 25847 sequences)
Zm00001d043705::3:207916356-207918357(+)
Zm00001d028549::1:38967213-38969214(+)
Zm00001d018621::7:1241387-1243388(+)
Zm00001d016189::5:149397460-149399461(+)
Zm00001d030960::1:169227980-169229981(+)
Zm00001d029482::1:72602272-72604273(-)
Zm00001d046748::9:104329159-104331160(+)
Zm00001d030489::1:136756514-136758515(-)
Zm00001d002997::2:29026227-29028228(+)
Zm00001d027948::1:18145656-18147657(+)
Zm00001d022305::7:174833259-174835260(-)
Zm00001d045210::9:16190274-16192275(-)
Zm00001d031093::1:176921645-176923646(+)
Zm00001d039952::3:20514647-20516648(-)
Zm00001d035375::6:23620397-23622398(+)
Zm00001d052701::4:198082568-198084569(-)
Zm00001d041458::3:121465543-121467544(+)
Zm00001d037231::6:116990258-116992259(-)
Zm00001d041948::3:144966620-144968621(+)
Zm00001d014446::5:47427071-47429072(-)
Zm00001d024505::10:74755083-74757084(+)
Zm00001d009542::8:69437966-69439967(-)
Zm00001d049672::4:39554142-39556143(-)
Zm00001d051407::4:157367004-157369005(+)
Zm00001d030154::1:109224476-109226477(-)
Zm00001d026305::10:143262593-143264594(+)
Zm00001d006388::2:206391915-206393916(+)
Zm00001d024109::10:46165046-46167047(+)
Zm00001d036041::6:67874049-67876050(-)
Zm00001d051680::4:166592136-166594137(+)
Zm00001d009960::8:92431243-92433244(+)
Zm00001d027273::1:1196557-1198558(+)
Zm00001d023290::10:2230951-2232952(-)
Zm00001d034364::1:290897477-290899478(+)
Zm00001d038954::6:167623281-167625282(+)
Zm00001d031070::1:175967709-175969710(-)
Zm00001d011470::8:151372141-151374142(-)
Zm00001d032360::1:223964565-223966566(+)
Zm00001d010697::8:124865375-124867376(+)
Zm00001d042554::3:171647763-171649764(+)
Zm00001d004053::2:79771542-79773543(+)
Zm00001d032055::1:210912368-210914369(+)
Zm00001d044254::3:223089093-223091094(-)
Zm00001d047502::9:132767828-132769829(+)
Zm00001d015596::5:100234443-100236444(-)
Zm00001d010511::8:118582127-118584128(-)
```
