## Supplementary material for "A comprehensive map of preferentially located motifs reveals distinct proximal *cis*-regulatory elements in plants": ATAGATGT_containing_gene_set.txt

```
#Occurences of ATAGATGT between -96 and -86 (positions relative to the transcription start site)
#31 sequences with ATAGATGT in this interval
#0.12% of the sequences in promoter set with ATAGATGT (set with 25847 sequences)
Zm00001d016711::5:173426227-173428228(+)
Zm00001d032703::1:235321618-235323619(-)
Zm00001d021846::7:164417497-164419498(-)
Zm00001d049338::4:27148971-27150972(-)
Zm00001d033808::1:274304674-274306675(-)
Zm00001d041388::3:115344099-115346100(-)
Zm00001d043819::3:210966368-210968369(-)
Zm00001d035705::6:41918629-41920630(-)
Zm00001d050951::4:133225151-133227152(+)
Zm00001d027697::1:11313119-11315120(+)
Zm00001d033102::1:250206266-250208267(-)
Zm00001d038565::6:159997600-159999601(-)
Zm00001d053328::4:226362717-226364718(-)
Zm00001d037089::6:111808085-111810086(-)
Zm00001d012334::8:172650280-172652281(-)
Zm00001d045998::9:53113245-53115246(+)
Zm00001d025497::10:120578475-120580476(+)
Zm00001d006731::2:215407793-215409794(+)
Zm00001d021768::7:162725623-162727624(+)
Zm00001d034833::1:303296486-303298487(-)
Zm00001d015672::5:105101027-105103028(-)
Zm00001d044993::9:9486750-9488751(+)
Zm00001d053600::4:235975189-235977190(-)
Zm00001d016968::5:181540870-181542871(+)
Zm00001d042515::3:170303366-170305367(-)
Zm00001d025501::10:120595036-120597037(+)
Zm00001d051604::4:164201439-164203440(-)
Zm00001d043821::3:210977037-210979038(-)
Zm00001d036384::6:86339825-86341826(-)
Zm00001d012950::5:2316678-2318679(+)
Zm00001d032566::1:230672472-230674473(-)
```
