## Supplementary material for "A comprehensive map of preferentially located motifs reveals distinct proximal *cis*-regulatory elements in plants": ATAGC_containing_gene_set.txt

```
#Occurences of ATAGC between -33 and -27 (positions relative to the transcription start site)
#650 sequences with ATAGC in this interval
#2.51% of the sequences in promoter set with ATAGC (set with 25847 sequences)
Zm00001d016950::5:180965587-180967588(+)
Zm00001d015618::5:101497508-101499509(-)
Zm00001d026297::10:143164638-143166639(-)
Zm00001d052261::4:185177095-185179096(-)
Zm00001d046958::9:113039760-113041761(-)
Zm00001d034784::1:302255025-302257026(-)
Zm00001d046416::9:88219485-88221486(+)
Zm00001d038023::6:145531125-145533126(-)
Zm00001d002318::2:10182346-10184347(+)
Zm00001d051913::4:174493474-174495475(+)
Zm00001d042541::3:171420216-171422217(+)
Zm00001d051633::4:165251345-165253346(+)
Zm00001d034835::1:303404046-303406047(+)
Zm00001d035906::6:59297790-59299791(-)
Zm00001d016189::5:149397460-149399461(+)
Zm00001d053197::4:219369178-219371179(+)
Zm00001d013758::5:19596121-19598122(+)
Zm00001d012702::8:178933507-178935508(+)
Zm00001d025011::10:99638053-99640054(-)
Zm00001d031939::1:207516994-207518995(-)
Zm00001d028399::1:33546070-33548071(-)
Zm00001d053202::4:219689618-219691619(-)
Zm00001d012681::8:178530502-178532503(-)
Zm00001d031494::1:191906728-191908729(+)
Zm00001d049420::4:29945306-29947307(+)
Zm00001d042833::3:181430451-181432452(-)
Zm00001d047066::9:117130299-117132300(+)
Zm00001d021745::7:162091936-162093937(-)
Zm00001d049427::4:30055411-30057412(+)
Zm00001d025574::10:122790288-122792289(+)
Zm00001d033396::1:261793540-261795541(-)
Zm00001d020636::7:125835991-125837992(+)
Zm00001d017932::5:210272258-210274259(+)
Zm00001d047814::9:142499548-142501549(-)
Zm00001d036946::6:106960891-106962892(+)
Zm00001d053855::4:242280158-242282159(+)
Zm00001d042367::3:163392113-163394114(-)
Zm00001d031994::1:208986391-208988392(-)
Zm00001d031753::1:200739306-200741307(-)
Zm00001d013568::5:14451479-14453480(-)
Zm00001d017219::5:189313330-189315331(+)
Zm00001d029098::1:57987232-57989233(+)
Zm00001d028167::1:25049514-25051515(-)
Zm00001d038843::6:165653658-165655659(+)
Zm00001d033574::1:267435223-267437224(-)
Zm00001d017797::5:207005090-207007091(+)
Zm00001d043654::3:206103553-206105554(-)
Zm00001d020004::7:85034822-85036823(-)
Zm00001d052209::4:183316595-183318596(-)
Zm00001d033175::1:252912704-252914705(+)
Zm00001d053123::4:214602257-214604258(+)
Zm00001d003157::2:33984282-33986283(-)
Zm00001d033283::1:257399111-257401112(+)
Zm00001d026223::10:141452079-141454080(-)
Zm00001d028744::1:45105594-45107595(+)
Zm00001d002952::2:27987541-27989542(-)
Zm00001d002353::2:10745705-10747706(-)
Zm00001d028385::1:32815167-32817168(+)
Zm00001d012900::5:1766873-1768874(+)
Zm00001d051791::4:169877725-169879726(+)
Zm00001d012613::8:177225922-177227923(+)
Zm00001d005843::2:190603883-190605884(+)
Zm00001d047382::9:128259780-128261781(+)
Zm00001d006548::2:210776387-210778388(+)
Zm00001d011130::8:139918803-139920804(+)
Zm00001d026178::10:140377192-140379193(+)
Zm00001d021649::7:159060764-159062765(+)
Zm00001d011355::8:147976240-147978241(-)
Zm00001d009132::8:38689609-38691610(-)
Zm00001d021948::7:166827049-166829050(+)
Zm00001d027557::1:8129655-8131656(-)
Zm00001d029853::1:90314016-90316017(+)
Zm00001d041287::3:110463501-110465502(+)
Zm00001d049428::4:30060646-30062647(+)
Zm00001d037988::6:144428008-144430009(-)
Zm00001d042961::3:184968732-184970733(-)
Zm00001d025663::10:125369122-125371123(-)
Zm00001d010630::8:122405254-122407255(-)
Zm00001d035915::6:60126722-60128723(+)
Zm00001d022453::7:178049251-178051252(+)
Zm00001d049822::4:46349096-46351097(+)
Zm00001d028778::1:46191187-46193188(+)
Zm00001d045680::9:32982256-32984257(-)
Zm00001d018287::5:217950456-217952457(-)
Zm00001d010522::8:119100095-119102096(+)
Zm00001d022458::7:178125370-178127371(-)
Zm00001d002399::2:11966207-11968208(+)
Zm00001d020708::7:129522902-129524903(+)
Zm00001d052153::4:181415222-181417223(+)
Zm00001d049433::4:30147030-30149031(+)
Zm00001d011224::8:143655471-143657472(-)
Zm00001d029274::1:64512839-64514840(+)
Zm00001d049430::4:30110344-30112345(+)
Zm00001d019117::7:17792073-17794074(+)
Zm00001d040268::3:35130417-35132418(-)
Zm00001d037104::6:112385014-112387015(-)
Zm00001d031346::1:187012324-187014325(+)
Zm00001d033718::1:272132497-272134498(-)
Zm00001d017493::5:197520264-197522265(+)
Zm00001d002167::2:7082139-7084140(+)
Zm00001d037627::6:132316196-132318197(+)
Zm00001d023593::10:11238206-11240207(-)
Zm00001d010574::8:120711989-120713990(+)
Zm00001d012993::5:2873374-2875375(+)
Zm00001d031647::1:197311290-197313291(-)
Zm00001d018458::5:221163733-221165734(+)
Zm00001d028923::1:51719433-51721434(+)
Zm00001d003380::2:42237767-42239768(+)
Zm00001d041914::3:143320099-143322100(-)
Zm00001d021891::7:165503664-165505665(+)
Zm00001d028714::1:44015755-44017756(-)
Zm00001d049438::4:30249950-30251951(+)
Zm00001d032882::1:241342504-241344505(-)
Zm00001d035466::6:28061241-28063242(+)
Zm00001d035062::6:3464315-3466316(+)
Zm00001d017338::5:193314627-193316628(-)
Zm00001d033037::1:248196410-248198411(+)
Zm00001d033539::1:266421318-266423319(-)
Zm00001d020069::7:90085976-90087977(-)
Zm00001d038758::6:163955663-163957664(-)
Zm00001d049432::4:30126703-30128704(+)
Zm00001d037856::6:139896177-139898178(+)
Zm00001d050640::4:108470970-108472971(+)
Zm00001d024587::10:79464454-79466455(+)
Zm00001d049421::4:29955440-29957441(+)
Zm00001d053665::4:238454887-238456888(-)
Zm00001d043599::3:204833025-204835026(+)
Zm00001d022283::7:174420002-174422003(+)
Zm00001d003136::2:33388170-33390171(+)
Zm00001d042192::3:155539393-155541394(+)
Zm00001d043058::3:187675142-187677143(+)
Zm00001d019892::7:73403980-73405981(-)
Zm00001d016439::5:162353269-162355270(+)
Zm00001d017620::5:201982471-201984472(+)
Zm00001d023544::10:9599239-9601240(-)
Zm00001d047495::9:132529432-132531433(+)
Zm00001d018981::7:11771724-11773725(+)
Zm00001d034601::1:297600445-297602446(+)
Zm00001d037550::6:129100372-129102373(+)
Zm00001d010970::8:135472199-135474200(+)
Zm00001d031724::1:199516086-199518087(+)
Zm00001d039878::3:17377855-17379856(+)
Zm00001d029074::1:57249314-57251315(+)
Zm00001d033154::1:252349104-252351105(+)
Zm00001d006387::2:206362748-206364749(+)
Zm00001d032632::1:232558256-232560257(+)
Zm00001d032728::1:236343584-236345585(-)
Zm00001d025588::10:123301850-123303851(-)
Zm00001d012706::8:179028484-179030485(-)
Zm00001d038126::6:148787709-148789710(-)
Zm00001d038371::6:155678082-155680083(-)
Zm00001d046234::9:73803158-73805159(-)
Zm00001d029151::1:60741842-60743843(+)
Zm00001d041514::3:125121307-125123308(+)
Zm00001d052473::4:190793213-190795214(-)
Zm00001d003735::2:56917785-56919786(+)
Zm00001d031612::1:196177449-196179450(-)
Zm00001d019054::7:14301266-14303267(+)
Zm00001d013705::5:18156600-18158601(+)
Zm00001d010680::8:124102795-124104796(-)
Zm00001d025059::10:102053301-102055302(+)
Zm00001d022284::7:174455028-174457029(-)
Zm00001d049824::4:46630221-46632222(-)
Zm00001d046422::9:88940620-88942621(-)
Zm00001d051061::4:139811462-139813463(-)
Zm00001d025338::10:114699868-114701869(-)
Zm00001d010038::8:96489503-96491504(+)
Zm00001d029545::1:75660692-75662693(+)
Zm00001d035273::6:18886035-18888036(-)
Zm00001d027585::1:8484365-8486366(+)
Zm00001d031345::1:186943717-186945718(+)
Zm00001d020037::7:87652285-87654286(+)
Zm00001d037522::6:128056173-128058174(-)
Zm00001d050489::4:92845369-92847370(+)
Zm00001d043386::3:198370138-198372139(-)
Zm00001d022005::7:167828272-167830273(-)
Zm00001d017509::5:197962481-197964482(-)
Zm00001d009756::8:79843900-79845901(-)
Zm00001d031536::1:193622302-193624303(-)
Zm00001d039264::3:768337-770338(-)
Zm00001d049680::4:39886847-39888848(-)
Zm00001d043049::3:187418003-187420004(+)
Zm00001d040311::3:37412254-37414255(-)
Zm00001d018435::5:220829978-220831979(-)
Zm00001d036343::6:85010238-85012239(+)
Zm00001d041776::3:137253911-137255912(-)
Zm00001d053987::4:244612253-244614254(-)
Zm00001d015702::5:108881098-108883099(+)
Zm00001d017009::5:182662453-182664454(-)
Zm00001d022289::7:174560246-174562247(-)
Zm00001d041777::3:137264560-137266561(+)
Zm00001d038675::6:162373801-162375802(+)
Zm00001d020771::7:131828893-131830894(-)
Zm00001d026231::10:141560361-141562362(+)
Zm00001d025037::10:100954061-100956062(+)
Zm00001d054065::4:245796004-245798005(-)
Zm00001d050375::4:84715733-84717734(-)
Zm00001d048317::9:154457709-154459710(+)
Zm00001d039719::3:12980768-12982769(-)
Zm00001d028601::1:40427258-40429259(+)
Zm00001d043600::3:204847789-204849790(-)
Zm00001d031816::1:202756565-202758566(-)
Zm00001d004401::2:109325503-109327504(+)
Zm00001d002451::2:12957011-12959012(+)
Zm00001d014055::5:30843832-30845833(+)
Zm00001d016277::5:155416390-155418391(+)
Zm00001d039118::6:170355865-170357866(-)
Zm00001d024000::10:35678792-35680793(-)
Zm00001d038165::6:150157590-150159591(+)
Zm00001d017281::5:191607522-191609523(+)
Zm00001d046778::9:105589526-105591527(+)
Zm00001d002860::2:24854382-24856383(-)
Zm00001d025469::10:119874376-119876377(+)
Zm00001d023779::10:19910690-19912691(+)
Zm00001d033028::1:247757519-247759520(-)
Zm00001d036917::6:106367169-106369170(-)
Zm00001d021329::7:149023377-149025378(+)
Zm00001d025081::10:102857032-102859033(-)
Zm00001d039919::3:19358905-19360906(-)
Zm00001d008330::8:5452321-5454322(-)
Zm00001d028753::1:45570370-45572371(+)
Zm00001d029198::1:61906248-61908249(-)
Zm00001d040204::3:32001729-32003730(+)
Zm00001d051206::4:148674365-148676366(+)
Zm00001d024028::10:37893408-37895409(+)
Zm00001d020670::7:127457506-127459507(-)
Zm00001d007886::2:241702691-241704692(-)
Zm00001d016591::5:168790873-168792874(-)
Zm00001d042493::3:169437884-169439885(+)
Zm00001d006180::2:200832631-200834632(-)
Zm00001d014467::5:49117807-49119808(+)
Zm00001d037319::6:120827013-120829014(-)
Zm00001d048191::9:152145999-152148000(-)
Zm00001d044303::3:224641370-224643371(-)
Zm00001d005874::2:191438138-191440139(-)
Zm00001d009138::8:38825300-38827301(+)
Zm00001d022496::7:178784038-178786039(+)
Zm00001d045383::9:20245683-20247684(-)
Zm00001d031415::1:189357130-189359131(+)
Zm00001d007365::2:229752721-229754722(+)
Zm00001d046380::9:85594207-85596208(+)
Zm00001d014344::5:42063893-42065894(-)
Zm00001d047489::9:132230150-132232151(+)
Zm00001d019476::7:35831800-35833801(-)
Zm00001d007135::2:223107200-223109201(+)
Zm00001d042010::3:147188184-147190185(-)
Zm00001d026286::10:142862173-142864174(+)
Zm00001d041750::3:135906848-135908849(-)
Zm00001d013862::5:23178968-23180969(+)
Zm00001d026115::10:138793308-138795309(-)
Zm00001d048161::9:151214867-151216868(-)
Zm00001d021248::7:146828147-146830148(+)
Zm00001d049424::4:30009403-30011404(+)
Zm00001d046235::9:74049434-74051435(+)
Zm00001d050548::4:99411414-99413415(-)
Zm00001d008602::8:14169716-14171717(-)
Zm00001d021123::7:143284296-143286297(+)
Zm00001d049419::4:29928399-29930400(-)
Zm00001d030395::1:129145262-129147263(-)
Zm00001d042619::3:174090243-174092244(+)
Zm00001d030317::1:122083597-122085598(-)
Zm00001d046029::9:56388721-56390722(-)
Zm00001d041180::3:102994572-102996573(+)
Zm00001d040450::3:43935257-43937258(-)
Zm00001d026383::10:144822341-144824342(+)
Zm00001d013312::5:8343713-8345714(-)
Zm00001d020544::7:121752666-121754667(-)
Zm00001d043116::3:189584603-189586604(-)
Zm00001d053397::4:229284254-229286255(-)
Zm00001d045877::9:45288637-45290638(+)
Zm00001d009591::8:72046046-72048047(+)
Zm00001d043312::3:196044661-196046662(+)
Zm00001d050174::4:70780381-70782382(+)
Zm00001d002614::2:16776671-16778672(-)
Zm00001d024211::10:56724057-56726058(+)
Zm00001d013918::5:24813586-24815587(+)
Zm00001d044222::3:222351931-222353932(+)
Zm00001d028098::1:22958574-22960575(+)
Zm00001d024210::10:56614410-56616411(-)
Zm00001d004405::2:110107645-110109646(-)
Zm00001d039448::3:4609408-4611409(-)
Zm00001d035682::6:40983791-40985792(+)
Zm00001d053631::4:237408480-237410481(-)
Zm00001d018010::5:211972549-211974550(+)
Zm00001d004810::2:140742517-140744518(+)
Zm00001d003196::2:35310417-35312418(-)
Zm00001d010613::8:121845361-121847362(-)
Zm00001d051554::4:162653096-162655097(+)
Zm00001d023941::10:30400499-30402500(+)
Zm00001d040595::3:52235035-52237036(+)
Zm00001d047985::9:147191977-147193978(+)
Zm00001d035854::6:56304021-56306022(-)
Zm00001d025480::10:120110630-120112631(-)
Zm00001d042143::3:153384367-153386368(+)
Zm00001d018638::7:1412562-1414563(-)
Zm00001d029478::1:72426729-72428730(-)
Zm00001d052929::4:205237648-205239649(+)
Zm00001d043555::3:203748686-203750687(-)
Zm00001d051251::4:150627530-150629531(+)
Zm00001d021225::7:146554738-146556739(-)
Zm00001d009112::8:37144375-37146376(-)
Zm00001d014040::5:30342219-30344220(-)
Zm00001d038521::6:159138648-159140649(-)
Zm00001d008826::8:21795220-21797221(-)
Zm00001d007867::2:241309069-241311070(+)
Zm00001d016160::5:147706733-147708734(+)
Zm00001d034941::1:306277102-306279103(+)
Zm00001d008956::8:26971110-26973111(-)
Zm00001d012925::5:2063524-2065525(+)
Zm00001d018195::5:216250572-216252573(-)
Zm00001d022422::7:177334774-177336775(-)
Zm00001d037151::6:113966539-113968540(+)
Zm00001d010855::8:130578433-130580434(+)
Zm00001d026595::10:148674075-148676076(-)
Zm00001d053658::4:238279466-238281467(-)
Zm00001d041268::3:109254461-109256462(-)
Zm00001d048472::9:156922085-156924086(-)
Zm00001d016089::5:144123580-144125581(+)
Zm00001d018097::5:214128552-214130553(-)
Zm00001d009341::8:57436529-57438530(+)
Zm00001d037593::6:130781227-130783228(-)
Zm00001d031580::1:195293790-195295791(-)
Zm00001d050201::4:73394572-73396573(+)
Zm00001d014899::5:67325731-67327732(+)
Zm00001d049423::4:29988348-29990349(+)
Zm00001d046187::9:70337668-70339669(-)
Zm00001d027680::1:11015364-11017365(-)
Zm00001d049437::4:30243270-30245271(+)
Zm00001d015788::5:119712020-119714021(+)
Zm00001d045139::9:14014125-14016126(-)
Zm00001d014085::5:31921480-31923481(+)
Zm00001d007187::2:224119489-224121490(+)
Zm00001d027315::1:2813249-2815250(-)
Zm00001d010440::8:115239164-115241165(+)
Zm00001d040764::3:64375748-64377749(-)
Zm00001d037704::6:134494496-134496497(-)
Zm00001d043556::3:203747751-203749752(+)
Zm00001d027363::1:3777549-3779550(-)
Zm00001d020614::7:125135326-125137327(-)
Zm00001d051562::4:162803912-162805913(-)
Zm00001d038641::6:161517860-161519861(-)
Zm00001d013629::5:15855038-15857039(+)
Zm00001d051871::4:172960445-172962446(-)
Zm00001d026425::10:145560969-145562970(-)
Zm00001d005124::2:159685423-159687424(+)
Zm00001d044038::3:217466848-217468849(-)
Zm00001d049950::4:55128171-55130172(+)
Zm00001d035436::6:25377698-25379699(+)
Zm00001d049729::4:41727822-41729823(+)
Zm00001d048480::9:156997946-156999947(+)
Zm00001d054044::4:245522180-245524181(+)
Zm00001d047680::9:139138618-139140619(-)
Zm00001d002402::2:11992966-11994967(+)
Zm00001d029783::1:86732586-86734587(+)
Zm00001d048101::9:150206037-150208038(-)
Zm00001d046995::9:114406909-114408910(+)
Zm00001d045812::9:40939027-40941028(-)
Zm00001d035266::6:18672236-18674237(+)
Zm00001d036477::6:89559749-89561750(+)
Zm00001d017336::5:193254112-193256113(-)
Zm00001d023592::10:11122175-11124176(+)
Zm00001d018870::7:7862645-7864646(+)
Zm00001d036856::6:104282953-104284954(+)
Zm00001d003349::2:41031412-41033413(-)
Zm00001d039049::6:169244387-169246388(+)
Zm00001d042658::3:175716370-175718371(-)
Zm00001d019015::7:12860874-12862875(-)
Zm00001d034957::1:306781823-306783824(-)
Zm00001d011562::8:154554680-154556681(-)
Zm00001d017334::5:193222421-193224422(-)
Zm00001d006684::2:214255212-214257213(-)
Zm00001d032932::1:243648091-243650092(+)
Zm00001d013718::5:18411479-18413480(+)
Zm00001d043350::3:197412967-197414968(-)
Zm00001d013468::5:12329126-12331127(-)
Zm00001d033334::1:259335354-259337355(-)
Zm00001d040035::3:23937287-23939288(-)
Zm00001d042609::3:173457216-173459217(+)
Zm00001d009392::8:62053402-62055403(-)
Zm00001d021842::7:164333204-164335205(+)
Zm00001d029449::1:71315554-71317555(+)
Zm00001d009789::8:81397278-81399279(+)
Zm00001d045358::9:19516256-19518257(+)
Zm00001d005158::2:161668312-161670313(-)
Zm00001d052335::4:187346361-187348362(+)
Zm00001d039475::3:5296462-5298463(-)
Zm00001d047483::9:131739973-131741974(+)
Zm00001d023529::10:8781717-8783718(-)
Zm00001d026046::10:136881774-136883775(+)
Zm00001d043484::3:201630024-201632025(-)
Zm00001d051149::4:145960155-145962156(-)
Zm00001d032708::1:235660336-235662337(-)
Zm00001d049289::4:24581402-24583403(+)
Zm00001d009599::8:72401531-72403532(+)
Zm00001d046363::9:84128814-84130815(+)
Zm00001d012121::8:168476239-168478240(+)
Zm00001d012274::8:171716875-171718876(+)
Zm00001d018229::5:217042369-217044370(+)
Zm00001d003685::2:54346497-54348498(+)
Zm00001d028854::1:48597084-48599085(-)
Zm00001d029387::1:68550586-68552587(-)
Zm00001d028599::1:40286567-40288568(-)
Zm00001d012229::8:170464936-170466937(+)
Zm00001d032535::1:229849009-229851010(-)
Zm00001d028348::1:31550613-31552614(-)
Zm00001d042967::3:185333444-185335445(-)
Zm00001d049557::4:35016185-35018186(-)
Zm00001d042473::3:168826990-168828991(-)
Zm00001d035988::6:64830466-64832467(+)
Zm00001d017275::5:191470999-191473000(-)
Zm00001d039866::3:17166876-17168877(+)
Zm00001d049431::4:30114042-30116043(+)
Zm00001d049436::4:30234759-30236760(+)
Zm00001d051138::4:145540388-145542389(+)
Zm00001d048787::4:5543524-5545525(-)
Zm00001d012168::8:169395839-169397840(-)
Zm00001d037531::6:128388685-128390686(+)
Zm00001d039745::3:13649320-13651321(+)
Zm00001d004336::2:104250826-104252827(-)
Zm00001d006936::2:219724077-219726078(+)
Zm00001d012257::8:171215217-171217218(+)
Zm00001d002791::2:22793046-22795047(-)
Zm00001d028949::1:52587486-52589487(-)
Zm00001d049288::4:24523354-24525355(+)
Zm00001d040399::3:41315675-41317676(-)
Zm00001d001898::2:2559498-2561499(-)
Zm00001d020432::7:113908569-113910570(-)
Zm00001d025680::10:126095464-126097465(+)
Zm00001d017110::5:185762595-185764596(+)
Zm00001d037985::6:144392482-144394483(-)
Zm00001d041662::3:132539972-132541973(-)
Zm00001d002741::2:21194174-21196175(+)
Zm00001d017418::5:195382952-195384953(-)
Zm00001d045098::9:12437429-12439430(+)
Zm00001d024047::10:39663039-39665040(+)
Zm00001d043650::3:205984861-205986862(-)
Zm00001d011813::8:161931365-161933366(-)
Zm00001d005028::2:154630656-154632657(-)
Zm00001d006509::2:210194353-210196354(+)
Zm00001d009578::8:71546975-71548976(+)
Zm00001d029025::1:55177014-55179015(+)
Zm00001d030506::1:140050548-140052549(+)
Zm00001d046264::9:77308227-77310228(+)
Zm00001d021779::7:162882040-162884041(-)
Zm00001d017799::5:207114274-207116275(+)
Zm00001d049556::4:34944812-34946813(-)
Zm00001d032069::1:211228316-211230317(+)
Zm00001d049873::4:49845679-49847680(-)
Zm00001d032605::1:231867719-231869720(-)
Zm00001d034416::1:292374877-292376878(+)
Zm00001d020210::7:100351412-100353413(-)
Zm00001d042468::3:168623624-168625625(+)
Zm00001d038740::6:163597205-163599206(-)
Zm00001d017186::5:188277414-188279415(-)
Zm00001d024207::10:56448967-56450968(-)
Zm00001d007352::2:229470029-229472030(-)
Zm00001d034219::1:287000928-287002929(+)
Zm00001d053389::4:228946999-228949000(-)
Zm00001d042104::3:150759618-150761619(-)
Zm00001d031909::1:206471221-206473222(-)
Zm00001d040965::3:85293812-85295813(-)
Zm00001d053093::4:213330352-213332353(-)
Zm00001d004472::2:114011279-114013280(+)
Zm00001d027335::1:3176235-3178236(-)
Zm00001d004121::2:84105572-84107573(-)
Zm00001d010684::8:124239034-124241035(+)
Zm00001d002412::2:12175149-12177150(+)
Zm00001d028008::1:20136447-20138448(-)
Zm00001d045375::9:20006582-20008583(-)
Zm00001d006497::2:209873464-209875465(-)
Zm00001d028761::1:45863094-45865095(+)
Zm00001d005716::2:184489679-184491680(-)
Zm00001d002027::2:4655151-4657152(+)
Zm00001d025864::10:131916681-131918682(-)
Zm00001d032467::1:227646794-227648795(+)
Zm00001d015032::5:72793987-72795988(-)
Zm00001d046555::9:95834366-95836367(-)
Zm00001d019188::7:20848068-20850069(-)
Zm00001d026483::10:146793523-146795524(+)
Zm00001d015560::5:97681369-97683370(+)
Zm00001d049543::4:34069089-34071090(+)
Zm00001d038005::6:144870280-144872281(+)
Zm00001d051259::4:150959572-150961573(+)
Zm00001d022035::7:168351855-168353856(-)
Zm00001d015347::5:85615861-85617862(-)
Zm00001d005735::2:185220827-185222828(+)
Zm00001d038702::6:162916265-162918266(-)
Zm00001d018609::7:837720-839721(-)
Zm00001d009836::8:84257632-84259633(-)
Zm00001d050259::4:77085586-77087587(+)
Zm00001d017351::5:193498868-193500869(-)
Zm00001d046916::9:110418144-110420145(-)
Zm00001d036489::6:90383834-90385835(+)
Zm00001d047589::9:136493430-136495431(+)
Zm00001d048833::4:6133367-6135368(+)
Zm00001d017030::5:183179816-183181817(+)
Zm00001d038672::6:162347897-162349898(+)
Zm00001d051269::4:151308206-151310207(+)
Zm00001d004437::2:111720505-111722506(+)
Zm00001d017204::5:188796130-188798131(+)
Zm00001d006937::2:219873017-219875018(-)
Zm00001d053916::4:243628837-243630838(-)
Zm00001d010308::8:108951319-108953320(+)
Zm00001d031443::1:190262814-190264815(+)
Zm00001d044110::3:219544851-219546852(-)
Zm00001d017769::5:206294466-206296467(+)
Zm00001d039998::3:22428865-22430866(-)
Zm00001d032231::1:218060516-218062517(-)
Zm00001d040757::3:63808061-63810062(+)
Zm00001d019062::7:14879010-14881011(+)
Zm00001d053004::4:208651365-208653366(-)
Zm00001d017459::5:196470861-196472862(+)
Zm00001d041805::3:138835205-138837206(-)
Zm00001d048709::4:3831829-3833830(+)
Zm00001d020921::7:136607677-136609678(+)
Zm00001d007655::2:237059180-237061181(-)
Zm00001d052591::4:193981705-193983706(-)
Zm00001d034606::1:297651837-297653838(+)
Zm00001d030670::1:152152566-152154567(-)
Zm00001d016128::5:145730552-145732553(+)
Zm00001d028398::1:33449981-33451982(+)
Zm00001d031635::1:196946642-196948643(-)
Zm00001d023617::10:12277611-12279612(-)
Zm00001d030364::1:126596353-126598354(+)
Zm00001d038250::6:152372809-152374810(-)
Zm00001d025509::10:120876368-120878369(-)
Zm00001d011983::8:165871384-165873385(+)
Zm00001d012935::5:2202819-2204820(+)
Zm00001d035715::6:42370455-42372456(+)
Zm00001d033079::1:249838225-249840226(-)
Zm00001d048795::4:5648741-5650742(+)
Zm00001d031239::1:183244098-183246099(-)
Zm00001d052537::4:192554487-192556488(-)
Zm00001d024959::10:96881181-96883182(-)
Zm00001d038397::6:156318536-156320537(-)
Zm00001d005566::2:178664512-178666513(-)
Zm00001d015754::5:116592513-116594514(+)
Zm00001d013079::5:4426547-4428548(-)
Zm00001d011373::8:148917148-148919149(-)
Zm00001d004131::2:85410157-85412158(+)
Zm00001d012640::8:177651900-177653901(+)
Zm00001d021570::7:156415981-156417982(-)
Zm00001d038268::6:152785046-152787047(-)
Zm00001d049097::4:15963722-15965723(-)
Zm00001d023769::10:19504352-19506353(+)
Zm00001d015275::5:82439702-82441703(+)
Zm00001d029672::1:82099209-82101210(-)
Zm00001d017936::5:210383429-210385430(-)
Zm00001d002121::2:6143150-6145151(+)
Zm00001d029508::1:73763720-73765721(-)
Zm00001d022280::7:174356331-174358332(+)
Zm00001d013261::5:7368086-7370087(-)
Zm00001d044375::3:226412741-226414742(-)
Zm00001d031727::1:199714257-199716258(+)
Zm00001d052254::4:184818899-184820900(+)
Zm00001d017899::5:209742795-209744796(-)
Zm00001d046249::9:76628802-76630803(-)
Zm00001d048684::4:3235795-3237796(+)
Zm00001d006108::2:198338447-198340448(+)
Zm00001d027900::1:17145572-17147573(+)
Zm00001d039041::6:169127163-169129164(+)
Zm00001d029275::1:64546287-64548288(+)
Zm00001d034108::1:284175278-284177279(-)
Zm00001d002479::2:13605337-13607338(-)
Zm00001d011444::8:150550949-150552950(+)
Zm00001d022350::7:175993483-175995484(+)
Zm00001d035543::6:31736338-31738339(-)
Zm00001d032010::1:209336529-209338530(+)
Zm00001d040026::3:23370701-23372702(-)
Zm00001d013003::5:2978600-2980601(-)
Zm00001d021656::7:159264745-159266746(-)
Zm00001d023664::10:14447033-14449034(+)
Zm00001d007372::2:230049298-230051299(+)
Zm00001d025941::10:134175065-134177066(-)
Zm00001d040075::3:25849089-25851090(+)
Zm00001d022517::7:179272372-179274373(+)
Zm00001d020765::7:131562724-131564725(+)
Zm00001d052315::4:186971762-186973763(-)
Zm00001d031349::1:187057437-187059438(+)
Zm00001d032310::1:221634387-221636388(-)
Zm00001d038598::6:160692072-160694073(+)
Zm00001d018362::5:219178152-219180153(-)
Zm00001d024958::10:96868583-96870584(-)
Zm00001d030303::1:121007888-121009889(-)
Zm00001d049935::4:53912176-53914177(-)
Zm00001d034368::1:291053948-291055949(+)
Zm00001d014249::5:38003677-38005678(+)
Zm00001d037959::6:143548650-143550651(-)
Zm00001d003405::2:43287510-43289511(-)
Zm00001d052653::4:196006854-196008855(+)
Zm00001d008744::8:18860945-18862946(-)
Zm00001d010765::8:127352294-127354295(+)
Zm00001d043325::3:196565897-196567898(-)
Zm00001d014690::5:59248483-59250484(+)
Zm00001d041727::3:135396639-135398640(-)
Zm00001d033111::1:250440804-250442805(+)
Zm00001d019881::7:72857796-72859797(+)
Zm00001d019926::7:76714995-76716996(-)
Zm00001d051746::4:168640860-168642861(-)
Zm00001d016105::5:144808405-144810406(-)
Zm00001d024393::10:68594247-68596248(-)
Zm00001d051405::4:157333706-157335707(-)
Zm00001d036026::6:66936925-66938926(+)
Zm00001d019256::7:24209570-24211571(+)
Zm00001d014933::5:68957964-68959965(+)
Zm00001d041781::3:137908417-137910418(-)
Zm00001d032191::1:216355159-216357160(+)
Zm00001d030166::1:110007425-110009426(-)
Zm00001d009398::8:62426374-62428375(+)
Zm00001d034382::1:291403340-291405341(-)
Zm00001d028842::1:48429625-48431626(-)
Zm00001d047261::9:124759390-124761391(+)
Zm00001d024819::10:89563753-89565754(+)
Zm00001d016505::5:165227970-165229971(-)
Zm00001d050616::4:104900996-104902997(-)
Zm00001d032608::1:231933762-231935763(-)
Zm00001d013156::5:5549524-5551525(+)
Zm00001d052800::4:201390314-201392315(+)
Zm00001d010716::8:125537928-125539929(-)
Zm00001d037160::6:114311510-114313511(-)
Zm00001d042905::3:183566509-183568510(+)
Zm00001d045787::9:39199166-39201167(+)
Zm00001d040835::3:68990251-68992252(+)
Zm00001d017552::5:199377564-199379565(+)
Zm00001d053687::4:239040565-239042566(-)
Zm00001d020642::7:126110393-126112394(-)
Zm00001d040643::3:55822876-55824877(-)
Zm00001d053784::4:240998515-241000516(-)
Zm00001d019306::7:26933222-26935223(+)
Zm00001d047620::9:137231200-137233201(-)
Zm00001d004558::2:117929053-117931054(-)
Zm00001d029195::1:61775602-61777603(+)
Zm00001d030981::1:171563038-171565039(+)
Zm00001d044749::9:1149863-1151864(+)
Zm00001d004354::2:105832262-105834263(-)
Zm00001d015589::5:100021566-100023567(+)
Zm00001d001857::2:2016036-2018037(-)
Zm00001d030328::1:122697487-122699488(-)
Zm00001d027810::1:14249762-14251763(-)
Zm00001d033404::1:262055599-262057600(+)
Zm00001d040257::3:34255404-34257405(+)
Zm00001d042723::3:178229842-178231843(+)
Zm00001d002191::2:7654551-7656552(+)
Zm00001d022267::7:173984099-173986100(+)
Zm00001d015600::5:100369655-100371656(-)
Zm00001d022036::7:168372967-168374968(-)
Zm00001d045095::9:12380935-12382936(-)
Zm00001d035462::6:27971564-27973565(+)
Zm00001d017951::5:210776581-210778582(+)
Zm00001d052744::4:199503462-199505463(-)
```
