## Supplementary material for "A comprehensive map of preferentially located motifs reveals distinct proximal *cis*-regulatory elements in plants": ATAGCA_containing_gene_set.txt

```
#Occurences of ATAGCA between -35 and -29 (positions relative to the transcription start site)
#168 sequences with ATAGCA in this interval
#0.65% of the sequences in promoter set with ATAGCA (set with 25847 sequences)
Zm00001d031443::1:190262814-190264815(+)
Zm00001d018458::5:221163733-221165734(+)
Zm00001d034453::1:293425337-293427338(-)
Zm00001d047066::9:117130299-117132300(+)
Zm00001d019188::7:20848068-20850069(-)
Zm00001d036917::6:106367169-106369170(-)
Zm00001d021779::7:162882040-162884041(-)
Zm00001d025469::10:119874376-119876377(+)
Zm00001d030086::1:104417481-104419482(-)
Zm00001d037160::6:114311510-114313511(-)
Zm00001d022010::7:167934827-167936828(-)
Zm00001d028842::1:48429625-48431626(-)
Zm00001d002741::2:21194174-21196175(+)
Zm00001d053560::4:234186718-234188719(+)
Zm00001d039919::3:19358905-19360906(-)
Zm00001d048611::4:1283983-1285984(-)
Zm00001d017418::5:195382952-195384953(-)
Zm00001d007848::2:240837907-240839908(-)
Zm00001d028761::1:45863094-45865095(+)
Zm00001d004437::2:111720505-111722506(+)
Zm00001d045383::9:20245683-20247684(-)
Zm00001d046363::9:84128814-84130815(+)
Zm00001d042044::3:148443715-148445716(+)
Zm00001d024959::10:96881181-96883182(-)
Zm00001d019062::7:14879010-14881011(+)
Zm00001d041750::3:135906848-135908849(-)
Zm00001d035907::6:59430924-59432925(+)
Zm00001d037522::6:128056173-128058174(-)
Zm00001d023769::10:19504352-19506353(+)
Zm00001d025941::10:134175065-134177066(-)
Zm00001d037627::6:132316196-132318197(+)
Zm00001d047495::9:132529432-132531433(+)
Zm00001d012223::8:170386365-170388366(+)
Zm00001d015618::5:101497508-101499509(-)
Zm00001d029387::1:68550586-68552587(-)
Zm00001d032010::1:209336529-209338530(+)
Zm00001d022517::7:179272372-179274373(+)
Zm00001d020210::7:100351412-100353413(-)
Zm00001d022496::7:178784038-178786039(+)
Zm00001d014899::5:67325731-67327732(+)
Zm00001d006387::2:206362748-206364749(+)
Zm00001d050640::4:108470970-108472971(+)
Zm00001d053397::4:229284254-229286255(-)
Zm00001d022453::7:178049251-178051252(+)
Zm00001d029853::1:90314016-90316017(+)
Zm00001d021225::7:146554738-146556739(-)
Zm00001d017571::5:199955868-199957869(-)
Zm00001d038003::6:144814370-144816371(-)
Zm00001d018609::7:837720-839721(-)
Zm00001d037988::6:144428008-144430009(-)
Zm00001d034957::1:306781823-306783824(-)
Zm00001d017797::5:207005090-207007091(+)
Zm00001d044110::3:219544851-219546852(-)
Zm00001d029025::1:55177014-55179015(+)
Zm00001d046555::9:95834366-95836367(-)
Zm00001d020765::7:131562724-131564725(+)
Zm00001d048709::4:3831829-3833830(+)
Zm00001d037070::6:111357334-111359335(-)
Zm00001d026115::10:138793308-138795309(-)
Zm00001d011130::8:139918803-139920804(+)
Zm00001d017009::5:182662453-182664454(-)
Zm00001d047589::9:136493430-136495431(+)
Zm00001d011129::8:139900341-139902342(+)
Zm00001d028923::1:51719433-51721434(+)
Zm00001d010855::8:130578433-130580434(+)
Zm00001d034784::1:302255025-302257026(-)
Zm00001d038250::6:152372809-152374810(-)
Zm00001d012257::8:171215217-171217218(+)
Zm00001d019881::7:72857796-72859797(+)
Zm00001d022458::7:178125370-178127371(-)
Zm00001d011444::8:150550949-150552950(+)
Zm00001d051562::4:162803912-162805913(-)
Zm00001d006684::2:214255212-214257213(-)
Zm00001d052153::4:181415222-181417223(+)
Zm00001d050910::4:130224009-130226010(+)
Zm00001d027810::1:14249762-14251763(-)
Zm00001d046380::9:85594207-85596208(+)
Zm00001d028854::1:48597084-48599085(-)
Zm00001d034606::1:297651837-297653838(+)
Zm00001d035988::6:64830466-64832467(+)
Zm00001d033154::1:252349104-252351105(+)
Zm00001d014933::5:68957964-68959965(+)
Zm00001d030303::1:121007888-121009889(-)
Zm00001d017899::5:209742795-209744796(-)
Zm00001d031934::1:207282973-207284974(-)
Zm00001d042905::3:183566509-183568510(+)
Zm00001d008744::8:18860945-18862946(-)
Zm00001d029508::1:73763720-73765721(-)
Zm00001d009392::8:62053402-62055403(-)
Zm00001d046422::9:88940620-88942621(-)
Zm00001d040035::3:23937287-23939288(-)
Zm00001d035537::6:31596377-31598378(+)
Zm00001d003735::2:56917785-56919786(+)
Zm00001d034461::1:293624283-293626284(-)
Zm00001d008602::8:14169716-14171717(-)
Zm00001d045877::9:45288637-45290638(+)
Zm00001d035462::6:27971564-27973565(+)
Zm00001d024958::10:96868583-96870584(-)
Zm00001d016105::5:144808405-144810406(-)
Zm00001d033111::1:250440804-250442805(+)
Zm00001d032310::1:221634387-221636388(-)
Zm00001d042473::3:168826990-168828991(-)
Zm00001d038397::6:156318536-156320537(-)
Zm00001d009599::8:72401531-72403532(+)
Zm00001d053569::4:234843662-234845663(+)
Zm00001d041914::3:143320099-143322100(-)
Zm00001d025081::10:102857032-102859033(-)
Zm00001d042967::3:185333444-185335445(-)
Zm00001d012702::8:178933507-178935508(+)
Zm00001d017509::5:197962481-197964482(-)
Zm00001d042010::3:147188184-147190185(-)
Zm00001d040835::3:68990251-68992252(+)
Zm00001d037959::6:143548650-143550651(-)
Zm00001d021842::7:164333204-164335205(+)
Zm00001d010574::8:120711989-120713990(+)
Zm00001d051061::4:139811462-139813463(-)
Zm00001d003405::2:43287510-43289511(-)
Zm00001d053197::4:219369178-219371179(+)
Zm00001d039745::3:13649320-13651321(+)
Zm00001d021745::7:162091936-162093937(-)
Zm00001d002121::2:6143150-6145151(+)
Zm00001d005874::2:191438138-191440139(-)
Zm00001d052335::4:187346361-187348362(+)
Zm00001d004336::2:104250826-104252827(-)
Zm00001d027585::1:8484365-8486366(+)
Zm00001d005899::2:192212608-192214609(+)
Zm00001d047508::9:133079059-133081060(+)
Zm00001d035062::6:3464315-3466316(+)
Zm00001d040595::3:52235035-52237036(+)
Zm00001d034835::1:303404046-303406047(+)
Zm00001d018870::7:7862645-7864646(+)
Zm00001d020069::7:90085976-90087977(-)
Zm00001d039118::6:170355865-170357866(-)
Zm00001d015275::5:82439702-82441703(+)
Zm00001d041727::3:135396639-135398640(-)
Zm00001d028008::1:20136447-20138448(-)
Zm00001d039719::3:12980768-12982769(-)
Zm00001d032191::1:216355159-216357160(+)
Zm00001d025574::10:122790288-122792289(+)
Zm00001d053665::4:238454887-238456888(-)
Zm00001d010613::8:121845361-121847362(-)
Zm00001d003139::2:33433708-33435709(-)
Zm00001d053107::4:214132326-214134327(-)
Zm00001d040965::3:85293812-85295813(-)
Zm00001d038843::6:165653658-165655659(+)
Zm00001d018287::5:217950456-217952457(-)
Zm00001d043293::3:194805523-194807524(+)
Zm00001d012274::8:171716875-171718876(+)
Zm00001d053389::4:228946999-228949000(-)
Zm00001d012640::8:177651900-177653901(+)
Zm00001d031731::1:200025290-200027291(-)
Zm00001d016784::5:175790207-175792208(-)
Zm00001d033028::1:247757519-247759520(-)
Zm00001d047680::9:139138618-139140619(-)
Zm00001d031753::1:200739306-200741307(-)
Zm00001d037593::6:130781227-130783228(-)
Zm00001d035377::6:23678667-23680668(+)
Zm00001d004950::2:150215428-150217429(+)
Zm00001d017334::5:193222421-193224422(-)
Zm00001d033396::1:261793540-261795541(-)
Zm00001d004121::2:84105572-84107573(-)
Zm00001d038672::6:162347897-162349898(+)
Zm00001d003685::2:54346497-54348498(+)
Zm00001d010765::8:127352294-127354295(+)
Zm00001d046416::9:88219485-88221486(+)
Zm00001d040311::3:37412254-37414255(-)
Zm00001d022005::7:167828272-167830273(-)
Zm00001d034761::1:301516794-301518795(-)
```
