## Supplementary material for "A comprehensive map of preferentially located motifs reveals distinct proximal *cis*-regulatory elements in plants": ATAGCAAC_containing_gene_set.txt

```
#Occurences of ATAGCAAC between -77 and -31 (positions relative to the transcription start site)
#57 sequences with ATAGCAAC in this interval
#0.22% of the sequences in promoter set with ATAGCAAC (set with 25847 sequences)
Zm00001d044770::9:1943297-1945298(-)
Zm00001d006517::2:210346249-210348250(+)
Zm00001d042665::3:175965237-175967238(-)
Zm00001d032249::1:218795393-218797394(-)
Zm00001d029387::1:68550586-68552587(-)
Zm00001d006366::2:205741272-205743273(-)
Zm00001d037956::6:143538804-143540805(-)
Zm00001d031309::1:185839363-185841364(+)
Zm00001d053235::4:221439007-221441008(-)
Zm00001d039745::3:13649320-13651321(+)
Zm00001d043779::3:209986152-209988153(+)
Zm00001d012009::8:166448371-166450372(-)
Zm00001d008602::8:14169716-14171717(-)
Zm00001d005899::2:192212608-192214609(+)
Zm00001d022453::7:178049251-178051252(+)
Zm00001d037848::6:139635258-139637259(-)
Zm00001d054017::4:245205841-245207842(-)
Zm00001d030032::1:101086218-101088219(+)
Zm00001d035261::6:18141020-18143021(-)
Zm00001d021779::7:162882040-162884041(-)
Zm00001d039774::3:14505327-14507328(+)
Zm00001d040079::3:26044176-26046177(+)
Zm00001d017312::5:192402169-192404170(+)
Zm00001d052726::4:199112326-199114327(+)
Zm00001d038818::6:165185522-165187523(-)
Zm00001d037498::6:127321204-127323205(-)
Zm00001d031170::1:180460611-180462612(+)
Zm00001d035258::6:17773815-17775816(+)
Zm00001d043424::3:199375917-199377918(-)
Zm00001d024523::10:76002411-76004412(-)
Zm00001d012686::8:178641007-178643008(+)
Zm00001d018048::5:212842953-212844954(-)
Zm00001d043215::3:192102845-192104846(-)
Zm00001d017669::5:203593030-203595031(+)
Zm00001d034970::6:392841-394842(-)
Zm00001d034830::1:303250057-303252058(-)
Zm00001d013194::5:6182006-6184007(+)
Zm00001d003224::2:36773406-36775407(+)
Zm00001d035519::6:30811244-30813245(-)
Zm00001d022517::7:179272372-179274373(+)
Zm00001d047719::9:139923962-139925963(+)
Zm00001d047508::9:133079059-133081060(+)
Zm00001d027801::1:13813866-13815867(+)
Zm00001d052005::4:176267847-176269848(-)
Zm00001d002746::2:21331597-21333598(+)
Zm00001d034498::1:294683881-294685882(-)
Zm00001d036030::6:67329356-67331357(-)
Zm00001d039033::6:168956476-168958477(+)
Zm00001d007517::2:233657886-233659887(-)
Zm00001d033961::1:279744285-279746286(-)
Zm00001d046706::9:103021475-103023476(+)
Zm00001d023581::10:10701958-10703959(+)
Zm00001d010765::8:127352294-127354295(+)
Zm00001d047512::9:133115798-133117799(+)
Zm00001d054001::4:244880370-244882371(+)
Zm00001d004289::2:100318943-100320944(-)
Zm00001d035843::6:54965938-54967939(+)
```
