## Supplementary material for "A comprehensive map of preferentially located motifs reveals distinct proximal *cis*-regulatory elements in plants": ATAGCACG_containing_gene_set.txt

```
#Occurences of ATAGCACG between -68 and -38 (positions relative to the transcription start site)
#34 sequences with ATAGCACG in this interval
#0.13% of the sequences in promoter set with ATAGCACG (set with 25847 sequences)
Zm00001d053662::4:238381684-238383685(-)
Zm00001d021768::7:162725623-162727624(+)
Zm00001d033102::1:250206266-250208267(-)
Zm00001d012856::5:1134985-1136986(-)
Zm00001d035705::6:41918629-41920630(-)
Zm00001d003739::2:56960301-56962302(+)
Zm00001d008711::8:17564249-17566250(+)
Zm00001d011585::8:155016027-155018028(+)
Zm00001d014729::5:60858640-60860641(+)
Zm00001d012950::5:2316678-2318679(+)
Zm00001d016711::5:173426227-173428228(+)
Zm00001d044993::9:9486750-9488751(+)
Zm00001d007025::2:220364243-220366244(+)
Zm00001d038121::6:148615691-148617692(-)
Zm00001d038565::6:159997600-159999601(-)
Zm00001d027697::1:11313119-11315120(+)
Zm00001d009219::8:44185286-44187287(-)
Zm00001d043821::3:210977037-210979038(-)
Zm00001d051884::4:173457607-173459608(-)
Zm00001d038004::6:144868619-144870620(-)
Zm00001d025501::10:120595036-120597037(+)
Zm00001d036553::6:91849157-91851158(+)
Zm00001d049338::4:27148971-27150972(-)
Zm00001d028883::1:49584338-49586339(+)
Zm00001d045998::9:53113245-53115246(+)
Zm00001d015672::5:105101027-105103028(-)
Zm00001d036565::6:92669470-92671471(-)
Zm00001d022097::7:170216551-170218552(+)
Zm00001d033808::1:274304674-274306675(-)
Zm00001d025497::10:120578475-120580476(+)
Zm00001d043819::3:210966368-210968369(-)
Zm00001d014645::5:57165173-57167174(+)
Zm00001d029640::1:80898663-80900664(-)
Zm00001d042515::3:170303366-170305367(-)
```
