## Supplementary material for "A comprehensive map of preferentially located motifs reveals distinct proximal *cis*-regulatory elements in plants": ATAGCAG_containing_gene_set.txt

```
#Occurences of ATAGCAG between -37 and -30 (positions relative to the transcription start site)
#52 sequences with ATAGCAG in this interval
#0.20% of the sequences in promoter set with ATAGCAG (set with 25847 sequences)
Zm00001d032010::1:209336529-209338530(+)
Zm00001d035988::6:64830466-64832467(+)
Zm00001d046422::9:88940620-88942621(-)
Zm00001d012274::8:171716875-171718876(+)
Zm00001d021842::7:164333204-164335205(+)
Zm00001d046204::9:71750859-71752860(-)
Zm00001d028842::1:48429625-48431626(-)
Zm00001d037070::6:111357334-111359335(-)
Zm00001d009599::8:72401531-72403532(+)
Zm00001d046555::9:95834366-95836367(-)
Zm00001d029025::1:55177014-55179015(+)
Zm00001d030303::1:121007888-121009889(-)
Zm00001d037593::6:130781227-130783228(-)
Zm00001d042473::3:168826990-168828991(-)
Zm00001d025469::10:119874376-119876377(+)
Zm00001d022010::7:167934827-167936828(-)
Zm00001d002791::2:22793046-22795047(-)
Zm00001d034761::1:301516794-301518795(-)
Zm00001d052335::4:187346361-187348362(+)
Zm00001d033154::1:252349104-252351105(+)
Zm00001d034461::1:293624283-293626284(-)
Zm00001d035537::6:31596377-31598378(+)
Zm00001d039719::3:12980768-12982769(-)
Zm00001d036917::6:106367169-106369170(-)
Zm00001d034606::1:297651837-297653838(+)
Zm00001d035907::6:59430924-59432925(+)
Zm00001d018458::5:221163733-221165734(+)
Zm00001d028923::1:51719433-51721434(+)
Zm00001d048448::9:156608107-156610108(+)
Zm00001d031731::1:200025290-200027291(-)
Zm00001d028854::1:48597084-48599085(-)
Zm00001d010613::8:121845361-121847362(-)
Zm00001d001960::2:3557682-3559683(+)
Zm00001d037988::6:144428008-144430009(-)
Zm00001d002121::2:6143150-6145151(+)
Zm00001d003139::2:33433708-33435709(-)
Zm00001d020210::7:100351412-100353413(-)
Zm00001d034453::1:293425337-293427338(-)
Zm00001d042905::3:183566509-183568510(+)
Zm00001d038003::6:144814370-144816371(-)
Zm00001d015686::5:107586345-107588346(+)
Zm00001d022005::7:167828272-167830273(-)
Zm00001d039118::6:170355865-170357866(-)
Zm00001d017899::5:209742795-209744796(-)
Zm00001d027810::1:14249762-14251763(-)
Zm00001d017797::5:207005090-207007091(+)
Zm00001d027585::1:8484365-8486366(+)
Zm00001d010044::8:96678612-96680613(-)
Zm00001d038250::6:152372809-152374810(-)
Zm00001d005874::2:191438138-191440139(-)
Zm00001d017509::5:197962481-197964482(-)
Zm00001d022496::7:178784038-178786039(+)
```
