## Supplementary material for "A comprehensive map of preferentially located motifs reveals distinct proximal *cis*-regulatory elements in plants": ATAGCC_containing_gene_set.txt

```
#Occurences of ATAGCC between -33 and -28 (positions relative to the transcription start site)
#180 sequences with ATAGCC in this interval
#0.70% of the sequences in promoter set with ATAGCC (set with 25847 sequences)
Zm00001d013629::5:15855038-15857039(+)
Zm00001d049557::4:35016185-35018186(-)
Zm00001d037151::6:113966539-113968540(+)
Zm00001d031349::1:187057437-187059438(+)
Zm00001d015347::5:85615861-85617862(-)
Zm00001d049431::4:30114042-30116043(+)
Zm00001d046995::9:114406909-114408910(+)
Zm00001d049437::4:30243270-30245271(+)
Zm00001d031345::1:186943717-186945718(+)
Zm00001d052209::4:183316595-183318596(-)
Zm00001d019015::7:12860874-12862875(-)
Zm00001d025864::10:131916681-131918682(-)
Zm00001d012168::8:169395839-169397840(-)
Zm00001d019256::7:24209570-24211571(+)
Zm00001d037856::6:139896177-139898178(+)
Zm00001d015600::5:100369655-100371656(-)
Zm00001d007352::2:229470029-229472030(-)
Zm00001d004810::2:140742517-140744518(+)
Zm00001d046029::9:56388721-56390722(-)
Zm00001d049420::4:29945306-29947307(+)
Zm00001d009138::8:38825300-38827301(+)
Zm00001d042192::3:155539393-155541394(+)
Zm00001d041805::3:138835205-138837206(-)
Zm00001d049729::4:41727822-41729823(+)
Zm00001d053123::4:214602257-214604258(+)
Zm00001d030395::1:129145262-129147263(-)
Zm00001d011813::8:161931365-161933366(-)
Zm00001d051405::4:157333706-157335707(-)
Zm00001d002614::2:16776671-16778672(-)
Zm00001d023779::10:19910690-19912691(+)
Zm00001d050174::4:70780381-70782382(+)
Zm00001d022280::7:174356331-174358332(+)
Zm00001d048480::9:156997946-156999947(+)
Zm00001d049428::4:30060646-30062647(+)
Zm00001d017493::5:197520264-197522265(+)
Zm00001d030166::1:110007425-110009426(-)
Zm00001d028601::1:40427258-40429259(+)
Zm00001d031494::1:191906728-191908729(+)
Zm00001d021329::7:149023377-149025378(+)
Zm00001d031647::1:197311290-197313291(-)
Zm00001d049427::4:30055411-30057412(+)
Zm00001d029449::1:71315554-71317555(+)
Zm00001d043386::3:198370138-198372139(-)
Zm00001d018638::7:1412562-1414563(-)
Zm00001d031909::1:206471221-206473222(-)
Zm00001d049436::4:30234759-30236760(+)
Zm00001d009132::8:38689609-38691610(-)
Zm00001d031580::1:195293790-195295791(-)
Zm00001d049424::4:30009403-30011404(+)
Zm00001d051149::4:145960155-145962156(-)
Zm00001d016160::5:147706733-147708734(+)
Zm00001d049438::4:30249950-30251951(+)
Zm00001d049421::4:29955440-29957441(+)
Zm00001d042658::3:175716370-175718371(-)
Zm00001d039878::3:17377855-17379856(+)
Zm00001d013705::5:18156600-18158601(+)
Zm00001d049433::4:30147030-30149031(+)
Zm00001d032608::1:231933762-231935763(-)
Zm00001d034382::1:291403340-291405341(-)
Zm00001d047814::9:142499548-142501549(-)
Zm00001d046916::9:110418144-110420145(-)
Zm00001d032467::1:227646794-227648795(+)
Zm00001d027557::1:8129655-8131656(-)
Zm00001d023664::10:14447033-14449034(+)
Zm00001d015560::5:97681369-97683370(+)
Zm00001d014055::5:30843832-30845833(+)
Zm00001d051138::4:145540388-145542389(+)
Zm00001d029198::1:61906248-61908249(-)
Zm00001d042961::3:184968732-184970733(-)
Zm00001d030364::1:126596353-126598354(+)
Zm00001d002353::2:10745705-10747706(-)
Zm00001d031612::1:196177449-196179450(-)
Zm00001d005716::2:184489679-184491680(-)
Zm00001d037985::6:144392482-144394483(-)
Zm00001d049097::4:15963722-15965723(-)
Zm00001d051206::4:148674365-148676366(+)
Zm00001d018010::5:211972549-211974550(+)
Zm00001d052473::4:190793213-190795214(-)
Zm00001d007886::2:241702691-241704692(-)
Zm00001d036477::6:89559749-89561750(+)
Zm00001d034108::1:284175278-284177279(-)
Zm00001d032605::1:231867719-231869720(-)
Zm00001d040204::3:32001729-32003730(+)
Zm00001d041781::3:137908417-137910418(-)
Zm00001d048317::9:154457709-154459710(+)
Zm00001d043116::3:189584603-189586604(-)
Zm00001d002412::2:12175149-12177150(+)
Zm00001d049430::4:30110344-30112345(+)
Zm00001d009112::8:37144375-37146376(-)
Zm00001d014040::5:30342219-30344220(-)
Zm00001d047985::9:147191977-147193978(+)
Zm00001d036489::6:90383834-90385835(+)
Zm00001d035266::6:18672236-18674237(+)
Zm00001d023592::10:11122175-11124176(+)
Zm00001d020771::7:131828893-131830894(-)
Zm00001d042143::3:153384367-153386368(+)
Zm00001d010684::8:124239034-124241035(+)
Zm00001d035906::6:59297790-59299791(-)
Zm00001d052653::4:196006854-196008855(+)
Zm00001d043484::3:201630024-201632025(-)
Zm00001d016128::5:145730552-145732553(+)
Zm00001d006180::2:200832631-200834632(-)
Zm00001d026297::10:143164638-143166639(-)
Zm00001d038371::6:155678082-155680083(-)
Zm00001d012706::8:179028484-179030485(-)
Zm00001d048472::9:156922085-156924086(-)
Zm00001d028398::1:33449981-33451982(+)
Zm00001d035543::6:31736338-31738339(-)
Zm00001d017204::5:188796130-188798131(+)
Zm00001d017799::5:207114274-207116275(+)
Zm00001d030981::1:171563038-171565039(+)
Zm00001d040268::3:35130417-35132418(-)
Zm00001d008826::8:21795220-21797221(-)
Zm00001d042833::3:181430451-181432452(-)
Zm00001d040764::3:64375748-64377749(-)
Zm00001d016189::5:149397460-149399461(+)
Zm00001d020004::7:85034822-85036823(-)
Zm00001d002318::2:10182346-10184347(+)
Zm00001d011355::8:147976240-147978241(-)
Zm00001d022422::7:177334774-177336775(-)
Zm00001d049423::4:29988348-29990349(+)
Zm00001d017030::5:183179816-183181817(+)
Zm00001d040399::3:41315675-41317676(-)
Zm00001d025469::10:119874376-119876377(+)
Zm00001d024028::10:37893408-37895409(+)
Zm00001d027315::1:2813249-2815250(-)
Zm00001d035436::6:25377698-25379699(+)
Zm00001d017336::5:193254112-193256113(-)
Zm00001d042493::3:169437884-169439885(+)
Zm00001d049419::4:29928399-29930400(-)
Zm00001d039448::3:4609408-4611409(-)
Zm00001d002479::2:13605337-13607338(-)
Zm00001d017338::5:193314627-193316628(-)
Zm00001d002791::2:22793046-22795047(-)
Zm00001d013862::5:23178968-23180969(+)
Zm00001d047489::9:132230150-132232151(+)
Zm00001d028348::1:31550613-31552614(-)
Zm00001d053687::4:239040565-239042566(-)
Zm00001d022350::7:175993483-175995484(+)
Zm00001d043654::3:206103553-206105554(-)
Zm00001d015788::5:119712020-119714021(+)
Zm00001d032535::1:229849009-229851010(-)
Zm00001d038758::6:163955663-163957664(-)
Zm00001d040450::3:43935257-43937258(-)
Zm00001d039475::3:5296462-5298463(-)
Zm00001d029151::1:60741842-60743843(+)
Zm00001d017110::5:185762595-185764596(+)
Zm00001d017186::5:188277414-188279415(-)
Zm00001d014249::5:38003677-38005678(+)
Zm00001d017769::5:206294466-206296467(+)
Zm00001d043312::3:196044661-196046662(+)
Zm00001d023617::10:12277611-12279612(-)
Zm00001d004354::2:105832262-105834263(-)
Zm00001d042609::3:173457216-173459217(+)
Zm00001d049432::4:30126703-30128704(+)
Zm00001d049950::4:55128171-55130172(+)
Zm00001d018195::5:216250572-216252573(-)
Zm00001d008956::8:26971110-26973111(-)
Zm00001d018870::7:7862645-7864646(+)
Zm00001d033283::1:257399111-257401112(+)
Zm00001d022283::7:174420002-174422003(+)
Zm00001d052591::4:193981705-193983706(-)
Zm00001d022284::7:174455028-174457029(-)
Zm00001d033404::1:262055599-262057600(+)
Zm00001d045358::9:19516256-19518257(+)
Zm00001d038740::6:163597205-163599206(-)
Zm00001d031536::1:193622302-193624303(-)
Zm00001d048101::9:150206037-150208038(-)
Zm00001d021570::7:156415981-156417982(-)
Zm00001d024047::10:39663039-39665040(+)
Zm00001d009756::8:79843900-79845901(-)
Zm00001d024000::10:35678792-35680793(-)
Zm00001d043325::3:196565897-196567898(-)
Zm00001d026425::10:145560969-145562970(-)
Zm00001d024819::10:89563753-89565754(+)
Zm00001d012681::8:178530502-178532503(-)
Zm00001d041180::3:102994572-102996573(+)
Zm00001d034219::1:287000928-287002929(+)
Zm00001d003380::2:42237767-42239768(+)
Zm00001d005843::2:190603883-190605884(+)
```
