## Supplementary material for "A comprehensive map of preferentially located motifs reveals distinct proximal *cis*-regulatory elements in plants": ATAGCCA_containing_gene_set.txt

```
#Occurences of ATAGCCA between -35 and -29 (positions relative to the transcription start site)
#45 sequences with ATAGCCA in this interval
#0.17% of the sequences in promoter set with ATAGCCA (set with 25847 sequences)
Zm00001d043312::3:196044661-196046662(+)
Zm00001d034108::1:284175278-284177279(-)
Zm00001d004354::2:105832262-105834263(-)
Zm00001d016160::5:147706733-147708734(+)
Zm00001d020004::7:85034822-85036823(-)
Zm00001d043116::3:189584603-189586604(-)
Zm00001d046916::9:110418144-110420145(-)
Zm00001d019256::7:24209570-24211571(+)
Zm00001d010887::8:132244162-132246163(-)
Zm00001d032732::1:236506972-236508973(+)
Zm00001d051149::4:145960155-145962156(-)
Zm00001d004001::2:74647171-74649172(-)
Zm00001d002318::2:10182346-10184347(+)
Zm00001d043654::3:206103553-206105554(-)
Zm00001d007886::2:241702691-241704692(-)
Zm00001d031494::1:191906728-191908729(+)
Zm00001d028348::1:31550613-31552614(-)
Zm00001d029449::1:71315554-71317555(+)
Zm00001d051382::4:156502023-156504024(+)
Zm00001d015600::5:100369655-100371656(-)
Zm00001d017769::5:206294466-206296467(+)
Zm00001d003380::2:42237767-42239768(+)
Zm00001d042493::3:169437884-169439885(+)
Zm00001d036913::6:106314996-106316997(-)
Zm00001d033404::1:262055599-262057600(+)
Zm00001d018870::7:7862645-7864646(+)
Zm00001d031909::1:206471221-206473222(-)
Zm00001d042143::3:153384367-153386368(+)
Zm00001d031612::1:196177449-196179450(-)
Zm00001d030981::1:171563038-171565039(+)
Zm00001d041781::3:137908417-137910418(-)
Zm00001d034219::1:287000928-287002929(+)
Zm00001d004810::2:140742517-140744518(+)
Zm00001d018010::5:211972549-211974550(+)
Zm00001d030364::1:126596353-126598354(+)
Zm00001d018638::7:1412562-1414563(-)
Zm00001d040268::3:35130417-35132418(-)
Zm00001d031580::1:195293790-195295791(-)
Zm00001d040450::3:43935257-43937258(-)
Zm00001d030508::1:140234049-140236050(+)
Zm00001d038758::6:163955663-163957664(-)
Zm00001d030914::1:166924196-166926197(-)
Zm00001d035906::6:59297790-59299791(-)
Zm00001d017186::5:188277414-188279415(-)
Zm00001d032738::1:236905829-236907830(+)
```
