## Supplementary material for "A comprehensive map of preferentially located motifs reveals distinct proximal *cis*-regulatory elements in plants": ATAGCCC_containing_gene_set.txt

```
#Occurences of ATAGCCC between -44 and -30 (positions relative to the transcription start site)
#41 sequences with ATAGCCC in this interval
#0.16% of the sequences in promoter set with ATAGCCC (set with 25847 sequences)
Zm00001d040366::3:40225298-40227299(-)
Zm00001d043484::3:201630024-201632025(-)
Zm00001d012681::8:178530502-178532503(-)
Zm00001d049729::4:41727822-41729823(+)
Zm00001d007640::2:236786488-236788489(-)
Zm00001d026425::10:145560969-145562970(-)
Zm00001d044602::3:233171322-233173323(-)
Zm00001d015788::5:119712020-119714021(+)
Zm00001d002143::2:6635376-6637377(+)
Zm00001d016189::5:149397460-149399461(+)
Zm00001d051746::4:168640860-168642861(-)
Zm00001d046300::9:79369290-79371291(+)
Zm00001d017030::5:183179816-183181817(+)
Zm00001d027315::1:2813249-2815250(-)
Zm00001d014040::5:30342219-30344220(-)
Zm00001d012168::8:169395839-169397840(-)
Zm00001d011813::8:161931365-161933366(-)
Zm00001d042658::3:175716370-175718371(-)
Zm00001d024595::10:79812005-79814006(+)
Zm00001d029560::1:76212323-76214324(-)
Zm00001d024819::10:89563753-89565754(+)
Zm00001d001909::2:2777724-2779725(+)
Zm00001d024594::10:79725496-79727497(+)
Zm00001d029198::1:61906248-61908249(-)
Zm00001d028745::1:45170666-45172667(-)
Zm00001d052473::4:190793213-190795214(-)
Zm00001d041410::3:117581252-117583253(-)
Zm00001d047985::9:147191977-147193978(+)
Zm00001d038296::6:153615787-153617788(+)
Zm00001d029121::1:58953453-58955454(-)
Zm00001d052653::4:196006854-196008855(+)
Zm00001d041180::3:102994572-102996573(+)
Zm00001d043325::3:196565897-196567898(-)
Zm00001d037603::6:131343663-131345664(+)
Zm00001d008826::8:21795220-21797221(-)
Zm00001d010450::8:115696998-115698999(-)
Zm00001d018295::5:218076367-218078368(+)
Zm00001d049480::4:31741099-31743100(-)
Zm00001d026297::10:143164638-143166639(-)
Zm00001d009132::8:38689609-38691610(-)
Zm00001d015560::5:97681369-97683370(+)
```
