## Supplementary material for "A comprehensive map of preferentially located motifs reveals distinct proximal *cis*-regulatory elements in plants": ATAGCCG_containing_gene_set.txt

```
#Occurences of ATAGCCG between -44 and -26 (positions relative to the transcription start site)
#97 sequences with ATAGCCG in this interval
#0.38% of the sequences in promoter set with ATAGCCG (set with 25847 sequences)
Zm00001d051405::4:157333706-157335707(-)
Zm00001d039878::3:17377855-17379856(+)
Zm00001d022283::7:174420002-174422003(+)
Zm00001d005770::2:187677597-187679598(-)
Zm00001d051804::4:170039491-170041492(-)
Zm00001d031349::1:187057437-187059438(+)
Zm00001d025864::10:131916681-131918682(-)
Zm00001d035543::6:31736338-31738339(-)
Zm00001d026401::10:145258863-145260864(+)
Zm00001d017204::5:188796130-188798131(+)
Zm00001d009756::8:79843900-79845901(-)
Zm00001d023529::10:8781717-8783718(-)
Zm00001d026532::10:147795158-147797159(+)
Zm00001d042609::3:173457216-173459217(+)
Zm00001d035266::6:18672236-18674237(+)
Zm00001d029151::1:60741842-60743843(+)
Zm00001d040399::3:41315675-41317676(-)
Zm00001d028931::1:51976338-51978339(+)
Zm00001d005843::2:190603883-190605884(+)
Zm00001d042192::3:155539393-155541394(+)
Zm00001d048317::9:154457709-154459710(+)
Zm00001d031536::1:193622302-193624303(-)
Zm00001d036477::6:89559749-89561750(+)
Zm00001d026599::10:148714355-148716356(+)
Zm00001d002970::2:28349406-28351407(+)
Zm00001d002614::2:16776671-16778672(-)
Zm00001d020432::7:113908569-113910570(-)
Zm00001d045861::9:44258017-44260018(+)
Zm00001d032467::1:227646794-227648795(+)
Zm00001d009112::8:37144375-37146376(-)
Zm00001d007403::2:230956569-230958570(-)
Zm00001d038740::6:163597205-163599206(-)
Zm00001d046995::9:114406909-114408910(+)
Zm00001d013862::5:23178968-23180969(+)
Zm00001d002144::2:6654158-6656159(+)
Zm00001d018428::5:220583063-220585064(-)
Zm00001d028829::1:47879244-47881245(+)
Zm00001d047814::9:142499548-142501549(-)
Zm00001d047680::9:139138618-139140619(-)
Zm00001d013312::5:8343713-8345714(-)
Zm00001d010684::8:124239034-124241035(+)
Zm00001d002275::2:9301216-9303217(+)
Zm00001d023664::10:14447033-14449034(+)
Zm00001d037004::6:108804079-108806080(+)
Zm00001d004709::2:132766207-132768208(-)
Zm00001d037856::6:139896177-139898178(+)
Zm00001d042961::3:184968732-184970733(-)
Zm00001d051138::4:145540388-145542389(+)
Zm00001d048385::9:155327731-155329732(+)
Zm00001d002353::2:10745705-10747706(-)
Zm00001d030048::1:102063087-102065088(-)
Zm00001d025550::10:122016770-122018771(-)
Zm00001d037985::6:144392482-144394483(-)
Zm00001d040204::3:32001729-32003730(+)
Zm00001d032379::1:224579108-224581109(+)
Zm00001d027572::1:8300846-8302847(+)
Zm00001d022280::7:174356331-174358332(+)
Zm00001d048472::9:156922085-156924086(-)
Zm00001d044940::9:7833791-7835792(-)
Zm00001d017110::5:185762595-185764596(+)
Zm00001d047492::9:132369594-132371595(+)
Zm00001d011355::8:147976240-147978241(-)
Zm00001d013629::5:15855038-15857039(+)
Zm00001d023617::10:12277611-12279612(-)
Zm00001d038371::6:155678082-155680083(-)
Zm00001d021329::7:149023377-149025378(+)
Zm00001d039448::3:4609408-4611409(-)
Zm00001d045792::9:39401390-39403391(-)
Zm00001d024543::10:77527846-77529847(+)
Zm00001d043442::3:200062028-200064029(-)
Zm00001d049015::4:12552113-12554114(-)
Zm00001d022284::7:174455028-174457029(-)
Zm00001d014055::5:30843832-30845833(+)
Zm00001d023592::10:11122175-11124176(+)
Zm00001d028601::1:40427258-40429259(+)
Zm00001d018195::5:216250572-216252573(-)
Zm00001d002479::2:13605337-13607338(-)
Zm00001d047582::9:136349421-136351422(+)
Zm00001d043386::3:198370138-198372139(-)
Zm00001d046029::9:56388721-56390722(-)
Zm00001d015702::5:108881098-108883099(+)
Zm00001d051590::4:163895801-163897802(+)
Zm00001d015347::5:85615861-85617862(-)
Zm00001d027511::1:7146167-7148168(-)
Zm00001d012681::8:178530502-178532503(-)
Zm00001d018220::5:216863115-216865116(-)
Zm00001d014249::5:38003677-38005678(+)
Zm00001d028398::1:33449981-33451982(+)
Zm00001d031647::1:197311290-197313291(-)
Zm00001d032570::1:230854882-230856883(-)
Zm00001d031926::1:206984630-206986631(-)
Zm00001d042833::3:181430451-181432452(-)
Zm00001d028528::1:38232907-38234908(+)
Zm00001d008956::8:26971110-26973111(-)
Zm00001d004815::2:140905308-140907309(-)
Zm00001d048480::9:156997946-156999947(+)
Zm00001d032605::1:231867719-231869720(-)
```
