## Supplementary material for "A comprehensive map of preferentially located motifs reveals distinct proximal *cis*-regulatory elements in plants": ATAGCCTG_containing_gene_set.txt

```
#Occurences of ATAGCCTG between -69 and -39 (positions relative to the transcription start site)
#24 sequences with ATAGCCTG in this interval
#0.09% of the sequences in promoter set with ATAGCCTG (set with 25847 sequences)
Zm00001d018937::7:9807751-9809752(+)
Zm00001d013186::5:6106385-6108386(-)
Zm00001d014148::5:34126660-34128661(+)
Zm00001d035948::6:61622649-61624650(+)
Zm00001d028303::1:29787552-29789553(-)
Zm00001d021644::7:158952286-158954287(-)
Zm00001d011988::8:166001495-166003496(-)
Zm00001d049435::4:30181389-30183390(+)
Zm00001d032444::1:226779205-226781206(-)
Zm00001d007141::2:223270900-223272901(+)
Zm00001d008395::8:7176303-7178304(-)
Zm00001d039239::3:377550-379551(+)
Zm00001d038561::6:159874843-159876844(+)
Zm00001d017257::5:190724660-190726661(-)
Zm00001d005650::2:181985810-181987811(+)
Zm00001d024109::10:46165046-46167047(+)
Zm00001d005035::2:155212640-155214641(+)
Zm00001d004966::2:150960718-150962719(+)
Zm00001d042397::3:164473134-164475135(+)
Zm00001d034051::1:282580713-282582714(-)
Zm00001d044001::3:216154455-216156456(-)
Zm00001d042870::3:182557349-182559350(+)
Zm00001d016309::5:156596930-156598931(+)
Zm00001d022591::7:180547655-180549656(+)
```
