## Supplementary material for "A comprehensive map of preferentially located motifs reveals distinct proximal *cis*-regulatory elements in plants": ATAGCCTT_containing_gene_set.txt

```
#Occurences of ATAGCCTT between -1005 and -978 (positions relative to the transcription start site)
#39 sequences with ATAGCCTT in this interval
#0.15% of the sequences in promoter set with ATAGCCTT (set with 25847 sequences)
Zm00001d021993::7:167646973-167648974(-)
Zm00001d034520::1:295608783-295610784(-)
Zm00001d026392::10:145001616-145003617(-)
Zm00001d043301::3:195089194-195091195(-)
Zm00001d021179::7:145103052-145105053(+)
Zm00001d025600::10:123601403-123603404(+)
Zm00001d008890::8:24128592-24130593(-)
Zm00001d013473::5:12409821-12411822(-)
Zm00001d051265::4:151153885-151155886(-)
Zm00001d021991::7:167630629-167632630(-)
Zm00001d053541::4:233436942-233438943(+)
Zm00001d015686::5:107586345-107588346(+)
Zm00001d031178::1:181308678-181310679(+)
Zm00001d018699::7:2729159-2731160(-)
Zm00001d025469::10:119874376-119876377(+)
Zm00001d016255::5:153718774-153720775(-)
Zm00001d044920::9:7242923-7244924(+)
Zm00001d021485::7:153516103-153518104(-)
Zm00001d018955::7:10467650-10469651(-)
Zm00001d015671::5:105093377-105095378(-)
Zm00001d006041::2:196149561-196151562(+)
Zm00001d019615::7:46371129-46373130(+)
Zm00001d043445::3:200375549-200377550(+)
Zm00001d013709::5:18218520-18220521(+)
Zm00001d043970::3:215384926-215386927(+)
Zm00001d025991::10:135572163-135574164(-)
Zm00001d046190::9:71031748-71033749(-)
Zm00001d037240::6:117494692-117496693(-)
Zm00001d017566::5:199760499-199762500(+)
Zm00001d002639::2:17681539-17683540(+)
Zm00001d046772::9:105167963-105169964(+)
Zm00001d044096::3:219043359-219045360(-)
Zm00001d006601::2:211824478-211826479(-)
Zm00001d003256::2:38084914-38086915(+)
Zm00001d048025::9:148338810-148340811(+)
Zm00001d006069::2:197410547-197412548(+)
Zm00001d025602::10:123609857-123611858(+)
Zm00001d024709::10:84538851-84540852(+)
Zm00001d026653::10:149457605-149459606(+)
```
