## Supplementary material for "A comprehensive map of preferentially located motifs reveals distinct proximal *cis*-regulatory elements in plants": ATAGCGC_containing_gene_set.txt

```
#Occurences of ATAGCGC between -38 and -30 (positions relative to the transcription start site)
#42 sequences with ATAGCGC in this interval
#0.16% of the sequences in promoter set with ATAGCGC (set with 25847 sequences)
Zm00001d046235::9:74049434-74051435(+)
Zm00001d053560::4:234186718-234188719(+)
Zm00001d028399::1:33546070-33548071(-)
Zm00001d029098::1:57987232-57989233(+)
Zm00001d017936::5:210383429-210385430(-)
Zm00001d016025::5:140151093-140153094(-)
Zm00001d026223::10:141452079-141454080(-)
Zm00001d013156::5:5549524-5551525(+)
Zm00001d038598::6:160692072-160694073(+)
Zm00001d007187::2:224119489-224121490(+)
Zm00001d006112::2:198702009-198704010(+)
Zm00001d017620::5:201982471-201984472(+)
Zm00001d028167::1:25049514-25051515(-)
Zm00001d049543::4:34069089-34071090(+)
Zm00001d012935::5:2202819-2204820(+)
Zm00001d034564::1:296462395-296464396(-)
Zm00001d013887::5:23882553-23884554(-)
Zm00001d029568::1:76656892-76658893(+)
Zm00001d014344::5:42063893-42065894(-)
Zm00001d051701::4:167171351-167173352(-)
Zm00001d047620::9:137231200-137233201(-)
Zm00001d009578::8:71546975-71548976(+)
Zm00001d038221::6:151941442-151943443(+)
Zm00001d028806::1:46953826-46955827(+)
Zm00001d038521::6:159138648-159140649(-)
Zm00001d051269::4:151308206-151310207(+)
Zm00001d053631::4:237408480-237410481(-)
Zm00001d006639::2:213113324-213115325(+)
Zm00001d051225::4:149091190-149093191(-)
Zm00001d006022::2:195423835-195425836(+)
Zm00001d020544::7:121752666-121754667(-)
Zm00001d018791::7:5298301-5300302(+)
Zm00001d017353::5:193511132-193513133(-)
Zm00001d029672::1:82099209-82101210(-)
Zm00001d002191::2:7654551-7656552(+)
Zm00001d048320::9:154479580-154481581(-)
Zm00001d046187::9:70337668-70339669(-)
Zm00001d013568::5:14451479-14453480(-)
Zm00001d007365::2:229752721-229754722(+)
Zm00001d010440::8:115239164-115241165(+)
Zm00001d028714::1:44015755-44017756(-)
Zm00001d005028::2:154630656-154632657(-)
```
