## Supplementary material for "A comprehensive map of preferentially located motifs reveals distinct proximal *cis*-regulatory elements in plants": ATAGCGGC_containing_gene_set.txt

```
#Occurences of ATAGCGGC between -51 and -27 (positions relative to the transcription start site)
#33 sequences with ATAGCGGC in this interval
#0.13% of the sequences in promoter set with ATAGCGGC (set with 25847 sequences)
Zm00001d054044::4:245522180-245524181(+)
Zm00001d046627::9:99604969-99606970(+)
Zm00001d008956::8:26971110-26973111(-)
Zm00001d054065::4:245796004-245798005(-)
Zm00001d001857::2:2016036-2018037(-)
Zm00001d035854::6:56304021-56306022(-)
Zm00001d035715::6:42370455-42372456(+)
Zm00001d022035::7:168351855-168353856(-)
Zm00001d048795::4:5648741-5650742(+)
Zm00001d029744::1:85066568-85068569(+)
Zm00001d043600::3:204847789-204849790(-)
Zm00001d020544::7:121752666-121754667(-)
Zm00001d019648::7:47993371-47995372(-)
Zm00001d017765::5:206193944-206195945(+)
Zm00001d046626::9:99597055-99599056(+)
Zm00001d024958::10:96868583-96870584(-)
Zm00001d048702::4:3576029-3578030(-)
Zm00001d034601::1:297600445-297602446(+)
Zm00001d050548::4:99411414-99413415(-)
Zm00001d021651::7:159106207-159108208(+)
Zm00001d013003::5:2978600-2980601(-)
Zm00001d011614::8:155949382-155951383(+)
Zm00001d025821::10:130677808-130679809(-)
Zm00001d032069::1:211228316-211230317(+)
Zm00001d049680::4:39886847-39888848(-)
Zm00001d019054::7:14301266-14303267(+)
Zm00001d003403::2:43279989-43281990(+)
Zm00001d051871::4:172960445-172962446(-)
Zm00001d008245::8:2488995-2490996(+)
Zm00001d045787::9:39199166-39201167(+)
Zm00001d022036::7:168372967-168374968(-)
Zm00001d033246::1:255862802-255864803(+)
Zm00001d005124::2:159685423-159687424(+)
```
