## Supplementary material for "A comprehensive map of preferentially located motifs reveals distinct proximal *cis*-regulatory elements in plants": ATAGCTG_containing_gene_set.txt

```
#Occurences of ATAGCTG between -36 and -27 (positions relative to the transcription start site)
#63 sequences with ATAGCTG in this interval
#0.24% of the sequences in promoter set with ATAGCTG (set with 25847 sequences)
Zm00001d029274::1:64512839-64514840(+)
Zm00001d020609::7:124924403-124926404(+)
Zm00001d014933::5:68957964-68959965(+)
Zm00001d015602::5:100703025-100705026(+)
Zm00001d049935::4:53912176-53914177(-)
Zm00001d045812::9:40939027-40941028(-)
Zm00001d053202::4:219689618-219691619(-)
Zm00001d046234::9:73803158-73805159(-)
Zm00001d026200::10:140834005-140836006(+)
Zm00001d051746::4:168640860-168642861(-)
Zm00001d026483::10:146793523-146795524(+)
Zm00001d033029::1:247783334-247785335(+)
Zm00001d002952::2:27987541-27989542(-)
Zm00001d053987::4:244612253-244614254(-)
Zm00001d041777::3:137264560-137266561(+)
Zm00001d013718::5:18411479-18413480(+)
Zm00001d028778::1:46191187-46193188(+)
Zm00001d028753::1:45570370-45572371(+)
Zm00001d035273::6:18886035-18888036(-)
Zm00001d039866::3:17166876-17168877(+)
Zm00001d029478::1:72426729-72428730(-)
Zm00001d025588::10:123301850-123303851(-)
Zm00001d035682::6:40983791-40985792(+)
Zm00001d010970::8:135472199-135474200(+)
Zm00001d048042::9:148676994-148678995(+)
Zm00001d047066::9:117130299-117132300(+)
Zm00001d032632::1:232558256-232560257(+)
Zm00001d011373::8:148917148-148919149(-)
Zm00001d031816::1:202756565-202758566(-)
Zm00001d041776::3:137253911-137255912(-)
Zm00001d039998::3:22428865-22430866(-)
Zm00001d043599::3:204833025-204835026(+)
Zm00001d044303::3:224641370-224643371(-)
Zm00001d028098::1:22958574-22960575(+)
Zm00001d016439::5:162353269-162355270(+)
Zm00001d029195::1:61775602-61777603(+)
Zm00001d012229::8:170464936-170466937(+)
Zm00001d051554::4:162653096-162655097(+)
Zm00001d022133::7:170962674-170964675(+)
Zm00001d018229::5:217042369-217044370(+)
Zm00001d042541::3:171420216-171422217(+)
Zm00001d025680::10:126095464-126097465(+)
Zm00001d052929::4:205237648-205239649(+)
Zm00001d027900::1:17145572-17147573(+)
Zm00001d009791::8:81565025-81567026(+)
Zm00001d019926::7:76714995-76716996(-)
Zm00001d017552::5:199377564-199379565(+)
Zm00001d042619::3:174090243-174092244(+)
Zm00001d019306::7:26933222-26935223(+)
Zm00001d017281::5:191607522-191609523(+)
Zm00001d051913::4:174493474-174495475(+)
Zm00001d050616::4:104900996-104902997(-)
Zm00001d004405::2:110107645-110109646(-)
Zm00001d047483::9:131739973-131741974(+)
Zm00001d016277::5:155416390-155418391(+)
Zm00001d045375::9:20006582-20008583(-)
Zm00001d023941::10:30400499-30402500(+)
Zm00001d030506::1:140050548-140052549(+)
Zm00001d042248::3:157433122-157435123(-)
Zm00001d010038::8:96489503-96491504(+)
Zm00001d047261::9:124759390-124761391(+)
Zm00001d044749::9:1149863-1151864(+)
Zm00001d003196::2:35310417-35312418(-)
```
