## Supplementary material for "A comprehensive map of preferentially located motifs reveals distinct proximal *cis*-regulatory elements in plants": ATAGGC_containing_gene_set.txt

```
#Occurences of ATAGGC between -34 and -27 (positions relative to the transcription start site)
#359 sequences with ATAGGC in this interval
#1.39% of the sequences in promoter set with ATAGGC (set with 25847 sequences)
Zm00001d029899::1:93195285-93197286(-)
Zm00001d051069::4:140511510-140513511(+)
Zm00001d040029::3:23586731-23588732(-)
Zm00001d021507::7:154417909-154419910(+)
Zm00001d048095::9:150054660-150056661(+)
Zm00001d030223::1:114093269-114095270(+)
Zm00001d044111::3:219557208-219559209(+)
Zm00001d015500::5:94102683-94104684(+)
Zm00001d052137::4:180617702-180619703(+)
Zm00001d018309::5:218241912-218243913(-)
Zm00001d043800::3:210459897-210461898(+)
Zm00001d009359::8:59317616-59319617(+)
Zm00001d006869::2:218300886-218302887(-)
Zm00001d039064::6:169463243-169465244(+)
Zm00001d031411::1:189276583-189278584(+)
Zm00001d042524::3:170606105-170608106(-)
Zm00001d035243::6:16651631-16653632(+)
Zm00001d029412::1:69427472-69429473(+)
Zm00001d007079::2:221780353-221782354(+)
Zm00001d046638::9:100058886-100060887(+)
Zm00001d043196::3:191231809-191233810(-)
Zm00001d026554::10:148040544-148042545(+)
Zm00001d050217::4:74114075-74116076(+)
Zm00001d011063::8:137939818-137941819(-)
Zm00001d022469::7:178258859-178260860(-)
Zm00001d010287::8:107617446-107619447(+)
Zm00001d030314::1:121821335-121823336(-)
Zm00001d029913::1:93845717-93847718(+)
Zm00001d029906::1:93518568-93520569(+)
Zm00001d007289::2:226917414-226919415(+)
Zm00001d033203::1:253924342-253926343(-)
Zm00001d037321::6:120997648-120999649(+)
Zm00001d019060::7:14493199-14495200(+)
Zm00001d030703::1:154502524-154504525(+)
Zm00001d028228::1:27293262-27295263(-)
Zm00001d047919::9:145366409-145368410(-)
Zm00001d039963::3:20815953-20817954(-)
Zm00001d014606::5:55055428-55057429(+)
Zm00001d005419::2:173367074-173369075(-)
Zm00001d052209::4:183316595-183318596(-)
Zm00001d020794::7:132945890-132947891(+)
Zm00001d030764::1:158951514-158953515(+)
Zm00001d052683::4:197236189-197238190(+)
Zm00001d007332::2:228913328-228915329(+)
Zm00001d052002::4:176258164-176260165(-)
Zm00001d015007::5:72028237-72030238(+)
Zm00001d028750::1:45289575-45291576(-)
Zm00001d002844::2:24432565-24434566(+)
Zm00001d011213::8:143166731-143168732(-)
Zm00001d047811::9:142370593-142372594(-)
Zm00001d018004::5:211776830-211778831(-)
Zm00001d021599::7:157780727-157782728(+)
Zm00001d029342::1:66635858-66637859(+)
Zm00001d025564::10:122406226-122408227(-)
Zm00001d028120::1:23433997-23435998(-)
Zm00001d050020::4:60145376-60147377(+)
Zm00001d040489::3:46472063-46474064(-)
Zm00001d024478::10:73140907-73142908(-)
Zm00001d031510::1:192358160-192360161(-)
Zm00001d027352::1:3487905-3489906(+)
Zm00001d043965::3:215167654-215169655(-)
Zm00001d020008::7:85224708-85226709(-)
Zm00001d002275::2:9301216-9303217(+)
Zm00001d038594::6:160661172-160663173(+)
Zm00001d019243::7:23658541-23660542(-)
Zm00001d021280::7:147730334-147732335(+)
Zm00001d021109::7:142892505-142894506(+)
Zm00001d038885::6:166382879-166384880(-)
Zm00001d044180::3:221250420-221252421(-)
Zm00001d004855::2:144889589-144891590(-)
Zm00001d029709::1:83412848-83414849(-)
Zm00001d052316::4:186978046-186980047(-)
Zm00001d008548::8:12671897-12673898(-)
Zm00001d026637::10:149252503-149254504(-)
Zm00001d008737::8:18473741-18475742(-)
Zm00001d001915::2:2813439-2815440(-)
Zm00001d052674::4:196902870-196904871(+)
Zm00001d039859::3:16953873-16955874(+)
Zm00001d052809::4:201666169-201668170(-)
Zm00001d019936::7:77662896-77664897(+)
Zm00001d028323::1:30657300-30659301(-)
Zm00001d037547::6:128951005-128953006(+)
Zm00001d031109::1:177576209-177578210(+)
Zm00001d047605::9:136919887-136921888(+)
Zm00001d019035::7:13729123-13731124(-)
Zm00001d006113::2:198796910-198798911(+)
Zm00001d020686::7:128316191-128318192(-)
Zm00001d044088::3:218710524-218712525(-)
Zm00001d044831::9:4431464-4433465(+)
Zm00001d040577::3:50991632-50993633(+)
Zm00001d039695::3:12280865-12282866(-)
Zm00001d026482::10:146768570-146770571(-)
Zm00001d028481::1:36472923-36474924(+)
Zm00001d007714::2:238011581-238013582(+)
Zm00001d037672::6:133578019-133580020(-)
Zm00001d017383::5:193949811-193951812(+)
Zm00001d027652::1:10152390-10154391(-)
Zm00001d011778::8:161412978-161414979(-)
Zm00001d008266::8:3529440-3531441(-)
Zm00001d018752::7:4250039-4252040(-)
Zm00001d052885::4:203407099-203409100(-)
Zm00001d022457::7:178108814-178110815(-)
Zm00001d033407::1:262152214-262154215(-)
Zm00001d053156::4:216944552-216946553(-)
Zm00001d053554::4:233851400-233853401(+)
Zm00001d008975::8:27996015-27998016(-)
Zm00001d053543::4:233529486-233531487(-)
Zm00001d034745::1:301133791-301135792(-)
Zm00001d051315::4:153335297-153337298(+)
Zm00001d036865::6:104839348-104841349(+)
Zm00001d017095::5:185263350-185265351(-)
Zm00001d002052::2:5020842-5022843(-)
Zm00001d038027::6:145588464-145590465(-)
Zm00001d032084::1:212111922-212113923(-)
Zm00001d049303::4:25436982-25438983(-)
Zm00001d011199::8:142758589-142760590(-)
Zm00001d027304::1:2296592-2298593(+)
Zm00001d039890::3:18010953-18012954(-)
Zm00001d017559::5:199537922-199539923(-)
Zm00001d004428::2:111142274-111144275(-)
Zm00001d008406::8:7835420-7837421(-)
Zm00001d040446::3:43706960-43708961(-)
Zm00001d017920::5:210108558-210110559(+)
Zm00001d039994::3:22281389-22283390(-)
Zm00001d018873::7:7920463-7922464(-)
Zm00001d017033::5:183227684-183229685(+)
Zm00001d039758::3:14108659-14110660(+)
Zm00001d011849::8:162781560-162783561(-)
Zm00001d037853::6:139797215-139799216(+)
Zm00001d008765::8:19525889-19527890(+)
Zm00001d052980::4:207106063-207108064(+)
Zm00001d040027::3:23377733-23379734(-)
Zm00001d025754::10:128450028-128452029(+)
Zm00001d039081::6:169697876-169699877(-)
Zm00001d043249::3:193236031-193238032(-)
Zm00001d038622::6:161068712-161070713(-)
Zm00001d050521::4:96351820-96353821(-)
Zm00001d006823::2:217342834-217344835(-)
Zm00001d021226::7:146555257-146557258(+)
Zm00001d018952::7:10370372-10372373(+)
Zm00001d041414::3:117919512-117921513(+)
Zm00001d012532::8:176202319-176204320(+)
Zm00001d018211::5:216632201-216634202(+)
Zm00001d015244::5:80935137-80937138(+)
Zm00001d043922::3:213877926-213879927(+)
Zm00001d046511::9:93193009-93195010(+)
Zm00001d020383::7:110505908-110507909(+)
Zm00001d013056::5:3925135-3927136(+)
Zm00001d030199::1:112976407-112978408(+)
Zm00001d038374::6:155770038-155772039(+)
Zm00001d046665::9:101211942-101213943(+)
Zm00001d039174::6:171787144-171789145(-)
Zm00001d049965::4:56191431-56193432(+)
Zm00001d012652::8:177981884-177983885(+)
Zm00001d007937::2:243432682-243434683(-)
Zm00001d051510::4:160975548-160977549(-)
Zm00001d053028::4:209947274-209949275(-)
Zm00001d020306::7:105041199-105043200(+)
Zm00001d032552::1:230243409-230245410(-)
Zm00001d052044::4:177334756-177336757(+)
Zm00001d032561::1:230531097-230533098(-)
Zm00001d039549::3:7830689-7832690(-)
Zm00001d005823::2:189796088-189798089(+)
Zm00001d019034::7:13649320-13651321(-)
Zm00001d039518::3:6552462-6554463(+)
Zm00001d047589::9:136493430-136495431(+)
Zm00001d010193::8:103474207-103476208(-)
Zm00001d019246::7:23703748-23705749(-)
Zm00001d041067::3:94630876-94632877(+)
Zm00001d053151::4:216322171-216324172(-)
Zm00001d029932::1:94939435-94941436(+)
Zm00001d009745::8:79158144-79160145(+)
Zm00001d003283::2:38744224-38746225(+)
Zm00001d027540::1:7879414-7881415(-)
Zm00001d029579::1:77558340-77560341(+)
Zm00001d050935::4:132602847-132604848(+)
Zm00001d009599::8:72401531-72403532(+)
Zm00001d011642::8:157270343-157272344(-)
Zm00001d029391::1:68664081-68666082(+)
Zm00001d034544::1:295926000-295928001(-)
Zm00001d022630::7:181796664-181798665(+)
Zm00001d053234::4:221212967-221214968(-)
Zm00001d012296::8:172055626-172057627(-)
Zm00001d048623::4:1531321-1533322(+)
Zm00001d017495::5:197541047-197543048(-)
Zm00001d002673::2:18905822-18907823(+)
Zm00001d029341::1:66636798-66638799(-)
Zm00001d023497::10:7361288-7363289(-)
Zm00001d053094::4:213450458-213452459(-)
Zm00001d050934::4:132599859-132601860(-)
Zm00001d013159::5:5562693-5564694(-)
Zm00001d035662::6:39844281-39846282(-)
Zm00001d048386::9:155337896-155339897(-)
Zm00001d024593::10:79588921-79590922(-)
Zm00001d016441::5:162427869-162429870(+)
Zm00001d004916::2:148558705-148560706(+)
Zm00001d020400::7:111432011-111434012(-)
Zm00001d032688::1:234476721-234478722(-)
Zm00001d045162::9:14778504-14780505(+)
Zm00001d007175::2:223831133-223833134(-)
Zm00001d048320::9:154479580-154481581(-)
Zm00001d025874::10:132242199-132244200(+)
Zm00001d048006::9:147800192-147802193(+)
Zm00001d019105::7:16888389-16890390(-)
Zm00001d036918::6:106379234-106381235(-)
Zm00001d024763::10:87100819-87102820(+)
Zm00001d029418::1:69734323-69736324(-)
Zm00001d034360::1:290677314-290679315(-)
Zm00001d038451::6:157442373-157444374(-)
Zm00001d034433::1:292903592-292905593(+)
Zm00001d005024::2:154435772-154437773(-)
Zm00001d045424::9:21656810-21658811(+)
Zm00001d050594::4:103195624-103197625(-)
Zm00001d013831::5:21890911-21892912(-)
Zm00001d036855::6:104129436-104131437(-)
Zm00001d032534::1:229831668-229833669(-)
Zm00001d011562::8:154554680-154556681(-)
Zm00001d047985::9:147191977-147193978(+)
Zm00001d007800::2:239870912-239872913(+)
Zm00001d043453::3:200465645-200467646(-)
Zm00001d042133::3:152708349-152710350(+)
Zm00001d008602::8:14169716-14171717(-)
Zm00001d049938::4:54068052-54070053(+)
Zm00001d051755::4:168934746-168936747(+)
Zm00001d043688::3:207418561-207420562(-)
Zm00001d052684::4:197341158-197343159(+)
Zm00001d028405::1:33745406-33747407(-)
Zm00001d010755::8:126968027-126970028(+)
Zm00001d052078::4:178758335-178760336(+)
Zm00001d035663::6:39873396-39875397(-)
Zm00001d032560::1:230531097-230533098(-)
Zm00001d039241::3:391758-393759(+)
Zm00001d022280::7:174356331-174358332(+)
Zm00001d028464::1:35717360-35719361(+)
Zm00001d015683::5:107120251-107122252(-)
Zm00001d053091::4:213275870-213277871(-)
Zm00001d002898::2:26128648-26130649(-)
Zm00001d037479::6:126614941-126616942(+)
Zm00001d011699::8:159165192-159167193(+)
Zm00001d047289::9:125635693-125637694(+)
Zm00001d038703::6:163000193-163002194(-)
Zm00001d015311::5:84031644-84033645(-)
Zm00001d036506::6:90876765-90878766(+)
Zm00001d013844::5:22384559-22386560(+)
Zm00001d049835::4:47108729-47110730(-)
Zm00001d027276::1:1235726-1237727(-)
Zm00001d020340::7:107531913-107533914(-)
Zm00001d013979::5:27068765-27070766(+)
Zm00001d035981::6:64342618-64344619(-)
Zm00001d039046::6:169220100-169222101(+)
Zm00001d028054::1:21769114-21771115(+)
Zm00001d010137::8:101130576-101132577(-)
Zm00001d035383::6:23858912-23860913(-)
Zm00001d015204::5:79243002-79245003(-)
Zm00001d033711::1:271958118-271960119(-)
Zm00001d029324::1:65944516-65946517(-)
Zm00001d040265::3:35054923-35056924(+)
Zm00001d024809::10:88853640-88855641(-)
Zm00001d021748::7:162169880-162171881(-)
Zm00001d023747::10:18440248-18442249(+)
Zm00001d030316::1:122017378-122019379(+)
Zm00001d034130::1:284696767-284698768(+)
Zm00001d016588::5:168635992-168637993(-)
Zm00001d012578::8:176854655-176856656(-)
Zm00001d023677::10:15028680-15030681(+)
Zm00001d005783::2:188162034-188164035(+)
Zm00001d014616::5:55834206-55836207(+)
Zm00001d025309::10:113728172-113730173(+)
Zm00001d037212::6:116058463-116060464(+)
Zm00001d018531::5:222544434-222546435(-)
Zm00001d010889::8:132314086-132316087(-)
Zm00001d046357::9:83800193-83802194(+)
Zm00001d025930::10:133976139-133978140(+)
Zm00001d047093::9:118313934-118315935(+)
Zm00001d027784::1:13437298-13439299(+)
Zm00001d042450::3:168094393-168096394(+)
Zm00001d052047::4:177543650-177545651(-)
Zm00001d042554::3:171647763-171649764(+)
Zm00001d028655::1:41901193-41903194(-)
Zm00001d041225::3:106395924-106397925(+)
Zm00001d010614::8:121857824-121859825(-)
Zm00001d028815::1:47438547-47440548(+)
Zm00001d020351::7:108486152-108488153(-)
Zm00001d005744::2:185664254-185666255(-)
Zm00001d022463::7:178166550-178168551(-)
Zm00001d028366::1:32273659-32275660(-)
Zm00001d028344::1:31355804-31357805(-)
Zm00001d015100::5:75364875-75366876(+)
Zm00001d024868::10:91402490-91404491(-)
Zm00001d027435::1:5201247-5203248(+)
Zm00001d005594::2:180119638-180121639(+)
Zm00001d010923::8:133671132-133673133(+)
Zm00001d042263::3:157974945-157976946(+)
Zm00001d025141::10:106320737-106322738(-)
Zm00001d009242::8:46230625-46232626(-)
Zm00001d002564::2:15536701-15538702(+)
Zm00001d028569::1:39407968-39409969(-)
Zm00001d037861::6:140077184-140079185(+)
Zm00001d024209::10:56567177-56569178(+)
Zm00001d039487::3:5623595-5625596(+)
Zm00001d051156::4:146399755-146401756(+)
Zm00001d017762::5:206136567-206138568(+)
Zm00001d023223::10:825393-827394(-)
Zm00001d036588::6:93870686-93872687(-)
Zm00001d020806::7:133444299-133446300(-)
Zm00001d003100::2:32062442-32064443(+)
Zm00001d034222::1:287046765-287048766(-)
Zm00001d038460::6:157681680-157683681(-)
Zm00001d042901::3:183400928-183402929(-)
Zm00001d007953::2:243983505-243985506(+)
Zm00001d016822::5:177258594-177260595(+)
Zm00001d050600::4:103242407-103244408(-)
Zm00001d044394::3:227050250-227052251(+)
Zm00001d053757::4:240542865-240544866(+)
Zm00001d028814::1:47415813-47417814(+)
Zm00001d039316::3:1543799-1545800(-)
Zm00001d015622::5:101915008-101917009(-)
Zm00001d013210::5:6605448-6607449(-)
Zm00001d032578::1:231147670-231149671(+)
Zm00001d010375::8:111875034-111877035(+)
Zm00001d047091::9:118282055-118284056(+)
Zm00001d033180::1:253160990-253162991(+)
Zm00001d018408::5:220201897-220203898(+)
Zm00001d034097::1:283963873-283965874(+)
Zm00001d053099::4:213557576-213559577(+)
Zm00001d014368::5:43192808-43194809(-)
Zm00001d027749::1:12551608-12553609(-)
Zm00001d013919::5:24818763-24820764(-)
Zm00001d017374::5:193778240-193780241(-)
Zm00001d036682::6:97482012-97484013(-)
Zm00001d037724::6:135238617-135240618(+)
Zm00001d006538::2:210695103-210697104(+)
Zm00001d024459::10:71758541-71760542(+)
Zm00001d019219::7:22319819-22321820(-)
Zm00001d026692::10:150060394-150062395(+)
Zm00001d049186::4:19701284-19703285(+)
Zm00001d001827::2:1538159-1540160(+)
Zm00001d052830::4:202076604-202078605(+)
Zm00001d022150::7:171312059-171314060(-)
Zm00001d040028::3:23433725-23435726(-)
Zm00001d048904::4:7505277-7507278(+)
Zm00001d019228::7:22847052-22849053(-)
Zm00001d004138::2:85737185-85739186(-)
Zm00001d033957::1:279602283-279604284(+)
Zm00001d018842::7:6973469-6975470(-)
Zm00001d029366::1:67603492-67605493(+)
Zm00001d009055::8:33489048-33491049(+)
Zm00001d014146::5:34118482-34120483(-)
Zm00001d010145::8:101315097-101317098(+)
Zm00001d024278::10:61397693-61399694(-)
Zm00001d028129::1:23624300-23626301(+)
Zm00001d033855::1:275954786-275956787(-)
Zm00001d044781::9:2215879-2217880(-)
Zm00001d048152::9:150997078-150999079(-)
Zm00001d044865::9:5838914-5840915(+)
Zm00001d024119::10:46969892-46971893(+)
Zm00001d050455::4:89655349-89657350(-)
Zm00001d024303::10:62901886-62903887(+)
Zm00001d022283::7:174420002-174422003(+)
```
