## Supplementary material for "A comprehensive map of preferentially located motifs reveals distinct proximal *cis*-regulatory elements in plants": ATAGGCAG_containing_gene_set.txt

```
#Occurences of ATAGGCAG between -44 and -29 (positions relative to the transcription start site)
#38 sequences with ATAGGCAG in this interval
#0.15% of the sequences in promoter set with ATAGGCAG (set with 25847 sequences)
Zm00001d043249::3:193236031-193238032(-)
Zm00001d041414::3:117919512-117921513(+)
Zm00001d047093::9:118313934-118315935(+)
Zm00001d043734::3:208685074-208687075(+)
Zm00001d017033::5:183227684-183229685(+)
Zm00001d035383::6:23858912-23860913(-)
Zm00001d026170::10:140282737-140284738(-)
Zm00001d042450::3:168094393-168096394(+)
Zm00001d032103::1:213125275-213127276(+)
Zm00001d012408::8:173989807-173991808(-)
Zm00001d021748::7:162169880-162171881(-)
Zm00001d022630::7:181796664-181798665(+)
Zm00001d010614::8:121857824-121859825(-)
Zm00001d037340::6:122064510-122066511(-)
Zm00001d031510::1:192358160-192360161(-)
Zm00001d019936::7:77662896-77664897(+)
Zm00001d052047::4:177543650-177545651(-)
Zm00001d040446::3:43706960-43708961(-)
Zm00001d036506::6:90876765-90878766(+)
Zm00001d028344::1:31355804-31357805(-)
Zm00001d034433::1:292903592-292905593(+)
Zm00001d005783::2:188162034-188164035(+)
Zm00001d005823::2:189796088-189798089(+)
Zm00001d016588::5:168635992-168637993(-)
Zm00001d015311::5:84031644-84033645(-)
Zm00001d045563::9:26825179-26827180(-)
Zm00001d050600::4:103242407-103244408(-)
Zm00001d005594::2:180119638-180121639(+)
Zm00001d026298::10:143167155-143169156(+)
Zm00001d015100::5:75364875-75366876(+)
Zm00001d042438::3:167226285-167228286(-)
Zm00001d032552::1:230243409-230245410(-)
Zm00001d049938::4:54068052-54070053(+)
Zm00001d003865::2:63885873-63887874(+)
Zm00001d040489::3:46472063-46474064(-)
Zm00001d013159::5:5562693-5564694(-)
Zm00001d029913::1:93845717-93847718(+)
Zm00001d029906::1:93518568-93520569(+)
```
