## Supplementary material for "A comprehensive map of preferentially located motifs reveals distinct proximal *cis*-regulatory elements in plants": ATAGGCCC_containing_gene_set.txt

```
#Occurences of ATAGGCCC between -49 and -31 (positions relative to the transcription start site)
#21 sequences with ATAGGCCC in this interval
#0.08% of the sequences in promoter set with ATAGGCCC (set with 25847 sequences)
Zm00001d040244::3:33434069-33436070(-)
Zm00001d021672::7:159689491-159691492(+)
Zm00001d008975::8:27996015-27998016(-)
Zm00001d048163::9:151226383-151228384(-)
Zm00001d052585::4:193609502-193611503(+)
Zm00001d052827::4:202040992-202042993(+)
Zm00001d029602::1:78655578-78657579(-)
Zm00001d011096::8:138814881-138816882(+)
Zm00001d045390::9:20403623-20405624(-)
Zm00001d044195::3:221635491-221637492(+)
Zm00001d049636::4:38210805-38212806(-)
Zm00001d009599::8:72401531-72403532(+)
Zm00001d039758::3:14108659-14110660(+)
Zm00001d021507::7:154417909-154419910(+)
Zm00001d011779::8:161453334-161455335(+)
Zm00001d001915::2:2813439-2815440(-)
Zm00001d049835::4:47108729-47110730(-)
Zm00001d009941::8:91092942-91094943(-)
Zm00001d034351::1:290352978-290354979(+)
Zm00001d026553::10:148038842-148040843(-)
Zm00001d039859::3:16953873-16955874(+)
```
