## Supplementary material for "A comprehensive map of preferentially located motifs reveals distinct proximal *cis*-regulatory elements in plants": ATAGGCCG_containing_gene_set.txt

```
#Occurences of ATAGGCCG between -92 and 52 (positions relative to the transcription start site)
#98 sequences with ATAGGCCG in this interval
#0.38% of the sequences in promoter set with ATAGGCCG (set with 25847 sequences)
Zm00001d048994::4:11913393-11915394(+)
Zm00001d045138::9:14004264-14006265(+)
Zm00001d053968::4:244424656-244426657(-)
Zm00001d013032::5:3487865-3489866(+)
Zm00001d045792::9:39401390-39403391(-)
Zm00001d028413::1:34111066-34113067(-)
Zm00001d039695::3:12280865-12282866(-)
Zm00001d017360::5:193615222-193617223(+)
Zm00001d007952::2:243980541-243982542(+)
Zm00001d012891::5:1630840-1632841(-)
Zm00001d011969::8:165321595-165323596(-)
Zm00001d014510::5:51058222-51060223(-)
Zm00001d016897::5:179614135-179616136(+)
Zm00001d037400::6:124493196-124495197(-)
Zm00001d032188::1:216278793-216280794(+)
Zm00001d001959::2:3542269-3544270(+)
Zm00001d052585::4:193609502-193611503(+)
Zm00001d040027::3:23377733-23379734(-)
Zm00001d007839::2:240605189-240607190(+)
Zm00001d038365::6:155610145-155612146(-)
Zm00001d040382::3:40870992-40872993(+)
Zm00001d031635::1:196946642-196948643(-)
Zm00001d039878::3:17377855-17379856(+)
Zm00001d051056::4:139234483-139236484(+)
Zm00001d009138::8:38825300-38827301(+)
Zm00001d029778::1:86528193-86530194(+)
Zm00001d015557::5:97435618-97437619(+)
Zm00001d047921::9:145463756-145465757(+)
Zm00001d024477::10:72977185-72979186(-)
Zm00001d013007::5:3151240-3153241(-)
Zm00001d027908::1:17360674-17362675(+)
Zm00001d006184::2:200970919-200972920(+)
Zm00001d030944::1:168497053-168499054(-)
Zm00001d029324::1:65944516-65946517(-)
Zm00001d051740::4:168604512-168606513(-)
Zm00001d052136::4:180606528-180608529(-)
Zm00001d037408::6:124709610-124711611(-)
Zm00001d024158::10:51132537-51134538(-)
Zm00001d039026::6:168875257-168877258(-)
Zm00001d028129::1:23624300-23626301(+)
Zm00001d003014::2:29437999-29440000(+)
Zm00001d043965::3:215167654-215169655(-)
Zm00001d042350::3:162542485-162544486(-)
Zm00001d030856::1:163639464-163641465(-)
Zm00001d026636::10:149251040-149253041(-)
Zm00001d024119::10:46969892-46971893(+)
Zm00001d028120::1:23433997-23435998(-)
Zm00001d002663::2:18759703-18761704(+)
Zm00001d038650::6:161718509-161720510(+)
Zm00001d005964::2:194056367-194058368(+)
Zm00001d017103::5:185449947-185451948(-)
Zm00001d008602::8:14169716-14171717(-)
Zm00001d021291::7:148070731-148072732(-)
Zm00001d025930::10:133976139-133978140(+)
Zm00001d004465::2:113590540-113592541(-)
Zm00001d039683::3:11831009-11833010(-)
Zm00001d005094::2:158025179-158027180(+)
Zm00001d015204::5:79243002-79245003(-)
Zm00001d040479::3:46074664-46076665(+)
Zm00001d039062::6:169464090-169466091(-)
Zm00001d035076::6:3926743-3928744(+)
Zm00001d024705::10:84308427-84310428(-)
Zm00001d007783::2:239504503-239506504(-)
Zm00001d036844::6:103615150-103617151(-)
Zm00001d053151::4:216322171-216324172(-)
Zm00001d019373::7:30462333-30464334(-)
Zm00001d004407::2:110118813-110120814(+)
Zm00001d022481::7:178481138-178483139(-)
Zm00001d027862::1:15672514-15674515(-)
Zm00001d005924::2:192987464-192989465(+)
Zm00001d040028::3:23433725-23435726(-)
Zm00001d018557::5:223002454-223004455(-)
Zm00001d018193::5:216141894-216143895(-)
Zm00001d039606::3:8774082-8776083(+)
Zm00001d010193::8:103474207-103476208(-)
Zm00001d032517::1:229145981-229147982(+)
Zm00001d039064::6:169463243-169465244(+)
Zm00001d037910::6:141724036-141726037(-)
Zm00001d031794::1:202092117-202094118(+)
Zm00001d053177::4:218289029-218291030(+)
Zm00001d039631::3:9565825-9567826(+)
Zm00001d038594::6:160661172-160663173(+)
Zm00001d040029::3:23586731-23588732(-)
Zm00001d014511::5:51081408-51083409(-)
Zm00001d042694::3:177264568-177266569(+)
Zm00001d029183::1:61468314-61470315(+)
Zm00001d039285::3:1017358-1019359(-)
Zm00001d008332::8:5541555-5543556(+)
Zm00001d030110::1:106383114-106385115(-)
Zm00001d053028::4:209947274-209949275(-)
Zm00001d043800::3:210459897-210461898(+)
Zm00001d002853::2:24766973-24768974(+)
Zm00001d002843::2:24295020-24297021(-)
Zm00001d029194::1:61732797-61734798(-)
Zm00001d034555::1:296174130-296176131(+)
Zm00001d006212::2:201963526-201965527(-)
Zm00001d016207::5:150434630-150436631(-)
Zm00001d038622::6:161068712-161070713(-)
```
