## Supplementary material for "A comprehensive map of preferentially located motifs reveals distinct proximal *cis*-regulatory elements in plants": ATAGGCG_containing_gene_set.txt

```
#Occurences of ATAGGCG between -37 and -26 (positions relative to the transcription start site)
#115 sequences with ATAGGCG in this interval
#0.44% of the sequences in promoter set with ATAGGCG (set with 25847 sequences)
Zm00001d035662::6:39844281-39846282(-)
Zm00001d042263::3:157974945-157976946(+)
Zm00001d049965::4:56191431-56193432(+)
Zm00001d002673::2:18905822-18907823(+)
Zm00001d023223::10:825393-827394(-)
Zm00001d034745::1:301133791-301135792(-)
Zm00001d020008::7:85224708-85226709(-)
Zm00001d028655::1:41901193-41903194(-)
Zm00001d023815::10:23243090-23245091(+)
Zm00001d007800::2:239870912-239872913(+)
Zm00001d025874::10:132242199-132244200(+)
Zm00001d028228::1:27293262-27295263(-)
Zm00001d050521::4:96351820-96353821(-)
Zm00001d053091::4:213275870-213277871(-)
Zm00001d027749::1:12551608-12553609(-)
Zm00001d021226::7:146555257-146557258(+)
Zm00001d026554::10:148040544-148042545(+)
Zm00001d039174::6:171787144-171789145(-)
Zm00001d013844::5:22384559-22386560(+)
Zm00001d039081::6:169697876-169699877(-)
Zm00001d028814::1:47415813-47417814(+)
Zm00001d052026::4:176837652-176839653(+)
Zm00001d039316::3:1543799-1545800(-)
Zm00001d029391::1:68664081-68666082(+)
Zm00001d028366::1:32273659-32275660(-)
Zm00001d044088::3:218710524-218712525(-)
Zm00001d029932::1:94939435-94941436(+)
Zm00001d027435::1:5201247-5203248(+)
Zm00001d019246::7:23703748-23705749(-)
Zm00001d042901::3:183400928-183402929(-)
Zm00001d006538::2:210695103-210697104(+)
Zm00001d028405::1:33745406-33747407(-)
Zm00001d013210::5:6605448-6607449(-)
Zm00001d010137::8:101130576-101132577(-)
Zm00001d021345::7:149527322-149529323(-)
Zm00001d013831::5:21890911-21892912(-)
Zm00001d025754::10:128450028-128452029(+)
Zm00001d009417::8:63482011-63484012(-)
Zm00001d042554::3:171647763-171649764(+)
Zm00001d038027::6:145588464-145590465(-)
Zm00001d024593::10:79588921-79590922(-)
Zm00001d052316::4:186978046-186980047(-)
Zm00001d038374::6:155770038-155772039(+)
Zm00001d018211::5:216632201-216634202(+)
Zm00001d042652::3:175436358-175438359(+)
Zm00001d047091::9:118282055-118284056(+)
Zm00001d028815::1:47438547-47440548(+)
Zm00001d011063::8:137939818-137941819(-)
Zm00001d049186::4:19701284-19703285(+)
Zm00001d027540::1:7879414-7881415(-)
Zm00001d019243::7:23658541-23660542(-)
Zm00001d048152::9:150997078-150999079(-)
Zm00001d035663::6:39873396-39875397(-)
Zm00001d040379::3:40801744-40803745(+)
Zm00001d037479::6:126614941-126616942(+)
Zm00001d051069::4:140511510-140513511(+)
Zm00001d052885::4:203407099-203409100(-)
Zm00001d030314::1:121821335-121823336(-)
Zm00001d002275::2:9301216-9303217(+)
Zm00001d037321::6:120997648-120999649(+)
Zm00001d047985::9:147191977-147193978(+)
Zm00001d016441::5:162427869-162429870(+)
Zm00001d033855::1:275954786-275956787(-)
Zm00001d053757::4:240542865-240544866(+)
Zm00001d039549::3:7830689-7832690(-)
Zm00001d004916::2:148558705-148560706(+)
Zm00001d019034::7:13649320-13651321(-)
Zm00001d032084::1:212111922-212113923(-)
Zm00001d044781::9:2215879-2217880(-)
Zm00001d037861::6:140077184-140079185(+)
Zm00001d014146::5:34118482-34120483(-)
Zm00001d039241::3:391758-393759(+)
Zm00001d024478::10:73140907-73142908(-)
Zm00001d021695::7:160395178-160397179(+)
Zm00001d021599::7:157780727-157782728(+)
Zm00001d039487::3:5623595-5625596(+)
Zm00001d026675::10:149744348-149746349(+)
Zm00001d010375::8:111875034-111877035(+)
Zm00001d034130::1:284696767-284698768(+)
Zm00001d020400::7:111432011-111434012(-)
Zm00001d017920::5:210108558-210110559(+)
Zm00001d043453::3:200465645-200467646(-)
Zm00001d052209::4:183316595-183318596(-)
Zm00001d019228::7:22847052-22849053(-)
Zm00001d052137::4:180617702-180619703(+)
Zm00001d029366::1:67603492-67605493(+)
Zm00001d012578::8:176854655-176856656(-)
Zm00001d007175::2:223831133-223833134(-)
Zm00001d029579::1:77558340-77560341(+)
Zm00001d018531::5:222544434-222546435(-)
Zm00001d027276::1:1235726-1237727(-)
Zm00001d050455::4:89655349-89657350(-)
Zm00001d012532::8:176202319-176204320(+)
Zm00001d007079::2:221780353-221782354(+)
Zm00001d015204::5:79243002-79245003(-)
Zm00001d021948::7:166827049-166829050(+)
Zm00001d043196::3:191231809-191233810(-)
Zm00001d038460::6:157681680-157683681(-)
Zm00001d039450::3:4733643-4735644(-)
Zm00001d013979::5:27068765-27070766(+)
Zm00001d033379::1:261075758-261077759(+)
Zm00001d014606::5:55055428-55057429(+)
Zm00001d007714::2:238011581-238013582(+)
Zm00001d032578::1:231147670-231149671(+)
Zm00001d028750::1:45289575-45291576(-)
Zm00001d002052::2:5020842-5022843(-)
Zm00001d018842::7:6973469-6975470(-)
Zm00001d008548::8:12671897-12673898(-)
Zm00001d002844::2:24432565-24434566(+)
Zm00001d017095::5:185263350-185265351(-)
Zm00001d002703::2:19707288-19709289(-)
Zm00001d024303::10:62901886-62903887(+)
Zm00001d019035::7:13729123-13731124(-)
Zm00001d002898::2:26128648-26130649(-)
Zm00001d011849::8:162781560-162783561(-)
```
