## Supplementary material for "A comprehensive map of preferentially located motifs reveals distinct proximal *cis*-regulatory elements in plants": ATAGGCGA_containing_gene_set.txt

```
#Occurences of ATAGGCGA between -43 and -31 (positions relative to the transcription start site)
#21 sequences with ATAGGCGA in this interval
#0.08% of the sequences in promoter set with ATAGGCGA (set with 25847 sequences)
Zm00001d048152::9:150997078-150999079(-)
Zm00001d025754::10:128450028-128452029(+)
Zm00001d039487::3:5623595-5625596(+)
Zm00001d007079::2:221780353-221782354(+)
Zm00001d007800::2:239870912-239872913(+)
Zm00001d024478::10:73140907-73142908(-)
Zm00001d049965::4:56191431-56193432(+)
Zm00001d043196::3:191231809-191233810(-)
Zm00001d018842::7:6973469-6975470(-)
Zm00001d038027::6:145588464-145590465(-)
Zm00001d013210::5:6605448-6607449(-)
Zm00001d047091::9:118282055-118284056(+)
Zm00001d037861::6:140077184-140079185(+)
Zm00001d032578::1:231147670-231149671(+)
Zm00001d034130::1:284696767-284698768(+)
Zm00001d020638::7:125917745-125919746(+)
Zm00001d051069::4:140511510-140513511(+)
Zm00001d023815::10:23243090-23245091(+)
Zm00001d013092::5:4605468-4607469(-)
Zm00001d011849::8:162781560-162783561(-)
Zm00001d020400::7:111432011-111434012(-)
```
