## Supplementary material for "A comprehensive map of preferentially located motifs reveals distinct proximal *cis*-regulatory elements in plants": ATAGGCGC_containing_gene_set.txt

```
#Occurences of ATAGGCGC between -51 and -28 (positions relative to the transcription start site)
#32 sequences with ATAGGCGC in this interval
#0.12% of the sequences in promoter set with ATAGGCGC (set with 25847 sequences)
Zm00001d029391::1:68664081-68666082(+)
Zm00001d029366::1:67603492-67605493(+)
Zm00001d010137::8:101130576-101132577(-)
Zm00001d043453::3:200465645-200467646(-)
Zm00001d045843::9:43304358-43306359(+)
Zm00001d042901::3:183400928-183402929(-)
Zm00001d038996::6:168447792-168449793(-)
Zm00001d019035::7:13729123-13731124(-)
Zm00001d047985::9:147191977-147193978(+)
Zm00001d040379::3:40801744-40803745(+)
Zm00001d021695::7:160395178-160397179(+)
Zm00001d023223::10:825393-827394(-)
Zm00001d052316::4:186978046-186980047(-)
Zm00001d039549::3:7830689-7832690(-)
Zm00001d025664::10:125370970-125372971(-)
Zm00001d002703::2:19707288-19709289(-)
Zm00001d039316::3:1543799-1545800(-)
Zm00001d026554::10:148040544-148042545(+)
Zm00001d027540::1:7879414-7881415(-)
Zm00001d002898::2:26128648-26130649(-)
Zm00001d032084::1:212111922-212113923(-)
Zm00001d013979::5:27068765-27070766(+)
Zm00001d017095::5:185263350-185265351(-)
Zm00001d028405::1:33745406-33747407(-)
Zm00001d017920::5:210108558-210110559(+)
Zm00001d039174::6:171787144-171789145(-)
Zm00001d030314::1:121821335-121823336(-)
Zm00001d024303::10:62901886-62903887(+)
Zm00001d037771::6:136922116-136924117(-)
Zm00001d053091::4:213275870-213277871(-)
Zm00001d015204::5:79243002-79245003(-)
Zm00001d028366::1:32273659-32275660(-)
```
