## Supplementary material for "A comprehensive map of preferentially located motifs reveals distinct proximal *cis*-regulatory elements in plants": ATAGGCGG_containing_gene_set.txt

```
#Occurences of ATAGGCGG between -54 and -29 (positions relative to the transcription start site)
#41 sequences with ATAGGCGG in this interval
#0.16% of the sequences in promoter set with ATAGGCGG (set with 25847 sequences)
Zm00001d014146::5:34118482-34120483(-)
Zm00001d011063::8:137939818-137941819(-)
Zm00001d038325::6:154464518-154466519(-)
Zm00001d022565::7:180090153-180092154(+)
Zm00001d051749::4:168774568-168776569(+)
Zm00001d006538::2:210695103-210697104(+)
Zm00001d002673::2:18905822-18907823(+)
Zm00001d015599::5:100239386-100241387(+)
Zm00001d028655::1:41901193-41903194(-)
Zm00001d019243::7:23658541-23660542(-)
Zm00001d008548::8:12671897-12673898(-)
Zm00001d025325::10:114193842-114195843(-)
Zm00001d028750::1:45289575-45291576(-)
Zm00001d027480::1:6268810-6270811(+)
Zm00001d033855::1:275954786-275956787(-)
Zm00001d028522::1:38044418-38046419(+)
Zm00001d044088::3:218710524-218712525(-)
Zm00001d031986::1:208754375-208756376(-)
Zm00001d053757::4:240542865-240544866(+)
Zm00001d032024::1:209719546-209721547(+)
Zm00001d018531::5:222544434-222546435(-)
Zm00001d027749::1:12551608-12553609(-)
Zm00001d039241::3:391758-393759(+)
Zm00001d007175::2:223831133-223833134(-)
Zm00001d032873::1:241077488-241079489(-)
Zm00001d028814::1:47415813-47417814(+)
Zm00001d035663::6:39873396-39875397(-)
Zm00001d028815::1:47438547-47440548(+)
Zm00001d039450::3:4733643-4735644(-)
Zm00001d012532::8:176202319-176204320(+)
Zm00001d019228::7:22847052-22849053(-)
Zm00001d029579::1:77558340-77560341(+)
Zm00001d028228::1:27293262-27295263(-)
Zm00001d035409::6:24607123-24609124(-)
Zm00001d010375::8:111875034-111877035(+)
Zm00001d019246::7:23703748-23705749(-)
Zm00001d034745::1:301133791-301135792(-)
Zm00001d018211::5:216632201-216634202(+)
Zm00001d042263::3:157974945-157976946(+)
Zm00001d021345::7:149527322-149529323(-)
Zm00001d016441::5:162427869-162429870(+)
```
