## Supplementary material for "A comprehensive map of preferentially located motifs reveals distinct proximal *cis*-regulatory elements in plants": ATAGGCGT_containing_gene_set.txt

```
#Occurences of ATAGGCGT between -44 and -28 (positions relative to the transcription start site)
#18 sequences with ATAGGCGT in this interval
#0.07% of the sequences in promoter set with ATAGGCGT (set with 25847 sequences)
Zm00001d037479::6:126614941-126616942(+)
Zm00001d042554::3:171647763-171649764(+)
Zm00001d002275::2:9301216-9303217(+)
Zm00001d033379::1:261075758-261077759(+)
Zm00001d002052::2:5020842-5022843(-)
Zm00001d050521::4:96351820-96353821(-)
Zm00001d021226::7:146555257-146557258(+)
Zm00001d028919::1:51470481-51472482(-)
Zm00001d038460::6:157681680-157683681(-)
Zm00001d025874::10:132242199-132244200(+)
Zm00001d042652::3:175436358-175438359(+)
Zm00001d013831::5:21890911-21892912(-)
Zm00001d020008::7:85224708-85226709(-)
Zm00001d039081::6:169697876-169699877(-)
Zm00001d014606::5:55055428-55057429(+)
Zm00001d021599::7:157780727-157782728(+)
Zm00001d052209::4:183316595-183318596(-)
Zm00001d049186::4:19701284-19703285(+)
```
