## Supplementary material for "A comprehensive map of preferentially located motifs reveals distinct proximal *cis*-regulatory elements in plants": ATAGGCTC_containing_gene_set.txt

```
#Occurences of ATAGGCTC between -41 and -32 (positions relative to the transcription start site)
#9 sequences with ATAGGCTC in this interval
#0.03% of the sequences in promoter set with ATAGGCTC (set with 25847 sequences)
Zm00001d053094::4:213450458-213452459(-)
Zm00001d052683::4:197236189-197238190(+)
Zm00001d039994::3:22281389-22283390(-)
Zm00001d052684::4:197341158-197343159(+)
Zm00001d020686::7:128316191-128318192(-)
Zm00001d053156::4:216944552-216946553(-)
Zm00001d025564::10:122406226-122408227(-)
Zm00001d010020::8:95376811-95378812(+)
Zm00001d009055::8:33489048-33491049(+)
```
