## Supplementary material for "A comprehensive map of preferentially located motifs reveals distinct proximal *cis*-regulatory elements in plants": ATAGGGA_containing_gene_set.txt

```
#Occurences of ATAGGGA between -35 and -29 (positions relative to the transcription start site)
#59 sequences with ATAGGGA in this interval
#0.23% of the sequences in promoter set with ATAGGGA (set with 25847 sequences)
Zm00001d002409::2:12117739-12119740(-)
Zm00001d003975::2:73020181-73022182(-)
Zm00001d029388::1:68567425-68569426(-)
Zm00001d049088::4:15690770-15692771(-)
Zm00001d003190::2:35064561-35066562(+)
Zm00001d025785::10:129519212-129521213(+)
Zm00001d024916::10:94906934-94908935(-)
Zm00001d048474::9:156959097-156961098(+)
Zm00001d044723::9:319516-321517(+)
Zm00001d018414::5:220282785-220284786(+)
Zm00001d017799::5:207114274-207116275(+)
Zm00001d016935::5:180419650-180421651(+)
Zm00001d028721::1:44341236-44343237(-)
Zm00001d016814::5:177041673-177043674(-)
Zm00001d019565::7:43072869-43074870(-)
Zm00001d010385::8:112505266-112507267(+)
Zm00001d017393::5:194460799-194462800(+)
Zm00001d049614::4:37641578-37643579(-)
Zm00001d003037::2:30054508-30056509(+)
Zm00001d046474::9:91601218-91603219(-)
Zm00001d014513::5:51112697-51114698(+)
Zm00001d011314::8:146488549-146490550(+)
Zm00001d047146::9:120061879-120063880(-)
Zm00001d044640::3:233815308-233817309(+)
Zm00001d028339::1:31218416-31220417(-)
Zm00001d039169::6:171664174-171666175(-)
Zm00001d022524::7:179330731-179332732(+)
Zm00001d021653::7:159157202-159159203(-)
Zm00001d030725::1:155958017-155960018(+)
Zm00001d053345::4:227001944-227003945(+)
Zm00001d009702::8:76428375-76430376(-)
Zm00001d035835::6:54257727-54259728(-)
Zm00001d003615::2:50419382-50421383(-)
Zm00001d004315::2:102692875-102694876(-)
Zm00001d027914::1:17381253-17383254(-)
Zm00001d002285::2:9591237-9593238(-)
Zm00001d012445::8:174624660-174626661(+)
Zm00001d051887::4:173751962-173753963(+)
Zm00001d052339::4:187392940-187394941(+)
Zm00001d003112::2:32660529-32662530(+)
Zm00001d046875::9:108657169-108659170(+)
Zm00001d008752::8:19005581-19007582(-)
Zm00001d032311::1:221830051-221832052(+)
Zm00001d042968::3:185333228-185335229(+)
Zm00001d022608::7:181006987-181008988(-)
Zm00001d018254::5:217440380-217442381(-)
Zm00001d014617::5:55871940-55873941(-)
Zm00001d049525::4:33184909-33186910(+)
Zm00001d040234::3:33197894-33199895(-)
Zm00001d033892::1:277639946-277641947(+)
Zm00001d001983::2:3950107-3952108(-)
Zm00001d047147::9:120086506-120088507(-)
Zm00001d041272::3:109596237-109598238(-)
Zm00001d041550::3:126865407-126867408(-)
Zm00001d047135::9:119576564-119578565(+)
Zm00001d029886::1:92223592-92225593(-)
Zm00001d028751::1:45507392-45509393(+)
Zm00001d048178::9:151712822-151714823(-)
Zm00001d037941::6:142910754-142912755(-)
```
