## Supplementary material for "A comprehensive map of preferentially located motifs reveals distinct proximal *cis*-regulatory elements in plants": ATAGGGAG_containing_gene_set.txt

```
#Occurences of ATAGGGAG between -44 and -29 (positions relative to the transcription start site)
#39 sequences with ATAGGGAG in this interval
#0.15% of the sequences in promoter set with ATAGGGAG (set with 25847 sequences)
Zm00001d030725::1:155958017-155960018(+)
Zm00001d049614::4:37641578-37643579(-)
Zm00001d030678::1:152668868-152670869(-)
Zm00001d037941::6:142910754-142912755(-)
Zm00001d025716::10:127316567-127318568(+)
Zm00001d048631::4:1768997-1770998(-)
Zm00001d048474::9:156959097-156961098(+)
Zm00001d050193::4:72525073-72527074(+)
Zm00001d016935::5:180419650-180421651(+)
Zm00001d022524::7:179330731-179332732(+)
Zm00001d028751::1:45507392-45509393(+)
Zm00001d041272::3:109596237-109598238(-)
Zm00001d003037::2:30054508-30056509(+)
Zm00001d003615::2:50419382-50421383(-)
Zm00001d047135::9:119576564-119578565(+)
Zm00001d036107::6:72484116-72486117(+)
Zm00001d047146::9:120061879-120063880(-)
Zm00001d016814::5:177041673-177043674(-)
Zm00001d021653::7:159157202-159159203(-)
Zm00001d029392::1:68667221-68669222(+)
Zm00001d023372::10:4208684-4210685(+)
Zm00001d047147::9:120086506-120088507(-)
Zm00001d028339::1:31218416-31220417(-)
Zm00001d043854::3:212110833-212112834(+)
Zm00001d010558::8:120338984-120340985(+)
Zm00001d028721::1:44341236-44343237(-)
Zm00001d019565::7:43072869-43074870(-)
Zm00001d017393::5:194460799-194462800(+)
Zm00001d009702::8:76428375-76430376(-)
Zm00001d014617::5:55871940-55873941(-)
Zm00001d029886::1:92223592-92225593(-)
Zm00001d027859::1:15498725-15500726(+)
Zm00001d024916::10:94906934-94908935(-)
Zm00001d048178::9:151712822-151714823(-)
Zm00001d044723::9:319516-321517(+)
Zm00001d051569::4:162993707-162995708(-)
Zm00001d050577::4:101828003-101830004(-)
Zm00001d002409::2:12117739-12119740(-)
Zm00001d032311::1:221830051-221832052(+)
```
