## Supplementary material for "A comprehensive map of preferentially located motifs reveals distinct proximal *cis*-regulatory elements in plants": ATAGGGC_containing_gene_set.txt

```
#Occurences of ATAGGGC between -35 and -29 (positions relative to the transcription start site)
#49 sequences with ATAGGGC in this interval
#0.19% of the sequences in promoter set with ATAGGGC (set with 25847 sequences)
Zm00001d038578::6:160389503-160391504(+)
Zm00001d051219::4:148980469-148982470(-)
Zm00001d042906::3:183576526-183578527(+)
Zm00001d037982::6:144257909-144259910(-)
Zm00001d035363::6:23247643-23249644(+)
Zm00001d006778::2:216447851-216449852(-)
Zm00001d035317::6:21023542-21025543(+)
Zm00001d013509::5:13026218-13028219(+)
Zm00001d033310::1:258524375-258526376(-)
Zm00001d038554::6:159782204-159784205(+)
Zm00001d001923::2:2985845-2987846(+)
Zm00001d021733::7:161666533-161668534(-)
Zm00001d011966::8:165290735-165292736(+)
Zm00001d003264::2:38334918-38336919(-)
Zm00001d049157::4:18295765-18297766(-)
Zm00001d010840::8:129743449-129745450(-)
Zm00001d027411::1:4721842-4723843(-)
Zm00001d024865::10:91164235-91166236(-)
Zm00001d024598::10:79913205-79915206(-)
Zm00001d034038::1:281983847-281985848(-)
Zm00001d022270::7:174024557-174026558(-)
Zm00001d043590::3:204496237-204498238(+)
Zm00001d033140::1:251980368-251982369(+)
Zm00001d034057::1:282649277-282651278(+)
Zm00001d040089::3:27067837-27069838(-)
Zm00001d050988::4:135623465-135625466(+)
Zm00001d006779::2:216466802-216468803(-)
Zm00001d007161::2:223600401-223602402(+)
Zm00001d022456::7:178097797-178099798(-)
Zm00001d052996::4:208002405-208004406(-)
Zm00001d036700::6:98077578-98079579(-)
Zm00001d008933::8:25921383-25923384(+)
Zm00001d011420::8:150001795-150003796(+)
Zm00001d026541::10:147935031-147937032(+)
Zm00001d029840::1:89586117-89588118(+)
Zm00001d029968::1:96902491-96904492(-)
Zm00001d008294::8:4373011-4375012(+)
Zm00001d049480::4:31741099-31743100(-)
Zm00001d017904::5:209856136-209858137(-)
Zm00001d023344::10:3854747-3856748(-)
Zm00001d009125::8:38256969-38258970(+)
Zm00001d008305::8:4711918-4713919(+)
Zm00001d033446::1:262973966-262975967(+)
Zm00001d051565::4:162901840-162903841(-)
Zm00001d015053::5:73222577-73224578(-)
Zm00001d027619::1:9118206-9120207(+)
Zm00001d021934::7:166182393-166184394(+)
Zm00001d012231::8:170531365-170533366(+)
Zm00001d033932::1:278901392-278903393(-)
```
