## Supplementary material for "A comprehensive map of preferentially located motifs reveals distinct proximal *cis*-regulatory elements in plants": ATAGGGG_containing_gene_set.txt

```
#Occurences of ATAGGGG between -35 and -29 (positions relative to the transcription start site)
#58 sequences with ATAGGGG in this interval
#0.22% of the sequences in promoter set with ATAGGGG (set with 25847 sequences)
Zm00001d038194::6:151191551-151193552(-)
Zm00001d016007::5:139008478-139010479(+)
Zm00001d019527::7:40267357-40269358(-)
Zm00001d049204::4:20549437-20551438(+)
Zm00001d043231::3:192592197-192594198(-)
Zm00001d018298::5:218095388-218097389(+)
Zm00001d041691::3:133500932-133502933(-)
Zm00001d035920::6:60310944-60312945(-)
Zm00001d016493::5:164630810-164632811(-)
Zm00001d003098::2:32023994-32025995(-)
Zm00001d022104::7:170389409-170391410(-)
Zm00001d041142::3:100231229-100233230(+)
Zm00001d021775::7:162847983-162849984(-)
Zm00001d048215::9:152593375-152595376(+)
Zm00001d047878::9:144094161-144096162(-)
Zm00001d048770::4:5255524-5257525(+)
Zm00001d006857::2:217991979-217993980(-)
Zm00001d038486::6:158505771-158507772(-)
Zm00001d016846::5:178249404-178251405(-)
Zm00001d011421::8:150033668-150035669(+)
Zm00001d051478::4:160007766-160009767(-)
Zm00001d033656::1:269800237-269802238(+)
Zm00001d028241::1:27702299-27704300(-)
Zm00001d046679::9:102102282-102104283(+)
Zm00001d013631::5:15871376-15873377(-)
Zm00001d012036::8:166916105-166918106(+)
Zm00001d035337::6:22135533-22137534(-)
Zm00001d031702::1:198866477-198868478(-)
Zm00001d024765::10:87209976-87211977(+)
Zm00001d035087::6:4637910-4639911(+)
Zm00001d041345::3:113727746-113729747(-)
Zm00001d043906::3:213462296-213464297(+)
Zm00001d052971::4:206734121-206736122(+)
Zm00001d003186::2:35032149-35034150(-)
Zm00001d028151::1:24298122-24300123(-)
Zm00001d038387::6:156103462-156105463(-)
Zm00001d030542::1:142570655-142572656(-)
Zm00001d018698::7:2707610-2709611(-)
Zm00001d024270::10:60597410-60599411(+)
Zm00001d027938::1:17998242-18000243(+)
Zm00001d002829::2:24059016-24061017(+)
Zm00001d028011::1:20292557-20294558(-)
Zm00001d018037::5:212578740-212580741(+)
Zm00001d033764::1:272996104-272998105(+)
Zm00001d011396::8:149472466-149474467(+)
Zm00001d037542::6:128781517-128783518(-)
Zm00001d047015::9:115396214-115398215(+)
Zm00001d018229::5:217042369-217044370(+)
Zm00001d020541::7:121683585-121685586(+)
Zm00001d044839::9:4690543-4692544(-)
Zm00001d048317::9:154457709-154459710(+)
Zm00001d011393::8:149454712-149456713(-)
Zm00001d020395::7:111176518-111178519(+)
Zm00001d021706::7:160892039-160894040(+)
Zm00001d016708::5:173402316-173404317(+)
Zm00001d004599::2:121345084-121347085(-)
Zm00001d048090::9:149910846-149912847(-)
Zm00001d020528::7:120944273-120946274(-)
```
