## Supplementary material for "A comprehensive map of preferentially located motifs reveals distinct proximal *cis*-regulatory elements in plants": ATAGGTCC_containing_gene_set.txt

```
#Occurences of ATAGGTCC between -674 and -645 (positions relative to the transcription start site)
#21 sequences with ATAGGTCC in this interval
#0.08% of the sequences in promoter set with ATAGGTCC (set with 25847 sequences)
Zm00001d045998::9:53113245-53115246(+)
Zm00001d041877::3:142031374-142033375(+)
Zm00001d042847::3:181905099-181907100(-)
Zm00001d020031::7:87206365-87208366(-)
Zm00001d033808::1:274304674-274306675(-)
Zm00001d032704::1:235346430-235348431(-)
Zm00001d021731::7:161610915-161612916(-)
Zm00001d007489::2:232846777-232848778(-)
Zm00001d038565::6:159997600-159999601(-)
Zm00001d025971::10:135001989-135003990(+)
Zm00001d034030::1:281611399-281613400(+)
Zm00001d006115::2:198997500-198999501(-)
Zm00001d028535::1:38514675-38516676(+)
Zm00001d050879::4:128118232-128120233(+)
Zm00001d048266::9:153451682-153453683(+)
Zm00001d003578::2:48817782-48819783(-)
Zm00001d047720::9:139934405-139936406(-)
Zm00001d037499::6:127481390-127483391(+)
Zm00001d022125::7:170836394-170838395(+)
Zm00001d032669::1:233721975-233723976(+)
Zm00001d043329::3:196707710-196709711(-)
```
