## Supplementary material for "A comprehensive map of preferentially located motifs reveals distinct proximal *cis*-regulatory elements in plants": ATAGTTGG_containing_gene_set.txt

```
#Occurences of ATAGTTGG between -776 and -745 (positions relative to the transcription start site)
#55 sequences with ATAGTTGG in this interval
#0.21% of the sequences in promoter set with ATAGTTGG (set with 25847 sequences)
Zm00001d025834::10:131398705-131400706(-)
Zm00001d004640::2:124659378-124661379(+)
Zm00001d009144::8:39286490-39288491(-)
Zm00001d031289::1:185317706-185319707(+)
Zm00001d036135::6:73861794-73863795(+)
Zm00001d025950::10:134559079-134561080(-)
Zm00001d030030::1:100656479-100658480(+)
Zm00001d048308::9:154296677-154298678(-)
Zm00001d016694::5:172819584-172821585(-)
Zm00001d018154::5:215608380-215610381(+)
Zm00001d014383::5:43806727-43808728(-)
Zm00001d019033::7:13642009-13644010(+)
Zm00001d006065::2:197133340-197135341(-)
Zm00001d012888::5:1610576-1612577(+)
Zm00001d025865::10:131992103-131994104(+)
Zm00001d047489::9:132230150-132232151(+)
Zm00001d014867::5:66266658-66268659(-)
Zm00001d024985::10:97996208-97998209(-)
Zm00001d008889::8:24118623-24120624(+)
Zm00001d020414::7:112337172-112339173(-)
Zm00001d009103::8:36534439-36536440(+)
Zm00001d021651::7:159106207-159108208(+)
Zm00001d032507::1:228904344-228906345(+)
Zm00001d003992::2:74072597-74074598(+)
Zm00001d007302::2:227320016-227322017(-)
Zm00001d024691::10:83695363-83697364(+)
Zm00001d040752::3:63577968-63579969(+)
Zm00001d030612::1:148425310-148427311(-)
Zm00001d005497::2:175976142-175978143(-)
Zm00001d003099::2:32029021-32031022(+)
Zm00001d012173::8:169514595-169516596(+)
Zm00001d048236::9:152965392-152967393(-)
Zm00001d041852::3:140622302-140624303(+)
Zm00001d012262::8:171411052-171413053(+)
Zm00001d032971::1:245050824-245052825(+)
Zm00001d035906::6:59297790-59299791(-)
Zm00001d030465::1:134570520-134572521(-)
Zm00001d029446::1:70974350-70976351(-)
Zm00001d009898::8:88352905-88354906(+)
Zm00001d039813::3:15584375-15586376(-)
Zm00001d040702::3:59063081-59065082(+)
Zm00001d008240::8:2335572-2337573(+)
Zm00001d048726::4:4310987-4312988(+)
Zm00001d036717::6:98732246-98734247(-)
Zm00001d029118::1:58539500-58541501(-)
Zm00001d029064::1:56909929-56911930(+)
Zm00001d016157::5:147559572-147561573(-)
Zm00001d026187::10:140544780-140546781(-)
Zm00001d002246::2:8901781-8903782(+)
Zm00001d038660::6:161970776-161972777(-)
Zm00001d012053::8:167344444-167346445(-)
Zm00001d008494::8:10339442-10341443(-)
Zm00001d009873::8:86593780-86595781(+)
Zm00001d032418::1:225912303-225914304(+)
Zm00001d019565::7:43072869-43074870(-)
```
