## Supplementary material for "A comprehensive map of preferentially located motifs reveals distinct proximal *cis*-regulatory elements in plants": ATATA_containing_gene_set.txt

```
#Occurences of ATATA between -34 and -25 (positions relative to the transcription start site)
#2173 sequences with ATATA in this interval
#8.41% of the sequences in promoter set with ATATA (set with 25847 sequences)
Zm00001d053597::4:235910359-235912360(+)
Zm00001d015245::5:81050051-81052052(+)
Zm00001d052532::4:192396323-192398324(-)
Zm00001d007290::2:226922506-226924507(-)
Zm00001d028813::1:47397077-47399078(+)
Zm00001d045968::9:50711028-50713029(+)
Zm00001d048622::4:1525317-1527318(+)
Zm00001d012224::8:170424397-170426398(-)
Zm00001d010521::8:119043951-119045952(+)
Zm00001d032561::1:230531097-230533098(-)
Zm00001d048949::4:10536703-10538704(-)
Zm00001d039101::6:170022203-170024204(+)
Zm00001d006270::2:203321777-203323778(-)
Zm00001d004689::2:131243410-131245411(-)
Zm00001d044081::3:218479821-218481822(+)
Zm00001d052062::4:178172040-178174041(+)
Zm00001d004626::2:122678685-122680686(-)
Zm00001d027451::1:5540004-5542005(-)
Zm00001d042867::3:182500263-182502264(+)
Zm00001d009202::8:42457017-42459018(+)
Zm00001d006697::2:214537221-214539222(-)
Zm00001d013499::5:12901516-12903517(+)
Zm00001d019376::7:30723056-30725057(+)
Zm00001d017544::5:199135209-199137210(+)
Zm00001d013322::5:8679212-8681213(-)
Zm00001d029555::1:76049050-76051051(+)
Zm00001d028797::1:46671201-46673202(+)
Zm00001d030076::1:103899151-103901152(+)
Zm00001d021168::7:144744402-144746403(-)
Zm00001d049637::4:38394085-38396086(+)
Zm00001d003035::2:30051781-30053782(+)
Zm00001d037212::6:116058463-116060464(+)
Zm00001d028401::1:33645926-33647927(+)
Zm00001d034453::1:293425337-293427338(-)
Zm00001d034250::1:287915129-287917130(+)
Zm00001d007154::2:223381069-223383070(+)
Zm00001d024277::10:61388772-61390773(+)
Zm00001d037530::6:128242796-128244797(-)
Zm00001d002121::2:6143150-6145151(+)
Zm00001d017455::5:196315656-196317657(-)
Zm00001d017563::5:199682271-199684272(+)
Zm00001d044389::3:226829290-226831291(+)
Zm00001d010451::8:115728296-115730297(-)
Zm00001d003619::2:50630932-50632933(+)
Zm00001d022466::7:178211580-178213581(+)
Zm00001d009619::8:73562016-73564017(+)
Zm00001d025953::10:134611426-134613427(+)
Zm00001d049427::4:30055411-30057412(+)
Zm00001d016716::5:173630953-173632954(-)
Zm00001d033128::1:251574358-251576359(+)
Zm00001d013720::5:18474032-18476033(+)
Zm00001d013796::5:20391618-20393619(-)
Zm00001d017161::5:187245438-187247439(-)
Zm00001d026205::10:140892233-140894234(+)
Zm00001d012408::8:173989807-173991808(-)
Zm00001d002148::2:6812815-6814816(+)
Zm00001d047186::9:121313286-121315287(+)
Zm00001d013307::5:8184076-8186077(-)
Zm00001d030290::1:119847302-119849303(-)
Zm00001d011431::8:150344679-150346680(+)
Zm00001d011112::8:139307031-139309032(-)
Zm00001d031769::1:201199316-201201317(-)
Zm00001d028360::1:32048146-32050147(+)
Zm00001d053295::4:224779806-224781807(+)
Zm00001d041612::3:129681127-129683128(+)
Zm00001d025480::10:120110630-120112631(-)
Zm00001d031062::1:175257165-175259166(+)
Zm00001d007964::2:244272517-244274518(+)
Zm00001d014690::5:59248483-59250484(+)
Zm00001d032932::1:243648091-243650092(+)
Zm00001d048705::4:3670826-3672827(+)
Zm00001d018972::7:11183161-11185162(-)
Zm00001d040215::3:32390783-32392784(-)
Zm00001d013793::5:20304078-20306079(+)
Zm00001d030468::1:134965094-134967095(-)
Zm00001d020402::7:111550039-111552040(-)
Zm00001d037709::6:134655741-134657742(+)
Zm00001d053156::4:216944552-216946553(-)
Zm00001d017880::5:209497211-209499212(+)
Zm00001d052971::4:206734121-206736122(+)
Zm00001d006360::2:205699400-205701401(-)
Zm00001d036933::6:106775767-106777768(+)
Zm00001d029577::1:77397143-77399144(+)
Zm00001d022453::7:178049251-178051252(+)
Zm00001d009868::8:86008734-86010735(-)
Zm00001d014414::5:45255501-45257502(-)
Zm00001d052310::4:186762338-186764339(-)
Zm00001d021562::7:156107784-156109785(-)
Zm00001d009893::8:87974551-87976552(+)
Zm00001d009211::8:43209528-43211529(-)
Zm00001d043588::3:204483656-204485657(-)
Zm00001d010492::8:117763717-117765718(+)
Zm00001d018497::5:221821493-221823494(-)
Zm00001d003079::2:31359248-31361249(-)
Zm00001d013003::5:2978600-2980601(-)
Zm00001d012176::8:169555854-169557855(+)
Zm00001d002695::2:19446722-19448723(+)
Zm00001d015759::5:116973437-116975438(-)
Zm00001d011847::8:162650501-162652502(+)
Zm00001d043607::3:205005082-205007083(-)
Zm00001d029201::1:62068581-62070582(-)
Zm00001d024338::10:65516889-65518890(+)
Zm00001d028219::1:26902175-26904176(+)
Zm00001d010385::8:112505266-112507267(+)
Zm00001d040302::3:36674705-36676706(-)
Zm00001d045817::9:41021989-41023990(-)
Zm00001d025237::10:110562811-110564812(+)
Zm00001d030914::1:166924196-166926197(-)
Zm00001d042758::3:179025402-179027403(-)
Zm00001d016588::5:168635992-168637993(-)
Zm00001d013370::5:9970411-9972412(+)
Zm00001d021473::7:153198444-153200445(-)
Zm00001d027435::1:5201247-5203248(+)
Zm00001d038004::6:144868619-144870620(-)
Zm00001d010939::8:134231222-134233223(+)
Zm00001d037786::6:137823535-137825536(+)
Zm00001d011741::8:160443844-160445845(-)
Zm00001d029473::1:72292985-72294986(+)
Zm00001d022145::7:171181412-171183413(-)
Zm00001d043049::3:187418003-187420004(+)
Zm00001d028601::1:40427258-40429259(+)
Zm00001d002185::2:7549891-7551892(-)
Zm00001d012527::8:176102581-176104582(+)
Zm00001d024543::10:77527846-77529847(+)
Zm00001d046029::9:56388721-56390722(-)
Zm00001d016219::5:150964307-150966308(-)
Zm00001d017030::5:183179816-183181817(+)
Zm00001d035386::6:23947518-23949519(-)
Zm00001d034689::1:300062484-300064485(-)
Zm00001d027892::1:16841523-16843524(+)
Zm00001d031510::1:192358160-192360161(-)
Zm00001d026642::10:149277321-149279322(+)
Zm00001d053532::4:233187642-233189643(+)
Zm00001d050834::4:125422873-125424874(-)
Zm00001d012079::8:167760031-167762032(-)
Zm00001d002545::2:15130933-15132934(-)
Zm00001d047662::9:138453743-138455744(-)
Zm00001d023811::10:22870056-22872057(-)
Zm00001d026178::10:140377192-140379193(+)
Zm00001d006937::2:219873017-219875018(-)
Zm00001d028889::1:49801018-49803019(+)
Zm00001d043171::3:190531867-190533868(+)
Zm00001d028649::1:41791255-41793256(+)
Zm00001d049762::4:43595876-43597877(-)
Zm00001d034413::1:292248828-292250829(-)
Zm00001d050616::4:104900996-104902997(-)
Zm00001d022134::7:170975933-170977934(-)
Zm00001d026422::10:145470624-145472625(+)
Zm00001d043196::3:191231809-191233810(-)
Zm00001d006090::2:197863973-197865974(+)
Zm00001d044054::3:217931735-217933736(-)
Zm00001d051981::4:175845669-175847670(-)
Zm00001d046487::9:92059759-92061760(+)
Zm00001d042140::3:153223234-153225235(+)
Zm00001d006180::2:200832631-200834632(-)
Zm00001d008815::8:21380013-21382014(+)
Zm00001d004739::2:135105980-135107981(+)
Zm00001d005566::2:178664512-178666513(-)
Zm00001d035595::6:35974115-35976116(+)
Zm00001d041561::3:127264027-127266028(+)
Zm00001d034002::1:280779383-280781384(-)
Zm00001d052885::4:203407099-203409100(-)
Zm00001d014668::5:58178132-58180133(-)
Zm00001d052673::4:196891702-196893703(+)
Zm00001d030551::1:143322215-143324216(-)
Zm00001d009063::8:33990367-33992368(+)
Zm00001d022457::7:178108814-178110815(-)
Zm00001d042793::3:179873966-179875967(+)
Zm00001d047481::9:131628831-131630832(+)
Zm00001d022309::7:174903831-174905832(+)
Zm00001d053287::4:224270058-224272059(-)
Zm00001d025654::10:125149247-125151248(-)
Zm00001d032519::1:229235513-229237514(-)
Zm00001d049730::4:41759913-41761914(+)
Zm00001d045666::9:32368274-32370275(-)
Zm00001d008514::8:11253063-11255064(+)
Zm00001d038864::6:166061435-166063436(+)
Zm00001d048509::9:157546259-157548260(+)
Zm00001d042656::3:175642542-175644543(-)
Zm00001d002284::2:9551458-9553459(-)
Zm00001d039623::3:9348490-9350491(-)
Zm00001d042905::3:183566509-183568510(+)
Zm00001d015002::5:71945468-71947469(-)
Zm00001d013059::5:3980860-3982861(-)
Zm00001d049692::4:40463804-40465805(-)
Zm00001d022458::7:178125370-178127371(-)
Zm00001d034066::1:283053193-283055194(+)
Zm00001d046235::9:74049434-74051435(+)
Zm00001d044541::3:231341153-231343154(-)
Zm00001d003287::2:38809549-38811550(+)
Zm00001d010375::8:111875034-111877035(+)
Zm00001d001852::2:1944783-1946784(+)
Zm00001d041725::3:135292611-135294612(-)
Zm00001d012441::8:174591686-174593687(+)
Zm00001d002283::2:9542122-9544123(+)
Zm00001d026175::10:140336284-140338285(-)
Zm00001d027315::1:2813249-2815250(-)
Zm00001d047433::9:129860471-129862472(+)
Zm00001d044934::9:7723606-7725607(+)
Zm00001d025551::10:122017801-122019802(+)
Zm00001d021596::7:157697786-157699787(-)
Zm00001d052684::4:197341158-197343159(+)
Zm00001d008601::8:14158561-14160562(-)
Zm00001d032467::1:227646794-227648795(+)
Zm00001d023579::10:10647900-10649901(+)
Zm00001d004700::2:132136656-132138657(+)
Zm00001d031167::1:180403099-180405100(-)
Zm00001d013524::5:13588726-13590727(-)
Zm00001d034984::6:799388-801389(-)
Zm00001d020793::7:132927290-132929291(+)
Zm00001d013086::5:4526924-4528925(+)
Zm00001d009913::8:89340737-89342738(+)
Zm00001d045950::9:49158302-49160303(+)
Zm00001d012153::8:169020157-169022158(-)
Zm00001d035428::6:25157620-25159621(-)
Zm00001d010797::8:128116461-128118462(-)
Zm00001d043226::3:192429214-192431215(+)
Zm00001d041327::3:112395984-112397985(+)
Zm00001d020887::7:135473064-135475065(+)
Zm00001d054085::4:246128077-246130078(+)
Zm00001d032073::1:211497087-211499088(-)
Zm00001d017765::5:206193944-206195945(+)
Zm00001d022120::7:170790969-170792970(-)
Zm00001d021270::7:147364794-147366795(-)
Zm00001d051937::4:174852933-174854934(-)
Zm00001d029782::1:86640907-86642908(-)
Zm00001d041415::3:118016124-118018125(+)
Zm00001d004438::2:111775105-111777106(-)
Zm00001d011661::8:157814615-157816616(+)
Zm00001d014379::5:43733608-43735609(-)
Zm00001d044164::3:220854985-220856986(-)
Zm00001d053543::4:233529486-233531487(-)
Zm00001d003046::2:30281543-30283544(-)
Zm00001d051951::4:175146242-175148243(+)
Zm00001d044749::9:1149863-1151864(+)
Zm00001d043031::3:187048847-187050848(+)
Zm00001d036343::6:85010238-85012239(+)
Zm00001d038531::6:159370774-159372775(+)
Zm00001d040173::3:30591508-30593509(+)
Zm00001d046093::9:62586137-62588138(-)
Zm00001d003896::2:65740572-65742573(-)
Zm00001d035872::6:57911695-57913696(-)
Zm00001d039650::3:10538092-10540093(+)
Zm00001d006806::2:217105637-217107638(+)
Zm00001d002402::2:11992966-11994967(+)
Zm00001d017107::5:185556086-185558087(+)
Zm00001d035157::6:7245374-7247375(+)
Zm00001d023529::10:8781717-8783718(-)
Zm00001d039106::6:170129801-170131802(-)
Zm00001d004719::2:133581598-133583599(+)
Zm00001d009591::8:72046046-72048047(+)
Zm00001d051998::4:176205726-176207727(+)
Zm00001d024865::10:91164235-91166236(-)
Zm00001d036856::6:104282953-104284954(+)
Zm00001d043400::3:198766165-198768166(-)
Zm00001d012322::8:172404858-172406859(-)
Zm00001d049748::4:42987436-42989437(+)
Zm00001d013177::5:5975266-5977267(+)
Zm00001d044073::3:218362543-218364544(-)
Zm00001d013629::5:15855038-15857039(+)
Zm00001d037797::6:138053772-138055773(+)
Zm00001d048159::9:151144002-151146003(-)
Zm00001d042870::3:182557349-182559350(+)
Zm00001d051362::4:155985907-155987908(-)
Zm00001d024478::10:73140907-73142908(-)
Zm00001d044340::3:225467265-225469266(+)
Zm00001d025235::10:110431155-110433156(+)
Zm00001d014986::5:71091885-71093886(-)
Zm00001d044816::9:3596001-3598002(-)
Zm00001d032633::1:232614774-232616775(-)
Zm00001d018616::7:1057977-1059978(-)
Zm00001d022117::7:170769941-170771942(-)
Zm00001d021656::7:159264745-159266746(-)
Zm00001d039330::3:1991192-1993193(+)
Zm00001d029412::1:69427472-69429473(+)
Zm00001d029667::1:81892878-81894879(+)
Zm00001d041092::3:96988201-96990202(+)
Zm00001d026135::10:139375100-139377101(-)
Zm00001d010038::8:96489503-96491504(+)
Zm00001d039703::3:12600259-12602260(-)
Zm00001d034776::1:301954545-301956546(+)
Zm00001d032457::1:227364642-227366643(+)
Zm00001d042136::3:153018433-153020434(+)
Zm00001d031209::1:182291606-182293607(+)
Zm00001d039554::3:7932683-7934684(-)
Zm00001d006688::2:214470963-214472964(+)
Zm00001d017698::5:204490007-204492008(-)
Zm00001d052962::4:206378673-206380674(+)
Zm00001d022517::7:179272372-179274373(+)
Zm00001d023309::10:2643885-2645886(-)
Zm00001d003013::2:29410657-29412658(-)
Zm00001d054047::4:245536719-245538720(-)
Zm00001d043529::3:202955453-202957454(+)
Zm00001d023994::10:35173330-35175331(+)
Zm00001d028501::1:37242357-37244358(+)
Zm00001d052277::4:185650633-185652634(+)
Zm00001d002613::2:16765984-16767985(-)
Zm00001d041388::3:115344099-115346100(-)
Zm00001d020380::7:110167325-110169326(-)
Zm00001d048253::9:153257453-153259454(-)
Zm00001d038661::6:161977152-161979153(-)
Zm00001d005087::2:157734506-157736507(+)
Zm00001d044245::3:222925448-222927449(-)
Zm00001d032866::1:240594704-240596705(+)
Zm00001d002548::2:15191620-15193621(-)
Zm00001d043525::3:202740709-202742710(+)
Zm00001d045816::9:40989021-40991022(-)
Zm00001d018786::7:5193279-5195280(+)
Zm00001d047497::9:132670931-132672932(-)
Zm00001d019587::7:44884044-44886045(+)
Zm00001d024303::10:62901886-62903887(+)
Zm00001d052756::4:199892459-199894460(+)
Zm00001d043266::3:193807983-193809984(-)
Zm00001d046388::9:86638091-86640092(-)
Zm00001d039041::6:169127163-169129164(+)
Zm00001d050130::4:68039371-68041372(+)
Zm00001d020919::7:136526450-136528451(+)
Zm00001d027313::1:2781902-2783903(-)
Zm00001d009351::8:57978641-57980642(-)
Zm00001d036798::6:101230908-101232909(-)
Zm00001d026169::10:140264508-140266509(-)
Zm00001d009968::8:92814439-92816440(-)
Zm00001d039529::3:7304441-7306442(-)
Zm00001d034998::6:1384702-1386703(+)
Zm00001d048660::4:2845882-2847883(+)
Zm00001d027995::1:19664947-19666948(-)
Zm00001d053349::4:227106365-227108366(+)
Zm00001d020953::7:137608062-137610063(-)
Zm00001d037481::6:126728983-126730984(+)
Zm00001d042361::3:163201912-163203913(+)
Zm00001d008352::8:6137072-6139073(+)
Zm00001d037625::6:132209942-132211943(-)
Zm00001d037319::6:120827013-120829014(-)
Zm00001d032527::1:229517418-229519419(-)
Zm00001d017560::5:199612453-199614454(+)
Zm00001d022111::7:170582000-170584001(-)
Zm00001d024874::10:91763845-91765846(-)
Zm00001d014343::5:41981485-41983486(-)
Zm00001d035044::6:3021913-3023914(+)
Zm00001d041958::3:145659616-145661617(+)
Zm00001d008591::8:13721882-13723883(-)
Zm00001d045310::9:18780753-18782754(+)
Zm00001d006237::2:202587462-202589463(+)
Zm00001d025098::10:103767171-103769172(+)
Zm00001d053123::4:214602257-214604258(+)
Zm00001d045557::9:26660743-26662744(-)
Zm00001d035689::6:41140956-41142957(-)
Zm00001d015560::5:97681369-97683370(+)
Zm00001d032261::1:219331873-219333874(+)
Zm00001d033200::1:253559657-253561658(-)
Zm00001d030316::1:122017378-122019379(+)
Zm00001d037099::6:112124642-112126643(-)
Zm00001d039160::6:171429462-171431463(-)
Zm00001d004736::2:134746212-134748213(+)
Zm00001d025701::10:126777845-126779846(-)
Zm00001d051913::4:174493474-174495475(+)
Zm00001d033862::1:276521483-276523484(-)
Zm00001d016458::5:163036613-163038614(+)
Zm00001d029519::1:74247935-74249936(+)
Zm00001d025873::10:132236990-132238991(+)
Zm00001d019320::7:27704872-27706873(+)
Zm00001d049423::4:29988348-29990349(+)
Zm00001d014590::5:54534939-54536940(+)
Zm00001d049153::4:17982390-17984391(+)
Zm00001d033075::1:249661320-249663321(+)
Zm00001d031937::1:207437027-207439028(+)
Zm00001d020636::7:125835991-125837992(+)
Zm00001d051315::4:153335297-153337298(+)
Zm00001d032356::1:223610535-223612536(-)
Zm00001d022535::7:179632312-179634313(-)
Zm00001d039338::3:2051783-2053784(-)
Zm00001d015856::5:126811900-126813901(+)
Zm00001d008390::8:7119012-7121013(+)
Zm00001d037861::6:140077184-140079185(+)
Zm00001d043052::3:187591347-187593348(+)
Zm00001d036865::6:104839348-104841349(+)
Zm00001d004691::2:131622315-131624316(-)
Zm00001d053968::4:244424656-244426657(-)
Zm00001d040379::3:40801744-40803745(+)
Zm00001d043056::3:187647776-187649777(+)
Zm00001d019672::7:49657252-49659253(-)
Zm00001d021760::7:162495658-162497659(+)
Zm00001d023617::10:12277611-12279612(-)
Zm00001d007802::2:239893316-239895317(-)
Zm00001d004472::2:114011279-114013280(+)
Zm00001d035713::6:42065417-42067418(+)
Zm00001d032480::1:228065811-228067812(-)
Zm00001d034382::1:291403340-291405341(-)
Zm00001d014249::5:38003677-38005678(+)
Zm00001d039691::3:11917168-11919169(+)
Zm00001d039867::3:17265225-17267226(+)
Zm00001d027244::1:219025-221026(-)
Zm00001d033196::1:253432188-253434189(-)
Zm00001d037236::6:117246595-117248596(+)
Zm00001d051901::4:173982035-173984036(+)
Zm00001d046958::9:113039760-113041761(-)
Zm00001d015229::5:80104197-80106198(-)
Zm00001d010693::8:124736648-124738649(+)
Zm00001d030214::1:113475767-113477768(+)
Zm00001d039816::3:15639286-15641287(+)
Zm00001d043473::3:201238822-201240823(+)
Zm00001d018798::7:5398836-5400837(-)
Zm00001d045069::9:11470128-11472129(+)
Zm00001d008570::8:13284717-13286718(+)
Zm00001d009329::8:56607954-56609955(-)
Zm00001d024048::10:39711343-39713344(+)
Zm00001d019631::7:47065566-47067567(-)
Zm00001d005359::2:170961366-170963367(-)
Zm00001d021450::7:152446891-152448892(-)
Zm00001d036384::6:86339825-86341826(-)
Zm00001d046422::9:88940620-88942621(-)
Zm00001d039750::3:13776251-13778252(-)
Zm00001d036971::6:107862006-107864007(-)
Zm00001d005518::2:177087485-177089486(-)
Zm00001d011447::8:150743808-150745809(+)
Zm00001d032688::1:234476721-234478722(-)
Zm00001d004763::2:137364314-137366315(+)
Zm00001d020374::7:110021724-110023725(+)
Zm00001d041111::3:97981684-97983685(-)
Zm00001d018803::7:5669427-5671428(+)
Zm00001d007640::2:236786488-236788489(-)
Zm00001d023233::10:985143-987144(-)
Zm00001d024620::10:80554203-80556204(-)
Zm00001d024816::10:89426425-89428426(-)
Zm00001d009705::8:76822113-76824114(+)
Zm00001d054095::4:246378634-246380635(-)
Zm00001d013514::5:13386382-13388383(+)
Zm00001d015600::5:100369655-100371656(-)
Zm00001d036573::6:93290836-93292837(+)
Zm00001d047194::9:121580787-121582788(-)
Zm00001d050141::4:68751940-68753941(-)
Zm00001d024600::10:79996884-79998885(-)
Zm00001d009870::8:86255635-86257636(+)
Zm00001d027490::1:6430882-6432883(-)
Zm00001d039584::3:8454255-8456256(+)
Zm00001d053600::4:235975189-235977190(-)
Zm00001d012736::8:179524897-179526898(-)
Zm00001d025784::10:129515198-129517199(+)
Zm00001d025901::10:133327547-133329548(-)
Zm00001d024164::10:51617208-51619209(+)
Zm00001d051778::4:169310245-169312246(-)
Zm00001d017418::5:195382952-195384953(-)
Zm00001d009372::8:60513708-60515709(+)
Zm00001d021934::7:166182393-166184394(+)
Zm00001d039920::3:19384989-19386990(-)
Zm00001d039352::3:2370975-2372976(-)
Zm00001d041671::3:132866966-132868967(+)
Zm00001d028622::1:41161689-41163690(-)
Zm00001d043370::3:197901421-197903422(+)
Zm00001d020915::7:136478276-136480277(+)
Zm00001d010495::8:118006877-118008878(-)
Zm00001d021167::7:144660830-144662831(-)
Zm00001d009112::8:37144375-37146376(-)
Zm00001d003021::2:29664762-29666763(+)
Zm00001d024808::10:88842538-88844539(+)
Zm00001d021868::7:164949918-164951919(+)
Zm00001d038672::6:162347897-162349898(+)
Zm00001d011938::8:164854776-164856777(-)
Zm00001d045446::9:22323273-22325274(-)
Zm00001d012712::8:179088497-179090498(-)
Zm00001d003504::2:46189190-46191191(-)
Zm00001d003953::2:72084135-72086136(-)
Zm00001d019228::7:22847052-22849053(-)
Zm00001d036879::6:105513747-105515748(+)
Zm00001d016287::5:155679464-155681465(+)
Zm00001d028762::1:45867262-45869263(+)
Zm00001d025519::10:121059527-121061528(+)
Zm00001d017288::5:191815618-191817619(+)
Zm00001d041402::3:116827640-116829641(+)
Zm00001d021748::7:162169880-162171881(-)
Zm00001d035503::6:29670784-29672785(-)
Zm00001d016326::5:157262687-157264688(-)
Zm00001d010440::8:115239164-115241165(+)
Zm00001d015747::5:115889202-115891203(-)
Zm00001d030032::1:101086218-101088219(+)
Zm00001d048009::9:147936969-147938970(-)
Zm00001d014027::5:29099863-29101864(-)
Zm00001d048896::4:7262841-7264842(-)
Zm00001d036364::6:85808297-85810298(+)
Zm00001d018195::5:216250572-216252573(-)
Zm00001d010615::8:121863144-121865145(-)
Zm00001d035245::6:16781518-16783519(-)
Zm00001d003931::2:69779701-69781702(-)
Zm00001d009241::8:46218969-46220970(-)
Zm00001d018280::5:217829120-217831121(+)
Zm00001d028093::1:22740420-22742421(-)
Zm00001d049975::4:56367588-56369589(-)
Zm00001d049419::4:29928399-29930400(-)
Zm00001d037941::6:142910754-142912755(-)
Zm00001d045836::9:42594357-42596358(+)
Zm00001d049420::4:29945306-29947307(+)
Zm00001d004887::2:146641869-146643870(+)
Zm00001d031939::1:207516994-207518995(-)
Zm00001d046253::9:76889698-76891699(-)
Zm00001d053678::4:238896999-238899000(+)
Zm00001d015990::5:137504723-137506724(+)
Zm00001d016714::5:173526744-173528745(-)
Zm00001d005383::2:171798097-171800098(+)
Zm00001d045065::9:11361025-11363026(-)
Zm00001d030305::1:121210310-121212311(+)
Zm00001d003190::2:35064561-35066562(+)
Zm00001d039453::3:4751665-4753666(-)
Zm00001d031011::1:173330398-173332399(-)
Zm00001d028511::1:37593979-37595980(-)
Zm00001d029803::1:87591118-87593119(-)
Zm00001d017656::5:203293811-203295812(+)
Zm00001d004354::2:105832262-105834263(-)
Zm00001d047502::9:132767828-132769829(+)
Zm00001d048689::4:3333217-3335218(+)
Zm00001d036137::6:74135436-74137437(+)
Zm00001d048499::9:157246475-157248476(-)
Zm00001d029343::1:66647225-66649226(+)
Zm00001d019628::7:46880273-46882274(-)
Zm00001d023973::10:32813978-32815979(+)
Zm00001d012231::8:170531365-170533366(+)
Zm00001d036275::6:81297237-81299238(-)
Zm00001d011195::8:142643674-142645675(+)
Zm00001d048397::9:155587809-155589810(-)
Zm00001d048483::9:157063786-157065787(+)
Zm00001d018604::7:626381-628382(+)
Zm00001d026669::10:149694641-149696642(+)
Zm00001d018838::7:6932495-6934496(-)
Zm00001d010969::8:135353264-135355265(-)
Zm00001d036477::6:89559749-89561750(+)
Zm00001d021673::7:159703945-159705946(-)
Zm00001d025494::10:120562492-120564493(+)
Zm00001d038703::6:163000193-163002194(-)
Zm00001d008392::8:7159217-7161218(+)
Zm00001d005630::2:181234780-181236781(+)
Zm00001d031697::1:198777172-198779173(-)
Zm00001d023677::10:15028680-15030681(+)
Zm00001d022481::7:178481138-178483139(-)
Zm00001d049303::4:25436982-25438983(-)
Zm00001d002558::2:15316302-15318303(+)
Zm00001d007345::2:229253960-229255961(+)
Zm00001d019706::7:52666094-52668095(+)
Zm00001d033596::1:268077380-268079381(-)
Zm00001d048317::9:154457709-154459710(+)
Zm00001d037006::6:108828399-108830400(-)
Zm00001d031412::1:189289251-189291252(+)
Zm00001d040760::3:64042061-64044062(+)
Zm00001d048826::4:6035650-6037651(-)
Zm00001d010108::8:99367048-99369049(-)
Zm00001d026371::10:144456505-144458506(+)
Zm00001d031680::1:198550664-198552665(-)
Zm00001d048179::9:151736404-151738405(-)
Zm00001d050256::4:76975132-76977133(+)
Zm00001d017718::5:205086608-205088609(+)
Zm00001d044285::3:224211351-224213352(+)
Zm00001d020501::7:119462768-119464769(+)
Zm00001d025782::10:129513156-129515157(-)
Zm00001d040089::3:27067837-27069838(-)
Zm00001d031449::1:190315036-190317037(+)
Zm00001d010584::8:120905865-120907866(-)
Zm00001d018890::7:8470326-8472327(+)
Zm00001d042662::3:175832745-175834746(-)
Zm00001d029699::1:83057054-83059055(+)
Zm00001d023506::10:7806194-7808195(-)
Zm00001d035087::6:4637910-4639911(+)
Zm00001d013206::5:6550973-6552974(+)
Zm00001d037041::6:110123904-110125905(+)
Zm00001d006161::2:200088797-200090798(-)
Zm00001d002167::2:7082139-7084140(+)
Zm00001d002325::2:10324429-10326430(-)
Zm00001d053625::4:237081549-237083550(+)
Zm00001d041063::3:94049995-94051996(-)
Zm00001d043615::3:205272802-205274803(+)
Zm00001d047025::9:115707467-115709468(+)
Zm00001d053329::4:226395511-226397512(-)
Zm00001d044426::3:227711689-227713690(+)
Zm00001d009312::8:54219115-54221116(+)
Zm00001d036237::6:78460039-78462040(+)
Zm00001d030822::1:161976931-161978932(-)
Zm00001d040253::3:34130516-34132517(+)
Zm00001d030544::1:142965042-142967043(-)
Zm00001d013824::5:21485104-21487105(+)
Zm00001d036238::6:78462488-78464489(+)
Zm00001d041965::3:145918076-145920077(-)
Zm00001d053332::4:226437305-226439306(-)
Zm00001d043444::3:200351332-200353333(+)
Zm00001d027837::1:14704039-14706040(-)
Zm00001d047779::9:141540635-141542636(-)
Zm00001d002003::2:4165403-4167404(+)
Zm00001d048673::4:3094469-3096470(+)
Zm00001d019446::7:34278474-34280475(-)
Zm00001d053741::4:240163627-240165628(-)
Zm00001d002888::2:25867411-25869412(+)
Zm00001d018253::5:217437842-217439843(-)
Zm00001d025623::10:124268722-124270723(-)
Zm00001d019426::7:33138004-33140005(+)
Zm00001d027740::1:12443482-12445483(-)
Zm00001d028721::1:44341236-44343237(-)
Zm00001d035624::6:37477351-37479352(+)
Zm00001d034732::1:300948600-300950601(-)
Zm00001d025301::10:113317786-113319787(-)
Zm00001d014875::5:66761841-66763842(+)
Zm00001d020287::7:104304880-104306881(+)
Zm00001d013120::5:5099829-5101830(+)
Zm00001d029119::1:58588287-58590288(+)
Zm00001d050747::4:120546379-120548380(+)
Zm00001d049432::4:30126703-30128704(+)
Zm00001d032893::1:241798665-241800666(-)
Zm00001d002375::2:11369240-11371241(+)
Zm00001d046953::9:112764885-112766886(-)
Zm00001d030285::1:119493334-119495335(-)
Zm00001d011299::8:146127140-146129141(+)
Zm00001d001798::2:1080126-1082127(+)
Zm00001d019450::7:34350037-34352038(-)
Zm00001d010825::8:128900565-128902566(-)
Zm00001d052741::4:199480933-199482934(-)
Zm00001d035628::6:37503805-37505806(+)
Zm00001d043235::3:192720793-192722794(-)
Zm00001d017522::5:198557160-198559161(+)
Zm00001d008898::8:24388969-24390970(+)
Zm00001d005437::2:173967144-173969145(-)
Zm00001d014849::5:65479989-65481990(-)
Zm00001d004894::2:147268260-147270261(+)
Zm00001d017243::5:190147915-190149916(-)
Zm00001d038587::6:160562719-160564720(-)
Zm00001d024168::10:52223969-52225970(+)
Zm00001d014011::5:28544050-28546051(+)
Zm00001d012274::8:171716875-171718876(+)
Zm00001d030791::1:159888825-159890826(-)
Zm00001d042452::3:168269943-168271944(+)
Zm00001d017308::5:192383515-192385516(-)
Zm00001d031665::1:198080368-198082369(-)
Zm00001d023223::10:825393-827394(-)
Zm00001d038700::6:162853591-162855592(-)
Zm00001d033152::1:252200286-252202287(+)
Zm00001d038172::6:150498940-150500941(+)
Zm00001d053735::4:240039424-240041425(+)
Zm00001d051420::4:157873161-157875162(-)
Zm00001d051206::4:148674365-148676366(+)
Zm00001d003457::2:44954297-44956298(-)
Zm00001d004337::2:104456187-104458188(+)
Zm00001d004320::2:103005801-103007802(+)
Zm00001d027588::1:8550887-8552888(+)
Zm00001d020594::7:124084632-124086633(+)
Zm00001d023501::10:7465750-7467751(+)
Zm00001d020069::7:90085976-90087977(-)
Zm00001d035766::6:46357679-46359680(-)
Zm00001d013979::5:27068765-27070766(+)
Zm00001d053401::4:230193393-230195394(+)
Zm00001d003059::2:30715695-30717696(-)
Zm00001d009210::8:43202150-43204151(+)
Zm00001d048347::9:154824974-154826975(-)
Zm00001d018080::5:213842971-213844972(-)
Zm00001d018149::5:215541014-215543015(+)
Zm00001d034166::1:285628480-285630481(+)
Zm00001d026331::10:143630750-143632751(+)
Zm00001d048095::9:150054660-150056661(+)
Zm00001d052865::4:202870273-202872274(+)
Zm00001d022608::7:181006987-181008988(-)
Zm00001d034773::1:301811900-301813901(+)
Zm00001d001809::2:1314478-1316479(-)
Zm00001d007444::2:231909236-231911237(+)
Zm00001d034818::1:302870970-302872971(-)
Zm00001d015618::5:101497508-101499509(-)
Zm00001d030556::1:143748501-143750502(+)
Zm00001d002099::2:5978494-5980495(-)
Zm00001d015748::5:115883807-115885808(+)
Zm00001d047554::9:135222414-135224415(+)
Zm00001d012713::8:179093891-179095892(+)
Zm00001d010428::8:114565537-114567538(+)
Zm00001d014324::5:41029707-41031708(+)
Zm00001d028782::1:46314618-46316619(+)
Zm00001d034601::1:297600445-297602446(+)
Zm00001d051493::4:160332831-160334832(-)
Zm00001d026649::10:149383668-149385669(-)
Zm00001d051520::4:161214828-161216829(-)
Zm00001d043737::3:208733928-208735929(-)
Zm00001d021696::7:160475425-160477426(-)
Zm00001d032854::1:240355164-240357165(+)
Zm00001d038819::6:165198819-165200820(-)
Zm00001d022513::7:179171457-179173458(-)
Zm00001d047732::9:140183284-140185285(-)
Zm00001d044898::9:6689608-6691609(+)
Zm00001d053746::4:240329257-240331258(+)
Zm00001d028205::1:26186529-26188530(-)
Zm00001d004794::2:139751366-139753367(-)
Zm00001d006835::2:217599701-217601702(-)
Zm00001d002713::2:20011696-20013697(+)
Zm00001d016935::5:180419650-180421651(+)
Zm00001d047495::9:132529432-132531433(+)
Zm00001d020222::7:100723702-100725703(-)
Zm00001d038972::6:168020796-168022797(-)
Zm00001d020984::7:139076406-139078407(-)
Zm00001d047447::9:130370172-130372173(-)
Zm00001d025767::10:128990243-128992244(-)
Zm00001d002353::2:10745705-10747706(-)
Zm00001d009279::8:50947413-50949414(+)
Zm00001d010137::8:101130576-101132577(-)
Zm00001d053108::4:214199069-214201070(-)
Zm00001d043625::3:205471344-205473345(-)
Zm00001d048178::9:151712822-151714823(-)
Zm00001d046652::9:100611922-100613923(+)
Zm00001d017115::5:185865687-185867688(+)
Zm00001d020958::7:137737631-137739632(+)
Zm00001d042094::3:150551545-150553546(-)
Zm00001d049610::4:37576737-37578738(-)
Zm00001d049674::4:39643765-39645766(-)
Zm00001d025957::10:134739584-134741585(+)
Zm00001d045967::9:50647579-50649580(+)
Zm00001d008255::8:3116812-3118813(-)
Zm00001d002412::2:12175149-12177150(+)
Zm00001d030907::1:166740409-166742410(+)
Zm00001d041985::3:146597717-146599718(-)
Zm00001d041491::3:123766757-123768758(-)
Zm00001d040075::3:25849089-25851090(+)
Zm00001d037359::6:122794789-122796790(-)
Zm00001d022385::7:176529005-176531006(-)
Zm00001d008748::8:18878548-18880549(+)
Zm00001d044831::9:4431464-4433465(+)
Zm00001d037569::6:130010190-130012191(-)
Zm00001d012578::8:176854655-176856656(-)
Zm00001d050211::4:73765658-73767659(+)
Zm00001d032188::1:216278793-216280794(+)
Zm00001d013900::5:24276869-24278870(-)
Zm00001d003019::2:29626025-29628026(+)
Zm00001d038221::6:151941442-151943443(+)
Zm00001d044874::9:6094747-6096748(+)
Zm00001d032621::1:232347334-232349335(+)
Zm00001d012878::5:1530435-1532436(+)
Zm00001d022084::7:169763443-169765444(+)
Zm00001d015100::5:75364875-75366876(+)
Zm00001d021635::7:158746877-158748878(+)
Zm00001d034049::1:282399043-282401044(-)
Zm00001d009890::8:87548700-87550701(+)
Zm00001d012101::8:168276235-168278236(+)
Zm00001d045145::9:14226608-14228609(-)
Zm00001d049024::4:12949862-12951863(+)
Zm00001d034510::1:295014138-295016139(-)
Zm00001d051608::4:164422480-164424481(+)
Zm00001d049031::4:13126568-13128569(-)
Zm00001d004525::2:116610683-116612684(-)
Zm00001d016025::5:140151093-140153094(-)
Zm00001d053643::4:238103165-238105166(-)
Zm00001d035701::6:41702536-41704537(-)
Zm00001d005890::2:191850545-191852546(+)
Zm00001d013282::5:7811055-7813056(-)
Zm00001d029098::1:57987232-57989233(+)
Zm00001d011755::8:160798194-160800195(-)
Zm00001d044744::9:1003812-1005813(+)
Zm00001d015579::5:99074009-99076010(+)
Zm00001d033139::1:251924624-251926625(-)
Zm00001d053863::4:242525652-242527653(-)
Zm00001d048146::9:150831767-150833768(-)
Zm00001d050200::4:73312607-73314608(+)
Zm00001d042274::3:158533765-158535766(-)
Zm00001d031210::1:182328060-182330061(+)
Zm00001d043244::3:193002685-193004686(-)
Zm00001d032502::1:228678989-228680990(+)
Zm00001d012836::5:968216-970217(+)
Zm00001d051219::4:148980469-148982470(-)
Zm00001d043386::3:198370138-198372139(-)
Zm00001d047182::9:121101233-121103234(+)
Zm00001d050455::4:89655349-89657350(-)
Zm00001d012428::8:174329858-174331859(-)
Zm00001d043616::3:205314842-205316843(+)
Zm00001d038465::6:157802668-157804669(+)
Zm00001d043775::3:209788276-209790277(+)
Zm00001d024337::10:65378690-65380691(+)
Zm00001d034924::1:305679631-305681632(-)
Zm00001d050988::4:135623465-135625466(+)
Zm00001d035310::6:20533679-20535680(+)
Zm00001d003470::2:45279915-45281916(+)
Zm00001d025735::10:127932524-127934525(+)
Zm00001d022436::7:177670818-177672819(+)
Zm00001d007458::2:232181588-232183589(-)
Zm00001d024895::10:93459640-93461641(-)
Zm00001d039713::3:12822521-12824522(+)
Zm00001d019374::7:30597799-30599800(-)
Zm00001d002013::2:4340506-4342507(-)
Zm00001d015515::5:95182389-95184390(+)
Zm00001d009741::8:78869037-78871038(-)
Zm00001d034385::1:291518399-291520400(-)
Zm00001d032858::1:240463617-240465618(+)
Zm00001d052636::4:195471462-195473463(-)
Zm00001d039382::3:2984848-2986849(+)
Zm00001d053676::4:238848584-238850585(-)
Zm00001d031141::1:179515907-179517908(-)
Zm00001d020208::7:100203293-100205294(+)
Zm00001d003522::2:46612148-46614149(-)
Zm00001d047436::9:129914973-129916974(-)
Zm00001d043614::3:205239683-205241684(+)
Zm00001d053706::4:239616325-239618326(+)
Zm00001d042641::3:175047016-175049017(-)
Zm00001d007875::2:241466912-241468913(+)
Zm00001d017577::5:200294613-200296614(-)
Zm00001d012349::8:172809848-172811849(+)
Zm00001d019895::7:73555947-73557948(+)
Zm00001d053308::4:225429492-225431493(-)
Zm00001d033813::1:274321740-274323741(-)
Zm00001d049424::4:30009403-30011404(+)
Zm00001d050951::4:133225151-133227152(+)
Zm00001d044019::3:216873357-216875358(+)
Zm00001d027369::1:3840747-3842748(+)
Zm00001d043766::3:209308483-209310484(-)
Zm00001d002940::2:27629172-27631173(+)
Zm00001d002313::2:10109969-10111970(+)
Zm00001d035462::6:27971564-27973565(+)
Zm00001d042724::3:178239616-178241617(-)
Zm00001d023700::10:16134903-16136904(-)
Zm00001d016070::5:142723240-142725241(-)
Zm00001d034578::1:296913451-296915452(+)
Zm00001d043599::3:204833025-204835026(+)
Zm00001d025218::10:109659000-109661001(-)
Zm00001d017791::5:206954707-206956708(+)
Zm00001d048633::4:1813709-1815710(+)
Zm00001d048775::4:5327160-5329161(+)
Zm00001d002476::2:13589365-13591366(+)
Zm00001d047620::9:137231200-137233201(-)
Zm00001d032598::1:231624596-231626597(+)
Zm00001d035243::6:16651631-16653632(+)
Zm00001d044640::3:233815308-233817309(+)
Zm00001d044566::3:231817758-231819759(+)
Zm00001d044691::3:234993319-234995320(-)
Zm00001d025752::10:128395388-128397389(-)
Zm00001d023580::10:10652242-10654243(+)
Zm00001d050011::4:59300004-59302005(-)
Zm00001d043448::3:200390412-200392413(-)
Zm00001d030843::1:162768971-162770972(-)
Zm00001d028151::1:24298122-24300123(-)
Zm00001d038393::6:156277950-156279951(-)
Zm00001d053393::4:229054940-229056941(+)
Zm00001d040028::3:23433725-23435726(-)
Zm00001d032888::1:241516658-241518659(+)
Zm00001d010409::8:113366756-113368757(+)
Zm00001d044652::3:234078452-234080453(+)
Zm00001d041032::3:92032731-92034732(-)
Zm00001d032578::1:231147670-231149671(+)
Zm00001d034713::1:300508896-300510897(-)
Zm00001d001865::2:2079168-2081169(-)
Zm00001d019062::7:14879010-14881011(+)
Zm00001d013862::5:23178968-23180969(+)
Zm00001d003247::2:37814401-37816402(+)
Zm00001d022278::7:174334702-174336703(+)
Zm00001d042245::3:157385208-157387209(-)
Zm00001d017050::5:183925849-183927850(+)
Zm00001d009907::8:88812588-88814589(+)
Zm00001d054032::4:245342371-245344372(+)
Zm00001d037125::6:113340251-113342252(-)
Zm00001d026269::10:142407448-142409449(-)
Zm00001d036036::6:67785033-67787034(-)
Zm00001d049805::4:45456423-45458424(+)
Zm00001d003640::2:51338586-51340587(+)
Zm00001d026709::10:150746034-150748035(+)
Zm00001d042901::3:183400928-183402929(-)
Zm00001d014146::5:34118482-34120483(-)
Zm00001d017486::5:197360800-197362801(-)
Zm00001d027411::1:4721842-4723843(-)
Zm00001d028718::1:44179740-44181741(-)
Zm00001d014382::5:43779303-43781304(-)
Zm00001d002186::2:7608021-7610022(+)
Zm00001d051447::4:158952383-158954384(+)
Zm00001d005375::2:171336644-171338645(-)
Zm00001d030424::1:131549537-131551538(-)
Zm00001d040270::3:35207286-35209287(-)
Zm00001d019552::7:42055185-42057186(-)
Zm00001d040545::3:48943982-48945983(-)
Zm00001d034219::1:287000928-287002929(+)
Zm00001d011849::8:162781560-162783561(-)
Zm00001d009138::8:38825300-38827301(+)
Zm00001d036588::6:93870686-93872687(-)
Zm00001d010662::8:123265728-123267729(-)
Zm00001d037759::6:136595763-136597764(+)
Zm00001d031724::1:199516086-199518087(+)
Zm00001d007341::2:229192298-229194299(+)
Zm00001d004467::2:113712726-113714727(-)
Zm00001d033549::1:266747353-266749354(+)
Zm00001d045221::9:16491574-16493575(-)
Zm00001d049421::4:29955440-29957441(+)
Zm00001d002825::2:23895172-23897173(-)
Zm00001d015936::5:132744238-132746239(-)
Zm00001d030997::1:172611031-172613032(-)
Zm00001d049277::4:24282552-24284553(+)
Zm00001d005897::2:192119400-192121401(-)
Zm00001d003024::2:29732648-29734649(+)
Zm00001d046381::9:85605208-85607209(-)
Zm00001d026354::10:144150799-144152800(+)
Zm00001d019277::7:25227278-25229279(+)
Zm00001d027345::1:3377904-3379905(-)
Zm00001d031778::1:201516930-201518931(-)
Zm00001d044765::9:1840681-1842682(-)
Zm00001d010185::8:103320400-103322401(-)
Zm00001d044801::9:2729883-2731884(-)
Zm00001d027539::1:7845236-7847237(-)
Zm00001d042684::3:176822716-176824717(-)
Zm00001d046445::9:90226934-90228935(-)
Zm00001d047226::9:122940216-122942217(-)
Zm00001d020932::7:136984708-136986709(+)
Zm00001d011723::8:159990201-159992202(-)
Zm00001d027307::1:2521639-2523640(+)
Zm00001d035363::6:23247643-23249644(+)
Zm00001d051557::4:162761405-162763406(-)
Zm00001d024509::10:74927200-74929201(+)
Zm00001d020204::7:99031142-99033143(-)
Zm00001d017641::5:202865549-202867550(+)
Zm00001d044481::3:229411315-229413316(-)
Zm00001d033111::1:250440804-250442805(+)
Zm00001d022222::7:173070060-173072061(+)
Zm00001d029053::1:56219972-56221973(-)
Zm00001d017713::5:205041378-205043379(+)
Zm00001d026132::10:139322820-139324821(+)
Zm00001d016044::5:141285952-141287953(-)
Zm00001d053095::4:213514513-213516514(+)
Zm00001d033656::1:269800237-269802238(+)
Zm00001d034461::1:293624283-293626284(-)
Zm00001d009030::8:30789000-30791001(+)
Zm00001d030253::1:116932446-116934447(-)
Zm00001d033029::1:247783334-247785335(+)
Zm00001d024860::10:91021538-91023539(-)
Zm00001d012973::5:2606894-2608895(+)
Zm00001d019875::7:71975638-71977639(-)
Zm00001d043651::3:206033470-206035471(-)
Zm00001d037724::6:135238617-135240618(+)
Zm00001d051748::4:168774082-168776083(-)
Zm00001d037856::6:139896177-139898178(+)
Zm00001d026401::10:145258863-145260864(+)
Zm00001d014308::5:40497236-40499237(-)
Zm00001d030691::1:153355899-153357900(+)
Zm00001d049179::4:19407903-19409904(+)
Zm00001d046593::9:97673081-97675082(+)
Zm00001d028995::1:54035819-54037820(-)
Zm00001d019478::7:35956001-35958002(+)
Zm00001d016506::5:165315959-165317960(-)
Zm00001d002523::2:14723360-14725361(+)
Zm00001d014438::5:46918168-46920169(-)
Zm00001d032605::1:231867719-231869720(-)
Zm00001d007135::2:223107200-223109201(+)
Zm00001d019733::7:54459066-54461067(-)
Zm00001d009010::8:30108028-30110029(-)
Zm00001d028751::1:45507392-45509393(+)
Zm00001d036868::6:105063318-105065319(+)
Zm00001d002039::2:4869504-4871505(-)
Zm00001d053665::4:238454887-238456888(-)
Zm00001d005378::2:171591849-171593850(+)
Zm00001d020921::7:136607677-136609678(+)
Zm00001d043312::3:196044661-196046662(+)
Zm00001d013549::5:14082475-14084476(+)
Zm00001d006351::2:205396872-205398873(+)
Zm00001d011833::8:162296760-162298761(-)
Zm00001d008332::8:5541555-5543556(+)
Zm00001d038655::6:161920382-161922383(+)
Zm00001d003607::2:49875146-49877147(+)
Zm00001d042974::3:185526705-185528706(-)
Zm00001d030048::1:102063087-102065088(-)
Zm00001d043817::3:210958783-210960784(-)
Zm00001d024268::10:60224678-60226679(+)
Zm00001d038576::6:160344073-160346074(+)
Zm00001d031647::1:197311290-197313291(-)
Zm00001d008679::8:16972985-16974986(-)
Zm00001d010039::8:96544033-96546034(+)
Zm00001d018812::7:5875202-5877203(-)
Zm00001d037857::6:139911222-139913223(-)
Zm00001d031338::1:186727579-186729580(+)
Zm00001d041472::3:122366455-122368456(+)
Zm00001d017202::5:188705216-188707217(-)
Zm00001d049995::4:58641186-58643187(+)
Zm00001d046136::9:65973711-65975712(-)
Zm00001d028307::1:29960394-29962395(-)
Zm00001d042104::3:150759618-150761619(-)
Zm00001d042099::3:150691001-150693002(-)
Zm00001d024466::10:72134647-72136648(-)
Zm00001d003181::2:34891914-34893915(-)
Zm00001d008515::8:11259675-11261676(+)
Zm00001d039565::3:8100964-8102965(-)
Zm00001d029366::1:67603492-67605493(+)
Zm00001d033304::1:258183614-258185615(-)
Zm00001d023699::10:16079884-16081885(+)
Zm00001d044162::3:220826908-220828909(-)
Zm00001d048819::4:5968003-5970004(+)
Zm00001d016230::5:151216481-151218482(-)
Zm00001d017547::5:199271995-199273996(-)
Zm00001d020185::7:98451241-98453242(-)
Zm00001d008821::8:21725685-21727686(-)
Zm00001d050935::4:132602847-132604848(+)
Zm00001d003841::2:61912905-61914906(+)
Zm00001d014368::5:43192808-43194809(-)
Zm00001d008721::8:17740679-17742680(+)
Zm00001d007912::2:242355161-242357162(+)
Zm00001d027976::1:19021515-19023516(+)
Zm00001d002193::2:7731757-7733758(+)
Zm00001d049428::4:30060646-30062647(+)
Zm00001d028285::1:29180098-29182099(-)
Zm00001d005739::2:185513883-185515884(+)
Zm00001d039618::3:9211288-9213289(+)
Zm00001d009060::8:33881709-33883710(+)
Zm00001d027802::1:13866601-13868602(-)
Zm00001d038374::6:155770038-155772039(+)
Zm00001d015311::5:84031644-84033645(-)
Zm00001d011396::8:149472466-149474467(+)
Zm00001d015612::5:101075533-101077534(-)
Zm00001d014102::5:32580658-32582659(-)
Zm00001d009836::8:84257632-84259633(-)
Zm00001d053320::4:225976526-225978527(-)
Zm00001d041918::3:143624536-143626537(-)
Zm00001d017065::5:184298432-184300433(-)
Zm00001d052996::4:208002405-208004406(-)
Zm00001d028230::1:27312845-27314846(-)
Zm00001d016500::5:164998726-165000727(-)
Zm00001d024659::10:82482246-82484247(-)
Zm00001d049438::4:30249950-30251951(+)
Zm00001d024886::10:92759596-92761597(+)
Zm00001d014608::5:55118883-55120884(+)
Zm00001d042041::3:148346191-148348192(-)
Zm00001d037000::6:108692408-108694409(+)
Zm00001d037596::6:130911820-130913821(-)
Zm00001d036409::6:87176958-87178959(-)
Zm00001d034036::1:281959509-281961510(+)
Zm00001d013766::5:19722826-19724827(-)
Zm00001d039150::6:171099272-171101273(-)
Zm00001d002416::2:12273391-12275392(+)
Zm00001d047514::9:133160038-133162039(-)
Zm00001d020875::7:135218738-135220739(+)
Zm00001d044906::9:6891911-6893912(+)
Zm00001d007078::2:221767529-221769530(+)
Zm00001d014075::5:31674478-31676479(-)
Zm00001d041229::3:106708174-106710175(+)
Zm00001d016160::5:147706733-147708734(+)
Zm00001d035543::6:31736338-31738339(-)
Zm00001d022496::7:178784038-178786039(+)
Zm00001d021357::7:149770000-149772001(+)
Zm00001d031863::1:204537017-204539018(-)
Zm00001d045755::9:37241331-37243332(+)
Zm00001d012799::5:91037-93038(+)
Zm00001d013407::5:10501227-10503228(+)
Zm00001d053759::4:240553574-240555575(+)
Zm00001d030348::1:124404958-124406959(-)
Zm00001d005105::2:158409766-158411767(+)
Zm00001d019260::7:24525235-24527236(-)
Zm00001d017121::5:186103475-186105476(+)
Zm00001d018647::7:1618385-1620386(+)
Zm00001d047296::9:125816593-125818594(+)
Zm00001d043927::3:214052462-214054463(-)
Zm00001d008245::8:2488995-2490996(+)
Zm00001d053022::4:209734076-209736077(-)
Zm00001d051014::4:136931992-136933993(-)
Zm00001d037792::6:137883631-137885632(-)
Zm00001d003246::2:37637296-37639297(-)
Zm00001d014601::5:54850920-54852921(-)
Zm00001d013719::5:18427779-18429780(+)
Zm00001d017292::5:192001917-192003918(+)
Zm00001d008633::8:15285117-15287118(-)
Zm00001d002772::2:22169255-22171256(+)
Zm00001d034607::1:297670658-297672659(-)
Zm00001d008952::8:26879169-26881170(-)
Zm00001d004143::2:86097565-86099566(-)
Zm00001d037029::6:109568452-109570453(-)
Zm00001d028786::1:46379796-46381797(+)
Zm00001d053696::4:239307028-239309029(+)
Zm00001d018341::5:218871362-218873363(-)
Zm00001d034727::1:300816334-300818335(-)
Zm00001d013491::5:12672158-12674159(+)
Zm00001d036234::6:78450408-78452409(-)
Zm00001d011687::8:158773576-158775577(-)
Zm00001d013111::5:4798702-4800703(-)
Zm00001d029662::1:81792403-81794404(+)
Zm00001d022217::7:172975742-172977743(+)
Zm00001d037627::6:132316196-132318197(+)
Zm00001d011866::8:163253101-163255102(+)
Zm00001d002898::2:26128648-26130649(-)
Zm00001d051566::4:162921362-162923363(-)
Zm00001d010360::8:111037546-111039547(+)
Zm00001d047142::9:119871221-119873222(-)
Zm00001d028739::1:44834974-44836975(+)
Zm00001d049930::4:53734291-53736292(+)
Zm00001d034164::1:285583983-285585984(+)
Zm00001d019233::7:23212429-23214430(+)
Zm00001d051670::4:166182543-166184544(-)
Zm00001d018621::7:1241387-1243388(+)
Zm00001d015861::5:127021691-127023692(-)
Zm00001d016382::5:160265802-160267803(+)
Zm00001d043393::3:198636877-198638878(-)
Zm00001d023928::10:28813135-28815136(-)
Zm00001d009932::8:90456067-90458068(-)
Zm00001d044272::3:223518402-223520403(+)
Zm00001d040408::3:41712628-41714629(+)
Zm00001d051693::4:166939155-166941156(-)
Zm00001d054054::4:245623193-245625194(+)
Zm00001d051333::4:154919578-154921579(-)
Zm00001d010171::8:102863566-102865567(+)
Zm00001d016185::5:148957469-148959470(-)
Zm00001d014366::5:43070730-43072731(+)
Zm00001d010709::8:125234770-125236771(+)
Zm00001d049433::4:30147030-30149031(+)
Zm00001d048596::4:1020364-1022365(+)
Zm00001d039240::3:381640-383641(+)
Zm00001d016154::5:147358196-147360197(-)
Zm00001d031447::1:190291448-190293449(-)
Zm00001d024996::10:98383797-98385798(+)
Zm00001d031666::1:198116472-198118473(-)
Zm00001d043062::3:187856582-187858583(+)
Zm00001d009017::8:30242789-30244790(-)
Zm00001d026575::10:148248157-148250158(+)
Zm00001d011430::8:150332855-150334856(+)
Zm00001d033292::1:257771868-257773869(-)
Zm00001d007757::2:238994772-238996773(+)
Zm00001d039119::6:170394836-170396837(-)
Zm00001d003432::2:44209194-44211195(-)
Zm00001d053038::4:210202673-210204674(+)
Zm00001d024765::10:87209976-87211977(+)
Zm00001d041727::3:135396639-135398640(-)
Zm00001d042141::3:153353328-153355329(+)
Zm00001d024825::10:89738778-89740779(-)
Zm00001d013463::5:12113319-12115320(+)
Zm00001d043350::3:197412967-197414968(-)
Zm00001d043442::3:200062028-200064029(-)
Zm00001d031678::1:198537989-198539990(-)
Zm00001d044443::3:228242923-228244924(-)
Zm00001d028536::1:38526028-38528029(-)
Zm00001d007714::2:238011581-238013582(+)
Zm00001d044376::3:226416495-226418496(-)
Zm00001d009373::8:60722268-60724269(+)
Zm00001d030774::1:159111113-159113114(+)
Zm00001d045574::9:27068309-27070310(+)
Zm00001d009410::8:63366303-63368304(+)
Zm00001d014944::5:69326117-69328118(+)
Zm00001d021684::7:160002930-160004931(+)
Zm00001d049436::4:30234759-30236760(+)
Zm00001d047536::9:134138381-134140382(+)
Zm00001d040190::3:31512559-31514560(-)
Zm00001d049186::4:19701284-19703285(+)
Zm00001d035535::6:31586337-31588338(+)
Zm00001d008762::8:19355690-19357691(+)
Zm00001d049079::4:15078049-15080050(+)
Zm00001d013038::5:3587416-3589417(-)
Zm00001d022104::7:170389409-170391410(-)
Zm00001d017019::5:182804635-182806636(-)
Zm00001d018220::5:216863115-216865116(-)
Zm00001d006373::2:206013406-206015407(-)
Zm00001d019745::7:55361424-55363425(-)
Zm00001d002982::2:28867223-28869224(-)
Zm00001d053284::4:224050862-224052863(-)
Zm00001d040637::3:55363615-55365616(+)
Zm00001d044798::9:2672825-2674826(-)
Zm00001d034986::6:839420-841421(+)
Zm00001d021654::7:159174207-159176208(+)
Zm00001d033180::1:253160990-253162991(+)
Zm00001d022284::7:174455028-174457029(-)
Zm00001d003493::2:46026128-46028129(-)
Zm00001d032560::1:230531097-230533098(-)
Zm00001d003248::2:37828224-37830225(-)
Zm00001d002714::2:20016024-20018025(+)
Zm00001d028184::1:25732521-25734522(+)
Zm00001d018056::5:213280597-213282598(-)
Zm00001d019483::7:36382577-36384578(-)
Zm00001d052047::4:177543650-177545651(-)
Zm00001d047933::9:145667771-145669772(+)
Zm00001d028456::1:35501274-35503275(+)
Zm00001d021698::7:160627265-160629266(-)
Zm00001d049252::4:22935100-22937101(-)
Zm00001d042328::3:161429315-161431316(+)
Zm00001d042801::3:180265522-180267523(+)
Zm00001d043160::3:190372679-190374680(+)
Zm00001d038054::6:146534398-146536399(-)
Zm00001d010765::8:127352294-127354295(+)
Zm00001d015774::5:118262289-118264290(-)
Zm00001d028363::1:32150378-32152379(-)
Zm00001d034853::1:303822670-303824671(-)
Zm00001d046995::9:114406909-114408910(+)
Zm00001d045825::9:41792288-41794289(+)
Zm00001d029968::1:96902491-96904492(-)
Zm00001d034674::1:299552082-299554083(-)
Zm00001d039421::3:3863382-3865383(-)
Zm00001d047610::9:136988861-136990862(-)
Zm00001d051932::4:174798676-174800677(+)
Zm00001d002399::2:11966207-11968208(+)
Zm00001d029062::1:56857676-56859677(-)
Zm00001d042590::3:172914351-172916352(-)
Zm00001d024734::10:85618930-85620931(+)
Zm00001d024169::10:52328960-52330961(-)
Zm00001d050201::4:73394572-73396573(+)
Zm00001d019659::7:48430074-48432075(-)
Zm00001d040188::3:31146876-31148877(+)
Zm00001d016128::5:145730552-145732553(+)
Zm00001d048368::9:155193525-155195526(+)
Zm00001d030310::1:121461809-121463810(-)
Zm00001d042747::3:178856871-178858872(+)
Zm00001d047079::9:117673963-117675964(+)
Zm00001d047814::9:142499548-142501549(-)
Zm00001d017564::5:199694874-199696875(-)
Zm00001d016760::5:175170320-175172321(-)
Zm00001d052155::4:181460561-181462562(+)
Zm00001d003349::2:41031412-41033413(-)
Zm00001d048189::9:152045403-152047404(-)
Zm00001d048789::4:5573617-5575618(+)
Zm00001d022591::7:180547655-180549656(+)
Zm00001d021498::7:154130884-154132885(-)
Zm00001d041656::3:132168240-132170241(-)
Zm00001d033106::1:250323857-250325858(-)
Zm00001d048628::4:1741437-1743438(+)
Zm00001d027948::1:18145656-18147657(+)
Zm00001d024661::10:82545672-82547673(-)
Zm00001d016121::5:145588705-145590706(+)
Zm00001d052191::4:182743878-182745879(-)
Zm00001d027749::1:12551608-12553609(-)
Zm00001d045383::9:20245683-20247684(-)
Zm00001d012743::8:179560897-179562898(+)
Zm00001d043242::3:192882836-192884837(+)
Zm00001d015301::5:83432920-83434921(+)
Zm00001d026231::10:141560361-141562362(+)
Zm00001d046691::9:102518269-102520270(-)
Zm00001d049156::4:18277534-18279535(+)
Zm00001d003477::2:45429848-45431849(-)
Zm00001d013477::5:12475678-12477679(+)
Zm00001d012925::5:2063524-2065525(+)
Zm00001d033490::1:264081570-264083571(+)
Zm00001d028655::1:41901193-41903194(-)
Zm00001d043650::3:205984861-205986862(-)
Zm00001d007386::2:230448704-230450705(-)
Zm00001d042658::3:175716370-175718371(-)
Zm00001d013443::5:11711987-11713988(-)
Zm00001d038885::6:166382879-166384880(-)
Zm00001d003144::2:33549072-33551073(-)
Zm00001d038052::6:146475057-146477058(-)
Zm00001d041204::3:105359231-105361232(-)
Zm00001d029133::1:59758432-59760433(+)
Zm00001d009418::8:63660566-63662567(-)
Zm00001d037939::6:142844141-142846142(-)
Zm00001d044291::3:224392786-224394787(-)
Zm00001d023905::10:27384379-27386380(-)
Zm00001d036977::6:108076015-108078016(-)
Zm00001d026268::10:142397523-142399524(+)
Zm00001d043453::3:200465645-200467646(-)
Zm00001d048546::9:158464066-158466067(-)
Zm00001d003393::2:42624901-42626902(-)
Zm00001d034824::1:303005348-303007349(-)
Zm00001d038371::6:155678082-155680083(-)
Zm00001d049766::4:43847570-43849571(-)
Zm00001d042580::3:172645303-172647304(-)
Zm00001d045354::9:19434849-19436850(+)
Zm00001d043589::3:204485652-204487653(+)
Zm00001d013048::5:3770587-3772588(-)
Zm00001d021197::7:145651200-145653201(-)
Zm00001d049222::4:21350753-21352754(-)
Zm00001d028920::1:51497232-51499233(-)
Zm00001d012334::8:172650280-172652281(-)
Zm00001d035377::6:23678667-23680668(+)
Zm00001d012807::5:484276-486277(-)
Zm00001d011357::8:148199550-148201551(-)
Zm00001d049437::4:30243270-30245271(+)
Zm00001d019933::7:77374216-77376217(+)
Zm00001d004903::2:147882988-147884989(-)
Zm00001d031639::1:197104092-197106093(+)
Zm00001d017077::5:184495708-184497709(-)
Zm00001d045387::9:20376744-20378745(+)
Zm00001d033717::1:272125126-272127127(-)
Zm00001d030506::1:140050548-140052549(+)
Zm00001d017571::5:199955868-199957869(-)
Zm00001d029737::1:84614786-84616787(-)
Zm00001d044750::9:1156922-1158923(+)
Zm00001d033407::1:262152214-262154215(-)
Zm00001d003865::2:63885873-63887874(+)
Zm00001d028398::1:33449981-33451982(+)
Zm00001d044732::9:670340-672341(-)
Zm00001d038695::6:162655115-162657116(+)
Zm00001d041662::3:132539972-132541973(-)
Zm00001d025268::10:111871703-111873704(-)
Zm00001d038577::6:160385063-160387064(+)
Zm00001d044083::3:218527576-218529577(-)
Zm00001d031344::1:186837005-186839006(-)
Zm00001d021580::7:156784988-156786989(-)
Zm00001d029979::1:97321257-97323258(+)
Zm00001d051837::4:171682697-171684698(-)
Zm00001d002272::2:9198002-9200003(-)
Zm00001d012751::8:179753987-179755988(+)
Zm00001d044494::3:229650285-229652286(-)
Zm00001d013071::5:4308948-4310949(+)
Zm00001d029839::1:89561048-89563049(+)
Zm00001d028924::1:51725121-51727122(+)
Zm00001d019041::7:13887999-13890000(-)
Zm00001d020461::7:116266221-116268222(+)
Zm00001d035981::6:64342618-64344619(-)
Zm00001d020814::7:133808253-133810254(+)
Zm00001d040193::3:31641224-31643225(-)
Zm00001d008853::8:22590057-22592058(-)
Zm00001d008846::8:22492817-22494818(+)
Zm00001d039963::3:20815953-20817954(-)
Zm00001d008399::8:7347875-7349876(+)
Zm00001d010736::8:126376526-126378527(+)
Zm00001d053524::4:233022415-233024416(-)
Zm00001d042691::3:177201910-177203911(-)
Zm00001d047066::9:117130299-117132300(+)
Zm00001d019117::7:17792073-17794074(+)
Zm00001d006399::2:206591586-206593587(+)
Zm00001d049495::4:32388677-32390678(+)
Zm00001d017381::5:193890800-193892801(+)
Zm00001d039521::3:6776537-6778538(-)
Zm00001d043618::3:205360592-205362593(-)
Zm00001d014055::5:30843832-30845833(+)
Zm00001d044391::3:226846705-226848706(-)
Zm00001d028854::1:48597084-48599085(-)
Zm00001d013425::5:11124888-11126889(+)
Zm00001d035598::6:35986262-35988263(+)
Zm00001d029688::1:82830718-82832719(-)
Zm00001d014462::5:48438468-48440469(+)
Zm00001d004547::2:117335868-117337869(+)
Zm00001d009756::8:79843900-79845901(-)
Zm00001d046627::9:99604969-99606970(+)
Zm00001d032208::1:217173723-217175724(-)
Zm00001d007688::2:237422661-237424662(+)
Zm00001d002132::2:6436811-6438812(-)
Zm00001d018383::5:219687533-219689534(+)
Zm00001d019069::7:15122154-15124155(+)
Zm00001d033512::1:265221358-265223359(-)
Zm00001d017686::5:204296650-204298651(+)
Zm00001d033451::1:263015767-263017768(-)
Zm00001d051796::4:169924718-169926719(+)
Zm00001d020731::7:130465669-130467670(+)
Zm00001d015459::5:91463356-91465357(-)
Zm00001d029151::1:60741842-60743843(+)
Zm00001d007560::2:234890141-234892142(+)
Zm00001d038641::6:161517860-161519861(-)
Zm00001d046679::9:102102282-102104283(+)
Zm00001d018229::5:217042369-217044370(+)
Zm00001d044572::3:232034693-232036694(+)
Zm00001d048741::4:4795006-4797007(+)
Zm00001d001820::2:1440946-1442947(-)
Zm00001d027996::1:19701822-19703823(-)
Zm00001d013751::5:19235777-19237778(+)
Zm00001d012601::8:177055146-177057147(+)
Zm00001d048595::4:981933-983934(+)
Zm00001d024872::10:91599641-91601642(-)
Zm00001d035046::6:3078301-3080302(-)
Zm00001d020852::7:134728328-134730329(-)
Zm00001d028332::1:31060252-31062253(-)
Zm00001d022035::7:168351855-168353856(-)
Zm00001d046665::9:101211942-101213943(+)
Zm00001d052785::4:200792860-200794861(-)
Zm00001d028011::1:20292557-20294558(-)
Zm00001d039534::3:7456870-7458871(-)
Zm00001d023210::10:219883-221884(-)
Zm00001d009798::8:81980173-81982174(+)
Zm00001d012032::8:166817882-166819883(+)
Zm00001d023272::10:1802005-1804006(+)
Zm00001d018638::7:1412562-1414563(-)
Zm00001d027991::1:19583055-19585056(+)
Zm00001d016651::5:171268371-171270372(-)
Zm00001d052324::4:187123555-187125556(+)
Zm00001d010211::8:104189036-104191037(+)
Zm00001d045870::9:44811908-44813909(+)
Zm00001d035224::6:14930193-14932194(-)
Zm00001d038229::6:152052314-152054315(-)
Zm00001d017516::5:198492473-198494474(-)
Zm00001d028143::1:23999329-24001330(+)
Zm00001d016599::5:169217456-169219457(+)
Zm00001d006422::2:207484087-207486088(-)
Zm00001d009594::8:72095453-72097454(+)
Zm00001d016285::5:155594993-155596994(-)
Zm00001d035383::6:23858912-23860913(-)
Zm00001d028714::1:44015755-44017756(-)
Zm00001d030166::1:110007425-110009426(-)
Zm00001d019185::7:20693900-20695901(+)
Zm00001d052683::4:197236189-197238190(+)
Zm00001d048787::4:5543524-5545525(-)
Zm00001d021345::7:149527322-149529323(-)
Zm00001d030398::1:129274089-129276090(-)
Zm00001d012317::8:172338287-172340288(-)
Zm00001d045582::9:27264746-27266747(+)
Zm00001d005687::2:183370326-183372327(-)
Zm00001d017258::5:190744965-190746966(+)
Zm00001d033419::1:262563734-262565735(+)
Zm00001d004817::2:140981986-140983987(-)
Zm00001d040621::3:54360496-54362497(+)
Zm00001d033471::1:263619027-263621028(+)
Zm00001d028947::1:52513721-52515722(+)
Zm00001d028725::1:44360105-44362106(+)
Zm00001d032069::1:211228316-211230317(+)
Zm00001d047896::9:144616208-144618209(+)
Zm00001d026304::10:143264422-143266423(-)
Zm00001d043845::3:211900263-211902264(+)
Zm00001d025166::10:107144054-107146055(-)
Zm00001d002839::2:24274535-24276536(-)
Zm00001d033574::1:267435223-267437224(-)
Zm00001d036392::6:86654984-86656985(+)
Zm00001d015765::5:117650574-117652575(-)
Zm00001d037362::6:122880564-122882565(-)
Zm00001d036410::6:87199239-87201240(-)
Zm00001d016373::5:159736218-159738219(-)
Zm00001d017079::5:184658250-184660251(+)
Zm00001d040652::3:56438292-56440293(-)
Zm00001d009000::8:29487574-29489575(-)
Zm00001d043924::3:213996433-213998434(-)
Zm00001d040450::3:43935257-43937258(-)
Zm00001d040315::3:37692103-37694104(+)
Zm00001d037227::6:116706341-116708342(-)
Zm00001d016686::5:172488518-172490519(+)
Zm00001d003850::2:62446754-62448755(+)
Zm00001d038193::6:151174934-151176935(+)
Zm00001d006548::2:210776387-210778388(+)
Zm00001d043231::3:192592197-192594198(-)
Zm00001d019059::7:14391800-14393801(+)
Zm00001d008712::8:17569951-17571952(+)
Zm00001d019019::7:12902124-12904125(+)
Zm00001d045584::9:27337131-27339132(-)
Zm00001d046389::9:86782293-86784294(+)
Zm00001d044130::3:220027981-220029982(+)
Zm00001d052336::4:187358838-187360839(+)
Zm00001d022627::7:181719595-181721596(-)
Zm00001d044111::3:219557208-219559209(+)
Zm00001d046688::9:102445372-102447373(-)
Zm00001d023593::10:11238206-11240207(-)
Zm00001d033794::1:273844146-273846147(-)
Zm00001d020037::7:87652285-87654286(+)
Zm00001d049430::4:30110344-30112345(+)
Zm00001d003760::2:57804795-57806796(-)
Zm00001d016735::5:174691939-174693940(-)
Zm00001d031602::1:195957118-195959119(+)
Zm00001d005178::2:162535491-162537492(+)
Zm00001d034691::1:300084762-300086763(+)
Zm00001d002503::2:14167542-14169543(-)
Zm00001d043109::3:189369690-189371691(-)
Zm00001d029543::1:75644708-75646709(+)
Zm00001d011840::8:162507741-162509742(-)
Zm00001d052316::4:186978046-186980047(-)
Zm00001d021279::7:147723856-147725857(+)
Zm00001d052044::4:177334756-177336757(+)
Zm00001d025412::10:117863358-117865359(+)
Zm00001d011066::8:137996432-137998433(+)
Zm00001d033983::1:280121613-280123614(-)
Zm00001d025680::10:126095464-126097465(+)
Zm00001d052282::4:185919583-185921584(+)
Zm00001d019599::7:45887156-45889157(+)
Zm00001d053154::4:216610759-216612760(+)
Zm00001d047976::9:146834361-146836362(+)
Zm00001d018793::7:5329367-5331368(+)
Zm00001d012060::8:167469362-167471363(+)
Zm00001d040245::3:33489294-33491295(+)
Zm00001d007755::2:238905926-238907927(+)
Zm00001d043767::3:209431014-209433015(+)
Zm00001d020362::7:109295483-109297484(-)
Zm00001d022463::7:178166550-178168551(-)
Zm00001d020384::7:110531208-110533209(-)
Zm00001d043045::3:187257172-187259173(-)
Zm00001d030232::1:114930317-114932318(-)
Zm00001d024990::10:98113320-98115321(-)
Zm00001d043686::3:207389613-207391614(-)
Zm00001d035178::6:8035660-8037661(+)
Zm00001d034256::1:288167489-288169490(+)
Zm00001d037886::6:141051988-141053989(-)
Zm00001d036669::6:97156571-97158572(+)
Zm00001d025082::10:102923822-102925823(+)
Zm00001d042455::3:168348864-168350865(-)
Zm00001d036495::6:90587805-90589806(+)
Zm00001d024916::10:94906934-94908935(-)
Zm00001d002301::2:9770738-9772739(+)
Zm00001d019561::7:42694423-42696424(-)
Zm00001d017095::5:185263350-185265351(-)
Zm00001d053682::4:238945301-238947302(-)
Zm00001d004646::2:124947865-124949866(+)
Zm00001d022036::7:168372967-168374968(-)
Zm00001d030173::1:110388723-110390724(-)
Zm00001d013045::5:3681365-3683366(+)
Zm00001d002980::2:28750921-28752922(-)
Zm00001d052472::4:190780001-190782002(+)
Zm00001d016705::5:173177871-173179872(+)
Zm00001d037848::6:139635258-139637259(-)
Zm00001d048369::9:155205322-155207323(-)
Zm00001d026265::10:142367668-142369669(-)
Zm00001d016956::5:181178044-181180045(-)
Zm00001d047396::9:128703005-128705006(-)
Zm00001d023941::10:30400499-30402500(+)
Zm00001d046416::9:88219485-88221486(+)
Zm00001d020188::7:98548894-98550895(-)
Zm00001d002773::2:22211989-22213990(+)
Zm00001d051161::4:146710088-146712089(-)
Zm00001d051634::4:165269080-165271081(+)
Zm00001d038758::6:163955663-163957664(-)
Zm00001d024157::10:50582920-50584921(+)
Zm00001d024281::10:61490536-61492537(-)
Zm00001d029387::1:68550586-68552587(-)
Zm00001d044478::3:229246295-229248296(+)
Zm00001d028368::1:32323267-32325268(+)
Zm00001d036242::6:79176406-79178407(+)
Zm00001d044815::9:3524995-3526996(-)
Zm00001d048863::4:6623634-6625635(-)
Zm00001d029144::1:60430701-60432702(-)
Zm00001d039284::3:1007858-1009859(+)
Zm00001d017714::5:205054708-205056709(+)
Zm00001d036638::6:95881699-95883700(+)
Zm00001d048531::9:157942145-157944146(-)
Zm00001d049106::4:16166210-16168211(+)
Zm00001d025868::10:132093285-132095286(+)
Zm00001d034263::1:288273760-288275761(+)
Zm00001d010176::8:103049754-103051755(+)
Zm00001d029668::1:81912357-81914358(+)
Zm00001d054063::4:245758216-245760217(+)
Zm00001d003429::2:44101680-44103681(-)
Zm00001d021782::7:162929910-162931911(-)
Zm00001d047034::9:116220040-116222041(+)
Zm00001d046667::9:101396697-101398698(+)
Zm00001d043868::3:212514606-212516607(+)
Zm00001d048567::9:158942750-158944751(+)
Zm00001d006540::2:210703227-210705228(+)
Zm00001d036905::6:106068636-106070637(+)
Zm00001d024894::10:93454227-93456228(+)
Zm00001d027511::1:7146167-7148168(-)
Zm00001d021351::7:149697212-149699213(-)
Zm00001d040759::3:63853195-63855196(+)
Zm00001d045551::9:26530298-26532299(+)
Zm00001d047872::9:143958723-143960724(+)
Zm00001d024677::10:83364608-83366609(+)
Zm00001d053259::4:222859193-222861194(+)
Zm00001d021248::7:146828147-146830148(+)
Zm00001d017602::5:201329492-201331493(+)
Zm00001d020963::7:138055876-138057877(+)
Zm00001d025878::10:132465771-132467772(-)
Zm00001d018435::5:220829978-220831979(-)
Zm00001d013753::5:19355673-19357674(+)
Zm00001d027494::1:6549835-6551836(+)
Zm00001d043632::3:205642826-205644827(+)
Zm00001d024772::10:87300112-87302113(+)
Zm00001d003676::2:53786614-53788615(+)
Zm00001d022561::7:180064509-180066510(+)
Zm00001d053195::4:219201951-219203952(+)
Zm00001d033866::1:276754632-276756633(-)
Zm00001d049606::4:37198045-37200046(-)
Zm00001d008331::8:5480288-5482289(+)
Zm00001d006082::2:197605611-197607612(-)
Zm00001d005168::2:162090559-162092560(+)
Zm00001d053639::4:238009617-238011618(-)
Zm00001d032357::1:223731021-223733022(+)
Zm00001d041259::3:108746261-108748262(+)
Zm00001d003143::2:33535163-33537164(+)
Zm00001d014969::5:70571393-70573394(+)
Zm00001d033979::1:279974478-279976479(+)
Zm00001d028400::1:33595641-33597642(+)
Zm00001d017199::5:188679931-188681932(-)
Zm00001d002348::2:10670028-10672029(+)
Zm00001d007824::2:240329403-240331404(-)
Zm00001d051548::4:162159738-162161739(-)
Zm00001d041568::3:127513624-127515625(-)
Zm00001d020378::7:110061378-110063379(-)
Zm00001d031135::1:179003854-179005855(+)
Zm00001d024715::10:84705719-84707720(-)
Zm00001d049291::4:24637937-24639938(+)
Zm00001d025011::10:99638053-99640054(-)
Zm00001d034387::1:291612750-291614751(-)
Zm00001d027570::1:8279057-8281058(+)
Zm00001d024662::10:82548704-82550705(+)
Zm00001d042019::3:147551102-147553103(-)
Zm00001d028651::1:41802023-41804024(-)
Zm00001d049170::4:19001128-19003129(-)
Zm00001d011373::8:148917148-148919149(-)
Zm00001d038535::6:159532050-159534051(+)
Zm00001d051465::4:159601883-159603884(+)
Zm00001d021718::7:161352494-161354495(+)
Zm00001d031101::1:177242500-177244501(-)
Zm00001d025401::10:117127172-117129173(-)
Zm00001d016491::5:164554050-164556051(+)
Zm00001d040004::3:22563697-22565698(-)
Zm00001d034962::1:306920859-306922860(-)
Zm00001d045889::9:46112463-46114464(+)
Zm00001d046169::9:68818707-68820708(-)
Zm00001d024393::10:68594247-68596248(-)
Zm00001d024763::10:87100819-87102820(+)
Zm00001d012899::5:1763630-1765631(+)
Zm00001d007139::2:223188081-223190082(+)
Zm00001d033310::1:258524375-258526376(-)
Zm00001d048191::9:152145999-152148000(-)
Zm00001d032618::1:232257645-232259646(-)
Zm00001d031296::1:185536150-185538151(-)
Zm00001d043552::3:203661114-203663115(+)
Zm00001d037694::6:134240990-134242991(+)
Zm00001d017848::5:208683739-208685740(-)
Zm00001d021701::7:160740698-160742699(-)
Zm00001d038638::6:161445177-161447178(+)
Zm00001d007694::2:237552195-237554196(-)
Zm00001d026056::10:137260071-137262072(-)
Zm00001d035589::6:35396034-35398035(-)
Zm00001d041726::3:135360747-135362748(-)
Zm00001d005391::2:172033943-172035944(-)
Zm00001d007025::2:220364243-220366244(+)
Zm00001d047134::9:119529755-119531756(-)
Zm00001d052936::4:205476642-205478643(-)
Zm00001d003749::2:57470237-57472238(+)
Zm00001d006188::2:201026363-201028364(+)
Zm00001d043797::3:210392594-210394595(-)
Zm00001d028339::1:31218416-31220417(-)
Zm00001d026106::10:138572485-138574486(-)
Zm00001d006944::2:219969679-219971680(-)
Zm00001d044599::3:233045241-233047242(+)
Zm00001d043283::3:194333800-194335801(+)
Zm00001d011319::8:146553703-146555704(-)
Zm00001d014874::5:66664445-66666446(-)
Zm00001d003159::2:33996132-33998133(+)
Zm00001d053672::4:238620951-238622952(-)
Zm00001d021086::7:142453858-142455859(-)
Zm00001d030103::1:105867199-105869200(-)
Zm00001d027938::1:17998242-18000243(+)
Zm00001d013903::5:24298298-24300299(-)
Zm00001d016151::5:147260622-147262623(-)
Zm00001d045764::9:37788025-37790026(+)
Zm00001d028744::1:45105594-45107595(+)
Zm00001d037565::6:129806927-129808928(-)
Zm00001d049219::4:21200832-21202833(-)
Zm00001d011123::8:139677121-139679122(-)
Zm00001d022418::7:177230885-177232886(-)
Zm00001d038192::6:151107604-151109605(-)
Zm00001d029783::1:86732586-86734587(+)
Zm00001d002302::2:9800178-9802179(-)
Zm00001d049729::4:41727822-41729823(+)
Zm00001d040535::3:48585856-48587857(+)
Zm00001d044723::9:319516-321517(+)
Zm00001d024710::10:84545406-84547407(+)
Zm00001d045774::9:38443090-38445091(-)
Zm00001d035390::6:24034862-24036863(-)
Zm00001d032608::1:231933762-231935763(-)
Zm00001d028760::1:45799345-45801346(+)
Zm00001d047094::9:118433470-118435471(+)
Zm00001d040593::3:52123927-52125928(+)
Zm00001d007319::2:228320941-228322942(+)
Zm00001d005169::2:162169564-162171565(-)
Zm00001d049217::4:21135791-21137792(+)
Zm00001d007372::2:230049298-230051299(+)
Zm00001d047382::9:128259780-128261781(+)
Zm00001d024470::10:72358284-72360285(-)
Zm00001d026429::10:145712439-145714440(+)
Zm00001d009702::8:76428375-76430376(-)
Zm00001d048418::9:155935371-155937372(+)
Zm00001d008305::8:4711918-4713919(+)
Zm00001d031138::1:179385200-179387201(+)
Zm00001d003379::2:42235043-42237044(-)
Zm00001d028872::1:49272971-49274972(+)
Zm00001d012642::8:177706433-177708434(-)
Zm00001d019138::7:18721129-18723130(-)
Zm00001d053952::4:244165394-244167395(+)
Zm00001d017204::5:188796130-188798131(+)
Zm00001d022289::7:174560246-174562247(-)
Zm00001d015347::5:85615861-85617862(-)
Zm00001d007443::2:231894212-231896213(-)
Zm00001d010720::8:125868167-125870168(+)
Zm00001d012603::8:177065794-177067795(-)
Zm00001d053004::4:208651365-208653366(-)
Zm00001d004193::2:90160610-90162611(-)
Zm00001d020500::7:119409500-119411501(+)
Zm00001d023282::10:2046797-2048798(+)
Zm00001d048163::9:151226383-151228384(-)
Zm00001d004707::2:132464818-132466819(-)
Zm00001d018029::5:212390780-212392781(-)
Zm00001d011792::8:161704239-161706240(+)
Zm00001d016474::5:163741864-163743865(-)
Zm00001d038618::6:161014859-161016860(+)
Zm00001d041836::3:139917382-139919383(+)
Zm00001d013561::5:14350347-14352348(-)
Zm00001d051140::4:145568134-145570135(+)
Zm00001d029085::1:57451666-57453667(+)
Zm00001d014899::5:67325731-67327732(+)
Zm00001d025874::10:132242199-132244200(+)
Zm00001d045744::9:36377279-36379280(+)
Zm00001d053724::4:239881765-239883766(-)
Zm00001d007890::2:241879683-241881684(+)
Zm00001d034564::1:296462395-296464396(-)
Zm00001d053234::4:221212967-221214968(-)
Zm00001d052183::4:182555416-182557417(-)
Zm00001d054105::4:246613922-246615923(-)
Zm00001d045403::9:20776287-20778288(+)
Zm00001d050178::4:71004084-71006085(+)
Zm00001d006769::2:216346637-216348638(+)
Zm00001d021647::7:159033433-159035434(+)
Zm00001d011604::8:155669321-155671322(+)
Zm00001d014602::5:54873805-54875806(-)
Zm00001d018414::5:220282785-220284786(+)
Zm00001d038049::6:146405454-146407455(-)
Zm00001d040804::3:66963776-66965777(-)
Zm00001d028842::1:48429625-48431626(-)
Zm00001d026120::10:138882676-138884677(+)
Zm00001d042862::3:182289283-182291284(+)
Zm00001d043730::3:208598684-208600685(-)
Zm00001d002257::2:9066299-9068300(+)
Zm00001d034422::1:292522577-292524578(-)
Zm00001d034285::1:288481931-288483932(+)
Zm00001d025050::10:101682432-101684433(-)
Zm00001d024587::10:79464454-79466455(+)
Zm00001d005343::2:170140796-170142797(+)
Zm00001d046126::9:65018360-65020361(-)
Zm00001d030471::1:135245013-135247014(-)
Zm00001d006110::2:198520332-198522333(-)
Zm00001d041663::3:132593658-132595659(+)
Zm00001d002097::2:5955524-5957525(-)
Zm00001d026518::10:147473168-147475169(+)
Zm00001d053114::4:214336663-214338664(+)
Zm00001d012119::8:168441498-168443499(+)
Zm00001d043019::3:186608114-186610115(-)
Zm00001d020638::7:125917745-125919746(+)
Zm00001d004697::2:131928377-131930378(+)
Zm00001d029393::1:68677458-68679459(+)
Zm00001d036210::6:77191212-77193213(-)
Zm00001d051866::4:172766529-172768530(-)
Zm00001d053151::4:216322171-216324172(-)
Zm00001d045302::9:18530700-18532701(-)
Zm00001d049431::4:30114042-30116043(+)
Zm00001d004463::2:113525421-113527422(+)
Zm00001d047755::9:140925560-140927561(-)
Zm00001d048542::9:158266705-158268706(+)
Zm00001d046616::9:98851056-98853057(-)
Zm00001d003044::2:30148421-30150422(-)
Zm00001d038570::6:160116476-160118477(+)
Zm00001d030893::1:166140456-166142457(+)
Zm00001d021935::7:166374745-166376746(+)
Zm00001d042632::3:174670777-174672778(-)
Zm00001d015829::5:124549332-124551333(-)
Zm00001d013368::5:9964484-9966485(-)
Zm00001d050208::4:73554873-73556874(-)
Zm00001d029568::1:76656892-76658893(+)
Zm00001d011856::8:163069336-163071337(-)
Zm00001d045972::9:50992214-50994215(+)
Zm00001d051604::4:164201439-164203440(-)
Zm00001d052389::4:188968096-188970097(-)
Zm00001d015314::5:84280539-84282540(-)
Zm00001d042438::3:167226285-167228286(-)
Zm00001d011829::8:162248600-162250601(-)
Zm00001d023774::10:19670479-19672480(+)
Zm00001d039252::3:561996-563997(+)
Zm00001d050633::4:106719261-106721262(-)
Zm00001d053007::4:208799433-208801434(-)
Zm00001d004513::2:115916124-115918125(+)
Zm00001d034888::1:304810695-304812696(+)
Zm00001d040029::3:23586731-23588732(-)
Zm00001d033909::1:278286092-278288093(+)
Zm00001d043543::3:203423839-203425840(+)
Zm00001d003228::2:36829375-36831376(-)
Zm00001d030507::1:140169480-140171481(-)
Zm00001d016532::5:166581991-166583992(+)
Zm00001d039299::3:1289082-1291083(+)
Zm00001d008173::8:178284-180285(-)
Zm00001d025037::10:100954061-100956062(+)
Zm00001d022607::7:180941654-180943655(+)
Zm00001d038329::6:154633949-154635950(-)
Zm00001d049032::4:13141762-13143763(-)
Zm00001d003993::2:74152574-74154575(+)
Zm00001d007365::2:229752721-229754722(+)
Zm00001d013475::5:12423859-12425860(-)
Zm00001d014201::5:36224541-36226542(-)
Zm00001d026628::10:149177886-149179887(-)
Zm00001d032587::1:231346915-231348916(+)
Zm00001d021731::7:161610915-161612916(-)
Zm00001d038345::6:154903106-154905107(+)
Zm00001d046717::9:103222534-103224535(-)
Zm00001d029426::1:70061790-70063791(+)
Zm00001d017351::5:193498868-193500869(-)
Zm00001d033718::1:272132497-272134498(-)
Zm00001d035960::6:62645685-62647686(+)
Zm00001d028243::1:27815912-27817913(+)
Zm00001d043484::3:201630024-201632025(-)
Zm00001d019180::7:20508759-20510760(-)
Zm00001d011997::8:166104761-166106762(-)
Zm00001d046942::9:111971023-111973024(-)
Zm00001d048643::4:2533085-2535086(+)
Zm00001d048770::4:5255524-5257525(+)
Zm00001d021938::7:166552477-166554478(-)
Zm00001d045455::9:22954470-22956471(+)
Zm00001d007745::2:238612992-238614993(-)
Zm00001d039488::3:5704990-5706991(+)
Zm00001d026062::10:137309689-137311690(-)
Zm00001d003678::2:53859573-53861574(-)
Zm00001d002850::2:24664549-24666550(-)
Zm00001d032739::1:236937918-236939919(-)
Zm00001d006497::2:209873464-209875465(-)
Zm00001d016443::5:162549802-162551803(+)
Zm00001d008303::8:4670025-4672026(-)
Zm00001d028989::1:53776258-53778259(-)
Zm00001d026486::10:146892786-146894787(+)
Zm00001d017895::5:209708033-209710034(+)
Zm00001d041653::3:131867255-131869256(+)
Zm00001d041598::3:129189667-129191668(-)
Zm00001d015977::5:135999545-136001546(-)
Zm00001d014180::5:35173552-35175553(-)
Zm00001d022155::7:171389591-171391592(+)
Zm00001d025833::10:131305501-131307502(-)
Zm00001d030871::1:164373189-164375190(-)
Zm00001d017060::5:184139616-184141617(+)
Zm00001d010169::8:102773975-102775976(+)
Zm00001d005381::2:171684558-171686559(-)
Zm00001d039662::3:11020897-11022898(+)
Zm00001d033175::1:252912704-252914705(+)
Zm00001d031159::1:180195045-180197046(+)
Zm00001d009859::8:85573517-85575518(+)
Zm00001d052938::4:205503951-205505952(+)
Zm00001d021182::7:145175388-145177389(+)
Zm00001d034594::1:297405753-297407754(+)
Zm00001d018649::7:1670083-1672084(+)
Zm00001d011274::8:145453036-145455037(+)
Zm00001d026336::10:143755598-143757599(+)
Zm00001d021592::7:157533406-157535407(-)
Zm00001d014016::5:28801805-28803806(-)
Zm00001d019994::7:83693572-83695573(+)
Zm00001d028167::1:25049514-25051515(-)
Zm00001d037981::6:144128639-144130640(-)
Zm00001d032492::1:228330712-228332713(+)
Zm00001d011099::8:139010447-139012448(+)
Zm00001d042884::3:182851432-182853433(-)
Zm00001d041781::3:137908417-137910418(-)
Zm00001d028412::1:34028812-34030813(+)
Zm00001d013830::5:21882078-21884079(+)
Zm00001d006406::2:206815398-206817399(+)
Zm00001d047224::9:122920498-122922499(-)
Zm00001d019060::7:14493199-14495200(+)
Zm00001d039893::3:18370042-18372043(+)
Zm00001d026248::10:141808013-141810014(-)
Zm00001d021264::7:147164546-147166547(-)
Zm00001d031384::1:187953326-187955327(-)
Zm00001d007575::2:235080324-235082325(-)
Zm00001d049965::4:56191431-56193432(+)
Zm00001d021700::7:160733849-160735850(+)
Zm00001d025469::10:119874376-119876377(+)
Zm00001d013302::5:8063761-8065762(+)
Zm00001d012497::8:175494958-175496959(+)
Zm00001d028267::1:28642385-28644386(-)
Zm00001d028599::1:40286567-40288568(-)
Zm00001d014900::5:67330783-67332784(+)
Zm00001d017293::5:192001920-192003921(+)
Zm00001d048449::9:156617578-156619579(-)
Zm00001d002806::2:23200755-23202756(-)
Zm00001d021891::7:165503664-165505665(+)
Zm00001d038411::6:156635568-156637569(-)
Zm00001d002708::2:19919390-19921391(-)
Zm00001d030581::1:146079686-146081687(-)
Zm00001d050323::4:81388271-81390272(+)
Zm00001d048585::4:296446-298447(+)
Zm00001d029163::1:60868128-60870129(+)
Zm00001d048432::9:156177171-156179172(-)
Zm00001d053595::4:235832156-235834157(-)
Zm00001d045314::9:18799700-18801701(+)
Zm00001d052587::4:193769967-193771968(+)
Zm00001d042864::3:182382270-182384271(+)
Zm00001d033062::1:249133618-249135619(-)
Zm00001d041290::3:110645624-110647625(+)
Zm00001d043411::3:199020783-199022784(-)
Zm00001d038196::6:151265340-151267341(+)
Zm00001d005323::2:169616701-169618702(-)
Zm00001d018541::5:222660780-222662781(+)
Zm00001d022637::7:181978008-181980009(-)
Zm00001d028796::1:46665580-46667581(+)
Zm00001d012900::5:1766873-1768874(+)
Zm00001d020475::7:117462849-117464850(+)
Zm00001d002176::2:7285459-7287460(-)
Zm00001d010952::8:134861207-134863208(-)
Zm00001d050324::4:81456632-81458633(+)
Zm00001d013202::5:6406693-6408694(-)
Zm00001d028894::1:49986303-49988304(+)
Zm00001d004624::2:122502062-122504063(+)
Zm00001d012118::8:168418333-168420334(+)
Zm00001d052616::4:194835361-194837362(+)
Zm00001d030676::1:152409901-152411902(-)
Zm00001d047358::9:127483261-127485262(+)
Zm00001d033848::1:275706877-275708878(-)
Zm00001d021736::7:161772069-161774070(-)
Zm00001d049933::4:53890669-53892670(-)
Zm00001d053897::4:243334190-243336191(+)
Zm00001d011145::8:140406438-140408439(-)
Zm00001d041067::3:94630876-94632877(+)
Zm00001d040422::3:42670780-42672781(+)
Zm00001d049698::4:40540219-40542220(+)
Zm00001d002601::2:16462410-16464411(-)
Zm00001d002312::2:10103131-10105132(+)
Zm00001d030317::1:122083597-122085598(-)
Zm00001d009638::8:73992605-73994606(-)
Zm00001d013612::5:15367721-15369722(-)
Zm00001d018043::5:212719761-212721762(-)
Zm00001d032784::1:238039503-238041504(+)
Zm00001d029938::1:95640544-95642545(+)
Zm00001d014814::5:64069048-64071049(+)
Zm00001d016842::5:178211683-178213684(-)
Zm00001d012229::8:170464936-170466937(+)
Zm00001d044172::3:221077531-221079532(-)
Zm00001d018602::7:555980-557981(-)
Zm00001d020881::7:135320786-135322787(-)
Zm00001d041669::3:132744130-132746131(-)
Zm00001d033088::1:250028124-250030125(+)
Zm00001d015777::5:118462213-118464214(+)
Zm00001d037905::6:141651063-141653064(+)
Zm00001d041322::3:112341776-112343777(+)
Zm00001d005158::2:161668312-161670313(-)
Zm00001d022313::7:174970692-174972693(+)
Zm00001d038543::6:159658731-159660732(-)
Zm00001d050196::4:72788576-72790577(-)
Zm00001d020383::7:110505908-110507909(+)
Zm00001d042868::3:182507482-182509483(-)
Zm00001d020438::7:114218432-114220433(-)
Zm00001d048620::4:1478277-1480278(-)
Zm00001d030191::1:112127310-112129311(-)
Zm00001d018097::5:214128552-214130553(-)
Zm00001d036433::6:88293793-88295794(-)
Zm00001d018254::5:217440380-217442381(-)
Zm00001d031064::1:175378787-175380788(-)
Zm00001d019992::7:83424848-83426849(+)
Zm00001d037522::6:128056173-128058174(-)
Zm00001d023258::10:1503453-1505454(-)
Zm00001d022193::7:172488693-172490694(-)
Zm00001d021867::7:164950868-164952869(-)
Zm00001d020552::7:122013811-122015812(+)
Zm00001d039817::3:15765358-15767359(+)
Zm00001d050893::4:128776955-128778956(+)
Zm00001d020755::7:131253169-131255170(+)
Zm00001d040035::3:23937287-23939288(-)
Zm00001d048215::9:152593375-152595376(+)
Zm00001d023267::10:1686612-1688613(-)
Zm00001d051314::4:153286791-153288792(-)
Zm00001d028426::1:34647519-34649520(+)
Zm00001d051773::4:169200806-169202807(+)
Zm00001d023650::10:13639206-13641207(+)
Zm00001d039109::6:170148131-170150132(-)
Zm00001d038756::6:163934842-163936843(+)
Zm00001d049020::4:12827570-12829571(-)
Zm00001d039165::6:171582211-171584212(-)
Zm00001d011241::8:144284878-144286879(-)
Zm00001d049445::4:30591143-30593144(+)
Zm00001d048157::9:151094333-151096334(-)
Zm00001d023903::10:27300666-27302667(-)
Zm00001d052595::4:194258361-194260362(-)
Zm00001d025753::10:128401531-128403532(-)
Zm00001d039487::3:5623595-5625596(+)
Zm00001d027762::1:13027454-13029455(+)
Zm00001d016255::5:153718774-153720775(-)
Zm00001d049608::4:37427288-37429289(-)
Zm00001d011550::8:154321522-154323523(-)
Zm00001d038761::6:163994358-163996359(+)
Zm00001d012902::5:1777962-1779963(-)
Zm00001d030222::1:114073242-114075243(-)
Zm00001d003544::2:47664061-47666062(-)
Zm00001d009440::8:64598481-64600482(-)
Zm00001d040660::3:56947811-56949812(-)
Zm00001d013212::5:6626575-6628576(-)
Zm00001d025296::10:113106693-113108694(+)
Zm00001d044586::3:232673551-232675552(-)
Zm00001d011168::8:141586775-141588776(+)
Zm00001d013758::5:19596121-19598122(+)
Zm00001d007234::2:225339243-225341244(-)
Zm00001d028930::1:51841299-51843300(-)
Zm00001d022461::7:178145594-178147595(+)
Zm00001d018903::7:8799520-8801521(-)
Zm00001d008950::8:26734010-26736011(+)
Zm00001d039314::3:1479948-1481949(-)
Zm00001d003615::2:50419382-50421383(-)
Zm00001d006639::2:213113324-213115325(+)
Zm00001d026298::10:143167155-143169156(+)
Zm00001d008312::8:4857384-4859385(-)
Zm00001d017598::5:201222743-201224744(+)
Zm00001d011729::8:160067892-160069893(+)
Zm00001d012121::8:168476239-168478240(+)
Zm00001d051502::4:160503964-160505965(-)
Zm00001d004796::2:139871409-139873410(-)
Zm00001d006211::2:201914177-201916178(-)
Zm00001d046748::9:104329159-104331160(+)
Zm00001d036831::6:103110454-103112455(+)
Zm00001d006718::2:215051123-215053124(-)
Zm00001d006079::2:197550975-197552976(-)
Zm00001d020483::7:118402396-118404397(-)
Zm00001d025661::10:125343960-125345961(+)
Zm00001d049204::4:20549437-20551438(+)
Zm00001d025820::10:130663157-130665158(+)
Zm00001d020432::7:113908569-113910570(-)
Zm00001d007209::2:224778513-224780514(+)
Zm00001d032801::1:238629455-238631456(-)
Zm00001d017147::5:187054413-187056414(-)
Zm00001d010613::8:121845361-121847362(-)
Zm00001d020182::7:98079996-98081997(+)
Zm00001d017365::5:193682932-193684933(-)
Zm00001d028088::1:22598067-22600068(+)
Zm00001d044112::3:219570589-219572590(+)
Zm00001d006936::2:219724077-219726078(+)
Zm00001d003848::2:62253955-62255956(+)
Zm00001d050319::4:81117689-81119690(-)
Zm00001d040383::3:40876672-40878673(-)
Zm00001d049381::4:28445801-28447802(-)
Zm00001d002999::2:29173792-29175793(+)
Zm00001d003264::2:38334918-38336919(-)
Zm00001d042460::3:168473810-168475811(+)
Zm00001d011270::8:145291325-145293326(-)
Zm00001d030868::1:164194906-164196907(+)
Zm00001d025997::10:135682526-135684527(+)
Zm00001d011816::8:162010705-162012706(+)
Zm00001d015131::5:76703141-76705142(+)
Zm00001d022113::7:170585789-170587790(+)
Zm00001d021522::7:155096788-155098789(-)
Zm00001d051938::4:174856217-174858218(-)
Zm00001d042624::3:174358311-174360312(+)
Zm00001d046533::9:94354998-94356999(+)
Zm00001d024462::10:71951832-71953833(+)
Zm00001d002829::2:24059016-24061017(+)
Zm00001d023314::10:2773580-2775581(+)
Zm00001d007067::2:221310611-221312612(-)
Zm00001d009132::8:38689609-38691610(-)
Zm00001d021706::7:160892039-160894040(+)
Zm00001d015464::5:91778346-91780347(-)
Zm00001d042723::3:178229842-178231843(+)
Zm00001d017425::5:195723145-195725146(-)
Zm00001d052149::4:181230787-181232788(-)
Zm00001d042225::3:156800549-156802550(+)
Zm00001d038451::6:157442373-157444374(-)
Zm00001d048950::4:10552295-10554296(+)
Zm00001d045513::9:25069213-25071214(-)
Zm00001d017391::5:194319428-194321429(-)
Zm00001d043378::3:198204732-198206733(+)
Zm00001d024621::10:80561331-80563332(+)
Zm00001d012535::8:176259569-176261570(-)
Zm00001d041055::3:93412186-93414187(-)
Zm00001d030366::1:126666572-126668573(-)
Zm00001d019256::7:24209570-24211571(+)
Zm00001d049638::4:38429357-38431358(+)
Zm00001d013359::5:9532995-9534996(+)
Zm00001d005562::2:178526332-178528333(-)
Zm00001d036537::6:91404772-91406773(-)
Zm00001d033446::1:262973966-262975967(+)
Zm00001d039239::3:377550-379551(+)
Zm00001d035394::6:24084487-24086488(+)
Zm00001d015703::5:109258747-109260748(+)
Zm00001d031179::1:181316950-181318951(-)
Zm00001d002396::2:11913877-11915878(+)
Zm00001d043949::3:214565580-214567581(-)
Zm00001d026513::10:147434412-147436413(-)
Zm00001d040536::3:48601826-48603827(-)
Zm00001d018627::7:1338623-1340624(-)
Zm00001d042906::3:183576526-183578527(+)
Zm00001d023559::10:10217197-10219198(-)
Zm00001d045534::9:25741867-25743868(+)
Zm00001d053168::4:217740849-217742850(+)
Zm00001d003606::2:49807713-49809714(+)
Zm00001d025256::10:111457864-111459865(-)
Zm00001d040883::3:75399456-75401457(-)
Zm00001d026687::10:149950651-149952652(-)
Zm00001d025121::10:105222692-105224693(+)
Zm00001d044618::3:233469325-233471326(+)
Zm00001d016256::5:153845039-153847040(-)
Zm00001d010671::8:123806820-123808821(+)
Zm00001d003022::2:29675266-29677267(+)
Zm00001d036567::6:92810819-92812820(-)
Zm00001d036084::6:71122069-71124070(+)
Zm00001d022010::7:167934827-167936828(-)
Zm00001d004138::2:85737185-85739186(-)
Zm00001d040733::3:60678331-60680332(+)
Zm00001d002777::2:22314394-22316395(+)
Zm00001d010499::8:118124963-118126964(+)
Zm00001d005917::2:192686405-192688406(+)
Zm00001d023710::10:16558447-16560448(+)
Zm00001d011778::8:161412978-161414979(-)
Zm00001d004414::2:110344500-110346501(-)
Zm00001d025273::10:112123992-112125993(-)
Zm00001d025171::10:107520519-107522520(-)
Zm00001d005844::2:190610375-190612376(+)
Zm00001d049023::4:12938457-12940458(+)
Zm00001d002471::2:13494904-13496905(+)
Zm00001d039337::3:2047329-2049330(+)
Zm00001d035061::6:3459008-3461009(+)
Zm00001d003142::2:33457402-33459403(-)
Zm00001d044059::3:218079180-218081181(-)
Zm00001d033174::1:252799303-252801304(-)
Zm00001d010448::8:115602383-115604384(+)
Zm00001d036855::6:104129436-104131437(-)
Zm00001d004718::2:133577005-133579006(+)
Zm00001d014820::5:64546853-64548854(-)
Zm00001d009967::8:92809018-92811019(-)
Zm00001d021787::7:162990892-162992893(+)
Zm00001d043137::3:189992648-189994649(-)
Zm00001d049830::4:46812243-46814244(+)
Zm00001d002166::2:7052113-7054114(+)
Zm00001d029388::1:68567425-68569426(-)
Zm00001d027622::1:9227262-9229263(+)
Zm00001d050146::4:69098775-69100776(+)
Zm00001d044854::9:5280036-5282037(-)
Zm00001d039871::3:17293928-17295929(-)
Zm00001d048669::4:3056093-3058094(+)
Zm00001d025985::10:135308500-135310501(-)
Zm00001d047032::9:116118249-116120250(+)
Zm00001d007401::2:230856118-230858119(-)
Zm00001d020995::7:139769811-139771812(-)
Zm00001d026520::10:147479758-147481759(+)
Zm00001d019306::7:26933222-26935223(+)
Zm00001d026286::10:142862173-142864174(+)
Zm00001d051915::4:174608508-174610509(+)
Zm00001d013203::5:6417305-6419306(+)
Zm00001d002741::2:21194174-21196175(+)
Zm00001d048256::9:153318052-153320053(-)
Zm00001d029064::1:56909929-56911930(+)
Zm00001d013141::5:5371741-5373742(+)
Zm00001d038777::6:164220594-164222595(-)
Zm00001d019312::7:27243031-27245032(-)
Zm00001d020307::7:105077118-105079119(+)
Zm00001d040027::3:23377733-23379734(-)
Zm00001d036060::6:69615276-69617277(+)
Zm00001d022144::7:171131980-171133981(-)
Zm00001d031349::1:187057437-187059438(+)
Zm00001d002154::2:6874711-6876712(-)
Zm00001d011592::8:155291848-155293849(+)
Zm00001d033545::1:266573256-266575257(-)
Zm00001d040248::3:33743131-33745132(-)
Zm00001d009813::8:82663080-82665081(+)
Zm00001d040724::3:60061519-60063520(-)
Zm00001d049785::4:44632075-44634076(+)
Zm00001d023673::10:14793656-14795657(+)
Zm00001d022228::7:173191312-173193313(+)
Zm00001d012560::8:176647312-176649313(+)
Zm00001d034468::1:293831426-293833427(+)
Zm00001d035136::6:6623423-6625424(-)
Zm00001d014933::5:68957964-68959965(+)
Zm00001d027525::1:7403464-7405465(+)
Zm00001d009767::8:80258562-80260563(+)
Zm00001d048920::4:7985335-7987336(-)
Zm00001d053331::4:226420825-226422826(-)
Zm00001d050824::4:124818686-124820687(+)
Zm00001d008702::8:17447859-17449860(-)
Zm00001d010422::8:114407466-114409467(-)
Zm00001d017584::5:200699338-200701339(+)
Zm00001d046560::9:95960256-95962257(+)
Zm00001d012156::8:169059291-169061292(+)
Zm00001d005848::2:190810210-190812211(-)
Zm00001d024270::10:60597410-60599411(+)
Zm00001d017009::5:182662453-182664454(-)
Zm00001d033296::1:257974627-257976628(+)
Zm00001d047349::9:127175633-127177634(+)
Zm00001d049540::4:33809032-33811033(+)
Zm00001d045190::9:15648897-15650898(+)
Zm00001d019562::7:42851259-42853260(+)
Zm00001d023623::10:12554543-12556544(+)
Zm00001d040076::3:25959180-25961181(-)
Zm00001d013526::5:13614174-13616175(-)
Zm00001d041399::3:116659780-116661781(-)
Zm00001d028486::1:36753019-36755020(+)
Zm00001d007825::2:240361527-240363528(+)
Zm00001d052174::4:181717030-181719031(-)
Zm00001d047671::9:138751208-138753209(+)
Zm00001d006838::2:217674110-217676111(-)
Zm00001d038935::6:167251890-167253891(+)
Zm00001d003822::2:60915599-60917600(+)
Zm00001d036818::6:101962051-101964052(-)
Zm00001d013957::5:26170487-26172488(-)
Zm00001d046363::9:84128814-84130815(+)
Zm00001d006370::2:205958168-205960169(+)
Zm00001d049888::4:50692589-50694590(-)
Zm00001d034835::1:303404046-303406047(+)
Zm00001d038720::6:163339559-163341560(-)
Zm00001d014422::5:45955142-45957143(+)
Zm00001d019163::7:19749269-19751270(+)
Zm00001d024119::10:46969892-46971893(+)
Zm00001d053316::4:225867711-225869712(-)
Zm00001d031927::1:207080548-207082549(-)
Zm00001d007079::2:221780353-221782354(+)
Zm00001d044122::3:219869155-219871156(-)
Zm00001d012978::5:2661921-2663922(+)
Zm00001d047275::9:125244516-125246517(-)
Zm00001d048010::9:147957585-147959586(-)
Zm00001d043905::3:213456534-213458535(+)
Zm00001d025709::10:126928257-126930258(-)
Zm00001d003866::2:63975791-63977792(-)
Zm00001d038200::6:151403490-151405491(-)
Zm00001d041948::3:144966620-144968621(+)
Zm00001d012750::8:179692983-179694984(-)
Zm00001d032016::1:209547515-209549516(+)
Zm00001d038362::6:155592560-155594561(+)
Zm00001d039301::3:1323645-1325646(+)
Zm00001d044702::3:235282776-235284777(+)
Zm00001d053894::4:243183085-243185086(+)
Zm00001d049178::4:19298846-19300847(-)
Zm00001d029629::1:80609274-80611275(-)
Zm00001d032859::1:240515226-240517227(-)
Zm00001d006125::2:199262029-199264030(-)
Zm00001d026166::10:140256034-140258035(-)
Zm00001d014735::5:61111325-61113326(-)
Zm00001d018810::7:5841086-5843087(+)
Zm00001d002736::2:20729782-20731783(+)
Zm00001d018926::7:9490939-9492940(+)
Zm00001d051804::4:170039491-170041492(-)
Zm00001d053442::4:231584286-231586287(-)
Zm00001d051039::4:138144721-138146722(+)
Zm00001d015557::5:97435618-97437619(+)
Zm00001d045185::9:15356077-15358078(-)
Zm00001d046342::9:81732811-81734812(-)
Zm00001d043520::3:202663380-202665381(-)
Zm00001d036704::6:98153392-98155393(-)
Zm00001d014912::5:67961258-67963259(-)
Zm00001d048416::9:155898510-155900511(+)
```
