## Supplementary material for "A comprehensive map of preferentially located motifs reveals distinct proximal *cis*-regulatory elements in plants": ATATAA_containing_gene_set.txt

```
#Occurences of ATATAA between -34 and -28 (positions relative to the transcription start site)
#830 sequences with ATATAA in this interval
#3.21% of the sequences in promoter set with ATATAA (set with 25847 sequences)
Zm00001d003544::2:47664061-47666062(-)
Zm00001d029387::1:68550586-68552587(-)
Zm00001d040245::3:33489294-33491295(+)
Zm00001d013282::5:7811055-7813056(-)
Zm00001d011661::8:157814615-157816616(+)
Zm00001d012578::8:176854655-176856656(-)
Zm00001d012274::8:171716875-171718876(+)
Zm00001d032069::1:211228316-211230317(+)
Zm00001d028511::1:37593979-37595980(-)
Zm00001d004193::2:90160610-90162611(-)
Zm00001d050747::4:120546379-120548380(+)
Zm00001d048949::4:10536703-10538704(-)
Zm00001d033200::1:253559657-253561658(-)
Zm00001d027948::1:18145656-18147657(+)
Zm00001d016491::5:164554050-164556051(+)
Zm00001d051748::4:168774082-168776083(-)
Zm00001d007890::2:241879683-241881684(+)
Zm00001d043370::3:197901421-197903422(+)
Zm00001d035390::6:24034862-24036863(-)
Zm00001d039240::3:381640-383641(+)
Zm00001d011431::8:150344679-150346680(+)
Zm00001d043775::3:209788276-209790277(+)
Zm00001d022496::7:178784038-178786039(+)
Zm00001d024119::10:46969892-46971893(+)
Zm00001d047554::9:135222414-135224415(+)
Zm00001d026268::10:142397523-142399524(+)
Zm00001d004817::2:140981986-140983987(-)
Zm00001d037227::6:116706341-116708342(-)
Zm00001d020362::7:109295483-109297484(-)
Zm00001d015131::5:76703141-76705142(+)
Zm00001d024393::10:68594247-68596248(-)
Zm00001d006082::2:197605611-197607612(-)
Zm00001d029979::1:97321257-97323258(+)
Zm00001d033128::1:251574358-251576359(+)
Zm00001d036234::6:78450408-78452409(-)
Zm00001d022535::7:179632312-179634313(-)
Zm00001d049420::4:29945306-29947307(+)
Zm00001d024886::10:92759596-92761597(+)
Zm00001d019561::7:42694423-42696424(-)
Zm00001d011319::8:146553703-146555704(-)
Zm00001d031064::1:175378787-175380788(-)
Zm00001d013370::5:9970411-9972412(+)
Zm00001d015459::5:91463356-91465357(-)
Zm00001d046616::9:98851056-98853057(-)
Zm00001d018253::5:217437842-217439843(-)
Zm00001d015861::5:127021691-127023692(-)
Zm00001d025874::10:132242199-132244200(+)
Zm00001d027315::1:2813249-2815250(-)
Zm00001d033549::1:266747353-266749354(+)
Zm00001d041290::3:110645624-110647625(+)
Zm00001d035628::6:37503805-37505806(+)
Zm00001d028219::1:26902175-26904176(+)
Zm00001d004467::2:113712726-113714727(-)
Zm00001d045950::9:49158302-49160303(+)
Zm00001d051670::4:166182543-166184544(-)
Zm00001d037029::6:109568452-109570453(-)
Zm00001d051493::4:160332831-160334832(-)
Zm00001d016151::5:147260622-147262623(-)
Zm00001d017019::5:182804635-182806636(-)
Zm00001d022458::7:178125370-178127371(-)
Zm00001d052962::4:206378673-206380674(+)
Zm00001d029555::1:76049050-76051051(+)
Zm00001d036868::6:105063318-105065319(+)
Zm00001d014201::5:36224541-36226542(-)
Zm00001d034382::1:291403340-291405341(-)
Zm00001d015229::5:80104197-80106198(-)
Zm00001d043171::3:190531867-190533868(+)
Zm00001d042723::3:178229842-178231843(+)
Zm00001d004739::2:135105980-135107981(+)
Zm00001d017161::5:187245438-187247439(-)
Zm00001d051333::4:154919578-154921579(-)
Zm00001d041388::3:115344099-115346100(-)
Zm00001d022517::7:179272372-179274373(+)
Zm00001d037759::6:136595763-136597764(+)
Zm00001d011723::8:159990201-159992202(-)
Zm00001d002148::2:6812815-6814816(+)
Zm00001d003749::2:57470237-57472238(+)
Zm00001d043049::3:187418003-187420004(+)
Zm00001d025050::10:101682432-101684433(-)
Zm00001d038052::6:146475057-146477058(-)
Zm00001d048920::4:7985335-7987336(-)
Zm00001d034776::1:301954545-301956546(+)
Zm00001d003931::2:69779701-69781702(-)
Zm00001d025082::10:102923822-102925823(+)
Zm00001d037627::6:132316196-132318197(+)
Zm00001d022453::7:178049251-178051252(+)
Zm00001d010108::8:99367048-99369049(-)
Zm00001d020461::7:116266221-116268222(+)
Zm00001d025268::10:111871703-111873704(-)
Zm00001d018254::5:217440380-217442381(-)
Zm00001d034002::1:280779383-280781384(-)
Zm00001d003896::2:65740572-65742573(-)
Zm00001d002121::2:6143150-6145151(+)
Zm00001d047814::9:142499548-142501549(-)
Zm00001d043109::3:189369690-189371691(-)
Zm00001d002396::2:11913877-11915878(+)
Zm00001d012322::8:172404858-172406859(-)
Zm00001d046652::9:100611922-100613923(+)
Zm00001d049153::4:17982390-17984391(+)
Zm00001d003022::2:29675266-29677267(+)
Zm00001d046093::9:62586137-62588138(-)
Zm00001d028400::1:33595641-33597642(+)
Zm00001d033794::1:273844146-273846147(-)
Zm00001d013307::5:8184076-8186077(-)
Zm00001d017292::5:192001917-192003918(+)
Zm00001d038864::6:166061435-166063436(+)
Zm00001d004438::2:111775105-111777106(-)
Zm00001d048146::9:150831767-150833768(-)
Zm00001d026269::10:142407448-142409449(-)
Zm00001d042793::3:179873966-179875967(+)
Zm00001d023994::10:35173330-35175331(+)
Zm00001d037000::6:108692408-108694409(+)
Zm00001d032587::1:231346915-231348916(+)
Zm00001d003522::2:46612148-46614149(-)
Zm00001d046169::9:68818707-68820708(-)
Zm00001d045967::9:50647579-50649580(+)
Zm00001d012121::8:168476239-168478240(+)
Zm00001d053524::4:233022415-233024416(-)
Zm00001d033718::1:272132497-272134498(-)
Zm00001d016185::5:148957469-148959470(-)
Zm00001d009210::8:43202150-43204151(+)
Zm00001d053639::4:238009617-238011618(-)
Zm00001d039453::3:4751665-4753666(-)
Zm00001d017079::5:184658250-184660251(+)
Zm00001d040450::3:43935257-43937258(-)
Zm00001d014608::5:55118883-55120884(+)
Zm00001d002601::2:16462410-16464411(-)
Zm00001d046533::9:94354998-94356999(+)
Zm00001d003019::2:29626025-29628026(+)
Zm00001d003850::2:62446754-62448755(+)
Zm00001d032578::1:231147670-231149671(+)
Zm00001d047620::9:137231200-137233201(-)
Zm00001d002772::2:22169255-22171256(+)
Zm00001d042274::3:158533765-158535766(-)
Zm00001d032618::1:232257645-232259646(-)
Zm00001d039871::3:17293928-17295929(-)
Zm00001d042974::3:185526705-185528706(-)
Zm00001d047025::9:115707467-115709468(+)
Zm00001d028725::1:44360105-44362106(+)
Zm00001d034285::1:288481931-288483932(+)
Zm00001d043614::3:205239683-205241684(+)
Zm00001d050455::4:89655349-89657350(-)
Zm00001d016128::5:145730552-145732553(+)
Zm00001d004414::2:110344500-110346501(-)
Zm00001d040637::3:55363615-55365616(+)
Zm00001d026056::10:137260071-137262072(-)
Zm00001d041726::3:135360747-135362748(-)
Zm00001d029163::1:60868128-60870129(+)
Zm00001d023272::10:1802005-1804006(+)
Zm00001d048770::4:5255524-5257525(+)
Zm00001d023529::10:8781717-8783718(-)
Zm00001d003159::2:33996132-33998133(+)
Zm00001d021182::7:145175388-145177389(+)
Zm00001d041327::3:112395984-112397985(+)
Zm00001d029543::1:75644708-75646709(+)
Zm00001d038393::6:156277950-156279951(-)
Zm00001d028649::1:41791255-41793256(+)
Zm00001d009000::8:29487574-29489575(-)
Zm00001d022481::7:178481138-178483139(-)
Zm00001d049608::4:37427288-37429289(-)
Zm00001d054032::4:245342371-245344372(+)
Zm00001d042141::3:153353328-153355329(+)
Zm00001d023677::10:15028680-15030681(+)
Zm00001d047396::9:128703005-128705006(-)
Zm00001d031678::1:198537989-198539990(-)
Zm00001d048178::9:151712822-151714823(-)
Zm00001d039160::6:171429462-171431463(-)
Zm00001d045666::9:32368274-32370275(-)
Zm00001d026175::10:140336284-140338285(-)
Zm00001d034250::1:287915129-287917130(+)
Zm00001d018890::7:8470326-8472327(+)
Zm00001d021450::7:152446891-152448892(-)
Zm00001d025878::10:132465771-132467772(-)
Zm00001d010375::8:111875034-111877035(+)
Zm00001d010765::8:127352294-127354295(+)
Zm00001d051420::4:157873161-157875162(-)
Zm00001d030173::1:110388723-110390724(-)
Zm00001d038192::6:151107604-151109605(-)
Zm00001d020932::7:136984708-136986709(+)
Zm00001d029782::1:86640907-86642908(-)
Zm00001d040215::3:32390783-32392784(-)
Zm00001d047933::9:145667771-145669772(+)
Zm00001d014820::5:64546853-64548854(-)
Zm00001d024825::10:89738778-89740779(-)
Zm00001d036275::6:81297237-81299238(-)
Zm00001d035589::6:35396034-35398035(-)
Zm00001d043312::3:196044661-196046662(+)
Zm00001d014011::5:28544050-28546051(+)
Zm00001d008245::8:2488995-2490996(+)
Zm00001d029388::1:68567425-68569426(-)
Zm00001d030871::1:164373189-164375190(-)
Zm00001d030032::1:101086218-101088219(+)
Zm00001d019059::7:14391800-14393801(+)
Zm00001d034066::1:283053193-283055194(+)
Zm00001d021086::7:142453858-142455859(-)
Zm00001d011729::8:160067892-160069893(+)
Zm00001d044854::9:5280036-5282037(-)
Zm00001d035224::6:14930193-14932194(-)
Zm00001d032608::1:231933762-231935763(-)
Zm00001d048896::4:7262841-7264842(-)
Zm00001d023811::10:22870056-22872057(-)
Zm00001d007714::2:238011581-238013582(+)
Zm00001d026106::10:138572485-138574486(-)
Zm00001d005359::2:170961366-170963367(-)
Zm00001d018786::7:5193279-5195280(+)
Zm00001d049156::4:18277534-18279535(+)
Zm00001d009859::8:85573517-85575518(+)
Zm00001d027622::1:9227262-9229263(+)
Zm00001d028920::1:51497232-51499233(-)
Zm00001d043196::3:191231809-191233810(-)
Zm00001d016935::5:180419650-180421651(+)
Zm00001d051140::4:145568134-145570135(+)
Zm00001d041111::3:97981684-97983685(-)
Zm00001d022228::7:173191312-173193313(+)
Zm00001d007234::2:225339243-225341244(-)
Zm00001d039750::3:13776251-13778252(-)
Zm00001d006370::2:205958168-205960169(+)
Zm00001d018541::5:222660780-222662781(+)
Zm00001d006548::2:210776387-210778388(+)
Zm00001d048950::4:10552295-10554296(+)
Zm00001d006360::2:205699400-205701401(-)
Zm00001d010720::8:125868167-125870168(+)
Zm00001d039284::3:1007858-1009859(+)
Zm00001d020887::7:135473064-135475065(+)
Zm00001d046136::9:65973711-65975712(-)
Zm00001d025654::10:125149247-125151248(-)
Zm00001d017571::5:199955868-199957869(-)
Zm00001d012079::8:167760031-167762032(-)
Zm00001d020204::7:99031142-99033143(-)
Zm00001d030893::1:166140456-166142457(+)
Zm00001d029426::1:70061790-70063791(+)
Zm00001d024466::10:72134647-72136648(-)
Zm00001d028651::1:41802023-41804024(-)
Zm00001d002193::2:7731757-7733758(+)
Zm00001d053320::4:225976526-225978527(-)
Zm00001d025752::10:128395388-128397389(-)
Zm00001d020380::7:110167325-110169326(-)
Zm00001d030285::1:119493334-119495335(-)
Zm00001d028889::1:49801018-49803019(+)
Zm00001d040383::3:40876672-40878673(-)
Zm00001d013059::5:3980860-3982861(-)
Zm00001d016458::5:163036613-163038614(+)
Zm00001d051014::4:136931992-136933993(-)
Zm00001d007025::2:220364243-220366244(+)
Zm00001d035713::6:42065417-42067418(+)
Zm00001d007458::2:232181588-232183589(-)
Zm00001d015245::5:81050051-81052052(+)
Zm00001d047732::9:140183284-140185285(-)
Zm00001d019994::7:83693572-83695573(+)
Zm00001d050200::4:73312607-73314608(+)
Zm00001d053665::4:238454887-238456888(-)
Zm00001d013793::5:20304078-20306079(+)
Zm00001d036971::6:107862006-107864007(-)
Zm00001d017641::5:202865549-202867550(+)
Zm00001d016506::5:165315959-165317960(-)
Zm00001d026135::10:139375100-139377101(-)
Zm00001d003760::2:57804795-57806796(-)
Zm00001d020915::7:136478276-136480277(+)
Zm00001d043817::3:210958783-210960784(-)
Zm00001d011447::8:150743808-150745809(+)
Zm00001d050893::4:128776955-128778956(+)
Zm00001d030222::1:114073242-114075243(-)
Zm00001d030317::1:122083597-122085598(-)
Zm00001d030907::1:166740409-166742410(+)
Zm00001d029668::1:81912357-81914358(+)
Zm00001d047275::9:125244516-125246517(-)
Zm00001d011755::8:160798194-160800195(-)
Zm00001d045968::9:50711028-50713029(+)
Zm00001d033909::1:278286092-278288093(+)
Zm00001d010671::8:123806820-123808821(+)
Zm00001d019631::7:47065566-47067567(-)
Zm00001d038193::6:151174934-151176935(+)
Zm00001d020287::7:104304880-104306881(+)
Zm00001d032561::1:230531097-230533098(-)
Zm00001d015311::5:84031644-84033645(-)
Zm00001d049421::4:29955440-29957441(+)
Zm00001d013830::5:21882078-21884079(+)
Zm00001d039521::3:6776537-6778538(-)
Zm00001d003024::2:29732648-29734649(+)
Zm00001d048368::9:155193525-155195526(+)
Zm00001d005687::2:183370326-183372327(-)
Zm00001d020881::7:135320786-135322787(-)
Zm00001d028339::1:31218416-31220417(-)
Zm00001d014601::5:54850920-54852921(-)
Zm00001d025166::10:107144054-107146055(-)
Zm00001d010969::8:135353264-135355265(-)
Zm00001d017308::5:192383515-192385516(-)
Zm00001d015515::5:95182389-95184390(+)
Zm00001d033979::1:279974478-279976479(+)
Zm00001d025401::10:117127172-117129173(-)
Zm00001d038935::6:167251890-167253891(+)
Zm00001d043453::3:200465645-200467646(-)
Zm00001d009373::8:60722268-60724269(+)
Zm00001d028230::1:27312845-27314846(-)
Zm00001d026371::10:144456505-144458506(+)
Zm00001d040193::3:31641224-31643225(-)
Zm00001d004626::2:122678685-122680686(-)
Zm00001d007640::2:236786488-236788489(-)
Zm00001d005105::2:158409766-158411767(+)
Zm00001d021698::7:160627265-160629266(-)
Zm00001d045221::9:16491574-16493575(-)
Zm00001d010211::8:104189036-104191037(+)
Zm00001d021167::7:144660830-144662831(-)
Zm00001d040422::3:42670780-42672781(+)
Zm00001d002545::2:15130933-15132934(-)
Zm00001d013443::5:11711987-11713988(-)
Zm00001d045582::9:27264746-27266747(+)
Zm00001d009351::8:57978641-57980642(-)
Zm00001d046029::9:56388721-56390722(-)
Zm00001d013086::5:4526924-4528925(+)
Zm00001d008591::8:13721882-13723883(-)
Zm00001d044112::3:219570589-219572590(+)
Zm00001d049432::4:30126703-30128704(+)
Zm00001d028601::1:40427258-40429259(+)
Zm00001d014900::5:67330783-67332784(+)
Zm00001d025661::10:125343960-125345961(+)
Zm00001d032261::1:219331873-219333874(+)
Zm00001d024661::10:82545672-82547673(-)
Zm00001d003866::2:63975791-63977792(-)
Zm00001d009010::8:30108028-30110029(-)
Zm00001d028995::1:54035819-54037820(-)
Zm00001d028718::1:44179740-44181741(-)
Zm00001d020182::7:98079996-98081997(+)
Zm00001d045302::9:18530700-18532701(-)
Zm00001d049423::4:29988348-29990349(+)
Zm00001d021782::7:162929910-162931911(-)
Zm00001d040652::3:56438292-56440293(-)
Zm00001d022513::7:179171457-179173458(-)
Zm00001d016735::5:174691939-174693940(-)
Zm00001d034219::1:287000928-287002929(+)
Zm00001d012603::8:177065794-177067795(-)
Zm00001d013903::5:24298298-24300299(-)
Zm00001d003021::2:29664762-29666763(+)
Zm00001d045889::9:46112463-46114464(+)
Zm00001d021696::7:160475425-160477426(-)
Zm00001d044083::3:218527576-218529577(-)
Zm00001d017547::5:199271995-199273996(-)
Zm00001d006211::2:201914177-201916178(-)
Zm00001d023650::10:13639206-13641207(+)
Zm00001d048215::9:152593375-152595376(+)
Zm00001d002548::2:15191620-15193621(-)
Zm00001d032519::1:229235513-229237514(-)
Zm00001d039650::3:10538092-10540093(+)
Zm00001d018810::7:5841086-5843087(+)
Zm00001d048418::9:155935371-155937372(+)
Zm00001d002348::2:10670028-10672029(+)
Zm00001d036567::6:92810819-92812820(-)
Zm00001d019628::7:46880273-46882274(-)
Zm00001d053108::4:214199069-214201070(-)
Zm00001d029737::1:84614786-84616787(-)
Zm00001d028786::1:46379796-46381797(+)
Zm00001d043244::3:193002685-193004686(-)
Zm00001d044691::3:234993319-234995320(-)
Zm00001d004463::2:113525421-113527422(+)
Zm00001d043845::3:211900263-211902264(+)
Zm00001d019277::7:25227278-25229279(+)
Zm00001d002154::2:6874711-6876712(-)
Zm00001d045816::9:40989021-40991022(-)
Zm00001d027539::1:7845236-7847237(-)
Zm00001d035087::6:4637910-4639911(+)
Zm00001d014027::5:29099863-29101864(-)
Zm00001d011299::8:146127140-146129141(+)
Zm00001d022436::7:177670818-177672819(+)
Zm00001d020037::7:87652285-87654286(+)
Zm00001d043949::3:214565580-214567581(-)
Zm00001d028760::1:45799345-45801346(+)
Zm00001d052336::4:187358838-187360839(+)
Zm00001d038661::6:161977152-161979153(-)
Zm00001d049438::4:30249950-30251951(+)
Zm00001d034453::1:293425337-293427338(-)
Zm00001d046422::9:88940620-88942621(-)
Zm00001d030691::1:153355899-153357900(+)
Zm00001d033196::1:253432188-253434189(-)
Zm00001d002613::2:16765984-16767985(-)
Zm00001d049381::4:28445801-28447802(-)
Zm00001d010448::8:115602383-115604384(+)
Zm00001d052673::4:196891702-196893703(+)
Zm00001d002416::2:12273391-12275392(+)
Zm00001d011741::8:160443844-160445845(-)
Zm00001d039299::3:1289082-1291083(+)
Zm00001d017713::5:205041378-205043379(+)
Zm00001d013463::5:12113319-12115320(+)
Zm00001d049436::4:30234759-30236760(+)
Zm00001d018195::5:216250572-216252573(-)
Zm00001d012642::8:177706433-177708434(-)
Zm00001d032560::1:230531097-230533098(-)
Zm00001d008390::8:7119012-7121013(+)
Zm00001d044059::3:218079180-218081181(-)
Zm00001d020953::7:137608062-137610063(-)
Zm00001d033813::1:274321740-274323741(-)
Zm00001d041032::3:92032731-92034732(-)
Zm00001d021736::7:161772069-161774070(-)
Zm00001d002940::2:27629172-27631173(+)
Zm00001d040190::3:31512559-31514560(-)
Zm00001d029699::1:83057054-83059055(+)
Zm00001d010176::8:103049754-103051755(+)
Zm00001d049217::4:21135791-21137792(+)
Zm00001d048095::9:150054660-150056661(+)
Zm00001d023506::10:7806194-7808195(-)
Zm00001d031937::1:207437027-207439028(+)
Zm00001d053543::4:233529486-233531487(-)
Zm00001d031138::1:179385200-179387201(+)
Zm00001d006270::2:203321777-203323778(-)
Zm00001d038374::6:155770038-155772039(+)
Zm00001d041653::3:131867255-131869256(+)
Zm00001d051932::4:174798676-174800677(+)
Zm00001d050211::4:73765658-73767659(+)
Zm00001d053259::4:222859193-222861194(+)
Zm00001d017564::5:199694874-199696875(-)
Zm00001d054047::4:245536719-245538720(-)
Zm00001d051796::4:169924718-169926719(+)
Zm00001d017522::5:198557160-198559161(+)
Zm00001d025623::10:124268722-124270723(-)
Zm00001d044081::3:218479821-218481822(+)
Zm00001d052044::4:177334756-177336757(+)
Zm00001d022461::7:178145594-178147595(+)
Zm00001d025868::10:132093285-132095286(+)
Zm00001d003822::2:60915599-60917600(+)
Zm00001d025469::10:119874376-119876377(+)
Zm00001d053316::4:225867711-225869712(-)
Zm00001d013766::5:19722826-19724827(-)
Zm00001d053706::4:239616325-239618326(+)
Zm00001d016599::5:169217456-169219457(+)
Zm00001d011123::8:139677121-139679122(-)
Zm00001d047142::9:119871221-119873222(-)
Zm00001d049430::4:30110344-30112345(+)
Zm00001d043235::3:192720793-192722794(-)
Zm00001d049219::4:21200832-21202833(-)
Zm00001d009870::8:86255635-86257636(+)
Zm00001d017147::5:187054413-187056414(-)
Zm00001d009619::8:73562016-73564017(+)
Zm00001d053595::4:235832156-235834157(-)
Zm00001d040408::3:41712628-41714629(+)
Zm00001d016443::5:162549802-162551803(+)
Zm00001d022113::7:170585789-170587790(+)
Zm00001d039041::6:169127163-169129164(+)
Zm00001d001820::2:1440946-1442947(-)
Zm00001d017060::5:184139616-184141617(+)
Zm00001d049424::4:30009403-30011404(+)
Zm00001d011997::8:166104761-166106762(-)
Zm00001d020500::7:119409500-119411501(+)
Zm00001d016716::5:173630953-173632954(-)
Zm00001d025494::10:120562492-120564493(+)
Zm00001d034818::1:302870970-302872971(-)
Zm00001d041568::3:127513624-127515625(-)
Zm00001d020793::7:132927290-132929291(+)
Zm00001d027740::1:12443482-12445483(-)
Zm00001d019185::7:20693900-20695901(+)
Zm00001d025997::10:135682526-135684527(+)
Zm00001d036798::6:101230908-101232909(-)
Zm00001d002039::2:4869504-4871505(-)
Zm00001d053114::4:214336663-214338664(+)
Zm00001d007444::2:231909236-231911237(+)
Zm00001d044572::3:232034693-232036694(+)
Zm00001d035701::6:41702536-41704537(-)
Zm00001d021673::7:159703945-159705946(-)
Zm00001d048567::9:158942750-158944751(+)
Zm00001d010662::8:123265728-123267729(-)
Zm00001d022035::7:168351855-168353856(-)
Zm00001d009312::8:54219115-54221116(+)
Zm00001d028363::1:32150378-32152379(-)
Zm00001d002284::2:9551458-9553459(-)
Zm00001d017598::5:201222743-201224744(+)
Zm00001d034049::1:282399043-282401044(-)
Zm00001d014462::5:48438468-48440469(+)
Zm00001d004691::2:131622315-131624316(-)
Zm00001d024164::10:51617208-51619209(+)
Zm00001d046717::9:103222534-103224535(-)
Zm00001d019450::7:34350037-34352038(-)
Zm00001d017381::5:193890800-193892801(+)
Zm00001d037861::6:140077184-140079185(+)
Zm00001d031141::1:179515907-179517908(-)
Zm00001d045314::9:18799700-18801701(+)
Zm00001d002283::2:9542122-9544123(+)
Zm00001d023282::10:2046797-2048798(+)
Zm00001d035157::6:7245374-7247375(+)
Zm00001d044831::9:4431464-4433465(+)
Zm00001d024772::10:87300112-87302113(+)
Zm00001d008399::8:7347875-7349876(+)
Zm00001d049427::4:30055411-30057412(+)
Zm00001d025784::10:129515198-129517199(+)
Zm00001d034835::1:303404046-303406047(+)
Zm00001d002325::2:10324429-10326430(-)
Zm00001d017258::5:190744965-190746966(+)
Zm00001d039165::6:171582211-171584212(-)
Zm00001d007139::2:223188081-223190082(+)
Zm00001d011373::8:148917148-148919149(-)
Zm00001d043062::3:187856582-187858583(+)
Zm00001d018798::7:5398836-5400837(-)
Zm00001d034998::6:1384702-1386703(+)
Zm00001d022289::7:174560246-174562247(-)
Zm00001d051557::4:162761405-162763406(-)
Zm00001d047896::9:144616208-144618209(+)
Zm00001d014969::5:70571393-70573394(+)
Zm00001d030048::1:102063087-102065088(-)
Zm00001d018280::5:217829120-217831121(+)
Zm00001d030232::1:114930317-114932318(-)
Zm00001d034461::1:293624283-293626284(-)
Zm00001d006937::2:219873017-219875018(-)
Zm00001d002982::2:28867223-28869224(-)
Zm00001d013514::5:13386382-13388383(+)
Zm00001d034691::1:300084762-300086763(+)
Zm00001d053759::4:240553574-240555575(+)
Zm00001d052741::4:199480933-199482934(-)
Zm00001d053746::4:240329257-240331258(+)
Zm00001d014735::5:61111325-61113326(-)
Zm00001d007745::2:238612992-238614993(-)
Zm00001d007209::2:224778513-224780514(+)
Zm00001d023928::10:28813135-28815136(-)
Zm00001d041656::3:132168240-132170241(-)
Zm00001d041663::3:132593658-132595659(+)
Zm00001d033848::1:275706877-275708878(-)
Zm00001d002099::2:5978494-5980495(-)
Zm00001d019706::7:52666094-52668095(+)
Zm00001d035178::6:8035660-8037661(+)
Zm00001d008952::8:26879169-26881170(-)
Zm00001d029938::1:95640544-95642545(+)
Zm00001d047186::9:121313286-121315287(+)
Zm00001d041259::3:108746261-108748262(+)
Zm00001d012101::8:168276235-168278236(+)
Zm00001d053735::4:240039424-240041425(+)
Zm00001d026429::10:145712439-145714440(+)
Zm00001d003841::2:61912905-61914906(+)
Zm00001d052885::4:203407099-203409100(-)
Zm00001d049431::4:30114042-30116043(+)
Zm00001d029667::1:81892878-81894879(+)
Zm00001d049437::4:30243270-30245271(+)
Zm00001d013111::5:4798702-4800703(-)
Zm00001d010440::8:115239164-115241165(+)
Zm00001d039337::3:2047329-2049330(+)
Zm00001d027411::1:4721842-4723843(-)
Zm00001d037724::6:135238617-135240618(+)
Zm00001d009868::8:86008734-86010735(-)
Zm00001d017293::5:192001920-192003921(+)
Zm00001d025519::10:121059527-121061528(+)
Zm00001d035624::6:37477351-37479352(+)
Zm00001d029151::1:60741842-60743843(+)
Zm00001d002850::2:24664549-24666550(-)
Zm00001d044599::3:233045241-233047242(+)
Zm00001d008821::8:21725685-21727686(-)
Zm00001d022637::7:181978008-181980009(-)
Zm00001d018056::5:213280597-213282598(-)
Zm00001d045836::9:42594357-42596358(+)
Zm00001d028307::1:29960394-29962395(-)
Zm00001d044816::9:3596001-3598002(-)
Zm00001d009756::8:79843900-79845901(-)
Zm00001d012560::8:176647312-176649313(+)
Zm00001d048622::4:1525317-1527318(+)
Zm00001d039963::3:20815953-20817954(-)
Zm00001d026298::10:143167155-143169156(+)
Zm00001d008570::8:13284717-13286718(+)
Zm00001d047610::9:136988861-136990862(-)
Zm00001d035136::6:6623423-6625424(-)
Zm00001d017065::5:184298432-184300433(-)
Zm00001d036084::6:71122069-71124070(+)
Zm00001d014016::5:28801805-28803806(-)
Zm00001d043393::3:198636877-198638878(-)
Zm00001d009741::8:78869037-78871038(-)
Zm00001d018383::5:219687533-219689534(+)
Zm00001d012807::5:484276-486277(-)
Zm00001d051314::4:153286791-153288792(-)
Zm00001d051548::4:162159738-162161739(-)
Zm00001d041067::3:94630876-94632877(+)
Zm00001d029629::1:80609274-80611275(-)
Zm00001d024808::10:88842538-88844539(+)
Zm00001d040804::3:66963776-66965777(-)
Zm00001d041725::3:135292611-135294612(-)
Zm00001d033180::1:253160990-253162991(+)
Zm00001d042656::3:175642542-175644543(-)
Zm00001d048416::9:155898510-155900511(+)
Zm00001d041612::3:129681127-129683128(+)
Zm00001d038570::6:160116476-160118477(+)
Zm00001d017880::5:209497211-209499212(+)
Zm00001d043386::3:198370138-198372139(-)
Zm00001d002825::2:23895172-23897173(-)
Zm00001d004547::2:117335868-117337869(+)
Zm00001d025753::10:128401531-128403532(-)
Zm00001d045069::9:11470128-11472129(+)
Zm00001d024587::10:79464454-79466455(+)
Zm00001d046560::9:95960256-95962257(+)
Zm00001d011604::8:155669321-155671322(+)
Zm00001d034773::1:301811900-301813901(+)
Zm00001d041092::3:96988201-96990202(+)
Zm00001d019163::7:19749269-19751270(+)
Zm00001d016121::5:145588705-145590706(+)
Zm00001d039301::3:1323645-1325646(+)
Zm00001d014180::5:35173552-35175553(-)
Zm00001d051773::4:169200806-169202807(+)
Zm00001d049762::4:43595876-43597877(-)
Zm00001d041472::3:122366455-122368456(+)
Zm00001d044019::3:216873357-216875358(+)
Zm00001d025412::10:117863358-117865359(+)
Zm00001d039817::3:15765358-15767359(+)
Zm00001d028011::1:20292557-20294558(-)
Zm00001d028143::1:23999329-24001330(+)
Zm00001d040536::3:48601826-48603827(-)
Zm00001d049785::4:44632075-44634076(+)
Zm00001d031296::1:185536150-185538151(-)
Zm00001d043615::3:205272802-205274803(+)
Zm00001d005375::2:171336644-171338645(-)
Zm00001d037905::6:141651063-141653064(+)
Zm00001d025098::10:103767171-103769172(+)
Zm00001d039662::3:11020897-11022898(+)
Zm00001d048369::9:155205322-155207323(-)
Zm00001d019312::7:27243031-27245032(-)
Zm00001d014668::5:58178132-58180133(-)
Zm00001d028088::1:22598067-22600068(+)
Zm00001d013758::5:19596121-19598122(+)
Zm00001d047662::9:138453743-138455744(-)
Zm00001d012736::8:179524897-179526898(-)
Zm00001d038362::6:155592560-155594561(+)
Zm00001d033292::1:257771868-257773869(-)
Zm00001d032356::1:223610535-223612536(-)
Zm00001d034607::1:297670658-297672659(-)
Zm00001d049291::4:24637937-24639938(+)
Zm00001d034256::1:288167489-288169490(+)
Zm00001d029568::1:76656892-76658893(+)
Zm00001d035044::6:3021913-3023914(+)
Zm00001d026231::10:141560361-141562362(+)
Zm00001d004513::2:115916124-115918125(+)
Zm00001d032605::1:231867719-231869720(-)
Zm00001d026178::10:140377192-140379193(+)
Zm00001d039529::3:7304441-7306442(-)
Zm00001d044744::9:1003812-1005813(+)
Zm00001d024470::10:72358284-72360285(-)
Zm00001d047034::9:116220040-116222041(+)
Zm00001d012527::8:176102581-176104582(+)
Zm00001d022155::7:171389591-171391592(+)
Zm00001d023623::10:12554543-12556544(+)
Zm00001d029098::1:57987232-57989233(+)
Zm00001d045764::9:37788025-37790026(+)
Zm00001d026286::10:142862173-142864174(+)
Zm00001d047134::9:119529755-119531756(-)
Zm00001d049179::4:19407903-19409904(+)
Zm00001d009591::8:72046046-72048047(+)
Zm00001d023501::10:7465750-7467751(+)
Zm00001d046126::9:65018360-65020361(-)
Zm00001d002167::2:7082139-7084140(+)
Zm00001d014382::5:43779303-43781304(-)
Zm00001d049252::4:22935100-22937101(-)
Zm00001d039106::6:170129801-170131802(-)
Zm00001d028456::1:35501274-35503275(+)
Zm00001d037792::6:137883631-137885632(-)
Zm00001d035046::6:3078301-3080302(-)
Zm00001d031647::1:197311290-197313291(-)
Zm00001d005381::2:171684558-171686559(-)
Zm00001d013824::5:21485104-21487105(+)
Zm00001d002523::2:14723360-14725361(+)
Zm00001d013862::5:23178968-23180969(+)
Zm00001d044874::9:6094747-6096748(+)
Zm00001d053676::4:238848584-238850585(-)
Zm00001d036242::6:79176406-79178407(+)
Zm00001d048789::4:5573617-5575618(+)
Zm00001d043589::3:204485652-204487653(+)
Zm00001d043137::3:189992648-189994649(-)
Zm00001d003477::2:45429848-45431849(-)
Zm00001d025985::10:135308500-135310501(-)
Zm00001d009418::8:63660566-63662567(-)
Zm00001d031665::1:198080368-198082369(-)
Zm00001d054063::4:245758216-245760217(+)
Zm00001d033088::1:250028124-250030125(+)
Zm00001d020069::7:90085976-90087977(-)
Zm00001d031449::1:190315036-190317037(+)
Zm00001d020958::7:137737631-137739632(+)
Zm00001d049805::4:45456423-45458424(+)
Zm00001d006422::2:207484087-207486088(-)
Zm00001d049428::4:30060646-30062647(+)
Zm00001d031697::1:198777172-198779173(-)
Zm00001d049020::4:12827570-12829571(-)
Zm00001d048483::9:157063786-157065787(+)
Zm00001d034962::1:306920859-306922860(-)
Zm00001d043924::3:213996433-213998434(-)
Zm00001d027995::1:19664947-19666948(-)
Zm00001d043905::3:213456534-213458535(+)
Zm00001d038371::6:155678082-155680083(-)
Zm00001d053625::4:237081549-237083550(+)
Zm00001d006936::2:219724077-219726078(+)
Zm00001d004689::2:131243410-131245411(-)
Zm00001d028426::1:34647519-34649520(+)
Zm00001d049277::4:24282552-24284553(+)
Zm00001d026575::10:148248157-148250158(+)
Zm00001d018627::7:1338623-1340624(-)
Zm00001d019138::7:18721129-18723130(-)
Zm00001d017718::5:205086608-205088609(+)
Zm00001d046445::9:90226934-90228935(-)
Zm00001d044732::9:670340-672341(-)
Zm00001d003190::2:35064561-35066562(+)
Zm00001d031602::1:195957118-195959119(+)
Zm00001d039703::3:12600259-12602260(-)
Zm00001d026422::10:145470624-145472625(+)
Zm00001d022309::7:174903831-174905832(+)
Zm00001d027749::1:12551608-12553609(-)
Zm00001d044162::3:220826908-220828909(-)
Zm00001d045825::9:41792288-41794289(+)
Zm00001d044426::3:227711689-227713690(+)
Zm00001d019180::7:20508759-20510760(-)
Zm00001d047226::9:122940216-122942217(-)
Zm00001d018903::7:8799520-8801521(-)
Zm00001d024509::10:74927200-74929201(+)
Zm00001d044111::3:219557208-219559209(+)
Zm00001d046381::9:85605208-85607209(-)
Zm00001d036409::6:87176958-87178959(-)
Zm00001d044073::3:218362543-218364544(-)
Zm00001d037981::6:144128639-144130640(-)
Zm00001d042099::3:150691001-150693002(-)
Zm00001d028267::1:28642385-28644386(-)
Zm00001d041727::3:135396639-135398640(-)
Zm00001d042140::3:153223234-153225235(+)
Zm00001d043520::3:202663380-202665381(-)
Zm00001d037625::6:132209942-132211943(-)
Zm00001d027991::1:19583055-19585056(+)
Zm00001d005739::2:185513883-185515884(+)
Zm00001d016588::5:168635992-168637993(-)
Zm00001d047032::9:116118249-116120250(+)
Zm00001d054095::4:246378634-246380635(-)
Zm00001d028599::1:40286567-40288568(-)
Zm00001d037786::6:137823535-137825536(+)
Zm00001d030316::1:122017378-122019379(+)
Zm00001d019069::7:15122154-15124155(+)
Zm00001d035428::6:25157620-25159621(-)
Zm00001d052277::4:185650633-185652634(+)
Zm00001d042867::3:182500263-182502264(+)
Zm00001d013753::5:19355673-19357674(+)
Zm00001d029201::1:62068581-62070582(-)
Zm00001d040076::3:25959180-25961181(-)
Zm00001d025873::10:132236990-132238991(+)
Zm00001d003993::2:74152574-74154575(+)
Zm00001d049433::4:30147030-30149031(+)
Zm00001d029393::1:68677458-68679459(+)
Zm00001d036573::6:93290836-93292837(+)
Zm00001d047194::9:121580787-121582788(-)
Zm00001d031778::1:201516930-201518931(-)
Zm00001d005323::2:169616701-169618702(-)
Zm00001d038411::6:156635568-156637569(-)
Zm00001d002313::2:10109969-10111970(+)
Zm00001d037569::6:130010190-130012191(-)
Zm00001d030506::1:140050548-140052549(+)
Zm00001d017455::5:196315656-196317657(-)
Zm00001d040621::3:54360496-54362497(+)
Zm00001d036036::6:67785033-67787034(-)
Zm00001d052971::4:206734121-206736122(+)
Zm00001d037522::6:128056173-128058174(-)
Zm00001d030348::1:124404958-124406959(-)
Zm00001d042455::3:168348864-168350865(-)
Zm00001d011066::8:137996432-137998433(+)
Zm00001d035535::6:31586337-31588338(+)
Zm00001d053952::4:244165394-244167395(+)
Zm00001d005890::2:191850545-191852546(+)
Zm00001d047079::9:117673963-117675964(+)
Zm00001d048633::4:1813709-1815710(+)
Zm00001d043031::3:187048847-187050848(+)
Zm00001d051693::4:166939155-166941156(-)
Zm00001d034713::1:300508896-300510897(-)
Zm00001d020383::7:110505908-110507909(+)
Zm00001d040004::3:22563697-22565698(-)
Zm00001d024865::10:91164235-91166236(-)
Zm00001d047349::9:127175633-127177634(+)
Zm00001d028622::1:41161689-41163690(-)
Zm00001d026248::10:141808013-141810014(-)
Zm00001d034422::1:292522577-292524578(-)
Zm00001d034263::1:288273760-288275761(+)
Zm00001d023673::10:14793656-14795657(+)
Zm00001d012153::8:169020157-169022158(-)
Zm00001d013751::5:19235777-19237778(+)
Zm00001d027938::1:17998242-18000243(+)
Zm00001d014849::5:65479989-65481990(-)
Zm00001d023593::10:11238206-11240207(-)
Zm00001d017791::5:206954707-206956708(+)
Zm00001d022036::7:168372967-168374968(-)
Zm00001d005566::2:178664512-178666513(-)
Zm00001d005437::2:173967144-173969145(-)
Zm00001d009138::8:38825300-38827301(+)
Zm00001d020208::7:100203293-100205294(+)
Zm00001d043529::3:202955453-202957454(+)
Zm00001d046388::9:86638091-86640092(-)
Zm00001d014602::5:54873805-54875806(-)
Zm00001d010952::8:134861207-134863208(-)
Zm00001d048499::9:157246475-157248476(-)
Zm00001d038655::6:161920382-161922383(+)
Zm00001d044618::3:233469325-233471326(+)
Zm00001d028714::1:44015755-44017756(-)
Zm00001d019060::7:14493199-14495200(+)
Zm00001d028930::1:51841299-51843300(-)
Zm00001d017365::5:193682932-193684933(-)
Zm00001d040248::3:33743131-33745132(-)
Zm00001d020378::7:110061378-110063379(-)
Zm00001d044815::9:3524995-3526996(-)
Zm00001d017698::5:204490007-204492008(-)
Zm00001d006944::2:219969679-219971680(-)
Zm00001d012900::5:1766873-1768874(+)
Zm00001d037041::6:110123904-110125905(+)
Zm00001d031639::1:197104092-197106093(+)
Zm00001d010039::8:96544033-96546034(+)
Zm00001d004525::2:116610683-116612684(-)
Zm00001d013071::5:4308948-4310949(+)
Zm00001d023309::10:2643885-2645886(-)
Zm00001d039150::6:171099272-171101273(-)
Zm00001d044566::3:231817758-231819759(+)
Zm00001d046253::9:76889698-76891699(-)
Zm00001d041965::3:145918076-145920077(-)
Zm00001d013524::5:13588726-13590727(-)
Zm00001d027525::1:7403464-7405465(+)
Zm00001d004700::2:132136656-132138657(+)
Zm00001d038577::6:160385063-160387064(+)
Zm00001d044702::3:235282776-235284777(+)
Zm00001d008721::8:17740679-17742680(+)
Zm00001d007365::2:229752721-229754722(+)
Zm00001d052532::4:192396323-192398324(-)
Zm00001d026649::10:149383668-149385669(-)
Zm00001d053682::4:238945301-238947302(-)
Zm00001d054105::4:246613922-246615923(-)
Zm00001d003606::2:49807713-49809714(+)
Zm00001d046953::9:112764885-112766886(-)
Zm00001d044172::3:221077531-221079532(-)
Zm00001d043052::3:187591347-187593348(+)
Zm00001d021760::7:162495658-162497659(+)
Zm00001d041204::3:105359231-105361232(-)
Zm00001d021592::7:157533406-157535407(-)
Zm00001d043599::3:204833025-204835026(+)
Zm00001d023579::10:10647900-10649901(+)
Zm00001d038465::6:157802668-157804669(+)
Zm00001d025953::10:134611426-134613427(+)
Zm00001d003059::2:30715695-30717696(-)
Zm00001d021357::7:149770000-149772001(+)
Zm00001d047514::9:133160038-133162039(-)
Zm00001d002708::2:19919390-19921391(-)
Zm00001d009594::8:72095453-72097454(+)
Zm00001d050935::4:132602847-132604848(+)
Zm00001d010492::8:117763717-117765718(+)
Zm00001d023774::10:19670479-19672480(+)
```
