## Supplementary material for "A comprehensive map of preferentially located motifs reveals distinct proximal *cis*-regulatory elements in plants": ATATAAA_containing_gene_set.txt

```
#Occurences of ATATAAA between -35 and -28 (positions relative to the transcription start site)
#433 sequences with ATATAAA in this interval
#1.68% of the sequences in promoter set with ATATAAA (set with 25847 sequences)
Zm00001d018195::5:216250572-216252573(-)
Zm00001d015131::5:76703141-76705142(+)
Zm00001d026106::10:138572485-138574486(-)
Zm00001d025166::10:107144054-107146055(-)
Zm00001d042099::3:150691001-150693002(-)
Zm00001d028889::1:49801018-49803019(+)
Zm00001d035628::6:37503805-37505806(+)
Zm00001d047275::9:125244516-125246517(-)
Zm00001d013830::5:21882078-21884079(+)
Zm00001d032261::1:219331873-219333874(+)
Zm00001d014180::5:35173552-35175553(-)
Zm00001d012807::5:484276-486277(-)
Zm00001d012603::8:177065794-177067795(-)
Zm00001d041032::3:92032731-92034732(-)
Zm00001d023623::10:12554543-12556544(+)
Zm00001d017381::5:193890800-193892801(+)
Zm00001d030032::1:101086218-101088219(+)
Zm00001d041965::3:145918076-145920077(-)
Zm00001d052988::4:207723748-207725749(-)
Zm00001d022517::7:179272372-179274373(+)
Zm00001d035178::6:8035660-8037661(+)
Zm00001d034998::6:1384702-1386703(+)
Zm00001d029201::1:62068581-62070582(-)
Zm00001d046560::9:95960256-95962257(+)
Zm00001d031101::1:177242500-177244501(-)
Zm00001d029667::1:81892878-81894879(+)
Zm00001d028725::1:44360105-44362106(+)
Zm00001d017522::5:198557160-198559161(+)
Zm00001d017698::5:204490007-204492008(-)
Zm00001d043062::3:187856582-187858583(+)
Zm00001d029979::1:97321257-97323258(+)
Zm00001d013862::5:23178968-23180969(+)
Zm00001d049381::4:28445801-28447802(-)
Zm00001d006937::2:219873017-219875018(-)
Zm00001d047933::9:145667771-145669772(+)
Zm00001d045825::9:41792288-41794289(+)
Zm00001d004438::2:111775105-111777106(-)
Zm00001d002284::2:9551458-9553459(-)
Zm00001d038374::6:155770038-155772039(+)
Zm00001d039893::3:18370042-18372043(+)
Zm00001d011373::8:148917148-148919149(-)
Zm00001d026371::10:144456505-144458506(+)
Zm00001d051014::4:136931992-136933993(-)
Zm00001d049785::4:44632075-44634076(+)
Zm00001d025494::10:120562492-120564493(+)
Zm00001d017564::5:199694874-199696875(-)
Zm00001d038371::6:155678082-155680083(-)
Zm00001d011729::8:160067892-160069893(+)
Zm00001d047514::9:133160038-133162039(-)
Zm00001d052673::4:196891702-196893703(+)
Zm00001d013059::5:3980860-3982861(-)
Zm00001d031602::1:195957118-195959119(+)
Zm00001d014944::5:69326117-69328118(+)
Zm00001d019163::7:19749269-19751270(+)
Zm00001d035589::6:35396034-35398035(-)
Zm00001d009210::8:43202150-43204151(+)
Zm00001d005739::2:185513883-185515884(+)
Zm00001d031665::1:198080368-198082369(-)
Zm00001d005381::2:171684558-171686559(-)
Zm00001d009030::8:30789000-30791001(+)
Zm00001d004525::2:116610683-116612684(-)
Zm00001d042656::3:175642542-175644543(-)
Zm00001d036868::6:105063318-105065319(+)
Zm00001d028151::1:24298122-24300123(-)
Zm00001d047134::9:119529755-119531756(-)
Zm00001d054105::4:246613922-246615923(-)
Zm00001d053595::4:235832156-235834157(-)
Zm00001d051796::4:169924718-169926719(+)
Zm00001d034250::1:287915129-287917130(+)
Zm00001d004626::2:122678685-122680686(-)
Zm00001d009868::8:86008734-86010735(-)
Zm00001d026269::10:142407448-142409449(-)
Zm00001d012274::8:171716875-171718876(+)
Zm00001d035713::6:42065417-42067418(+)
Zm00001d022289::7:174560246-174562247(-)
Zm00001d013443::5:11711987-11713988(-)
Zm00001d002850::2:24664549-24666550(-)
Zm00001d039554::3:7932683-7934684(-)
Zm00001d030348::1:124404958-124406959(-)
Zm00001d044162::3:220826908-220828909(-)
Zm00001d013307::5:8184076-8186077(-)
Zm00001d013824::5:21485104-21487105(+)
Zm00001d043312::3:196044661-196046662(+)
Zm00001d024164::10:51617208-51619209(+)
Zm00001d040450::3:43935257-43937258(-)
Zm00001d028143::1:23999329-24001330(+)
Zm00001d018541::5:222660780-222662781(+)
Zm00001d044112::3:219570589-219572590(+)
Zm00001d014969::5:70571393-70573394(+)
Zm00001d049608::4:37427288-37429289(-)
Zm00001d003022::2:29675266-29677267(+)
Zm00001d033180::1:253160990-253162991(+)
Zm00001d025873::10:132236990-132238991(+)
Zm00001d003190::2:35064561-35066562(+)
Zm00001d007444::2:231909236-231911237(+)
Zm00001d049888::4:50692589-50694590(-)
Zm00001d013766::5:19722826-19724827(-)
Zm00001d053625::4:237081549-237083550(+)
Zm00001d031647::1:197311290-197313291(-)
Zm00001d022113::7:170585789-170587790(+)
Zm00001d011604::8:155669321-155671322(+)
Zm00001d007025::2:220364243-220366244(+)
Zm00001d011319::8:146553703-146555704(-)
Zm00001d008952::8:26879169-26881170(-)
Zm00001d010720::8:125868167-125870168(+)
Zm00001d029393::1:68677458-68679459(+)
Zm00001d002548::2:15191620-15193621(-)
Zm00001d012079::8:167760031-167762032(-)
Zm00001d018810::7:5841086-5843087(+)
Zm00001d042140::3:153223234-153225235(+)
Zm00001d025412::10:117863358-117865359(+)
Zm00001d041067::3:94630876-94632877(+)
Zm00001d037724::6:135238617-135240618(+)
Zm00001d025623::10:124268722-124270723(-)
Zm00001d026175::10:140336284-140338285(-)
Zm00001d022035::7:168351855-168353856(-)
Zm00001d045816::9:40989021-40991022(-)
Zm00001d048146::9:150831767-150833768(-)
Zm00001d017714::5:205054708-205056709(+)
Zm00001d033979::1:279974478-279976479(+)
Zm00001d020185::7:98451241-98453242(-)
Zm00001d025654::10:125149247-125151248(-)
Zm00001d033200::1:253559657-253561658(-)
Zm00001d048896::4:7262841-7264842(-)
Zm00001d042724::3:178239616-178241617(-)
Zm00001d040004::3:22563697-22565698(-)
Zm00001d017258::5:190744965-190746966(+)
Zm00001d045764::9:37788025-37790026(+)
Zm00001d010671::8:123806820-123808821(+)
Zm00001d049437::4:30243270-30245271(+)
Zm00001d042723::3:178229842-178231843(+)
Zm00001d034773::1:301811900-301813901(+)
Zm00001d022637::7:181978008-181980009(-)
Zm00001d044854::9:5280036-5282037(-)
Zm00001d009351::8:57978641-57980642(-)
Zm00001d020915::7:136478276-136480277(+)
Zm00001d021696::7:160475425-160477426(-)
Zm00001d032608::1:231933762-231935763(-)
Zm00001d053665::4:238454887-238456888(-)
Zm00001d002313::2:10109969-10111970(+)
Zm00001d009702::8:76428375-76430376(-)
Zm00001d042493::3:169437884-169439885(+)
Zm00001d032560::1:230531097-230533098(-)
Zm00001d039871::3:17293928-17295929(-)
Zm00001d048483::9:157063786-157065787(+)
Zm00001d040637::3:55363615-55365616(+)
Zm00001d031678::1:198537989-198539990(-)
Zm00001d047296::9:125816593-125818594(+)
Zm00001d023677::10:15028680-15030681(+)
Zm00001d017292::5:192001917-192003918(+)
Zm00001d019631::7:47065566-47067567(-)
Zm00001d017019::5:182804635-182806636(-)
Zm00001d049421::4:29955440-29957441(+)
Zm00001d044831::9:4431464-4433465(+)
Zm00001d036242::6:79176406-79178407(+)
Zm00001d003035::2:30051781-30053782(+)
Zm00001d030305::1:121210310-121212311(+)
Zm00001d043171::3:190531867-190533868(+)
Zm00001d041653::3:131867255-131869256(+)
Zm00001d035624::6:37477351-37479352(+)
Zm00001d027622::1:9227262-9229263(+)
Zm00001d046136::9:65973711-65975712(-)
Zm00001d024470::10:72358284-72360285(-)
Zm00001d033718::1:272132497-272134498(-)
Zm00001d031639::1:197104092-197106093(+)
Zm00001d006936::2:219724077-219726078(+)
Zm00001d025878::10:132465771-132467772(-)
Zm00001d008591::8:13721882-13723883(-)
Zm00001d020037::7:87652285-87654286(+)
Zm00001d021450::7:152446891-152448892(-)
Zm00001d043599::3:204833025-204835026(+)
Zm00001d022458::7:178125370-178127371(-)
Zm00001d036567::6:92810819-92812820(-)
Zm00001d040536::3:48601826-48603827(-)
Zm00001d038577::6:160385063-160387064(+)
Zm00001d043614::3:205239683-205241684(+)
Zm00001d013111::5:4798702-4800703(-)
Zm00001d002325::2:10324429-10326430(-)
Zm00001d002099::2:5978494-5980495(-)
Zm00001d021168::7:144744402-144746403(-)
Zm00001d018253::5:217437842-217439843(-)
Zm00001d014602::5:54873805-54875806(-)
Zm00001d013514::5:13386382-13388383(+)
Zm00001d014849::5:65479989-65481990(-)
Zm00001d048622::4:1525317-1527318(+)
Zm00001d013282::5:7811055-7813056(-)
Zm00001d002601::2:16462410-16464411(-)
Zm00001d046388::9:86638091-86640092(-)
Zm00001d043052::3:187591347-187593348(+)
Zm00001d051932::4:174798676-174800677(+)
Zm00001d006270::2:203321777-203323778(-)
Zm00001d038192::6:151107604-151109605(-)
Zm00001d005566::2:178664512-178666513(-)
Zm00001d005323::2:169616701-169618702(-)
Zm00001d039299::3:1289082-1291083(+)
Zm00001d017308::5:192383515-192385516(-)
Zm00001d012322::8:172404858-172406859(-)
Zm00001d040245::3:33489294-33491295(+)
Zm00001d028511::1:37593979-37595980(-)
Zm00001d038193::6:151174934-151176935(+)
Zm00001d018786::7:5193279-5195280(+)
Zm00001d013370::5:9970411-9972412(+)
Zm00001d013753::5:19355673-19357674(+)
Zm00001d002613::2:16765984-16767985(-)
Zm00001d020461::7:116266221-116268222(+)
Zm00001d019060::7:14493199-14495200(+)
Zm00001d033813::1:274321740-274323741(-)
Zm00001d028011::1:20292557-20294558(-)
Zm00001d043453::3:200465645-200467646(-)
Zm00001d046717::9:103222534-103224535(-)
Zm00001d046194::9:71350164-71352165(-)
Zm00001d010108::8:99367048-99369049(-)
Zm00001d048099::9:150156791-150158792(-)
Zm00001d012560::8:176647312-176649313(+)
Zm00001d002193::2:7731757-7733758(+)
Zm00001d015311::5:84031644-84033645(-)
Zm00001d027411::1:4721842-4723843(-)
Zm00001d043949::3:214565580-214567581(-)
Zm00001d017544::5:199135209-199137210(+)
Zm00001d047194::9:121580787-121582788(-)
Zm00001d017293::5:192001920-192003921(+)
Zm00001d010448::8:115602383-115604384(+)
Zm00001d022155::7:171389591-171391592(+)
Zm00001d004739::2:135105980-135107981(+)
Zm00001d037569::6:130010190-130012191(-)
Zm00001d032069::1:211228316-211230317(+)
Zm00001d037905::6:141651063-141653064(+)
Zm00001d031064::1:175378787-175380788(-)
Zm00001d028601::1:40427258-40429259(+)
Zm00001d029387::1:68550586-68552587(-)
Zm00001d028649::1:41791255-41793256(+)
Zm00001d014016::5:28801805-28803806(-)
Zm00001d015999::5:138467179-138469180(+)
Zm00001d049219::4:21200832-21202833(-)
Zm00001d024119::10:46969892-46971893(+)
Zm00001d039650::3:10538092-10540093(+)
Zm00001d028760::1:45799345-45801346(+)
Zm00001d029577::1:77397143-77399144(+)
Zm00001d036798::6:101230908-101232909(-)
Zm00001d021592::7:157533406-157535407(-)
Zm00001d005890::2:191850545-191852546(+)
Zm00001d010440::8:115239164-115241165(+)
Zm00001d042455::3:168348864-168350865(-)
Zm00001d023579::10:10647900-10649901(+)
Zm00001d027525::1:7403464-7405465(+)
Zm00001d014601::5:54850920-54852921(-)
Zm00001d053735::4:240039424-240041425(+)
Zm00001d028718::1:44179740-44181741(-)
Zm00001d011431::8:150344679-150346680(+)
Zm00001d004414::2:110344500-110346501(-)
Zm00001d025661::10:125343960-125345961(+)
Zm00001d014668::5:58178132-58180133(-)
Zm00001d029629::1:80609274-80611275(-)
Zm00001d003822::2:60915599-60917600(+)
Zm00001d037625::6:132209942-132211943(-)
Zm00001d045221::9:16491574-16493575(-)
Zm00001d051773::4:169200806-169202807(+)
Zm00001d006944::2:219969679-219971680(-)
Zm00001d004691::2:131622315-131624316(-)
Zm00001d034060::1:282832104-282834105(+)
Zm00001d044083::3:218527576-218529577(-)
Zm00001d051149::4:145960155-145962156(-)
Zm00001d028267::1:28642385-28644386(-)
Zm00001d002148::2:6812815-6814816(+)
Zm00001d017880::5:209497211-209499212(+)
Zm00001d053543::4:233529486-233531487(-)
Zm00001d048095::9:150054660-150056661(+)
Zm00001d053639::4:238009617-238011618(-)
Zm00001d022436::7:177670818-177672819(+)
Zm00001d047554::9:135222414-135224415(+)
Zm00001d020208::7:100203293-100205294(+)
Zm00001d018280::5:217829120-217831121(+)
Zm00001d020881::7:135320786-135322787(-)
Zm00001d029555::1:76049050-76051051(+)
Zm00001d041092::3:96988201-96990202(+)
Zm00001d025752::10:128395388-128397389(-)
Zm00001d023928::10:28813135-28815136(-)
Zm00001d032356::1:223610535-223612536(-)
Zm00001d009870::8:86255635-86257636(+)
Zm00001d039041::6:169127163-169129164(+)
Zm00001d050935::4:132602847-132604848(+)
Zm00001d031138::1:179385200-179387201(+)
Zm00001d043615::3:205272802-205274803(+)
Zm00001d028714::1:44015755-44017756(-)
Zm00001d023309::10:2643885-2645886(-)
Zm00001d013086::5:4526924-4528925(+)
Zm00001d035224::6:14930193-14932194(-)
Zm00001d031697::1:198777172-198779173(-)
Zm00001d016716::5:173630953-173632954(-)
Zm00001d032561::1:230531097-230533098(-)
Zm00001d041726::3:135360747-135362748(-)
Zm00001d003024::2:29732648-29734649(+)
Zm00001d033128::1:251574358-251576359(+)
Zm00001d021182::7:145175388-145177389(+)
Zm00001d019185::7:20693900-20695901(+)
Zm00001d026649::10:149383668-149385669(-)
Zm00001d028088::1:22598067-22600068(+)
Zm00001d046381::9:85605208-85607209(-)
Zm00001d043386::3:198370138-198372139(-)
Zm00001d044816::9:3596001-3598002(-)
Zm00001d036573::6:93290836-93292837(+)
Zm00001d035044::6:3021913-3023914(+)
Zm00001d035046::6:3078301-3080302(-)
Zm00001d042793::3:179873966-179875967(+)
Zm00001d010969::8:135353264-135355265(-)
Zm00001d044618::3:233469325-233471326(+)
Zm00001d033196::1:253432188-253434189(-)
Zm00001d006370::2:205958168-205960169(+)
Zm00001d006082::2:197605611-197607612(-)
Zm00001d050200::4:73312607-73314608(+)
Zm00001d020953::7:137608062-137610063(-)
Zm00001d051314::4:153286791-153288792(-)
Zm00001d009591::8:72046046-72048047(+)
Zm00001d048567::9:158942750-158944751(+)
Zm00001d043235::3:192720793-192722794(-)
Zm00001d016588::5:168635992-168637993(-)
Zm00001d049423::4:29988348-29990349(+)
Zm00001d049291::4:24637937-24639938(+)
Zm00001d024661::10:82545672-82547673(-)
Zm00001d046953::9:112764885-112766886(-)
Zm00001d047025::9:115707467-115709468(+)
Zm00001d003841::2:61912905-61914906(+)
Zm00001d025997::10:135682526-135684527(+)
Zm00001d022036::7:168372967-168374968(-)
Zm00001d033292::1:257771868-257773869(-)
Zm00001d007745::2:238612992-238614993(-)
Zm00001d011661::8:157814615-157816616(+)
Zm00001d028400::1:33595641-33597642(+)
Zm00001d024509::10:74927200-74929201(+)
Zm00001d020069::7:90085976-90087977(-)
Zm00001d004689::2:131243410-131245411(-)
Zm00001d045836::9:42594357-42596358(+)
Zm00001d053952::4:244165394-244167395(+)
Zm00001d023501::10:7465750-7467751(+)
Zm00001d039703::3:12600259-12602260(-)
Zm00001d030222::1:114073242-114075243(-)
Zm00001d012527::8:176102581-176104582(+)
Zm00001d029668::1:81912357-81914358(+)
Zm00001d015861::5:127021691-127023692(-)
Zm00001d031449::1:190315036-190317037(+)
Zm00001d045950::9:49158302-49160303(+)
Zm00001d038864::6:166061435-166063436(+)
Zm00001d017713::5:205041378-205043379(+)
Zm00001d042022::3:147650406-147652407(-)
Zm00001d010211::8:104189036-104191037(+)
Zm00001d026178::10:140377192-140379193(+)
Zm00001d043244::3:193002685-193004686(-)
Zm00001d043393::3:198636877-198638878(-)
Zm00001d005375::2:171336644-171338645(-)
Zm00001d047079::9:117673963-117675964(+)
Zm00001d034415::1:292331981-292333982(-)
Zm00001d039662::3:11020897-11022898(+)
Zm00001d041491::3:123766757-123768758(-)
Zm00001d002708::2:19919390-19921391(-)
Zm00001d048215::9:152593375-152595376(+)
Zm00001d010375::8:111875034-111877035(+)
Zm00001d013793::5:20304078-20306079(+)
Zm00001d024886::10:92759596-92761597(+)
Zm00001d047814::9:142499548-142501549(-)
Zm00001d027991::1:19583055-19585056(+)
Zm00001d006533::2:210583864-210585865(+)
Zm00001d041098::3:97278791-97280792(+)
Zm00001d024466::10:72134647-72136648(-)
Zm00001d025985::10:135308500-135310501(-)
Zm00001d009373::8:60722268-60724269(+)
Zm00001d016735::5:174691939-174693940(-)
Zm00001d010492::8:117763717-117765718(+)
Zm00001d050211::4:73765658-73767659(+)
Zm00001d033549::1:266747353-266749354(+)
Zm00001d053900::4:243352144-243354145(-)
Zm00001d039817::3:15765358-15767359(+)
Zm00001d039240::3:381640-383641(+)
Zm00001d024168::10:52223969-52225970(+)
Zm00001d049020::4:12827570-12829571(-)
Zm00001d011123::8:139677121-139679122(-)
Zm00001d021673::7:159703945-159705946(-)
Zm00001d046029::9:56388721-56390722(-)
Zm00001d032618::1:232257645-232259646(-)
Zm00001d044874::9:6094747-6096748(+)
Zm00001d044691::3:234993319-234995320(-)
Zm00001d046420::9:88584595-88586596(+)
Zm00001d037786::6:137823535-137825536(+)
Zm00001d020793::7:132927290-132929291(+)
Zm00001d004463::2:113525421-113527422(+)
Zm00001d054047::4:245536719-245538720(-)
Zm00001d009619::8:73562016-73564017(+)
Zm00001d002283::2:9542122-9544123(+)
Zm00001d044732::9:670340-672341(-)
Zm00001d047662::9:138453743-138455744(-)
Zm00001d026298::10:143167155-143169156(+)
Zm00001d027948::1:18145656-18147657(+)
Zm00001d003246::2:37637296-37639297(-)
Zm00001d029388::1:68567425-68569426(-)
Zm00001d019180::7:20508759-20510760(-)
Zm00001d023673::10:14793656-14795657(+)
Zm00001d007139::2:223188081-223190082(+)
Zm00001d034776::1:301954545-301956546(+)
Zm00001d026429::10:145712439-145714440(+)
Zm00001d023272::10:1802005-1804006(+)
Zm00001d027315::1:2813249-2815250(-)
Zm00001d041727::3:135396639-135398640(-)
Zm00001d037227::6:116706341-116708342(-)
Zm00001d015515::5:95182389-95184390(+)
Zm00001d016506::5:165315959-165317960(-)
Zm00001d048770::4:5255524-5257525(+)
Zm00001d054063::4:245758216-245760217(+)
Zm00001d047610::9:136988861-136990862(-)
Zm00001d011741::8:160443844-160445845(-)
Zm00001d049217::4:21135791-21137792(+)
Zm00001d014462::5:48438468-48440469(+)
Zm00001d024808::10:88842538-88844539(+)
Zm00001d011755::8:160798194-160800195(-)
Zm00001d029543::1:75644708-75646709(+)
Zm00001d012544::8:176424205-176426206(-)
Zm00001d002039::2:4869504-4871505(-)
Zm00001d028920::1:51497232-51499233(-)
Zm00001d048205::9:152412150-152414151(-)
Zm00001d053759::4:240553574-240555575(+)
Zm00001d006632::2:213073181-213075182(-)
Zm00001d007365::2:229752721-229754722(+)
Zm00001d011723::8:159990201-159992202(-)
Zm00001d049428::4:30060646-30062647(+)
Zm00001d037041::6:110123904-110125905(+)
Zm00001d009312::8:54219115-54221116(+)
Zm00001d020932::7:136984708-136986709(+)
Zm00001d049252::4:22935100-22937101(-)
Zm00001d028426::1:34647519-34649520(+)
Zm00001d042867::3:182500263-182502264(+)
Zm00001d030285::1:119493334-119495335(-)
Zm00001d017791::5:206954707-206956708(+)
Zm00001d003059::2:30715695-30717696(-)
Zm00001d019312::7:27243031-27245032(-)
Zm00001d041472::3:122366455-122368456(+)
```
