## Supplementary material for "A comprehensive map of preferentially located motifs reveals distinct proximal *cis*-regulatory elements in plants": ATATAAAC_containing_gene_set.txt

```
#Occurences of ATATAAAC between -37 and -25 (positions relative to the transcription start site)
#159 sequences with ATATAAAC in this interval
#0.62% of the sequences in promoter set with ATATAAAC (set with 25847 sequences)
Zm00001d019060::7:14493199-14495200(+)
Zm00001d002829::2:24059016-24061017(+)
Zm00001d009373::8:60722268-60724269(+)
Zm00001d005391::2:172033943-172035944(-)
Zm00001d025654::10:125149247-125151248(-)
Zm00001d004626::2:122678685-122680686(-)
Zm00001d039041::6:169127163-169129164(+)
Zm00001d014324::5:41029707-41031708(+)
Zm00001d046136::9:65973711-65975712(-)
Zm00001d015311::5:84031644-84033645(-)
Zm00001d049610::4:37576737-37578738(-)
Zm00001d043235::3:192720793-192722794(-)
Zm00001d028601::1:40427258-40429259(+)
Zm00001d035044::6:3021913-3023914(+)
Zm00001d034776::1:301954545-301956546(+)
Zm00001d025268::10:111871703-111873704(-)
Zm00001d039703::3:12600259-12602260(-)
Zm00001d012527::8:176102581-176104582(+)
Zm00001d044723::9:319516-321517(+)
Zm00001d022436::7:177670818-177672819(+)
Zm00001d007745::2:238612992-238614993(-)
Zm00001d042723::3:178229842-178231843(+)
Zm00001d028511::1:37593979-37595980(-)
Zm00001d031665::1:198080368-198082369(-)
Zm00001d036242::6:79176406-79178407(+)
Zm00001d005381::2:171684558-171686559(-)
Zm00001d049437::4:30243270-30245271(+)
Zm00001d005739::2:185513883-185515884(+)
Zm00001d031602::1:195957118-195959119(+)
Zm00001d025752::10:128395388-128397389(-)
Zm00001d014462::5:48438468-48440469(+)
Zm00001d010409::8:113366756-113368757(+)
Zm00001d030348::1:124404958-124406959(-)
Zm00001d042656::3:175642542-175644543(-)
Zm00001d039299::3:1289082-1291083(+)
Zm00001d028011::1:20292557-20294558(-)
Zm00001d020188::7:98548894-98550895(-)
Zm00001d031639::1:197104092-197106093(+)
Zm00001d019180::7:20508759-20510760(-)
Zm00001d005323::2:169616701-169618702(-)
Zm00001d034773::1:301811900-301813901(+)
Zm00001d054063::4:245758216-245760217(+)
Zm00001d044831::9:4431464-4433465(+)
Zm00001d009702::8:76428375-76430376(-)
Zm00001d015131::5:76703141-76705142(+)
Zm00001d013796::5:20391618-20393619(-)
Zm00001d026106::10:138572485-138574486(-)
Zm00001d043386::3:198370138-198372139(-)
Zm00001d049031::4:13126568-13128569(-)
Zm00001d032069::1:211228316-211230317(+)
Zm00001d050824::4:124818686-124820687(+)
Zm00001d003822::2:60915599-60917600(+)
Zm00001d039662::3:11020897-11022898(+)
Zm00001d030305::1:121210310-121212311(+)
Zm00001d014602::5:54873805-54875806(-)
Zm00001d044874::9:6094747-6096748(+)
Zm00001d006082::2:197605611-197607612(-)
Zm00001d006944::2:219969679-219971680(-)
Zm00001d049428::4:30060646-30062647(+)
Zm00001d039817::3:15765358-15767359(+)
Zm00001d038577::6:160385063-160387064(+)
Zm00001d011723::8:159990201-159992202(-)
Zm00001d029782::1:86640907-86642908(-)
Zm00001d015759::5:116973437-116975438(-)
Zm00001d047396::9:128703005-128705006(-)
Zm00001d011431::8:150344679-150346680(+)
Zm00001d021945::7:166724811-166726812(-)
Zm00001d015314::5:84280539-84282540(-)
Zm00001d048483::9:157063786-157065787(+)
Zm00001d015999::5:138467179-138469180(+)
Zm00001d035624::6:37477351-37479352(+)
Zm00001d025661::10:125343960-125345961(+)
Zm00001d012560::8:176647312-176649313(+)
Zm00001d008952::8:26879169-26881170(-)
Zm00001d032561::1:230531097-230533098(-)
Zm00001d012079::8:167760031-167762032(-)
Zm00001d037569::6:130010190-130012191(-)
Zm00001d012603::8:177065794-177067795(-)
Zm00001d029577::1:77397143-77399144(+)
Zm00001d010375::8:111875034-111877035(+)
Zm00001d032560::1:230531097-230533098(-)
Zm00001d036567::6:92810819-92812820(-)
Zm00001d013824::5:21485104-21487105(+)
Zm00001d013086::5:4526924-4528925(+)
Zm00001d021891::7:165503664-165505665(+)
Zm00001d023309::10:2643885-2645886(-)
Zm00001d027622::1:9227262-9229263(+)
Zm00001d032261::1:219331873-219333874(+)
Zm00001d002688::2:19318727-19320728(+)
Zm00001d043614::3:205239683-205241684(+)
Zm00001d035628::6:37503805-37505806(+)
Zm00001d053095::4:213514513-213516514(+)
Zm00001d011741::8:160443844-160445845(-)
Zm00001d026371::10:144456505-144458506(+)
Zm00001d045221::9:16491574-16493575(-)
Zm00001d024168::10:52223969-52225970(+)
Zm00001d040667::3:57061509-57063510(-)
Zm00001d028889::1:49801018-49803019(+)
Zm00001d012274::8:171716875-171718876(+)
Zm00001d013111::5:4798702-4800703(-)
Zm00001d017293::5:192001920-192003921(+)
Zm00001d043453::3:200465645-200467646(-)
Zm00001d034415::1:292331981-292333982(-)
Zm00001d029667::1:81892878-81894879(+)
Zm00001d011792::8:161704239-161706240(+)
Zm00001d043615::3:205272802-205274803(+)
Zm00001d051314::4:153286791-153288792(-)
Zm00001d010671::8:123806820-123808821(+)
Zm00001d004414::2:110344500-110346501(-)
Zm00001d048215::9:152593375-152595376(+)
Zm00001d052988::4:207723748-207725749(-)
Zm00001d039584::3:8454255-8456256(+)
Zm00001d026269::10:142407448-142409449(-)
Zm00001d043949::3:214565580-214567581(-)
Zm00001d029668::1:81912357-81914358(+)
Zm00001d049252::4:22935100-22937101(-)
Zm00001d042244::3:157374708-157376709(-)
Zm00001d002708::2:19919390-19921391(-)
Zm00001d017258::5:190744965-190746966(+)
Zm00001d049421::4:29955440-29957441(+)
Zm00001d013370::5:9970411-9972412(+)
Zm00001d025256::10:111457864-111459865(-)
Zm00001d053952::4:244165394-244167395(+)
Zm00001d018786::7:5193279-5195280(+)
Zm00001d038371::6:155678082-155680083(-)
Zm00001d022036::7:168372967-168374968(-)
Zm00001d049423::4:29988348-29990349(+)
Zm00001d037724::6:135238617-135240618(+)
Zm00001d010969::8:135353264-135355265(-)
Zm00001d036573::6:93290836-93292837(+)
Zm00001d043244::3:193002685-193004686(-)
Zm00001d048622::4:1525317-1527318(+)
Zm00001d047662::9:138453743-138455744(-)
Zm00001d046953::9:112764885-112766886(-)
Zm00001d029979::1:97321257-97323258(+)
Zm00001d050200::4:73312607-73314608(+)
Zm00001d041472::3:122366455-122368456(+)
Zm00001d014601::5:54850920-54852921(-)
Zm00001d017292::5:192001917-192003918(+)
Zm00001d022458::7:178125370-178127371(-)
Zm00001d007365::2:229752721-229754722(+)
Zm00001d031449::1:190315036-190317037(+)
Zm00001d049217::4:21135791-21137792(+)
Zm00001d036537::6:91404772-91406773(-)
Zm00001d047814::9:142499548-142501549(-)
Zm00001d028718::1:44179740-44181741(-)
Zm00001d052673::4:196891702-196893703(+)
Zm00001d049219::4:21200832-21202833(-)
Zm00001d019163::7:19749269-19751270(+)
Zm00001d038192::6:151107604-151109605(-)
Zm00001d022035::7:168351855-168353856(-)
Zm00001d002325::2:10324429-10326430(-)
Zm00001d017019::5:182804635-182806636(-)
Zm00001d041965::3:145918076-145920077(-)
Zm00001d017698::5:204490007-204492008(-)
Zm00001d041727::3:135396639-135398640(-)
Zm00001d011729::8:160067892-160069893(+)
Zm00001d005375::2:171336644-171338645(-)
Zm00001d049785::4:44632075-44634076(+)
```
