## Supplementary material for "A comprehensive map of preferentially located motifs reveals distinct proximal *cis*-regulatory elements in plants": ATATAAAG_containing_gene_set.txt

```
#Occurences of ATATAAAG between -39 and -28 (positions relative to the transcription start site)
#104 sequences with ATATAAAG in this interval
#0.40% of the sequences in promoter set with ATATAAAG (set with 25847 sequences)
Zm00001d053639::4:238009617-238011618(-)
Zm00001d047079::9:117673963-117675964(+)
Zm00001d009210::8:43202150-43204151(+)
Zm00001d023677::10:15028680-15030681(+)
Zm00001d007025::2:220364243-220366244(+)
Zm00001d031064::1:175378787-175380788(-)
Zm00001d017880::5:209497211-209499212(+)
Zm00001d051334::4:154983552-154985553(-)
Zm00001d053328::4:226362717-226364718(-)
Zm00001d020037::7:87652285-87654286(+)
Zm00001d019467::7:35261507-35263508(-)
Zm00001d002193::2:7731757-7733758(+)
Zm00001d047610::9:136988861-136990862(-)
Zm00001d017522::5:198557160-198559161(+)
Zm00001d052433::4:189870358-189872359(-)
Zm00001d024470::10:72358284-72360285(-)
Zm00001d026175::10:140336284-140338285(-)
Zm00001d040004::3:22563697-22565698(-)
Zm00001d028725::1:44360105-44362106(+)
Zm00001d018957::7:10572278-10574279(+)
Zm00001d033292::1:257771868-257773869(-)
Zm00001d016588::5:168635992-168637993(-)
Zm00001d016735::5:174691939-174693940(-)
Zm00001d014944::5:69326117-69328118(+)
Zm00001d021168::7:144744402-144746403(-)
Zm00001d033200::1:253559657-253561658(-)
Zm00001d009870::8:86255635-86257636(+)
Zm00001d040245::3:33489294-33491295(+)
Zm00001d013766::5:19722826-19724827(-)
Zm00001d023501::10:7465750-7467751(+)
Zm00001d035589::6:35396034-35398035(-)
Zm00001d038374::6:155770038-155772039(+)
Zm00001d024119::10:46969892-46971893(+)
Zm00001d025719::10:127375409-127377410(-)
Zm00001d004438::2:111775105-111777106(-)
Zm00001d025985::10:135308500-135310501(-)
Zm00001d033196::1:253432188-253434189(-)
Zm00001d049020::4:12827570-12829571(-)
Zm00001d019312::7:27243031-27245032(-)
Zm00001d012231::8:170531365-170533366(+)
Zm00001d043599::3:204833025-204835026(+)
Zm00001d009619::8:73562016-73564017(+)
Zm00001d032608::1:231933762-231935763(-)
Zm00001d004691::2:131622315-131624316(-)
Zm00001d045816::9:40989021-40991022(-)
Zm00001d018810::7:5841086-5843087(+)
Zm00001d033180::1:253160990-253162991(+)
Zm00001d049576::4:35888605-35890606(-)
Zm00001d039893::3:18370042-18372043(+)
Zm00001d023450::10:5905957-5907958(-)
Zm00001d033718::1:272132497-272134498(-)
Zm00001d035178::6:8035660-8037661(+)
Zm00001d030032::1:101086218-101088219(+)
Zm00001d047933::9:145667771-145669772(+)
Zm00001d049608::4:37427288-37429289(-)
Zm00001d011755::8:160798194-160800195(-)
Zm00001d025511::10:120881615-120883616(-)
Zm00001d013282::5:7811055-7813056(-)
Zm00001d042140::3:153223234-153225235(+)
Zm00001d034564::1:296462395-296464396(-)
Zm00001d013830::5:21882078-21884079(+)
Zm00001d048896::4:7262841-7264842(-)
Zm00001d024359::10:66771672-66773673(+)
Zm00001d011604::8:155669321-155671322(+)
Zm00001d025878::10:132465771-132467772(-)
Zm00001d029388::1:68567425-68569426(-)
Zm00001d046136::9:65973711-65975712(-)
Zm00001d011661::8:157814615-157816616(+)
Zm00001d038576::6:160344073-160346074(+)
Zm00001d002613::2:16765984-16767985(-)
Zm00001d003022::2:29675266-29677267(+)
Zm00001d021995::7:167678841-167680842(+)
Zm00001d047025::9:115707467-115709468(+)
Zm00001d003190::2:35064561-35066562(+)
Zm00001d029629::1:80609274-80611275(-)
Zm00001d051932::4:174798676-174800677(+)
Zm00001d003024::2:29732648-29734649(+)
Zm00001d044854::9:5280036-5282037(-)
Zm00001d030222::1:114073242-114075243(-)
Zm00001d007139::2:223188081-223190082(+)
Zm00001d029387::1:68550586-68552587(-)
Zm00001d025623::10:124268722-124270723(-)
Zm00001d049375::4:28147253-28149254(-)
Zm00001d012544::8:176424205-176426206(-)
Zm00001d014969::5:70571393-70573394(+)
Zm00001d023673::10:14793656-14795657(+)
Zm00001d042867::3:182500263-182502264(+)
Zm00001d003246::2:37637296-37639297(-)
Zm00001d048770::4:5255524-5257525(+)
Zm00001d005566::2:178664512-178666513(-)
Zm00001d011319::8:146553703-146555704(-)
Zm00001d028400::1:33595641-33597642(+)
Zm00001d017713::5:205041378-205043379(+)
Zm00001d022517::7:179272372-179274373(+)
Zm00001d039582::3:8331881-8333882(+)
Zm00001d041067::3:94630876-94632877(+)
Zm00001d020915::7:136478276-136480277(+)
Zm00001d009030::8:30789000-30791001(+)
Zm00001d025873::10:132236990-132238991(+)
Zm00001d040450::3:43935257-43937258(-)
Zm00001d047554::9:135222414-135224415(+)
Zm00001d033128::1:251574358-251576359(+)
Zm00001d035713::6:42065417-42067418(+)
Zm00001d036392::6:86654984-86656985(+)
```
