## Supplementary material for "A comprehensive map of preferentially located motifs reveals distinct proximal *cis*-regulatory elements in plants": ATATAAC_containing_gene_set.txt

```
#Occurences of ATATAAC between -39 and -30 (positions relative to the transcription start site)
#119 sequences with ATATAAC in this interval
#0.46% of the sequences in promoter set with ATATAAC (set with 25847 sequences)
Zm00001d004547::2:117335868-117337869(+)
Zm00001d035701::6:41702536-41704537(-)
Zm00001d049436::4:30234759-30236760(+)
Zm00001d029782::1:86640907-86642908(-)
Zm00001d028363::1:32150378-32152379(-)
Zm00001d048633::4:1813709-1815710(+)
Zm00001d026248::10:141808013-141810014(-)
Zm00001d006548::2:210776387-210778388(+)
Zm00001d017455::5:196315656-196317657(-)
Zm00001d041111::3:97981684-97983685(-)
Zm00001d049430::4:30110344-30112345(+)
Zm00001d008821::8:21725685-21727686(-)
Zm00001d037627::6:132316196-132318197(+)
Zm00001d002348::2:10670028-10672029(+)
Zm00001d020380::7:110167325-110169326(-)
Zm00001d040422::3:42670780-42672781(+)
Zm00001d046652::9:100611922-100613923(+)
Zm00001d012101::8:168276235-168278236(+)
Zm00001d049427::4:30055411-30057412(+)
Zm00001d034049::1:282399043-282401044(-)
Zm00001d048789::4:5573617-5575618(+)
Zm00001d041725::3:135292611-135294612(-)
Zm00001d033088::1:250028124-250030125(+)
Zm00001d048950::4:10552295-10554296(+)
Zm00001d021357::7:149770000-149772001(+)
Zm00001d009859::8:85573517-85575518(+)
Zm00001d051140::4:145568134-145570135(+)
Zm00001d032578::1:231147670-231149671(+)
Zm00001d036036::6:67785033-67787034(-)
Zm00001d049431::4:30114042-30116043(+)
Zm00001d044702::3:235282776-235284777(+)
Zm00001d045837::9:42707233-42709234(-)
Zm00001d044081::3:218479821-218481822(+)
Zm00001d027511::1:7146167-7148168(-)
Zm00001d033472::1:263627224-263629225(-)
Zm00001d041656::3:132168240-132170241(-)
Zm00001d049762::4:43595876-43597877(-)
Zm00001d002982::2:28867223-28869224(-)
Zm00001d043520::3:202663380-202665381(-)
Zm00001d039165::6:171582211-171584212(-)
Zm00001d044815::9:3524995-3526996(-)
Zm00001d028599::1:40286567-40288568(-)
Zm00001d043049::3:187418003-187420004(+)
Zm00001d044111::3:219557208-219559209(+)
Zm00001d043451::3:200449961-200451962(-)
Zm00001d026231::10:141560361-141562362(+)
Zm00001d043196::3:191231809-191233810(-)
Zm00001d014968::5:70457760-70459761(+)
Zm00001d024587::10:79464454-79466455(+)
Zm00001d048369::9:155205322-155207323(-)
Zm00001d016185::5:148957469-148959470(-)
Zm00001d035087::6:4637910-4639911(+)
Zm00001d042274::3:158533765-158535766(-)
Zm00001d044172::3:221077531-221079532(-)
Zm00001d053328::4:226362717-226364718(-)
Zm00001d047032::9:116118249-116120250(+)
Zm00001d022535::7:179632312-179634313(-)
Zm00001d015861::5:127021691-127023692(-)
Zm00001d034835::1:303404046-303406047(+)
Zm00001d004467::2:113712726-113714727(-)
Zm00001d031937::1:207437027-207439028(+)
Zm00001d049438::4:30249950-30251951(+)
Zm00001d049433::4:30147030-30149031(+)
Zm00001d010108::8:99367048-99369049(-)
Zm00001d046616::9:98851056-98853057(-)
Zm00001d054095::4:246378634-246380635(-)
Zm00001d051748::4:168774082-168776083(-)
Zm00001d051333::4:154919578-154921579(-)
Zm00001d038345::6:154903106-154905107(+)
Zm00001d015459::5:91463356-91465357(-)
Zm00001d034263::1:288273760-288275761(+)
Zm00001d018254::5:217440380-217442381(-)
Zm00001d048416::9:155898510-155900511(+)
Zm00001d002288::2:9620757-9622758(-)
Zm00001d043776::3:209892944-209894945(-)
Zm00001d025868::10:132093285-132095286(+)
Zm00001d044019::3:216873357-216875358(+)
Zm00001d054032::4:245342371-245344372(+)
Zm00001d041388::3:115344099-115346100(-)
Zm00001d003866::2:63975791-63977792(-)
Zm00001d008390::8:7119012-7121013(+)
Zm00001d018890::7:8470326-8472327(+)
Zm00001d009418::8:63660566-63662567(-)
Zm00001d016388::5:160389753-160391754(+)
Zm00001d030893::1:166140456-166142457(+)
Zm00001d044599::3:233045241-233047242(+)
Zm00001d049420::4:29945306-29947307(+)
Zm00001d053259::4:222859193-222861194(+)
Zm00001d011299::8:146127140-146129141(+)
Zm00001d049432::4:30126703-30128704(+)
Zm00001d003993::2:74152574-74154575(+)
Zm00001d002523::2:14723360-14725361(+)
Zm00001d019706::7:52666094-52668095(+)
Zm00001d053524::4:233022415-233024416(-)
Zm00001d045069::9:11470128-11472129(+)
Zm00001d005437::2:173967144-173969145(-)
Zm00001d009594::8:72095453-72097454(+)
Zm00001d048949::4:10536703-10538704(-)
Zm00001d051493::4:160332831-160334832(-)
Zm00001d053114::4:214336663-214338664(+)
Zm00001d002416::2:12273391-12275392(+)
Zm00001d016121::5:145588705-145590706(+)
Zm00001d046422::9:88940620-88942621(-)
Zm00001d025082::10:102923822-102925823(+)
Zm00001d027749::1:12551608-12553609(-)
Zm00001d043775::3:209788276-209790277(+)
Zm00001d013751::5:19235777-19237778(+)
Zm00001d028339::1:31218416-31220417(-)
Zm00001d012079::8:167760031-167762032(-)
Zm00001d017365::5:193682932-193684933(-)
Zm00001d040660::3:56947811-56949812(-)
Zm00001d048178::9:151712822-151714823(-)
Zm00001d049424::4:30009403-30011404(+)
Zm00001d016151::5:147260622-147262623(-)
Zm00001d037760::6:136612507-136614508(-)
Zm00001d048920::4:7985335-7987336(-)
Zm00001d020378::7:110061378-110063379(-)
Zm00001d016599::5:169217456-169219457(+)
Zm00001d053682::4:238945301-238947302(-)
```
