## Supplementary material for "A comprehensive map of preferentially located motifs reveals distinct proximal *cis*-regulatory elements in plants": ATATAAGA_containing_gene_set.txt

```
#Occurences of ATATAAGA between -38 and -30 (positions relative to the transcription start site)
#44 sequences with ATATAAGA in this interval
#0.17% of the sequences in promoter set with ATATAAGA (set with 25847 sequences)
Zm00001d042274::3:158533765-158535766(-)
Zm00001d044566::3:231817758-231819759(+)
Zm00001d030232::1:114930317-114932318(-)
Zm00001d015245::5:81050051-81052052(+)
Zm00001d020362::7:109295483-109297484(-)
Zm00001d009000::8:29487574-29489575(-)
Zm00001d028456::1:35501274-35503275(+)
Zm00001d020307::7:105077118-105079119(+)
Zm00001d013758::5:19596121-19598122(+)
Zm00001d047034::9:116220040-116222041(+)
Zm00001d003019::2:29626025-29628026(+)
Zm00001d034607::1:297670658-297672659(-)
Zm00001d038052::6:146475057-146477058(-)
Zm00001d003021::2:29664762-29666763(+)
Zm00001d020958::7:137737631-137739632(+)
Zm00001d046093::9:62586137-62588138(-)
Zm00001d024865::10:91164235-91166236(-)
Zm00001d029699::1:83057054-83059055(+)
Zm00001d013463::5:12113319-12115320(+)
Zm00001d009741::8:78869037-78871038(-)
Zm00001d051670::4:166182543-166184544(-)
Zm00001d029737::1:84614786-84616787(-)
Zm00001d047186::9:121313286-121315287(+)
Zm00001d008570::8:13284717-13286718(+)
Zm00001d015085::5:74826672-74828673(+)
Zm00001d040076::3:25959180-25961181(-)
Zm00001d021782::7:162929910-162931911(-)
Zm00001d036014::6:66258690-66260691(+)
Zm00001d013648::5:16159466-16161467(-)
Zm00001d042973::3:185489595-185491596(+)
Zm00001d019069::7:15122154-15124155(+)
Zm00001d020383::7:110505908-110507909(+)
Zm00001d039150::6:171099272-171101273(-)
Zm00001d004700::2:132136656-132138657(+)
Zm00001d029151::1:60741842-60743843(+)
Zm00001d031476::1:191371904-191373905(+)
Zm00001d028786::1:46379796-46381797(+)
Zm00001d020594::7:124084632-124086633(+)
Zm00001d024393::10:68594247-68596248(-)
Zm00001d038819::6:165198819-165200820(-)
Zm00001d010176::8:103049754-103051755(+)
Zm00001d029340::1:66591041-66593042(+)
Zm00001d033296::1:257974627-257976628(+)
Zm00001d046253::9:76889698-76891699(-)
```
