## Supplementary material for "A comprehensive map of preferentially located motifs reveals distinct proximal *cis*-regulatory elements in plants": ATATAAGG_containing_gene_set.txt

```
#Occurences of ATATAAGG between -36 and -27 (positions relative to the transcription start site)
#57 sequences with ATATAAGG in this interval
#0.22% of the sequences in promoter set with ATATAAGG (set with 25847 sequences)
Zm00001d040248::3:33743131-33745132(-)
Zm00001d025874::10:132242199-132244200(+)
Zm00001d037981::6:144128639-144130640(-)
Zm00001d009756::8:79843900-79845901(-)
Zm00001d040190::3:31512559-31514560(-)
Zm00001d030316::1:122017378-122019379(+)
Zm00001d037362::6:122880564-122882565(-)
Zm00001d035713::6:42065417-42067418(+)
Zm00001d009868::8:86008734-86010735(-)
Zm00001d018627::7:1338623-1340624(-)
Zm00001d022461::7:178145594-178147595(+)
Zm00001d048499::9:157246475-157248476(-)
Zm00001d004193::2:90160610-90162611(-)
Zm00001d002257::2:9066299-9068300(+)
Zm00001d044744::9:1003812-1005813(+)
Zm00001d010039::8:96544033-96546034(+)
Zm00001d015515::5:95182389-95184390(+)
Zm00001d025753::10:128401531-128403532(-)
Zm00001d025784::10:129515198-129517199(+)
Zm00001d038577::6:160385063-160387064(+)
Zm00001d038411::6:156635568-156637569(-)
Zm00001d052277::4:185650633-185652634(+)
Zm00001d034002::1:280779383-280781384(-)
Zm00001d037029::6:109568452-109570453(-)
Zm00001d032605::1:231867719-231869720(-)
Zm00001d040535::3:48585856-48587857(+)
Zm00001d053316::4:225867711-225869712(-)
Zm00001d039963::3:20815953-20817954(-)
Zm00001d018798::7:5398836-5400837(-)
Zm00001d008721::8:17740679-17742680(+)
Zm00001d003607::2:49875146-49877147(+)
Zm00001d008762::8:19355690-19357691(+)
Zm00001d046126::9:65018360-65020361(-)
Zm00001d011319::8:146553703-146555704(-)
Zm00001d037522::6:128056173-128058174(-)
Zm00001d033848::1:275706877-275708878(-)
Zm00001d017547::5:199271995-199273996(-)
Zm00001d002199::2:8126036-8128037(+)
Zm00001d039106::6:170129801-170131802(-)
Zm00001d053532::4:233187642-233189643(+)
Zm00001d051420::4:157873161-157875162(-)
Zm00001d052741::4:199480933-199482934(-)
Zm00001d020182::7:98079996-98081997(+)
Zm00001d046487::9:92059759-92061760(+)
Zm00001d053114::4:214336663-214338664(+)
Zm00001d034818::1:302870970-302872971(-)
Zm00001d010671::8:123806820-123808821(+)
Zm00001d040804::3:66963776-66965777(-)
Zm00001d029163::1:60868128-60870129(+)
Zm00001d044815::9:3524995-3526996(-)
Zm00001d038661::6:161977152-161979153(-)
Zm00001d038049::6:146405454-146407455(-)
Zm00001d003159::2:33996132-33998133(+)
Zm00001d053597::4:235910359-235912360(+)
Zm00001d034382::1:291403340-291405341(-)
Zm00001d035428::6:25157620-25159621(-)
Zm00001d036234::6:78450408-78452409(-)
```
