## Supplementary material for "A comprehensive map of preferentially located motifs reveals distinct proximal *cis*-regulatory elements in plants": ATATACAG_containing_gene_set.txt

```
#Occurences of ATATACAG between -37 and -28 (positions relative to the transcription start site)
#41 sequences with ATATACAG in this interval
#0.16% of the sequences in promoter set with ATATACAG (set with 25847 sequences)
Zm00001d051901::4:173982035-173984036(+)
Zm00001d031680::1:198550664-198552665(-)
Zm00001d030544::1:142965042-142967043(-)
Zm00001d042460::3:168473810-168475811(+)
Zm00001d015229::5:80104197-80106198(-)
Zm00001d044906::9:6891911-6893912(+)
Zm00001d018926::7:9490939-9492940(+)
Zm00001d020937::7:137156537-137158538(-)
Zm00001d049294::4:24895247-24897248(+)
Zm00001d002839::2:24274535-24276536(-)
Zm00001d003379::2:42235043-42237044(-)
Zm00001d038535::6:159532050-159534051(+)
Zm00001d021654::7:159174207-159176208(+)
Zm00001d048622::4:1525317-1527318(+)
Zm00001d030907::1:166740409-166742410(+)
Zm00001d045314::9:18799700-18801701(+)
Zm00001d028401::1:33645926-33647927(+)
Zm00001d042778::3:179404115-179406116(-)
Zm00001d020222::7:100723702-100725703(-)
Zm00001d002825::2:23895172-23897173(-)
Zm00001d002097::2:5955524-5957525(-)
Zm00001d040270::3:35207286-35209287(-)
Zm00001d026336::10:143755598-143757599(+)
Zm00001d045310::9:18780753-18782754(+)
Zm00001d028360::1:32048146-32050147(+)
Zm00001d005739::2:185513883-185515884(+)
Zm00001d048819::4:5968003-5970004(+)
Zm00001d051362::4:155985907-155987908(-)
Zm00001d008702::8:17447859-17449860(-)
Zm00001d023501::10:7465750-7467751(+)
Zm00001d050893::4:128776955-128778956(+)
Zm00001d039382::3:2984848-2986849(+)
Zm00001d047872::9:143958723-143960724(+)
Zm00001d033106::1:250323857-250325858(-)
Zm00001d017686::5:204296650-204298651(+)
Zm00001d026169::10:140264508-140266509(-)
Zm00001d008679::8:16972985-16974986(-)
Zm00001d012119::8:168441498-168443499(+)
Zm00001d016760::5:175170320-175172321(-)
Zm00001d049024::4:12949862-12951863(+)
Zm00001d054054::4:245623193-245625194(+)
```
