## Supplementary material for "A comprehensive map of preferentially located motifs reveals distinct proximal *cis*-regulatory elements in plants": ATATACC_containing_gene_set.txt

```
#Occurences of ATATACC between -33 and -27 (positions relative to the transcription start site)
#89 sequences with ATATACC in this interval
#0.34% of the sequences in promoter set with ATATACC (set with 25847 sequences)
Zm00001d020921::7:136607677-136609678(+)
Zm00001d047182::9:121101233-121103234(+)
Zm00001d024874::10:91763845-91765846(-)
Zm00001d008601::8:14158561-14160562(-)
Zm00001d026205::10:140892233-140894234(+)
Zm00001d029085::1:57451666-57453667(+)
Zm00001d025296::10:113106693-113108694(+)
Zm00001d017202::5:188705216-188707217(-)
Zm00001d053724::4:239881765-239883766(-)
Zm00001d031639::1:197104092-197106093(+)
Zm00001d026336::10:143755598-143757599(+)
Zm00001d002301::2:9770738-9772739(+)
Zm00001d033471::1:263619027-263621028(+)
Zm00001d014874::5:66664445-66666446(-)
Zm00001d007802::2:239893316-239895317(-)
Zm00001d017602::5:201329492-201331493(+)
Zm00001d035981::6:64342618-64344619(-)
Zm00001d036704::6:98153392-98155393(-)
Zm00001d017571::5:199955868-199957869(-)
Zm00001d023973::10:32813978-32815979(+)
Zm00001d045069::9:11470128-11472129(+)
Zm00001d052936::4:205476642-205478643(-)
Zm00001d008898::8:24388969-24390970(+)
Zm00001d002185::2:7549891-7551892(-)
Zm00001d031179::1:181316950-181318951(-)
Zm00001d022193::7:172488693-172490694(-)
Zm00001d026669::10:149694641-149696642(+)
Zm00001d024734::10:85618930-85620931(+)
Zm00001d030774::1:159111113-159113114(+)
Zm00001d001809::2:1314478-1316479(-)
Zm00001d043525::3:202740709-202742710(+)
Zm00001d025654::10:125149247-125151248(-)
Zm00001d030214::1:113475767-113477768(+)
Zm00001d009060::8:33881709-33883710(+)
Zm00001d049610::4:37576737-37578738(-)
Zm00001d003393::2:42624901-42626902(-)
Zm00001d042041::3:148346191-148348192(-)
Zm00001d021197::7:145651200-145653201(-)
Zm00001d027892::1:16841523-16843524(+)
Zm00001d051634::4:165269080-165271081(+)
Zm00001d012428::8:174329858-174331859(-)
Zm00001d042245::3:157385208-157387209(-)
Zm00001d025735::10:127932524-127934525(+)
Zm00001d009890::8:87548700-87550701(+)
Zm00001d008173::8:178284-180285(-)
Zm00001d025050::10:101682432-101684433(-)
Zm00001d006944::2:219969679-219971680(-)
Zm00001d047502::9:132767828-132769829(+)
Zm00001d049291::4:24637937-24639938(+)
Zm00001d034036::1:281959509-281961510(+)
Zm00001d049419::4:29928399-29930400(-)
Zm00001d013048::5:3770587-3772588(-)
Zm00001d006370::2:205958168-205960169(+)
Zm00001d012176::8:169555854-169557855(+)
Zm00001d033490::1:264081570-264083571(+)
Zm00001d002186::2:7608021-7610022(+)
Zm00001d024478::10:73140907-73142908(-)
Zm00001d023700::10:16134903-16136904(-)
Zm00001d009967::8:92809018-92811019(-)
Zm00001d016044::5:141285952-141287953(-)
Zm00001d021279::7:147723856-147725857(+)
Zm00001d039521::3:6776537-6778538(-)
Zm00001d028813::1:47397077-47399078(+)
Zm00001d001820::2:1440946-1442947(-)
Zm00001d051520::4:161214828-161216829(-)
Zm00001d015977::5:135999545-136001546(-)
Zm00001d032859::1:240515226-240517227(-)
Zm00001d044478::3:229246295-229248296(+)
Zm00001d024268::10:60224678-60226679(+)
Zm00001d044291::3:224392786-224394787(-)
Zm00001d045557::9:26660743-26662744(-)
Zm00001d017365::5:193682932-193684933(-)
Zm00001d018838::7:6932495-6934496(-)
Zm00001d008950::8:26734010-26736011(+)
Zm00001d021562::7:156107784-156109785(-)
Zm00001d051362::4:155985907-155987908(-)
Zm00001d044164::3:220854985-220856986(-)
Zm00001d050319::4:81117689-81119690(-)
Zm00001d034510::1:295014138-295016139(-)
Zm00001d049606::4:37198045-37200046(-)
Zm00001d002272::2:9198002-9200003(-)
Zm00001d049540::4:33809032-33811033(+)
Zm00001d045145::9:14226608-14228609(-)
Zm00001d015100::5:75364875-75366876(+)
Zm00001d002257::2:9066299-9068300(+)
Zm00001d009440::8:64598481-64600482(-)
Zm00001d043444::3:200351332-200353333(+)
Zm00001d003504::2:46189190-46191191(-)
Zm00001d017584::5:200699338-200701339(+)
```
