## Supplementary material for "A comprehensive map of preferentially located motifs reveals distinct proximal *cis*-regulatory elements in plants": ATATACCC_containing_gene_set.txt

```
#Occurences of ATATACCC between -42 and -23 (positions relative to the transcription start site)
#40 sequences with ATATACCC in this interval
#0.15% of the sequences in promoter set with ATATACCC (set with 25847 sequences)
Zm00001d033490::1:264081570-264083571(+)
Zm00001d021279::7:147723856-147725857(+)
Zm00001d049091::4:15752497-15754498(+)
Zm00001d044164::3:220854985-220856986(-)
Zm00001d030214::1:113475767-113477768(+)
Zm00001d008173::8:178284-180285(-)
Zm00001d003504::2:46189190-46191191(-)
Zm00001d043632::3:205642826-205644827(+)
Zm00001d009060::8:33881709-33883710(+)
Zm00001d020921::7:136607677-136609678(+)
Zm00001d051520::4:161214828-161216829(-)
Zm00001d025735::10:127932524-127934525(+)
Zm00001d043403::3:198910143-198912144(+)
Zm00001d031873::1:204986680-204988681(-)
Zm00001d049419::4:29928399-29930400(-)
Zm00001d003228::2:36829375-36831376(-)
Zm00001d025654::10:125149247-125151248(-)
Zm00001d024734::10:85618930-85620931(+)
Zm00001d049610::4:37576737-37578738(-)
Zm00001d002186::2:7608021-7610022(+)
Zm00001d052936::4:205476642-205478643(-)
Zm00001d022193::7:172488693-172490694(-)
Zm00001d034510::1:295014138-295016139(-)
Zm00001d027892::1:16841523-16843524(+)
Zm00001d013212::5:6626575-6628576(-)
Zm00001d002272::2:9198002-9200003(-)
Zm00001d043625::3:205471344-205473345(-)
Zm00001d049540::4:33809032-33811033(+)
Zm00001d022607::7:180941654-180943655(+)
Zm00001d053724::4:239881765-239883766(-)
Zm00001d042245::3:157385208-157387209(-)
Zm00001d003393::2:42624901-42626902(-)
Zm00001d017602::5:201329492-201331493(+)
Zm00001d043525::3:202740709-202742710(+)
Zm00001d044291::3:224392786-224394787(-)
Zm00001d001820::2:1440946-1442947(-)
Zm00001d002301::2:9770738-9772739(+)
Zm00001d021498::7:154130884-154132885(-)
Zm00001d014117::5:33030000-33032001(-)
Zm00001d023580::10:10652242-10654243(+)
```
