## Supplementary material for "A comprehensive map of preferentially located motifs reveals distinct proximal *cis*-regulatory elements in plants": ATATACGC_containing_gene_set.txt

```
#Occurences of ATATACGC between -47 and -28 (positions relative to the transcription start site)
#38 sequences with ATATACGC in this interval
#0.15% of the sequences in promoter set with ATATACGC (set with 25847 sequences)
Zm00001d037094::6:111974416-111976417(+)
Zm00001d026166::10:140256034-140258035(-)
Zm00001d019446::7:34278474-34280475(-)
Zm00001d017204::5:188796130-188798131(+)
Zm00001d045557::9:26660743-26662744(-)
Zm00001d046186::9:70326649-70328650(-)
Zm00001d046711::9:103065385-103067386(+)
Zm00001d042662::3:175832745-175834746(-)
Zm00001d006688::2:214470963-214472964(+)
Zm00001d032527::1:229517418-229519419(-)
Zm00001d026221::10:141435300-141437301(+)
Zm00001d034776::1:301954545-301956546(+)
Zm00001d020552::7:122013811-122015812(+)
Zm00001d043242::3:192882836-192884837(+)
Zm00001d040193::3:31641224-31643225(-)
Zm00001d024916::10:94906934-94908935(-)
Zm00001d020852::7:134728328-134730329(-)
Zm00001d035689::6:41140956-41142957(-)
Zm00001d034773::1:301811900-301813901(+)
Zm00001d001865::2:2079168-2081169(-)
Zm00001d047399::9:128751114-128753115(-)
Zm00001d012614::8:177242071-177244072(+)
Zm00001d039119::6:170394836-170396837(-)
Zm00001d026248::10:141808013-141810014(-)
Zm00001d011431::8:150344679-150346680(+)
Zm00001d002893::2:26043992-26045993(+)
Zm00001d002476::2:13589365-13591366(+)
Zm00001d034413::1:292248828-292250829(-)
Zm00001d046616::9:98851056-98853057(-)
Zm00001d027588::1:8550887-8552888(+)
Zm00001d002416::2:12273391-12275392(+)
Zm00001d037125::6:113340251-113342252(-)
Zm00001d021938::7:166552477-166554478(-)
Zm00001d007517::2:233657886-233659887(-)
Zm00001d026331::10:143630750-143632751(+)
Zm00001d040593::3:52123927-52125928(+)
Zm00001d040315::3:37692103-37694104(+)
Zm00001d003429::2:44101680-44103681(-)
```
