## Supplementary material for "A comprehensive map of preferentially located motifs reveals distinct proximal *cis*-regulatory elements in plants": ATATACGT_containing_gene_set.txt

```
#Occurences of ATATACGT between -37 and -28 (positions relative to the transcription start site)
#24 sequences with ATATACGT in this interval
#0.09% of the sequences in promoter set with ATATACGT (set with 25847 sequences)
Zm00001d006399::2:206591586-206593587(+)
Zm00001d013368::5:9964484-9966485(-)
Zm00001d022278::7:174334702-174336703(+)
Zm00001d039314::3:1479948-1481949(-)
Zm00001d039565::3:8100964-8102965(-)
Zm00001d036433::6:88293793-88295794(-)
Zm00001d047358::9:127483261-127485262(+)
Zm00001d042864::3:182382270-182384271(+)
Zm00001d028536::1:38526028-38528029(-)
Zm00001d046841::9:108250110-108252111(-)
Zm00001d024872::10:91599641-91601642(-)
Zm00001d019933::7:77374216-77376217(+)
Zm00001d009390::8:61814456-61816457(-)
Zm00001d038777::6:164220594-164222595(-)
Zm00001d012497::8:175494958-175496959(+)
Zm00001d035598::6:35986262-35988263(+)
Zm00001d053952::4:244165394-244167395(+)
Zm00001d035689::6:41140956-41142957(-)
Zm00001d013561::5:14350347-14352348(-)
Zm00001d040245::3:33489294-33491295(+)
Zm00001d015347::5:85615861-85617862(-)
Zm00001d046748::9:104329159-104331160(+)
Zm00001d046665::9:101211942-101213943(+)
Zm00001d042758::3:179025402-179027403(-)
```
