## Supplementary material for "A comprehensive map of preferentially located motifs reveals distinct proximal *cis*-regulatory elements in plants": ATATACTG_containing_gene_set.txt

```
#Occurences of ATATACTG between -35 and -27 (positions relative to the transcription start site)
#30 sequences with ATATACTG in this interval
#0.12% of the sequences in promoter set with ATATACTG (set with 25847 sequences)
Zm00001d039239::3:377550-379551(+)
Zm00001d024872::10:91599641-91601642(-)
Zm00001d021787::7:162990892-162992893(+)
Zm00001d033304::1:258183614-258185615(-)
Zm00001d013499::5:12901516-12903517(+)
Zm00001d022591::7:180547655-180549656(+)
Zm00001d024659::10:82482246-82484247(-)
Zm00001d010615::8:121863144-121865145(-)
Zm00001d026135::10:139375100-139377101(-)
Zm00001d010693::8:124736648-124738649(+)
Zm00001d035535::6:31586337-31588338(+)
Zm00001d011833::8:162296760-162298761(-)
Zm00001d042684::3:176822716-176824717(-)
Zm00001d020636::7:125835991-125837992(+)
Zm00001d025237::10:110562811-110564812(+)
Zm00001d009913::8:89340737-89342738(+)
Zm00001d028762::1:45867262-45869263(+)
Zm00001d042870::3:182557349-182559350(+)
Zm00001d022228::7:173191312-173193313(+)
Zm00001d032932::1:243648091-243650092(+)
Zm00001d036879::6:105513747-105515748(+)
Zm00001d051937::4:174852933-174854934(-)
Zm00001d053643::4:238103165-238105166(-)
Zm00001d040004::3:22563697-22565698(-)
Zm00001d022134::7:170975933-170977934(-)
Zm00001d025680::10:126095464-126097465(+)
Zm00001d049830::4:46812243-46814244(+)
Zm00001d037565::6:129806927-129808928(-)
Zm00001d021673::7:159703945-159705946(-)
Zm00001d024169::10:52328960-52330961(-)
```
