## Supplementary material for "A comprehensive map of preferentially located motifs reveals distinct proximal *cis*-regulatory elements in plants": ATATAGAC_containing_gene_set.txt

```
#Occurences of ATATAGAC between -33 and -27 (positions relative to the transcription start site)
#39 sequences with ATATAGAC in this interval
#0.15% of the sequences in promoter set with ATATAGAC (set with 25847 sequences)
Zm00001d012603::8:177065794-177067795(-)
Zm00001d021938::7:166552477-166554478(-)
Zm00001d006697::2:214537221-214539222(-)
Zm00001d038451::6:157442373-157444374(-)
Zm00001d017765::5:206193944-206195945(+)
Zm00001d048585::4:296446-298447(+)
Zm00001d039160::6:171429462-171431463(-)
Zm00001d033983::1:280121613-280123614(-)
Zm00001d021935::7:166374745-166376746(+)
Zm00001d043235::3:192720793-192722794(-)
Zm00001d041653::3:131867255-131869256(+)
Zm00001d032261::1:219331873-219333874(+)
Zm00001d053022::4:209734076-209736077(-)
Zm00001d049020::4:12827570-12829571(-)
Zm00001d004796::2:139871409-139873410(-)
Zm00001d022461::7:178145594-178147595(+)
Zm00001d013499::5:12901516-12903517(+)
Zm00001d028930::1:51841299-51843300(-)
Zm00001d038535::6:159532050-159534051(+)
Zm00001d037694::6:134240990-134242991(+)
Zm00001d009705::8:76822113-76824114(+)
Zm00001d021562::7:156107784-156109785(-)
Zm00001d004794::2:139751366-139753367(-)
Zm00001d016686::5:172488518-172490519(+)
Zm00001d018838::7:6932495-6934496(-)
Zm00001d011357::8:148199550-148201551(-)
Zm00001d036238::6:78462488-78464489(+)
Zm00001d045817::9:41021989-41023990(-)
Zm00001d004887::2:146641869-146643870(+)
Zm00001d039920::3:19384989-19386990(-)
Zm00001d005378::2:171591849-171593850(+)
Zm00001d003676::2:53786614-53788615(+)
Zm00001d044640::3:233815308-233817309(+)
Zm00001d053095::4:213514513-213516514(+)
Zm00001d049965::4:56191431-56193432(+)
Zm00001d011840::8:162507741-162509742(-)
Zm00001d046235::9:74049434-74051435(+)
Zm00001d003522::2:46612148-46614149(-)
Zm00001d038700::6:162853591-162855592(-)
```
