## Supplementary material for "A comprehensive map of preferentially located motifs reveals distinct proximal *cis*-regulatory elements in plants": ATATAGCA_containing_gene_set.txt

```
#Occurences of ATATAGCA between -37 and -28 (positions relative to the transcription start site)
#42 sequences with ATATAGCA in this interval
#0.16% of the sequences in promoter set with ATATAGCA (set with 25847 sequences)
Zm00001d005158::2:161668312-161670313(-)
Zm00001d053665::4:238454887-238456888(-)
Zm00001d021891::7:165503664-165505665(+)
Zm00001d047066::9:117130299-117132300(+)
Zm00001d033111::1:250440804-250442805(+)
Zm00001d042905::3:183566509-183568510(+)
Zm00001d046422::9:88940620-88942621(-)
Zm00001d047495::9:132529432-132531433(+)
Zm00001d020069::7:90085976-90087977(-)
Zm00001d015618::5:101497508-101499509(-)
Zm00001d022496::7:178784038-178786039(+)
Zm00001d034453::1:293425337-293427338(-)
Zm00001d004950::2:150215428-150217429(+)
Zm00001d017009::5:182662453-182664454(-)
Zm00001d012750::8:179692983-179694984(-)
Zm00001d012535::8:176259569-176261570(-)
Zm00001d012274::8:171716875-171718876(+)
Zm00001d046958::9:113039760-113041761(-)
Zm00001d038672::6:162347897-162349898(+)
Zm00001d029387::1:68550586-68552587(-)
Zm00001d025469::10:119874376-119876377(+)
Zm00001d043084::3:188703584-188705585(-)
Zm00001d046363::9:84128814-84130815(+)
Zm00001d037627::6:132316196-132318197(+)
Zm00001d010765::8:127352294-127354295(+)
Zm00001d046416::9:88219485-88221486(+)
Zm00001d028854::1:48597084-48599085(-)
Zm00001d022010::7:167934827-167936828(-)
Zm00001d017418::5:195382952-195384953(-)
Zm00001d014899::5:67325731-67327732(+)
Zm00001d033862::1:276521483-276523484(-)
Zm00001d034835::1:303404046-303406047(+)
Zm00001d021248::7:146828147-146830148(+)
Zm00001d036856::6:104282953-104284954(+)
Zm00001d020636::7:125835991-125837992(+)
Zm00001d028842::1:48429625-48431626(-)
Zm00001d035462::6:27971564-27973565(+)
Zm00001d002121::2:6143150-6145151(+)
Zm00001d037522::6:128056173-128058174(-)
Zm00001d022517::7:179272372-179274373(+)
Zm00001d022453::7:178049251-178051252(+)
Zm00001d034461::1:293624283-293626284(-)
```
