## Supplementary material for "A comprehensive map of preferentially located motifs reveals distinct proximal *cis*-regulatory elements in plants": ATATAGCC_containing_gene_set.txt

```
#Occurences of ATATAGCC between -47 and -27 (positions relative to the transcription start site)
#95 sequences with ATATAGCC in this interval
#0.37% of the sequences in promoter set with ATATAGCC (set with 25847 sequences)
Zm00001d016160::5:147706733-147708734(+)
Zm00001d049431::4:30114042-30116043(+)
Zm00001d037856::6:139896177-139898178(+)
Zm00001d002970::2:28349406-28351407(+)
Zm00001d027511::1:7146167-7148168(-)
Zm00001d009132::8:38689609-38691610(-)
Zm00001d043484::3:201630024-201632025(-)
Zm00001d049435::4:30181389-30183390(+)
Zm00001d026401::10:145258863-145260864(+)
Zm00001d028398::1:33449981-33451982(+)
Zm00001d007403::2:230956569-230958570(-)
Zm00001d004354::2:105832262-105834263(-)
Zm00001d042862::3:182289283-182291284(+)
Zm00001d041781::3:137908417-137910418(-)
Zm00001d043442::3:200062028-200064029(-)
Zm00001d024543::10:77527846-77529847(+)
Zm00001d019256::7:24209570-24211571(+)
Zm00001d010939::8:134231222-134233223(+)
Zm00001d038371::6:155678082-155680083(-)
Zm00001d044898::9:6689608-6691609(+)
Zm00001d049438::4:30249950-30251951(+)
Zm00001d012246::8:170926172-170928173(+)
Zm00001d051804::4:170039491-170041492(-)
Zm00001d009138::8:38825300-38827301(+)
Zm00001d031647::1:197311290-197313291(-)
Zm00001d032608::1:231933762-231935763(-)
Zm00001d049424::4:30009403-30011404(+)
Zm00001d049729::4:41727822-41729823(+)
Zm00001d014249::5:38003677-38005678(+)
Zm00001d001909::2:2777724-2779725(+)
Zm00001d046029::9:56388721-56390722(-)
Zm00001d053249::4:222231286-222233287(+)
Zm00001d021654::7:159174207-159176208(+)
Zm00001d013862::5:23178968-23180969(+)
Zm00001d020921::7:136607677-136609678(+)
Zm00001d010231::8:104892136-104894137(-)
Zm00001d017030::5:183179816-183181817(+)
Zm00001d051072::4:140597012-140599013(+)
Zm00001d010450::8:115696998-115698999(-)
Zm00001d049428::4:30060646-30062647(+)
Zm00001d049430::4:30110344-30112345(+)
Zm00001d014055::5:30843832-30845833(+)
Zm00001d049420::4:29945306-29947307(+)
Zm00001d027345::1:3377904-3379905(-)
Zm00001d036477::6:89559749-89561750(+)
Zm00001d023617::10:12277611-12279612(-)
Zm00001d049436::4:30234759-30236760(+)
Zm00001d023955::10:31667857-31669858(+)
Zm00001d020432::7:113908569-113910570(-)
Zm00001d002353::2:10745705-10747706(-)
Zm00001d031349::1:187057437-187059438(+)
Zm00001d035543::6:31736338-31738339(-)
Zm00001d040450::3:43935257-43937258(-)
Zm00001d017204::5:188796130-188798131(+)
Zm00001d028601::1:40427258-40429259(+)
Zm00001d043312::3:196044661-196046662(+)
Zm00001d049423::4:29988348-29990349(+)
Zm00001d034382::1:291403340-291405341(-)
Zm00001d034219::1:287000928-287002929(+)
Zm00001d038758::6:163955663-163957664(-)
Zm00001d029151::1:60741842-60743843(+)
Zm00001d033296::1:257974627-257976628(+)
Zm00001d015600::5:100369655-100371656(-)
Zm00001d040837::3:69484311-69486312(+)
Zm00001d037900::6:141488602-141490603(-)
Zm00001d022284::7:174455028-174457029(-)
Zm00001d053123::4:214602257-214604258(+)
Zm00001d013629::5:15855038-15857039(+)
Zm00001d015560::5:97681369-97683370(+)
Zm00001d006180::2:200832631-200834632(-)
Zm00001d015347::5:85615861-85617862(-)
Zm00001d051206::4:148674365-148676366(+)
Zm00001d030914::1:166924196-166926197(-)
Zm00001d047814::9:142499548-142501549(-)
Zm00001d049419::4:29928399-29930400(-)
Zm00001d049432::4:30126703-30128704(+)
Zm00001d016128::5:145730552-145732553(+)
Zm00001d018638::7:1412562-1414563(-)
Zm00001d032467::1:227646794-227648795(+)
Zm00001d043386::3:198370138-198372139(-)
Zm00001d049433::4:30147030-30149031(+)
Zm00001d012681::8:178530502-178532503(-)
Zm00001d009756::8:79843900-79845901(-)
Zm00001d049421::4:29955440-29957441(+)
Zm00001d002412::2:12175149-12177150(+)
Zm00001d049427::4:30055411-30057412(+)
Zm00001d032605::1:231867719-231869720(-)
Zm00001d009112::8:37144375-37146376(-)
Zm00001d027315::1:2813249-2815250(-)
Zm00001d018195::5:216250572-216252573(-)
Zm00001d042658::3:175716370-175718371(-)
Zm00001d046995::9:114406909-114408910(+)
Zm00001d048317::9:154457709-154459710(+)
Zm00001d049437::4:30243270-30245271(+)
Zm00001d002143::2:6635376-6637377(+)
```
