## Supplementary material for "A comprehensive map of preferentially located motifs reveals distinct proximal *cis*-regulatory elements in plants": ATATAGCG_containing_gene_set.txt

```
#Occurences of ATATAGCG between -43 and -28 (positions relative to the transcription start site)
#42 sequences with ATATAGCG in this interval
#0.16% of the sequences in promoter set with ATATAGCG (set with 25847 sequences)
Zm00001d026178::10:140377192-140379193(+)
Zm00001d026231::10:141560361-141562362(+)
Zm00001d028714::1:44015755-44017756(-)
Zm00001d025480::10:120110630-120112631(-)
Zm00001d049933::4:53890669-53892670(-)
Zm00001d024587::10:79464454-79466455(+)
Zm00001d034601::1:297600445-297602446(+)
Zm00001d045080::9:11824608-11826609(-)
Zm00001d043049::3:187418003-187420004(+)
Zm00001d038221::6:151941442-151943443(+)
Zm00001d028398::1:33449981-33451982(+)
Zm00001d007365::2:229752721-229754722(+)
Zm00001d002402::2:11992966-11994967(+)
Zm00001d040102::3:27619732-27621733(-)
Zm00001d023593::10:11238206-11240207(-)
Zm00001d013475::5:12423859-12425860(-)
Zm00001d002399::2:11966207-11968208(+)
Zm00001d031724::1:199516086-199518087(+)
Zm00001d028599::1:40286567-40288568(-)
Zm00001d017351::5:193498868-193500869(-)
Zm00001d018225::5:216947783-216949784(+)
Zm00001d019117::7:17792073-17794074(+)
Zm00001d034564::1:296462395-296464396(-)
Zm00001d022035::7:168351855-168353856(-)
Zm00001d047620::9:137231200-137233201(-)
Zm00001d048702::4:3576029-3578030(-)
Zm00001d006639::2:213113324-213115325(+)
Zm00001d013003::5:2978600-2980601(-)
Zm00001d010440::8:115239164-115241165(+)
Zm00001d022036::7:168372967-168374968(-)
Zm00001d018097::5:214128552-214130553(-)
Zm00001d029098::1:57987232-57989233(+)
Zm00001d030317::1:122083597-122085598(-)
Zm00001d032069::1:211228316-211230317(+)
Zm00001d028167::1:25049514-25051515(-)
Zm00001d048191::9:152145999-152148000(-)
Zm00001d028744::1:45105594-45107595(+)
Zm00001d029783::1:86732586-86734587(+)
Zm00001d043350::3:197412967-197414968(-)
Zm00001d046235::9:74049434-74051435(+)
Zm00001d014690::5:59248483-59250484(+)
Zm00001d018541::5:222660780-222662781(+)
```
