## Supplementary material for "A comprehensive map of preferentially located motifs reveals distinct proximal *cis*-regulatory elements in plants": ATATAGG_containing_gene_set.txt

```
#Occurences of ATATAGG between -34 and -26 (positions relative to the transcription start site)
#270 sequences with ATATAGG in this interval
#1.04% of the sequences in promoter set with ATATAGG (set with 25847 sequences)
Zm00001d011816::8:162010705-162012706(+)
Zm00001d039650::3:10538092-10540093(+)
Zm00001d010375::8:111875034-111877035(+)
Zm00001d052885::4:203407099-203409100(-)
Zm00001d049204::4:20549437-20551438(+)
Zm00001d017095::5:185263350-185265351(-)
Zm00001d052324::4:187123555-187125556(+)
Zm00001d050455::4:89655349-89657350(-)
Zm00001d009702::8:76428375-76430376(-)
Zm00001d046445::9:90226934-90228935(-)
Zm00001d038374::6:155770038-155772039(+)
Zm00001d042438::3:167226285-167228286(-)
Zm00001d014668::5:58178132-58180133(-)
Zm00001d044340::3:225467265-225469266(+)
Zm00001d009351::8:57978641-57980642(-)
Zm00001d053968::4:244424656-244426657(-)
Zm00001d037359::6:122794789-122796790(-)
Zm00001d031349::1:187057437-187059438(+)
Zm00001d033180::1:253160990-253162991(+)
Zm00001d038618::6:161014859-161016860(+)
Zm00001d050935::4:132602847-132604848(+)
Zm00001d019561::7:42694423-42696424(-)
Zm00001d034164::1:285583983-285585984(+)
Zm00001d019041::7:13887999-13890000(-)
Zm00001d022144::7:171131980-171133981(-)
Zm00001d039487::3:5623595-5625596(+)
Zm00001d048368::9:155193525-155195526(+)
Zm00001d044640::3:233815308-233817309(+)
Zm00001d037941::6:142910754-142912755(-)
Zm00001d030468::1:134965094-134967095(-)
Zm00001d022457::7:178108814-178110815(-)
Zm00001d031159::1:180195045-180197046(+)
Zm00001d008633::8:15285117-15287118(-)
Zm00001d006360::2:205699400-205701401(-)
Zm00001d011849::8:162781560-162783561(-)
Zm00001d017455::5:196315656-196317657(-)
Zm00001d051548::4:162159738-162161739(-)
Zm00001d028400::1:33595641-33597642(+)
Zm00001d039534::3:7456870-7458871(-)
Zm00001d051219::4:148980469-148982470(-)
Zm00001d033446::1:262973966-262975967(+)
Zm00001d053234::4:221212967-221214968(-)
Zm00001d049303::4:25436982-25438983(-)
Zm00001d028307::1:29960394-29962395(-)
Zm00001d008515::8:11259675-11261676(+)
Zm00001d029968::1:96902491-96904492(-)
Zm00001d038451::6:157442373-157444374(-)
Zm00001d043453::3:200465645-200467646(-)
Zm00001d003190::2:35064561-35066562(+)
Zm00001d053156::4:216944552-216946553(-)
Zm00001d023673::10:14793656-14795657(+)
Zm00001d042328::3:161429315-161431316(+)
Zm00001d007824::2:240329403-240331404(-)
Zm00001d040029::3:23586731-23588732(-)
Zm00001d021248::7:146828147-146830148(+)
Zm00001d035243::6:16651631-16653632(+)
Zm00001d036865::6:104839348-104841349(+)
Zm00001d006373::2:206013406-206015407(-)
Zm00001d035383::6:23858912-23860913(-)
Zm00001d017713::5:205041378-205043379(+)
Zm00001d051981::4:175845669-175847670(-)
Zm00001d048215::9:152593375-152595376(+)
Zm00001d007745::2:238612992-238614993(-)
Zm00001d021473::7:153198444-153200445(-)
Zm00001d030103::1:105867199-105869200(-)
Zm00001d035363::6:23247643-23249644(+)
Zm00001d023309::10:2643885-2645886(-)
Zm00001d046942::9:111971023-111973024(-)
Zm00001d041229::3:106708174-106710175(+)
Zm00001d053863::4:242525652-242527653(-)
Zm00001d022463::7:178166550-178168551(-)
Zm00001d028739::1:44834974-44836975(+)
Zm00001d031510::1:192358160-192360161(-)
Zm00001d012231::8:170531365-170533366(+)
Zm00001d052389::4:188968096-188970097(-)
Zm00001d025218::10:109659000-109661001(-)
Zm00001d031666::1:198116472-198118473(-)
Zm00001d013038::5:3587416-3589417(-)
Zm00001d040270::3:35207286-35209287(-)
Zm00001d031697::1:198777172-198779173(-)
Zm00001d040379::3:40801744-40803745(+)
Zm00001d002982::2:28867223-28869224(-)
Zm00001d044112::3:219570589-219572590(+)
Zm00001d051315::4:153335297-153337298(+)
Zm00001d008305::8:4711918-4713919(+)
Zm00001d016287::5:155679464-155681465(+)
Zm00001d038703::6:163000193-163002194(-)
Zm00001d004697::2:131928377-131930378(+)
Zm00001d038885::6:166382879-166384880(-)
Zm00001d048157::9:151094333-151096334(-)
Zm00001d030868::1:164194906-164196907(+)
Zm00001d033656::1:269800237-269802238(+)
Zm00001d048163::9:151226383-151228384(-)
Zm00001d038695::6:162655115-162657116(+)
Zm00001d016151::5:147260622-147262623(-)
Zm00001d013979::5:27068765-27070766(+)
Zm00001d041067::3:94630876-94632877(+)
Zm00001d051901::4:173982035-173984036(+)
Zm00001d019228::7:22847052-22849053(-)
Zm00001d048159::9:151144002-151146003(-)
Zm00001d037530::6:128242796-128244797(-)
Zm00001d049495::4:32388677-32390678(+)
Zm00001d023223::10:825393-827394(-)
Zm00001d029388::1:68567425-68569426(-)
Zm00001d028339::1:31218416-31220417(-)
Zm00001d003615::2:50419382-50421383(-)
Zm00001d035960::6:62645685-62647686(+)
Zm00001d028205::1:26186529-26188530(-)
Zm00001d013751::5:19235777-19237778(+)
Zm00001d032560::1:230531097-230533098(-)
Zm00001d037724::6:135238617-135240618(+)
Zm00001d021736::7:161772069-161774070(-)
Zm00001d018254::5:217440380-217442381(-)
Zm00001d020182::7:98079996-98081997(+)
Zm00001d049186::4:19701284-19703285(+)
Zm00001d002999::2:29173792-29175793(+)
Zm00001d052938::4:205503951-205505952(+)
Zm00001d022608::7:181006987-181008988(-)
Zm00001d043231::3:192592197-192594198(-)
Zm00001d032618::1:232257645-232259646(-)
Zm00001d036364::6:85808297-85810298(+)
Zm00001d033407::1:262152214-262154215(-)
Zm00001d002898::2:26128648-26130649(-)
Zm00001d016588::5:168635992-168637993(-)
Zm00001d043686::3:207389613-207391614(-)
Zm00001d035624::6:37477351-37479352(+)
Zm00001d033310::1:258524375-258526376(-)
Zm00001d037212::6:116058463-116060464(+)
Zm00001d024865::10:91164235-91166236(-)
Zm00001d010360::8:111037546-111039547(+)
Zm00001d038172::6:150498940-150500941(+)
Zm00001d045582::9:27264746-27266747(+)
Zm00001d028011::1:20292557-20294558(-)
Zm00001d020383::7:110505908-110507909(+)
Zm00001d052971::4:206734121-206736122(+)
Zm00001d015464::5:91778346-91780347(-)
Zm00001d048770::4:5255524-5257525(+)
Zm00001d007079::2:221780353-221782354(+)
Zm00001d002829::2:24059016-24061017(+)
Zm00001d046679::9:102102282-102104283(+)
Zm00001d028151::1:24298122-24300123(-)
Zm00001d040173::3:30591508-30593509(+)
Zm00001d044376::3:226416495-226418496(-)
Zm00001d021596::7:157697786-157699787(-)
Zm00001d036855::6:104129436-104131437(-)
Zm00001d016705::5:173177871-173179872(+)
Zm00001d051333::4:154919578-154921579(-)
Zm00001d032688::1:234476721-234478722(-)
Zm00001d003865::2:63885873-63887874(+)
Zm00001d028655::1:41901193-41903194(-)
Zm00001d048178::9:151712822-151714823(-)
Zm00001d011123::8:139677121-139679122(-)
Zm00001d052047::4:177543650-177545651(-)
Zm00001d023710::10:16558447-16560448(+)
Zm00001d024270::10:60597410-60599411(+)
Zm00001d053543::4:233529486-233531487(-)
Zm00001d035087::6:4637910-4639911(+)
Zm00001d024119::10:46969892-46971893(+)
Zm00001d040089::3:27067837-27069838(-)
Zm00001d044831::9:4431464-4433465(+)
Zm00001d023677::10:15028680-15030681(+)
Zm00001d024916::10:94906934-94908935(-)
Zm00001d028751::1:45507392-45509393(+)
Zm00001d047554::9:135222414-135224415(+)
Zm00001d021748::7:162169880-162171881(-)
Zm00001d039871::3:17293928-17295929(-)
Zm00001d007135::2:223107200-223109201(+)
Zm00001d032561::1:230531097-230533098(-)
Zm00001d011661::8:157814615-157816616(+)
Zm00001d028721::1:44341236-44343237(-)
Zm00001d043266::3:193807983-193809984(-)
Zm00001d039382::3:2984848-2986849(+)
Zm00001d012578::8:176854655-176856656(-)
Zm00001d022193::7:172488693-172490694(-)
Zm00001d030316::1:122017378-122019379(+)
Zm00001d041063::3:94049995-94051996(-)
Zm00001d012751::8:179753987-179755988(+)
Zm00001d032866::1:240594704-240596705(+)
Zm00001d017107::5:185556086-185558087(+)
Zm00001d039314::3:1479948-1481949(-)
Zm00001d019376::7:30723056-30725057(+)
Zm00001d025121::10:105222692-105224693(+)
Zm00001d041663::3:132593658-132595659(+)
Zm00001d051932::4:174798676-174800677(+)
Zm00001d044723::9:319516-321517(+)
Zm00001d052683::4:197236189-197238190(+)
Zm00001d021934::7:166182393-166184394(+)
Zm00001d016935::5:180419650-180421651(+)
Zm00001d039662::3:11020897-11022898(+)
Zm00001d032357::1:223731021-223733022(+)
Zm00001d028332::1:31060252-31062253(-)
Zm00001d049730::4:41759913-41761914(+)
Zm00001d024886::10:92759596-92761597(+)
Zm00001d019426::7:33138004-33140005(+)
Zm00001d052996::4:208002405-208004406(-)
Zm00001d002167::2:7082139-7084140(+)
Zm00001d052316::4:186978046-186980047(-)
Zm00001d021684::7:160002930-160004931(+)
Zm00001d029412::1:69427472-69429473(+)
Zm00001d042901::3:183400928-183402929(-)
Zm00001d022104::7:170389409-170391410(-)
Zm00001d047186::9:121313286-121315287(+)
Zm00001d025874::10:132242199-132244200(+)
Zm00001d030305::1:121210310-121212311(+)
Zm00001d032502::1:228678989-228680990(+)
Zm00001d038192::6:151107604-151109605(-)
Zm00001d018414::5:220282785-220284786(+)
Zm00001d003142::2:33457402-33459403(-)
Zm00001d046487::9:92059759-92061760(+)
Zm00001d011778::8:161412978-161414979(-)
Zm00001d034166::1:285628480-285630481(+)
Zm00001d002714::2:20016024-20018025(+)
Zm00001d047779::9:141540635-141542636(-)
Zm00001d052684::4:197341158-197343159(+)
Zm00001d021345::7:149527322-149529323(-)
Zm00001d003264::2:38334918-38336919(-)
Zm00001d006351::2:205396872-205398873(+)
Zm00001d036410::6:87199239-87201240(-)
Zm00001d035981::6:64342618-64344619(-)
Zm00001d027749::1:12551608-12553609(-)
Zm00001d053007::4:208799433-208801434(-)
Zm00001d015100::5:75364875-75366876(+)
Zm00001d032578::1:231147670-231149671(+)
Zm00001d052282::4:185919583-185921584(+)
Zm00001d053897::4:243334190-243336191(+)
Zm00001d012899::5:1763630-1765631(+)
Zm00001d027938::1:17998242-18000243(+)
Zm00001d027411::1:4721842-4723843(-)
Zm00001d017714::5:205054708-205056709(+)
Zm00001d048418::9:155935371-155937372(+)
Zm00001d018229::5:217042369-217044370(+)
Zm00001d029366::1:67603492-67605493(+)
Zm00001d040027::3:23377733-23379734(-)
Zm00001d007714::2:238011581-238013582(+)
Zm00001d034002::1:280779383-280781384(-)
Zm00001d044073::3:218362543-218364544(-)
Zm00001d015311::5:84031644-84033645(-)
Zm00001d035628::6:37503805-37505806(+)
Zm00001d050988::4:135623465-135625466(+)
Zm00001d052044::4:177334756-177336757(+)
Zm00001d019062::7:14879010-14881011(+)
Zm00001d046665::9:101211942-101213943(+)
Zm00001d008952::8:26879169-26881170(-)
Zm00001d037861::6:140077184-140079185(+)
Zm00001d024303::10:62901886-62903887(+)
Zm00001d014146::5:34118482-34120483(-)
Zm00001d024478::10:73140907-73142908(-)
Zm00001d004513::2:115916124-115918125(+)
Zm00001d032208::1:217173723-217175724(-)
Zm00001d009968::8:92814439-92816440(-)
Zm00001d027435::1:5201247-5203248(+)
Zm00001d042906::3:183576526-183578527(+)
Zm00001d043196::3:191231809-191233810(-)
Zm00001d010137::8:101130576-101132577(-)
Zm00001d039623::3:9348490-9350491(-)
Zm00001d024765::10:87209976-87211977(+)
Zm00001d011396::8:149472466-149474467(+)
Zm00001d021706::7:160892039-160894040(+)
Zm00001d039963::3:20815953-20817954(-)
Zm00001d021357::7:149770000-149772001(+)
Zm00001d022418::7:177230885-177232886(-)
Zm00001d048317::9:154457709-154459710(+)
Zm00001d041726::3:135360747-135362748(-)
Zm00001d014368::5:43192808-43194809(-)
Zm00001d004138::2:85737185-85739186(-)
Zm00001d049674::4:39643765-39645766(-)
Zm00001d041402::3:116827640-116829641(+)
Zm00001d019060::7:14493199-14495200(+)
Zm00001d044111::3:219557208-219559209(+)
Zm00001d040188::3:31146876-31148877(+)
```
