## Supplementary material for "A comprehensive map of preferentially located motifs reveals distinct proximal *cis*-regulatory elements in plants": ATATAGGA_containing_gene_set.txt

```
#Occurences of ATATAGGA between -36 and -28 (positions relative to the transcription start site)
#56 sequences with ATATAGGA in this interval
#0.22% of the sequences in promoter set with ATATAGGA (set with 25847 sequences)
Zm00001d028400::1:33595641-33597642(+)
Zm00001d042328::3:161429315-161431316(+)
Zm00001d019041::7:13887999-13890000(-)
Zm00001d039650::3:10538092-10540093(+)
Zm00001d012899::5:1763630-1765631(+)
Zm00001d017713::5:205041378-205043379(+)
Zm00001d044073::3:218362543-218364544(-)
Zm00001d002167::2:7082139-7084140(+)
Zm00001d017714::5:205054708-205056709(+)
Zm00001d050824::4:124818686-124820687(+)
Zm00001d025218::10:109659000-109661001(-)
Zm00001d021736::7:161772069-161774070(-)
Zm00001d034166::1:285628480-285630481(+)
Zm00001d024886::10:92759596-92761597(+)
Zm00001d006373::2:206013406-206015407(-)
Zm00001d009351::8:57978641-57980642(-)
Zm00001d004513::2:115916124-115918125(+)
Zm00001d031349::1:187057437-187059438(+)
Zm00001d040173::3:30591508-30593509(+)
Zm00001d046942::9:111971023-111973024(-)
Zm00001d053863::4:242525652-242527653(-)
Zm00001d019062::7:14879010-14881011(+)
Zm00001d003142::2:33457402-33459403(-)
Zm00001d031697::1:198777172-198779173(-)
Zm00001d016382::5:160265802-160267803(+)
Zm00001d030103::1:105867199-105869200(-)
Zm00001d013751::5:19235777-19237778(+)
Zm00001d052324::4:187123555-187125556(+)
Zm00001d049303::4:25436982-25438983(-)
Zm00001d049495::4:32388677-32390678(+)
Zm00001d037530::6:128242796-128244797(-)
Zm00001d052389::4:188968096-188970097(-)
Zm00001d032357::1:223731021-223733022(+)
Zm00001d047554::9:135222414-135224415(+)
Zm00001d019376::7:30723056-30725057(+)
Zm00001d047779::9:141540635-141542636(-)
Zm00001d008952::8:26879169-26881170(-)
Zm00001d051796::4:169924718-169926719(+)
Zm00001d016151::5:147260622-147262623(-)
Zm00001d008515::8:11259675-11261676(+)
Zm00001d007745::2:238612992-238614993(-)
Zm00001d016287::5:155679464-155681465(+)
Zm00001d048418::9:155935371-155937372(+)
Zm00001d049730::4:41759913-41761914(+)
Zm00001d036410::6:87199239-87201240(-)
Zm00001d041726::3:135360747-135362748(-)
Zm00001d017107::5:185556086-185558087(+)
Zm00001d023710::10:16558447-16560448(+)
Zm00001d030305::1:121210310-121212311(+)
Zm00001d032866::1:240594704-240596705(+)
Zm00001d043266::3:193807983-193809984(-)
Zm00001d007135::2:223107200-223109201(+)
Zm00001d022144::7:171131980-171133981(-)
Zm00001d034164::1:285583983-285585984(+)
Zm00001d039871::3:17293928-17295929(-)
Zm00001d040188::3:31146876-31148877(+)
```
