## Supplementary material for "A comprehensive map of preferentially located motifs reveals distinct proximal *cis*-regulatory elements in plants": ATATAGGC_containing_gene_set.txt

```
#Occurences of ATATAGGC between -41 and -23 (positions relative to the transcription start site)
#95 sequences with ATATAGGC in this interval
#0.37% of the sequences in promoter set with ATATAGGC (set with 25847 sequences)
Zm00001d014146::5:34118482-34120483(-)
Zm00001d013979::5:27068765-27070766(+)
Zm00001d040027::3:23377733-23379734(-)
Zm00001d010137::8:101130576-101132577(-)
Zm00001d033407::1:262152214-262154215(-)
Zm00001d052047::4:177543650-177545651(-)
Zm00001d027304::1:2296592-2298593(+)
Zm00001d053543::4:233529486-233531487(-)
Zm00001d038996::6:168447792-168449793(-)
Zm00001d011849::8:162781560-162783561(-)
Zm00001d049186::4:19701284-19703285(+)
Zm00001d022463::7:178166550-178168551(-)
Zm00001d049303::4:25436982-25438983(-)
Zm00001d024763::10:87100819-87102820(+)
Zm00001d028655::1:41901193-41903194(-)
Zm00001d039963::3:20815953-20817954(-)
Zm00001d021345::7:149527322-149529323(-)
Zm00001d023677::10:15028680-15030681(+)
Zm00001d040029::3:23586731-23588732(-)
Zm00001d007714::2:238011581-238013582(+)
Zm00001d024303::10:62901886-62903887(+)
Zm00001d043453::3:200465645-200467646(-)
Zm00001d037861::6:140077184-140079185(+)
Zm00001d046665::9:101211942-101213943(+)
Zm00001d026132::10:139322820-139324821(+)
Zm00001d015100::5:75364875-75366876(+)
Zm00001d022457::7:178108814-178110815(-)
Zm00001d038374::6:155770038-155772039(+)
Zm00001d036865::6:104839348-104841349(+)
Zm00001d004138::2:85737185-85739186(-)
Zm00001d040028::3:23433725-23435726(-)
Zm00001d002898::2:26128648-26130649(-)
Zm00001d014368::5:43192808-43194809(-)
Zm00001d049912::4:52241706-52243707(+)
Zm00001d025874::10:132242199-132244200(+)
Zm00001d039487::3:5623595-5625596(+)
Zm00001d010375::8:111875034-111877035(+)
Zm00001d038451::6:157442373-157444374(-)
Zm00001d052885::4:203407099-203409100(-)
Zm00001d029602::1:78655578-78657579(-)
Zm00001d045563::9:26825179-26827180(-)
Zm00001d024478::10:73140907-73142908(-)
Zm00001d029412::1:69427472-69429473(+)
Zm00001d019060::7:14493199-14495200(+)
Zm00001d035383::6:23858912-23860913(-)
Zm00001d053151::4:216322171-216324172(-)
Zm00001d052316::4:186978046-186980047(-)
Zm00001d052044::4:177334756-177336757(+)
Zm00001d003865::2:63885873-63887874(+)
Zm00001d052683::4:197236189-197238190(+)
Zm00001d035243::6:16651631-16653632(+)
Zm00001d051315::4:153335297-153337298(+)
Zm00001d029366::1:67603492-67605493(+)
Zm00001d032578::1:231147670-231149671(+)
Zm00001d019228::7:22847052-22849053(-)
Zm00001d032688::1:234476721-234478722(-)
Zm00001d053234::4:221212967-221214968(-)
Zm00001d038885::6:166382879-166384880(-)
Zm00001d020383::7:110505908-110507909(+)
Zm00001d027435::1:5201247-5203248(+)
Zm00001d015930::5:132526411-132528412(+)
Zm00001d043196::3:191231809-191233810(-)
Zm00001d027749::1:12551608-12553609(-)
Zm00001d008332::8:5541555-5543556(+)
Zm00001d038703::6:163000193-163002194(-)
Zm00001d037212::6:116058463-116060464(+)
Zm00001d032561::1:230531097-230533098(-)
Zm00001d050455::4:89655349-89657350(-)
Zm00001d007079::2:221780353-221782354(+)
Zm00001d030316::1:122017378-122019379(+)
Zm00001d032103::1:213125275-213127276(+)
Zm00001d016588::5:168635992-168637993(-)
Zm00001d040379::3:40801744-40803745(+)
Zm00001d032560::1:230531097-230533098(-)
Zm00001d035981::6:64342618-64344619(-)
Zm00001d031510::1:192358160-192360161(-)
Zm00001d012578::8:176854655-176856656(-)
Zm00001d024119::10:46969892-46971893(+)
Zm00001d052684::4:197341158-197343159(+)
Zm00001d044831::9:4431464-4433465(+)
Zm00001d050935::4:132602847-132604848(+)
Zm00001d017095::5:185263350-185265351(-)
Zm00001d011778::8:161412978-161414979(-)
Zm00001d042438::3:167226285-167228286(-)
Zm00001d021748::7:162169880-162171881(-)
Zm00001d037724::6:135238617-135240618(+)
Zm00001d023223::10:825393-827394(-)
Zm00001d041096::3:97126298-97128299(-)
Zm00001d042901::3:183400928-183402929(-)
Zm00001d015311::5:84031644-84033645(-)
Zm00001d036855::6:104129436-104131437(-)
Zm00001d041067::3:94630876-94632877(+)
Zm00001d044111::3:219557208-219559209(+)
Zm00001d033180::1:253160990-253162991(+)
Zm00001d053156::4:216944552-216946553(-)
```
