## Supplementary material for "A comprehensive map of preferentially located motifs reveals distinct proximal *cis*-regulatory elements in plants": ATATAGGG_containing_gene_set.txt

```
#Occurences of ATATAGGG between -38 and -28 (positions relative to the transcription start site)
#66 sequences with ATATAGGG in this interval
#0.26% of the sequences in promoter set with ATATAGGG (set with 25847 sequences)
Zm00001d025565::10:122477559-122479560(-)
Zm00001d018414::5:220282785-220284786(+)
Zm00001d002829::2:24059016-24061017(+)
Zm00001d050988::4:135623465-135625466(+)
Zm00001d038695::6:162655115-162657116(+)
Zm00001d002999::2:29173792-29175793(+)
Zm00001d010385::8:112505266-112507267(+)
Zm00001d039382::3:2984848-2986849(+)
Zm00001d024765::10:87209976-87211977(+)
Zm00001d028339::1:31218416-31220417(-)
Zm00001d028721::1:44341236-44343237(-)
Zm00001d035363::6:23247643-23249644(+)
Zm00001d027938::1:17998242-18000243(+)
Zm00001d003615::2:50419382-50421383(-)
Zm00001d012231::8:170531365-170533366(+)
Zm00001d052282::4:185919583-185921584(+)
Zm00001d024865::10:91164235-91166236(-)
Zm00001d003264::2:38334918-38336919(-)
Zm00001d052996::4:208002405-208004406(-)
Zm00001d048770::4:5255524-5257525(+)
Zm00001d028751::1:45507392-45509393(+)
Zm00001d028151::1:24298122-24300123(-)
Zm00001d043231::3:192592197-192594198(-)
Zm00001d048317::9:154457709-154459710(+)
Zm00001d024916::10:94906934-94908935(-)
Zm00001d011123::8:139677121-139679122(-)
Zm00001d033310::1:258524375-258526376(-)
Zm00001d018254::5:217440380-217442381(-)
Zm00001d027411::1:4721842-4723843(-)
Zm00001d011396::8:149472466-149474467(+)
Zm00001d052971::4:206734121-206736122(+)
Zm00001d024270::10:60597410-60599411(+)
Zm00001d008305::8:4711918-4713919(+)
Zm00001d030997::1:172611031-172613032(-)
Zm00001d050577::4:101828003-101830004(-)
Zm00001d021934::7:166182393-166184394(+)
Zm00001d046487::9:92059759-92061760(+)
Zm00001d022104::7:170389409-170391410(-)
Zm00001d052938::4:205503951-205505952(+)
Zm00001d028011::1:20292557-20294558(-)
Zm00001d022608::7:181006987-181008988(-)
Zm00001d032450::1:226916941-226918942(+)
Zm00001d037941::6:142910754-142912755(-)
Zm00001d051219::4:148980469-148982470(-)
Zm00001d040089::3:27067837-27069838(-)
Zm00001d046445::9:90226934-90228935(-)
Zm00001d036364::6:85808297-85810298(+)
Zm00001d039662::3:11020897-11022898(+)
Zm00001d003190::2:35064561-35066562(+)
Zm00001d048178::9:151712822-151714823(-)
Zm00001d029388::1:68567425-68569426(-)
Zm00001d029968::1:96902491-96904492(-)
Zm00001d048163::9:151226383-151228384(-)
Zm00001d033656::1:269800237-269802238(+)
Zm00001d022418::7:177230885-177232886(-)
Zm00001d021706::7:160892039-160894040(+)
Zm00001d035087::6:4637910-4639911(+)
Zm00001d048215::9:152593375-152595376(+)
Zm00001d044723::9:319516-321517(+)
Zm00001d018229::5:217042369-217044370(+)
Zm00001d031159::1:180195045-180197046(+)
Zm00001d049204::4:20549437-20551438(+)
Zm00001d016935::5:180419650-180421651(+)
Zm00001d017455::5:196315656-196317657(-)
Zm00001d046679::9:102102282-102104283(+)
Zm00001d009702::8:76428375-76430376(-)
```
