## Supplementary material for "A comprehensive map of preferentially located motifs reveals distinct proximal *cis*-regulatory elements in plants": ATATAGGT_containing_gene_set.txt

```
#Occurences of ATATAGGT between -35 and -28 (positions relative to the transcription start site)
#38 sequences with ATATAGGT in this interval
#0.15% of the sequences in promoter set with ATATAGGT (set with 25847 sequences)
Zm00001d002982::2:28867223-28869224(-)
Zm00001d012751::8:179753987-179755988(+)
Zm00001d041663::3:132593658-132595659(+)
Zm00001d007824::2:240329403-240331404(-)
Zm00001d022217::7:172975742-172977743(+)
Zm00001d032502::1:228678989-228680990(+)
Zm00001d039623::3:9348490-9350491(-)
Zm00001d010360::8:111037546-111039547(+)
Zm00001d032208::1:217173723-217175724(-)
Zm00001d015464::5:91778346-91780347(-)
Zm00001d053897::4:243334190-243336191(+)
Zm00001d006351::2:205396872-205398873(+)
Zm00001d028205::1:26186529-26188530(-)
Zm00001d044340::3:225467265-225469266(+)
Zm00001d041229::3:106708174-106710175(+)
Zm00001d021248::7:146828147-146830148(+)
Zm00001d048159::9:151144002-151146003(-)
Zm00001d021684::7:160002930-160004931(+)
Zm00001d040270::3:35207286-35209287(-)
Zm00001d034002::1:280779383-280781384(-)
Zm00001d038172::6:150498940-150500941(+)
Zm00001d028307::1:29960394-29962395(-)
Zm00001d032618::1:232257645-232259646(-)
Zm00001d043686::3:207389613-207391614(-)
Zm00001d022193::7:172488693-172490694(-)
Zm00001d043628::3:205573375-205575376(+)
Zm00001d039314::3:1479948-1481949(-)
Zm00001d008633::8:15285117-15287118(-)
Zm00001d053968::4:244424656-244426657(-)
Zm00001d020182::7:98079996-98081997(+)
Zm00001d011661::8:157814615-157816616(+)
Zm00001d014668::5:58178132-58180133(-)
Zm00001d051901::4:173982035-173984036(+)
Zm00001d009968::8:92814439-92816440(-)
Zm00001d051981::4:175845669-175847670(-)
Zm00001d021596::7:157697786-157699787(-)
Zm00001d048157::9:151094333-151096334(-)
Zm00001d028739::1:44834974-44836975(+)
```
