## Supplementary material for "A comprehensive map of preferentially located motifs reveals distinct proximal *cis*-regulatory elements in plants": ATATAGT_containing_gene_set.txt

```
#Occurences of ATATAGT between -33 and -28 (positions relative to the transcription start site)
#111 sequences with ATATAGT in this interval
#0.43% of the sequences in promoter set with ATATAGT (set with 25847 sequences)
Zm00001d038465::6:157802668-157804669(+)
Zm00001d028501::1:37242357-37244358(+)
Zm00001d050834::4:125422873-125424874(-)
Zm00001d040724::3:60061519-60063520(-)
Zm00001d003248::2:37828224-37830225(-)
Zm00001d021580::7:156784988-156786989(-)
Zm00001d014027::5:29099863-29101864(-)
Zm00001d028088::1:22598067-22600068(+)
Zm00001d036242::6:79176406-79178407(+)
Zm00001d007824::2:240329403-240331404(-)
Zm00001d018383::5:219687533-219689534(+)
Zm00001d009241::8:46218969-46220970(-)
Zm00001d002375::2:11369240-11371241(+)
Zm00001d051915::4:174608508-174610509(+)
Zm00001d016219::5:150964307-150966308(-)
Zm00001d011856::8:163069336-163071337(-)
Zm00001d025256::10:111457864-111459865(-)
Zm00001d038411::6:156635568-156637569(-)
Zm00001d048253::9:153257453-153259454(-)
Zm00001d015618::5:101497508-101499509(-)
Zm00001d049252::4:22935100-22937101(-)
Zm00001d029737::1:84614786-84616787(-)
Zm00001d004624::2:122502062-122504063(+)
Zm00001d014438::5:46918168-46920169(-)
Zm00001d020594::7:124084632-124086633(+)
Zm00001d017425::5:195723145-195725146(-)
Zm00001d030691::1:153355899-153357900(+)
Zm00001d043607::3:205005082-205007083(-)
Zm00001d005844::2:190610375-190612376(+)
Zm00001d011396::8:149472466-149474467(+)
Zm00001d044749::9:1149863-1151864(+)
Zm00001d018638::7:1412562-1414563(-)
Zm00001d042452::3:168269943-168271944(+)
Zm00001d014308::5:40497236-40499237(-)
Zm00001d011741::8:160443844-160445845(-)
Zm00001d034853::1:303822670-303824671(-)
Zm00001d032492::1:228330712-228332713(+)
Zm00001d040173::3:30591508-30593509(+)
Zm00001d024462::10:71951832-71953833(+)
Zm00001d033983::1:280121613-280123614(-)
Zm00001d003457::2:44954297-44956298(-)
Zm00001d030791::1:159888825-159890826(-)
Zm00001d053401::4:230193393-230195394(+)
Zm00001d025873::10:132236990-132238991(+)
Zm00001d053004::4:208651365-208653366(-)
Zm00001d007290::2:226922506-226924507(-)
Zm00001d035872::6:57911695-57913696(-)
Zm00001d031344::1:186837005-186839006(-)
Zm00001d036036::6:67785033-67787034(-)
Zm00001d027996::1:19701822-19703823(-)
Zm00001d048256::9:153318052-153320053(-)
Zm00001d022513::7:179171457-179173458(-)
Zm00001d003760::2:57804795-57806796(-)
Zm00001d043730::3:208598684-208600685(-)
Zm00001d034607::1:297670658-297672659(-)
Zm00001d036477::6:89559749-89561750(+)
Zm00001d015977::5:135999545-136001546(-)
Zm00001d032858::1:240463617-240465618(+)
Zm00001d039713::3:12822521-12824522(+)
Zm00001d038329::6:154633949-154635950(-)
Zm00001d046995::9:114406909-114408910(+)
Zm00001d047671::9:138751208-138753209(+)
Zm00001d022222::7:173070060-173072061(+)
Zm00001d013425::5:11124888-11126889(+)
Zm00001d028651::1:41802023-41804024(-)
Zm00001d008514::8:11253063-11255064(+)
Zm00001d003993::2:74152574-74154575(+)
Zm00001d037941::6:142910754-142912755(-)
Zm00001d013045::5:3681365-3683366(+)
Zm00001d023579::10:10647900-10649901(+)
Zm00001d019587::7:44884044-44886045(+)
Zm00001d040383::3:40876672-40878673(-)
Zm00001d029577::1:77397143-77399144(+)
Zm00001d041204::3:105359231-105361232(-)
Zm00001d042361::3:163201912-163203913(+)
Zm00001d031939::1:207516994-207518995(-)
Zm00001d049930::4:53734291-53736292(+)
Zm00001d016121::5:145588705-145590706(+)
Zm00001d045774::9:38443090-38445091(-)
Zm00001d010499::8:118124963-118126964(+)
Zm00001d048787::4:5543524-5545525(-)
Zm00001d030348::1:124404958-124406959(-)
Zm00001d033574::1:267435223-267437224(-)
Zm00001d014875::5:66761841-66763842(+)
Zm00001d002601::2:16462410-16464411(-)
Zm00001d003493::2:46026128-46028129(-)
Zm00001d022217::7:172975742-172977743(+)
Zm00001d052616::4:194835361-194837362(+)
Zm00001d042094::3:150551545-150553546(-)
Zm00001d007386::2:230448704-230450705(-)
Zm00001d010521::8:119043951-119045952(+)
Zm00001d050200::4:73312607-73314608(+)
Zm00001d017418::5:195382952-195384953(-)
Zm00001d053442::4:231584286-231586287(-)
Zm00001d043618::3:205360592-205362593(-)
Zm00001d024715::10:84705719-84707720(-)
Zm00001d016044::5:141285952-141287953(-)
Zm00001d037709::6:134655741-134657742(+)
Zm00001d031447::1:190291448-190293449(-)
Zm00001d016185::5:148957469-148959470(-)
Zm00001d032633::1:232614774-232616775(-)
Zm00001d017544::5:199135209-199137210(+)
Zm00001d038819::6:165198819-165200820(-)
Zm00001d048009::9:147936969-147938970(-)
Zm00001d017199::5:188679931-188681932(-)
Zm00001d041948::3:144966620-144968621(+)
Zm00001d013561::5:14350347-14352348(-)
Zm00001d052324::4:187123555-187125556(+)
Zm00001d004700::2:132136656-132138657(+)
Zm00001d048010::9:147957585-147959586(-)
Zm00001d044750::9:1156922-1158923(+)
```
