## Supplementary material for "A comprehensive map of preferentially located motifs reveals distinct proximal *cis*-regulatory elements in plants": ATATAGTG_containing_gene_set.txt

```
#Occurences of ATATAGTG between -36 and -27 (positions relative to the transcription start site)
#46 sequences with ATATAGTG in this interval
#0.18% of the sequences in promoter set with ATATAGTG (set with 25847 sequences)
Zm00001d017425::5:195723145-195725146(-)
Zm00001d010521::8:119043951-119045952(+)
Zm00001d018383::5:219687533-219689534(+)
Zm00001d010584::8:120905865-120907866(-)
Zm00001d051820::4:170835483-170837484(-)
Zm00001d028651::1:41802023-41804024(-)
Zm00001d046995::9:114406909-114408910(+)
Zm00001d035872::6:57911695-57913696(-)
Zm00001d009410::8:63366303-63368304(+)
Zm00001d030843::1:162768971-162770972(-)
Zm00001d036242::6:79176406-79178407(+)
Zm00001d040173::3:30591508-30593509(+)
Zm00001d042603::3:173179969-173181970(+)
Zm00001d034853::1:303822670-303824671(-)
Zm00001d006838::2:217674110-217676111(-)
Zm00001d014027::5:29099863-29101864(-)
Zm00001d023579::10:10647900-10649901(+)
Zm00001d048628::4:1741437-1743438(+)
Zm00001d007757::2:238994772-238996773(+)
Zm00001d003760::2:57804795-57806796(-)
Zm00001d022513::7:179171457-179173458(-)
Zm00001d015977::5:135999545-136001546(-)
Zm00001d011741::8:160443844-160445845(-)
Zm00001d038465::6:157802668-157804669(+)
Zm00001d030691::1:153355899-153357900(+)
Zm00001d041204::3:105359231-105361232(-)
Zm00001d039713::3:12822521-12824522(+)
Zm00001d004624::2:122502062-122504063(+)
Zm00001d044749::9:1149863-1151864(+)
Zm00001d016121::5:145588705-145590706(+)
Zm00001d045774::9:38443090-38445091(-)
Zm00001d049252::4:22935100-22937101(-)
Zm00001d027996::1:19701822-19703823(-)
Zm00001d030348::1:124404958-124406959(-)
Zm00001d014308::5:40497236-40499237(-)
Zm00001d016185::5:148957469-148959470(-)
Zm00001d023699::10:16079884-16081885(+)
Zm00001d034607::1:297670658-297672659(-)
Zm00001d044750::9:1156922-1158923(+)
Zm00001d040660::3:56947811-56949812(-)
Zm00001d017418::5:195382952-195384953(-)
Zm00001d017544::5:199135209-199137210(+)
Zm00001d018638::7:1412562-1414563(-)
Zm00001d004700::2:132136656-132138657(+)
Zm00001d015618::5:101497508-101499509(-)
Zm00001d024715::10:84705719-84707720(-)
```
