## Supplementary material for "A comprehensive map of preferentially located motifs reveals distinct proximal *cis*-regulatory elements in plants": ATATAT_containing_gene_set.txt

```
#Occurences of ATATAT between -36 and -29 (positions relative to the transcription start site)
#892 sequences with ATATAT in this interval
#3.45% of the sequences in promoter set with ATATAT (set with 25847 sequences)
Zm00001d002772::2:22169255-22171256(+)
Zm00001d012878::5:1530435-1532436(+)
Zm00001d024662::10:82548704-82550705(+)
Zm00001d036434::6:88293257-88295258(+)
Zm00001d010169::8:102773975-102775976(+)
Zm00001d005168::2:162090559-162092560(+)
Zm00001d015748::5:115883807-115885808(+)
Zm00001d023314::10:2773580-2775581(+)
Zm00001d024825::10:89738778-89740779(-)
Zm00001d045185::9:15356077-15358078(-)
Zm00001d024990::10:98113320-98115321(-)
Zm00001d023593::10:11238206-11240207(-)
Zm00001d011816::8:162010705-162012706(+)
Zm00001d042244::3:157374708-157376709(-)
Zm00001d017563::5:199682271-199684272(+)
Zm00001d042758::3:179025402-179027403(-)
Zm00001d053168::4:217740849-217742850(+)
Zm00001d027892::1:16841523-16843524(+)
Zm00001d037569::6:130010190-130012191(-)
Zm00001d040760::3:64042061-64044062(+)
Zm00001d027976::1:19021515-19023516(+)
Zm00001d017050::5:183925849-183927850(+)
Zm00001d031724::1:199516086-199518087(+)
Zm00001d019041::7:13887999-13890000(-)
Zm00001d032527::1:229517418-229519419(-)
Zm00001d038618::6:161014859-161016860(+)
Zm00001d038535::6:159532050-159534051(+)
Zm00001d004903::2:147882988-147884989(-)
Zm00001d006688::2:214470963-214472964(+)
Zm00001d026205::10:140892233-140894234(+)
Zm00001d025121::10:105222692-105224693(+)
Zm00001d052062::4:178172040-178174041(+)
Zm00001d022104::7:170389409-170391410(-)
Zm00001d012836::5:968216-970217(+)
Zm00001d049186::4:19701284-19703285(+)
Zm00001d006944::2:219969679-219971680(-)
Zm00001d016686::5:172488518-172490519(+)
Zm00001d013720::5:18474032-18476033(+)
Zm00001d045314::9:18799700-18801701(+)
Zm00001d036364::6:85808297-85810298(+)
Zm00001d030285::1:119493334-119495335(-)
Zm00001d013322::5:8679212-8681213(-)
Zm00001d045582::9:27264746-27266747(+)
Zm00001d049698::4:40540219-40542220(+)
Zm00001d010709::8:125234770-125236771(+)
Zm00001d047358::9:127483261-127485262(+)
Zm00001d041836::3:139917382-139919383(+)
Zm00001d037006::6:108828399-108830400(-)
Zm00001d035394::6:24084487-24086488(+)
Zm00001d022496::7:178784038-178786039(+)
Zm00001d012902::5:1777962-1779963(-)
Zm00001d052996::4:208002405-208004406(-)
Zm00001d033471::1:263619027-263621028(+)
Zm00001d048628::4:1741437-1743438(+)
Zm00001d005343::2:170140796-170142797(+)
Zm00001d045403::9:20776287-20778288(+)
Zm00001d009440::8:64598481-64600482(-)
Zm00001d003822::2:60915599-60917600(+)
Zm00001d003676::2:53786614-53788615(+)
Zm00001d021450::7:152446891-152448892(-)
Zm00001d028725::1:44360105-44362106(+)
Zm00001d038531::6:159370774-159372775(+)
Zm00001d031141::1:179515907-179517908(-)
Zm00001d018604::7:626381-628382(+)
Zm00001d043927::3:214052462-214054463(-)
Zm00001d044391::3:226846705-226848706(-)
Zm00001d043400::3:198766165-198768166(-)
Zm00001d040593::3:52123927-52125928(+)
Zm00001d006161::2:200088797-200090798(-)
Zm00001d020995::7:139769811-139771812(-)
Zm00001d047436::9:129914973-129916974(-)
Zm00001d031778::1:201516930-201518931(-)
Zm00001d047182::9:121101233-121103234(+)
Zm00001d026401::10:145258863-145260864(+)
Zm00001d014368::5:43192808-43194809(-)
Zm00001d040253::3:34130516-34132517(+)
Zm00001d026169::10:140264508-140266509(-)
Zm00001d013212::5:6626575-6628576(-)
Zm00001d032858::1:240463617-240465618(+)
Zm00001d018647::7:1618385-1620386(+)
Zm00001d007234::2:225339243-225341244(-)
Zm00001d003432::2:44209194-44211195(-)
Zm00001d039352::3:2370975-2372976(-)
Zm00001d022193::7:172488693-172490694(-)
Zm00001d051315::4:153335297-153337298(+)
Zm00001d030253::1:116932446-116934447(-)
Zm00001d038576::6:160344073-160346074(+)
Zm00001d043737::3:208733928-208735929(-)
Zm00001d020475::7:117462849-117464850(+)
Zm00001d009619::8:73562016-73564017(+)
Zm00001d049762::4:43595876-43597877(-)
Zm00001d031138::1:179385200-179387201(+)
Zm00001d035766::6:46357679-46359680(-)
Zm00001d028093::1:22740420-22742421(-)
Zm00001d003228::2:36829375-36831376(-)
Zm00001d017199::5:188679931-188681932(-)
Zm00001d003035::2:30051781-30053782(+)
Zm00001d038758::6:163955663-163957664(-)
Zm00001d029119::1:58588287-58590288(+)
Zm00001d048775::4:5327160-5329161(+)
Zm00001d048819::4:5968003-5970004(+)
Zm00001d041561::3:127264027-127266028(+)
Zm00001d051981::4:175845669-175847670(-)
Zm00001d002284::2:9551458-9553459(-)
Zm00001d024894::10:93454227-93456228(+)
Zm00001d046342::9:81732811-81734812(-)
Zm00001d053151::4:216322171-216324172(-)
Zm00001d049023::4:12938457-12940458(+)
Zm00001d018435::5:220829978-220831979(-)
Zm00001d029412::1:69427472-69429473(+)
Zm00001d043056::3:187647776-187649777(+)
Zm00001d043226::3:192429214-192431215(+)
Zm00001d028243::1:27815912-27817913(+)
Zm00001d029366::1:67603492-67605493(+)
Zm00001d050319::4:81117689-81119690(-)
Zm00001d043350::3:197412967-197414968(-)
Zm00001d045534::9:25741867-25743868(+)
Zm00001d002471::2:13494904-13496905(+)
Zm00001d038703::6:163000193-163002194(-)
Zm00001d022289::7:174560246-174562247(-)
Zm00001d052191::4:182743878-182745879(-)
Zm00001d038393::6:156277950-156279951(-)
Zm00001d051901::4:173982035-173984036(+)
Zm00001d018616::7:1057977-1059978(-)
Zm00001d003142::2:33457402-33459403(-)
Zm00001d027995::1:19664947-19666948(-)
Zm00001d040545::3:48943982-48945983(-)
Zm00001d012349::8:172809848-172811849(+)
Zm00001d023994::10:35173330-35175331(+)
Zm00001d011299::8:146127140-146129141(+)
Zm00001d002399::2:11966207-11968208(+)
Zm00001d019069::7:15122154-15124155(+)
Zm00001d050201::4:73394572-73396573(+)
Zm00001d046667::9:101396697-101398698(+)
Zm00001d050130::4:68039371-68041372(+)
Zm00001d042019::3:147551102-147553103(-)
Zm00001d045967::9:50647579-50649580(+)
Zm00001d003678::2:53859573-53861574(-)
Zm00001d010584::8:120905865-120907866(-)
Zm00001d048620::4:1478277-1480278(-)
Zm00001d022084::7:169763443-169765444(+)
Zm00001d022463::7:178166550-178168551(-)
Zm00001d039920::3:19384989-19386990(-)
Zm00001d030310::1:121461809-121463810(-)
Zm00001d045584::9:27337131-27339132(-)
Zm00001d043393::3:198636877-198638878(-)
Zm00001d008815::8:21380013-21382014(+)
Zm00001d018497::5:221821493-221823494(-)
Zm00001d004624::2:122502062-122504063(+)
Zm00001d010451::8:115728296-115730297(-)
Zm00001d003264::2:38334918-38336919(-)
Zm00001d046840::9:108234040-108236041(+)
Zm00001d034888::1:304810695-304812696(+)
Zm00001d045563::9:26825179-26827180(-)
Zm00001d002003::2:4165403-4167404(+)
Zm00001d035981::6:64342618-64344619(-)
Zm00001d009139::8:38871164-38873165(+)
Zm00001d008712::8:17569951-17571952(+)
Zm00001d041399::3:116659780-116661781(-)
Zm00001d039101::6:170022203-170024204(+)
Zm00001d038638::6:161445177-161447178(+)
Zm00001d013407::5:10501227-10503228(+)
Zm00001d003143::2:33535163-33537164(+)
Zm00001d035310::6:20533679-20535680(+)
Zm00001d012743::8:179560897-179562898(+)
Zm00001d024916::10:94906934-94908935(-)
Zm00001d005844::2:190610375-190612376(+)
Zm00001d053532::4:233187642-233189643(+)
Zm00001d053259::4:222859193-222861194(+)
Zm00001d021182::7:145175388-145177389(+)
Zm00001d047536::9:134138381-134140382(+)
Zm00001d006406::2:206815398-206817399(+)
Zm00001d017571::5:199955868-199957869(-)
Zm00001d043242::3:192882836-192884837(+)
Zm00001d003144::2:33549072-33551073(-)
Zm00001d011527::8:153568404-153570405(-)
Zm00001d044019::3:216873357-216875358(+)
Zm00001d002301::2:9770738-9772739(+)
Zm00001d013368::5:9964484-9966485(-)
Zm00001d027307::1:2521639-2523640(+)
Zm00001d021345::7:149527322-149529323(-)
Zm00001d011270::8:145291325-145293326(-)
Zm00001d049445::4:30591143-30593144(+)
Zm00001d027244::1:219025-221026(-)
Zm00001d019745::7:55361424-55363425(-)
Zm00001d026520::10:147479758-147481759(+)
Zm00001d052336::4:187358838-187360839(+)
Zm00001d011592::8:155291848-155293849(+)
Zm00001d004779::2:138656755-138658756(-)
Zm00001d043529::3:202955453-202957454(+)
Zm00001d010969::8:135353264-135355265(-)
Zm00001d038329::6:154633949-154635950(-)
Zm00001d015612::5:101075533-101077534(-)
Zm00001d047382::9:128259780-128261781(+)
Zm00001d052875::4:203127676-203129677(+)
Zm00001d012614::8:177242071-177244072(+)
Zm00001d004337::2:104456187-104458188(+)
Zm00001d031449::1:190315036-190317037(+)
Zm00001d032467::1:227646794-227648795(+)
Zm00001d022535::7:179632312-179634313(-)
Zm00001d028363::1:32150378-32152379(-)
Zm00001d029662::1:81792403-81794404(+)
Zm00001d033656::1:269800237-269802238(+)
Zm00001d028797::1:46671201-46673202(+)
Zm00001d021656::7:159264745-159266746(-)
Zm00001d018229::5:217042369-217044370(+)
Zm00001d048432::9:156177171-156179172(-)
Zm00001d027511::1:7146167-7148168(-)
Zm00001d044934::9:7723606-7725607(+)
Zm00001d020921::7:136607677-136609678(+)
Zm00001d012712::8:179088497-179090498(-)
Zm00001d022134::7:170975933-170977934(-)
Zm00001d016500::5:164998726-165000727(-)
Zm00001d038720::6:163339559-163341560(-)
Zm00001d046253::9:76889698-76891699(-)
Zm00001d049748::4:42987436-42989437(+)
Zm00001d044426::3:227711689-227713690(+)
Zm00001d044376::3:226416495-226418496(-)
Zm00001d013609::5:15310310-15312311(+)
Zm00001d039691::3:11917168-11919169(+)
Zm00001d011997::8:166104761-166106762(-)
Zm00001d008392::8:7159217-7161218(+)
Zm00001d043109::3:189369690-189371691(-)
Zm00001d024337::10:65378690-65380691(+)
Zm00001d003931::2:69779701-69781702(-)
Zm00001d053308::4:225429492-225431493(-)
Zm00001d003607::2:49875146-49877147(+)
Zm00001d048189::9:152045403-152047404(-)
Zm00001d040173::3:30591508-30593509(+)
Zm00001d043552::3:203661114-203663115(+)
Zm00001d043651::3:206033470-206035471(-)
Zm00001d003619::2:50630932-50632933(+)
Zm00001d035595::6:35974115-35976116(+)
Zm00001d039488::3:5704990-5706991(+)
Zm00001d028813::1:47397077-47399078(+)
Zm00001d007078::2:221767529-221769530(+)
Zm00001d043196::3:191231809-191233810(-)
Zm00001d025833::10:131305501-131307502(-)
Zm00001d030424::1:131549537-131551538(-)
Zm00001d029839::1:89561048-89563049(+)
Zm00001d017848::5:208683739-208685740(-)
Zm00001d053894::4:243183085-243185086(+)
Zm00001d023309::10:2643885-2645886(-)
Zm00001d007067::2:221310611-221312612(-)
Zm00001d047447::9:130370172-130372173(-)
Zm00001d027345::1:3377904-3379905(-)
Zm00001d050935::4:132602847-132604848(+)
Zm00001d052962::4:206378673-206380674(+)
Zm00001d009372::8:60513708-60515709(+)
Zm00001d029098::1:57987232-57989233(+)
Zm00001d032016::1:209547515-209549516(+)
Zm00001d045354::9:19434849-19436850(+)
Zm00001d022627::7:181719595-181721596(-)
Zm00001d013862::5:23178968-23180969(+)
Zm00001d023700::10:16134903-16136904(-)
Zm00001d003504::2:46189190-46191191(-)
Zm00001d046958::9:113039760-113041761(-)
Zm00001d033139::1:251924624-251926625(-)
Zm00001d025709::10:126928257-126930258(-)
Zm00001d052433::4:189870358-189872359(-)
Zm00001d023258::10:1503453-1505454(-)
Zm00001d022561::7:180064509-180066510(+)
Zm00001d037530::6:128242796-128244797(-)
Zm00001d003247::2:37814401-37816402(+)
Zm00001d049277::4:24282552-24284553(+)
Zm00001d027411::1:4721842-4723843(-)
Zm00001d025166::10:107144054-107146055(-)
Zm00001d034961::1:306879593-306881594(+)
Zm00001d040029::3:23586731-23588732(-)
Zm00001d026642::10:149277321-149279322(+)
Zm00001d051362::4:155985907-155987908(-)
Zm00001d035535::6:31586337-31588338(+)
Zm00001d023973::10:32813978-32815979(+)
Zm00001d017401::5:194929068-194931069(+)
Zm00001d053332::4:226437305-226439306(-)
Zm00001d002302::2:9800178-9802179(-)
Zm00001d011066::8:137996432-137998433(+)
Zm00001d036865::6:104839348-104841349(+)
Zm00001d052587::4:193769967-193771968(+)
Zm00001d053639::4:238009617-238011618(-)
Zm00001d037625::6:132209942-132211943(-)
Zm00001d047779::9:141540635-141542636(-)
Zm00001d048509::9:157546259-157548260(+)
Zm00001d002476::2:13589365-13591366(+)
Zm00001d009138::8:38825300-38827301(+)
Zm00001d025218::10:109659000-109661001(-)
Zm00001d050988::4:135623465-135625466(+)
Zm00001d017019::5:182804635-182806636(-)
Zm00001d029163::1:60868128-60870129(+)
Zm00001d052310::4:186762338-186764339(-)
Zm00001d053618::4:236692828-236694829(-)
Zm00001d032492::1:228330712-228332713(+)
Zm00001d046688::9:102445372-102447373(-)
Zm00001d008601::8:14158561-14160562(-)
Zm00001d050455::4:89655349-89657350(-)
Zm00001d027490::1:6430882-6432883(-)
Zm00001d016154::5:147358196-147360197(-)
Zm00001d041111::3:97981684-97983685(-)
Zm00001d015245::5:81050051-81052052(+)
Zm00001d024281::10:61490536-61492537(-)
Zm00001d023580::10:10652242-10654243(+)
Zm00001d013177::5:5975266-5977267(+)
Zm00001d019706::7:52666094-52668095(+)
Zm00001d007401::2:230856118-230858119(-)
Zm00001d011168::8:141586775-141588776(+)
Zm00001d050824::4:124818686-124820687(+)
Zm00001d003850::2:62446754-62448755(+)
Zm00001d052472::4:190780001-190782002(+)
Zm00001d048660::4:2845882-2847883(+)
Zm00001d002353::2:10745705-10747706(-)
Zm00001d012535::8:176259569-176261570(-)
Zm00001d042747::3:178856871-178858872(+)
Zm00001d021696::7:160475425-160477426(-)
Zm00001d019627::7:46611000-46613001(+)
Zm00001d015747::5:115889202-115891203(-)
Zm00001d010385::8:112505266-112507267(+)
Zm00001d019225::7:22612633-22614634(-)
Zm00001d003993::2:74152574-74154575(+)
Zm00001d010440::8:115239164-115241165(+)
Zm00001d017204::5:188796130-188798131(+)
Zm00001d041663::3:132593658-132595659(+)
Zm00001d006351::2:205396872-205398873(+)
Zm00001d032605::1:231867719-231869720(-)
Zm00001d002097::2:5955524-5957525(-)
Zm00001d041092::3:96988201-96990202(+)
Zm00001d031167::1:180403099-180405100(-)
Zm00001d030103::1:105867199-105869200(-)
Zm00001d054095::4:246378634-246380635(-)
Zm00001d011847::8:162650501-162652502(+)
Zm00001d008332::8:5541555-5543556(+)
Zm00001d015301::5:83432920-83434921(+)
Zm00001d007755::2:238905926-238907927(+)
Zm00001d043444::3:200351332-200353333(+)
Zm00001d005381::2:171684558-171686559(-)
Zm00001d013086::5:4526924-4528925(+)
Zm00001d053741::4:240163627-240165628(-)
Zm00001d052277::4:185650633-185652634(+)
Zm00001d011274::8:145453036-145455037(+)
Zm00001d024772::10:87300112-87302113(+)
Zm00001d005630::2:181234780-181236781(+)
Zm00001d020483::7:118402396-118404397(-)
Zm00001d015990::5:137504723-137506724(+)
Zm00001d029144::1:60430701-60432702(-)
Zm00001d048179::9:151736404-151738405(-)
Zm00001d053600::4:235975189-235977190(-)
Zm00001d045825::9:41792288-41794289(+)
Zm00001d034924::1:305679631-305681632(-)
Zm00001d003246::2:37637296-37639297(-)
Zm00001d022457::7:178108814-178110815(-)
Zm00001d010171::8:102863566-102865567(+)
Zm00001d042438::3:167226285-167228286(-)
Zm00001d024277::10:61388772-61390773(+)
Zm00001d013003::5:2978600-2980601(-)
Zm00001d043171::3:190531867-190533868(+)
Zm00001d020384::7:110531208-110533209(-)
Zm00001d013202::5:6406693-6408694(-)
Zm00001d032188::1:216278793-216280794(+)
Zm00001d010825::8:128900565-128902566(-)
Zm00001d042801::3:180265522-180267523(+)
Zm00001d030676::1:152409901-152411902(-)
Zm00001d004887::2:146641869-146643870(+)
Zm00001d044801::9:2729883-2731884(-)
Zm00001d002898::2:26128648-26130649(-)
Zm00001d014794::5:63459170-63461171(+)
Zm00001d034066::1:283053193-283055194(+)
Zm00001d021718::7:161352494-161354495(+)
Zm00001d010939::8:134231222-134233223(+)
Zm00001d053284::4:224050862-224052863(-)
Zm00001d050323::4:81388271-81390272(+)
Zm00001d011112::8:139307031-139309032(-)
Zm00001d014146::5:34118482-34120483(-)
Zm00001d033862::1:276521483-276523484(-)
Zm00001d014814::5:64069048-64071049(+)
Zm00001d002999::2:29173792-29175793(+)
Zm00001d025480::10:120110630-120112631(-)
Zm00001d042225::3:156800549-156802550(+)
Zm00001d035598::6:35986262-35988263(+)
Zm00001d048633::4:1813709-1815710(+)
Zm00001d045755::9:37241331-37243332(+)
Zm00001d032457::1:227364642-227366643(+)
Zm00001d007443::2:231894212-231896213(-)
Zm00001d042041::3:148346191-148348192(-)
Zm00001d033304::1:258183614-258185615(-)
Zm00001d015856::5:126811900-126813901(+)
Zm00001d008721::8:17740679-17742680(+)
Zm00001d029688::1:82830718-82832719(-)
Zm00001d034937::1:306106384-306108385(-)
Zm00001d038229::6:152052314-152054315(-)
Zm00001d052636::4:195471462-195473463(-)
Zm00001d003181::2:34891914-34893915(-)
Zm00001d043442::3:200062028-200064029(-)
Zm00001d013561::5:14350347-14352348(-)
Zm00001d047514::9:133160038-133162039(-)
Zm00001d035689::6:41140956-41142957(-)
Zm00001d039867::3:17265225-17267226(+)
Zm00001d007319::2:228320941-228322942(+)
Zm00001d049995::4:58641186-58643187(+)
Zm00001d031135::1:179003854-179005855(+)
Zm00001d026178::10:140377192-140379193(+)
Zm00001d041491::3:123766757-123768758(-)
Zm00001d010428::8:114565537-114567538(+)
Zm00001d004794::2:139751366-139753367(-)
Zm00001d021647::7:159033433-159035434(+)
Zm00001d003522::2:46612148-46614149(-)
Zm00001d042724::3:178239616-178241617(-)
Zm00001d024895::10:93459640-93461641(-)
Zm00001d046389::9:86782293-86784294(+)
Zm00001d028721::1:44341236-44343237(-)
Zm00001d017425::5:195723145-195725146(-)
Zm00001d038672::6:162347897-162349898(+)
Zm00001d005518::2:177087485-177089486(-)
Zm00001d017577::5:200294613-200296614(-)
Zm00001d019233::7:23212429-23214430(+)
Zm00001d041965::3:145918076-145920077(-)
Zm00001d034468::1:293831426-293833427(+)
Zm00001d047385::9:128356552-128358553(+)
Zm00001d030997::1:172611031-172613032(-)
Zm00001d048673::4:3094469-3096470(+)
Zm00001d011357::8:148199550-148201551(-)
Zm00001d021935::7:166374745-166376746(+)
Zm00001d019376::7:30723056-30725057(+)
Zm00001d050326::4:81514473-81516474(-)
Zm00001d034453::1:293425337-293427338(-)
Zm00001d045387::9:20376744-20378745(+)
Zm00001d041656::3:132168240-132170241(-)
Zm00001d005375::2:171336644-171338645(-)
Zm00001d042094::3:150551545-150553546(-)
Zm00001d005169::2:162169564-162171565(-)
Zm00001d049179::4:19407903-19409904(+)
Zm00001d009907::8:88812588-88814589(+)
Zm00001d024865::10:91164235-91166236(-)
Zm00001d014680::5:58718500-58720501(-)
Zm00001d001865::2:2079168-2081169(-)
Zm00001d013629::5:15855038-15857039(+)
Zm00001d040270::3:35207286-35209287(-)
Zm00001d043019::3:186608114-186610115(-)
Zm00001d032854::1:240355164-240357165(+)
Zm00001d007290::2:226922506-226924507(-)
Zm00001d034263::1:288273760-288275761(+)
Zm00001d014668::5:58178132-58180133(-)
Zm00001d020755::7:131253169-131255170(+)
Zm00001d053665::4:238454887-238456888(-)
Zm00001d032739::1:236937918-236939919(-)
Zm00001d017077::5:184495708-184497709(-)
Zm00001d047134::9:119529755-119531756(-)
Zm00001d053329::4:226395511-226397512(-)
Zm00001d053696::4:239307028-239309029(+)
Zm00001d049419::4:29928399-29930400(-)
Zm00001d043616::3:205314842-205316843(+)
Zm00001d023710::10:16558447-16560448(+)
Zm00001d035503::6:29670784-29672785(-)
Zm00001d001798::2:1080126-1082127(+)
Zm00001d025767::10:128990243-128992244(-)
Zm00001d022418::7:177230885-177232886(-)
Zm00001d035157::6:7245374-7247375(+)
Zm00001d049830::4:46812243-46814244(+)
Zm00001d037760::6:136612507-136614508(-)
Zm00001d015600::5:100369655-100371656(-)
Zm00001d002312::2:10103131-10105132(+)
Zm00001d039338::3:2051783-2053784(-)
Zm00001d013979::5:27068765-27070766(+)
Zm00001d042141::3:153353328-153355329(+)
Zm00001d008312::8:4857384-4859385(-)
Zm00001d028398::1:33449981-33451982(+)
Zm00001d016070::5:142723240-142725241(-)
Zm00001d039330::3:1991192-1993193(+)
Zm00001d012925::5:2063524-2065525(+)
Zm00001d025868::10:132093285-132095286(+)
Zm00001d053595::4:235832156-235834157(-)
Zm00001d039529::3:7304441-7306442(-)
Zm00001d043473::3:201238822-201240823(+)
Zm00001d026687::10:149950651-149952652(-)
Zm00001d040089::3:27067837-27069838(-)
Zm00001d014944::5:69326117-69328118(+)
Zm00001d026422::10:145470624-145472625(+)
Zm00001d017107::5:185556086-185558087(+)
Zm00001d053401::4:230193393-230195394(+)
Zm00001d005087::2:157734506-157736507(+)
Zm00001d029938::1:95640544-95642545(+)
Zm00001d022607::7:180941654-180943655(+)
Zm00001d026166::10:140256034-140258035(-)
Zm00001d048595::4:981933-983934(+)
Zm00001d044162::3:220826908-220828909(-)
Zm00001d024734::10:85618930-85620931(+)
Zm00001d044122::3:219869155-219871156(-)
Zm00001d049178::4:19298846-19300847(-)
Zm00001d019059::7:14391800-14393801(+)
Zm00001d049156::4:18277534-18279535(+)
Zm00001d012229::8:170464936-170466937(+)
Zm00001d030471::1:135245013-135247014(-)
Zm00001d011145::8:140406438-140408439(-)
Zm00001d044898::9:6689608-6691609(+)
Zm00001d044340::3:225467265-225469266(+)
Zm00001d038345::6:154903106-154905107(+)
Zm00001d038004::6:144868619-144870620(-)
Zm00001d024652::10:82135181-82137182(+)
Zm00001d037759::6:136595763-136597764(+)
Zm00001d026062::10:137309689-137311690(-)
Zm00001d017288::5:191815618-191817619(+)
Zm00001d007640::2:236786488-236788489(-)
Zm00001d040733::3:60678331-60680332(+)
Zm00001d016599::5:169217456-169219457(+)
Zm00001d004796::2:139871409-139873410(-)
Zm00001d039314::3:1479948-1481949(-)
Zm00001d042905::3:183566509-183568510(+)
Zm00001d012224::8:170424397-170426398(-)
Zm00001d037797::6:138053772-138055773(+)
Zm00001d016175::5:148525755-148527756(-)
Zm00001d040215::3:32390783-32392784(-)
Zm00001d047872::9:143958723-143960724(+)
Zm00001d021279::7:147723856-147725857(+)
Zm00001d013282::5:7811055-7813056(-)
Zm00001d041402::3:116827640-116829641(+)
Zm00001d053195::4:219201951-219203952(+)
Zm00001d022608::7:181006987-181008988(-)
Zm00001d037319::6:120827013-120829014(-)
Zm00001d048418::9:155935371-155937372(+)
Zm00001d036855::6:104129436-104131437(-)
Zm00001d046235::9:74049434-74051435(+)
Zm00001d024621::10:80561331-80563332(+)
Zm00001d017095::5:185263350-185265351(-)
Zm00001d051566::4:162921362-162923363(-)
Zm00001d047497::9:132670931-132672932(-)
Zm00001d041726::3:135360747-135362748(-)
Zm00001d008748::8:18878548-18880549(+)
Zm00001d040193::3:31641224-31643225(-)
Zm00001d008173::8:178284-180285(-)
Zm00001d012578::8:176854655-176856656(-)
Zm00001d004689::2:131243410-131245411(-)
Zm00001d041290::3:110645624-110647625(+)
Zm00001d043797::3:210392594-210394595(-)
Zm00001d044765::9:1840681-1842682(-)
Zm00001d022385::7:176529005-176531006(-)
Zm00001d026298::10:143167155-143169156(+)
Zm00001d028285::1:29180098-29182099(-)
Zm00001d006697::2:214537221-214539222(-)
Zm00001d028739::1:44834974-44836975(+)
Zm00001d033446::1:262973966-262975967(+)
Zm00001d048787::4:5543524-5545525(-)
Zm00001d011840::8:162507741-162509742(-)
Zm00001d019562::7:42851259-42853260(+)
Zm00001d033451::1:263015767-263017768(-)
Zm00001d027837::1:14704039-14706040(-)
Zm00001d003044::2:30148421-30150422(-)
Zm00001d043591::3:204506053-204508054(+)
Zm00001d039382::3:2984848-2986849(+)
Zm00001d051951::4:175146242-175148243(+)
Zm00001d021700::7:160733849-160735850(+)
Zm00001d052936::4:205476642-205478643(-)
Zm00001d031666::1:198116472-198118473(-)
Zm00001d039713::3:12822521-12824522(+)
Zm00001d033794::1:273844146-273846147(-)
Zm00001d043868::3:212514606-212516607(+)
Zm00001d033152::1:252200286-252202287(+)
Zm00001d019019::7:12902124-12904125(+)
Zm00001d053156::4:216944552-216946553(-)
Zm00001d013335::5:8853322-8855323(+)
Zm00001d047066::9:117130299-117132300(+)
Zm00001d033750::1:272768759-272770760(+)
Zm00001d016651::5:171268371-171270372(-)
Zm00001d007890::2:241879683-241881684(+)
Zm00001d025526::10:121357508-121359509(+)
Zm00001d021706::7:160892039-160894040(+)
Zm00001d010615::8:121863144-121865145(-)
Zm00001d015579::5:99074009-99076010(+)
Zm00001d024587::10:79464454-79466455(+)
Zm00001d010693::8:124736648-124738649(+)
Zm00001d025654::10:125149247-125151248(-)
Zm00001d051493::4:160332831-160334832(-)
Zm00001d021938::7:166552477-166554478(-)
Zm00001d041662::3:132539972-132541973(-)
Zm00001d046665::9:101211942-101213943(+)
Zm00001d004320::2:103005801-103007802(+)
Zm00001d003379::2:42235043-42237044(-)
Zm00001d043260::3:193682233-193684234(-)
Zm00001d052683::4:197236189-197238190(+)
Zm00001d042216::3:156420804-156422805(+)
Zm00001d036669::6:97156571-97158572(+)
Zm00001d008898::8:24388969-24390970(+)
Zm00001d025985::10:135308500-135310501(-)
Zm00001d018638::7:1412562-1414563(-)
Zm00001d046841::9:108250110-108252111(-)
Zm00001d025256::10:111457864-111459865(-)
Zm00001d046029::9:56388721-56390722(-)
Zm00001d039150::6:171099272-171101273(-)
Zm00001d043448::3:200390412-200392413(-)
Zm00001d054085::4:246128077-246130078(+)
Zm00001d034998::6:1384702-1386703(+)
Zm00001d010899::8:132494889-132496890(+)
Zm00001d024710::10:84545406-84547407(+)
Zm00001d044291::3:224392786-224394787(-)
Zm00001d003046::2:30281543-30283544(-)
Zm00001d019552::7:42055185-42057186(-)
Zm00001d039521::3:6776537-6778538(-)
Zm00001d045816::9:40989021-40991022(-)
Zm00001d024082::10:42491659-42493660(+)
Zm00001d035960::6:62645685-62647686(+)
Zm00001d002375::2:11369240-11371241(+)
Zm00001d015347::5:85615861-85617862(-)
Zm00001d039817::3:15765358-15767359(+)
Zm00001d016382::5:160265802-160267803(+)
Zm00001d026669::10:149694641-149696642(+)
Zm00001d029699::1:83057054-83059055(+)
Zm00001d049692::4:40463804-40465805(-)
Zm00001d052595::4:194258361-194260362(-)
Zm00001d017009::5:182662453-182664454(-)
Zm00001d018029::5:212390780-212392781(-)
Zm00001d016044::5:141285952-141287953(-)
Zm00001d006838::2:217674110-217676111(-)
Zm00001d036137::6:74135436-74137437(+)
Zm00001d047495::9:132529432-132531433(+)
Zm00001d051520::4:161214828-161216829(-)
Zm00001d044652::3:234078452-234080453(+)
Zm00001d025037::10:100954061-100956062(+)
Zm00001d029543::1:75644708-75646709(+)
Zm00001d027762::1:13027454-13029455(+)
Zm00001d026518::10:147473168-147475169(+)
Zm00001d042862::3:182289283-182291284(+)
Zm00001d002121::2:6143150-6145151(+)
Zm00001d003865::2:63885873-63887874(+)
Zm00001d044723::9:319516-321517(+)
Zm00001d031447::1:190291448-190293449(-)
Zm00001d027749::1:12551608-12553609(-)
Zm00001d038221::6:151941442-151943443(+)
Zm00001d050577::4:101828003-101830004(-)
Zm00001d039554::3:7932683-7934684(-)
Zm00001d053349::4:227106365-227108366(+)
Zm00001d005378::2:171591849-171593850(+)
Zm00001d026513::10:147434412-147436413(-)
Zm00001d024659::10:82482246-82484247(-)
Zm00001d007875::2:241466912-241468913(+)
Zm00001d039565::3:8100964-8102965(-)
Zm00001d053721::4:239849197-239851198(-)
Zm00001d022278::7:174334702-174336703(+)
Zm00001d045310::9:18780753-18782754(+)
Zm00001d019875::7:71975638-71977639(-)
Zm00001d041985::3:146597717-146599718(-)
Zm00001d024765::10:87209976-87211977(+)
Zm00001d003493::2:46026128-46028129(-)
Zm00001d009202::8:42457017-42459018(+)
Zm00001d041918::3:143624536-143626537(-)
Zm00001d018080::5:213842971-213844972(-)
Zm00001d009030::8:30789000-30791001(+)
Zm00001d051670::4:166182543-166184544(-)
Zm00001d053004::4:208651365-208653366(-)
Zm00001d049032::4:13141762-13143763(-)
Zm00001d018850::7:7303719-7305720(+)
Zm00001d018253::5:217437842-217439843(-)
Zm00001d018341::5:218871362-218873363(-)
Zm00001d048499::9:157246475-157248476(-)
Zm00001d052684::4:197341158-197343159(+)
Zm00001d033106::1:250323857-250325858(-)
Zm00001d036856::6:104282953-104284954(+)
Zm00001d037857::6:139911222-139913223(-)
Zm00001d053331::4:226420825-226422826(-)
Zm00001d024620::10:80554203-80556204(-)
Zm00001d053543::4:233529486-233531487(-)
Zm00001d051778::4:169310245-169312246(-)
Zm00001d002176::2:7285459-7287460(-)
Zm00001d003470::2:45279915-45281916(+)
Zm00001d028401::1:33645926-33647927(+)
Zm00001d025494::10:120562492-120564493(+)
Zm00001d008853::8:22590057-22592058(-)
Zm00001d037792::6:137883631-137885632(-)
Zm00001d010797::8:128116461-128118462(-)
Zm00001d033813::1:274321740-274323741(-)
Zm00001d017486::5:197360800-197362801(-)
Zm00001d030232::1:114930317-114932318(-)
Zm00001d033419::1:262563734-262565735(+)
Zm00001d009932::8:90456067-90458068(-)
Zm00001d043525::3:202740709-202742710(+)
Zm00001d048689::4:3333217-3335218(+)
Zm00001d006110::2:198520332-198522333(-)
Zm00001d025901::10:133327547-133329548(-)
Zm00001d006540::2:210703227-210705228(+)
Zm00001d025082::10:102923822-102925823(+)
Zm00001d031338::1:186727579-186729580(+)
Zm00001d002982::2:28867223-28869224(-)
Zm00001d011778::8:161412978-161414979(-)
Zm00001d044640::3:233815308-233817309(+)
Zm00001d051039::4:138144721-138146722(+)
Zm00001d033062::1:249133618-249135619(-)
Zm00001d042906::3:183576526-183578527(+)
Zm00001d035462::6:27971564-27973565(+)
Zm00001d053643::4:238103165-238105166(-)
Zm00001d039109::6:170148131-170150132(-)
Zm00001d038941::6:167364867-167366868(+)
Zm00001d050834::4:125422873-125424874(-)
Zm00001d035243::6:16651631-16653632(+)
Zm00001d030220::1:113772133-113774134(-)
Zm00001d025237::10:110562811-110564812(+)
Zm00001d028894::1:49986303-49988304(+)
Zm00001d016151::5:147260622-147262623(-)
Zm00001d051161::4:146710088-146712089(-)
Zm00001d046627::9:99604969-99606970(+)
Zm00001d019450::7:34350037-34352038(-)
Zm00001d035390::6:24034862-24036863(-)
Zm00001d042662::3:175832745-175834746(-)
Zm00001d035245::6:16781518-16783519(-)
Zm00001d011319::8:146553703-146555704(-)
Zm00001d005323::2:169616701-169618702(-)
Zm00001d045972::9:50992214-50994215(+)
Zm00001d028989::1:53776258-53778259(-)
Zm00001d036392::6:86654984-86656985(+)
Zm00001d052865::4:202870273-202872274(+)
Zm00001d028368::1:32323267-32325268(+)
Zm00001d050633::4:106719261-106721262(-)
Zm00001d014379::5:43733608-43735609(-)
Zm00001d022284::7:174455028-174457029(-)
Zm00001d037709::6:134655741-134657742(+)
Zm00001d018793::7:5329367-5331368(+)
Zm00001d024157::10:50582920-50584921(+)
Zm00001d006237::2:202587462-202589463(+)
Zm00001d020069::7:90085976-90087977(-)
Zm00001d045817::9:41021989-41023990(-)
Zm00001d043378::3:198204732-198206733(+)
Zm00001d016121::5:145588705-145590706(+)
Zm00001d016256::5:153845039-153847040(-)
Zm00001d031344::1:186837005-186839006(-)
Zm00001d040051::3:24877159-24879160(-)
Zm00001d031769::1:201199316-201201317(-)
Zm00001d008952::8:26879169-26881170(-)
Zm00001d039750::3:13776251-13778252(-)
Zm00001d050141::4:68751940-68753941(-)
Zm00001d034824::1:303005348-303007349(-)
Zm00001d044172::3:221077531-221079532(-)
Zm00001d046422::9:88940620-88942621(-)
Zm00001d051866::4:172766529-172768530(-)
Zm00001d026304::10:143264422-143266423(-)
Zm00001d024478::10:73140907-73142908(-)
Zm00001d039119::6:170394836-170396837(-)
Zm00001d039848::3:16538573-16540574(-)
Zm00001d049303::4:25436982-25438983(-)
Zm00001d028744::1:45105594-45107595(+)
Zm00001d019895::7:73555947-73557948(+)
Zm00001d022481::7:178481138-178483139(-)
Zm00001d031064::1:175378787-175380788(-)
Zm00001d043543::3:203423839-203425840(+)
Zm00001d009798::8:81980173-81982174(+)
Zm00001d011833::8:162296760-162298761(-)
Zm00001d038577::6:160385063-160387064(+)
Zm00001d016287::5:155679464-155681465(+)
Zm00001d012497::8:175494958-175496959(+)
Zm00001d025296::10:113106693-113108694(+)
Zm00001d040379::3:40801744-40803745(+)
Zm00001d040315::3:37692103-37694104(+)
Zm00001d022111::7:170582000-170584001(-)
Zm00001d022309::7:174903831-174905832(+)
Zm00001d050178::4:71004084-71006085(+)
Zm00001d022513::7:179171457-179173458(-)
Zm00001d014343::5:41981485-41983486(-)
Zm00001d030556::1:143748501-143750502(+)
Zm00001d043160::3:190372679-190374680(+)
Zm00001d029602::1:78655578-78657579(-)
Zm00001d037694::6:134240990-134242991(+)
Zm00001d013302::5:8063761-8065762(+)
Zm00001d017455::5:196315656-196317657(-)
Zm00001d005897::2:192119400-192121401(-)
Zm00001d017880::5:209497211-209499212(+)
Zm00001d044389::3:226829290-226831291(+)
Zm00001d030366::1:126666572-126668573(-)
Zm00001d027435::1:5201247-5203248(+)
Zm00001d043411::3:199020783-199022784(-)
Zm00001d034601::1:297600445-297602446(+)
Zm00001d031510::1:192358160-192360161(-)
Zm00001d036210::6:77191212-77193213(-)
Zm00001d051206::4:148674365-148676366(+)
Zm00001d020638::7:125917745-125919746(+)
Zm00001d035377::6:23678667-23680668(+)
Zm00001d048826::4:6035650-6037651(-)
Zm00001d040248::3:33743131-33745132(-)
Zm00001d026336::10:143755598-143757599(+)
Zm00001d046416::9:88219485-88221486(+)
Zm00001d021787::7:162990892-162992893(+)
Zm00001d024509::10:74927200-74929201(+)
Zm00001d042274::3:158533765-158535766(-)
Zm00001d033512::1:265221358-265223359(-)
Zm00001d012441::8:174591686-174593687(+)
Zm00001d034387::1:291612750-291614751(-)
Zm00001d024168::10:52223969-52225970(+)
Zm00001d035543::6:31736338-31738339(-)
Zm00001d019306::7:26933222-26935223(+)
Zm00001d033296::1:257974627-257976628(+)
Zm00001d043618::3:205360592-205362593(-)
Zm00001d008331::8:5480288-5482289(+)
Zm00001d042580::3:172645303-172647304(-)
Zm00001d041781::3:137908417-137910418(-)
Zm00001d020378::7:110061378-110063379(-)
Zm00001d047481::9:131628831-131630832(+)
Zm00001d015560::5:97681369-97683370(+)
Zm00001d028751::1:45507392-45509393(+)
Zm00001d021248::7:146828147-146830148(+)
Zm00001d041415::3:118016124-118018125(+)
Zm00001d033490::1:264081570-264083571(+)
Zm00001d030691::1:153355899-153357900(+)
Zm00001d048449::9:156617578-156619579(-)
Zm00001d053672::4:238620951-238622952(-)
Zm00001d008633::8:15285117-15287118(-)
Zm00001d049766::4:43847570-43849571(-)
Zm00001d010692::8:124710590-124712591(-)
Zm00001d019733::7:54459066-54461067(-)
Zm00001d044586::3:232673551-232675552(-)
Zm00001d019446::7:34278474-34280475(-)
Zm00001d017243::5:190147915-190149916(-)
Zm00001d040383::3:40876672-40878673(-)
Zm00001d044831::9:4431464-4433465(+)
Zm00001d002773::2:22211989-22213990(+)
Zm00001d012601::8:177055146-177057147(+)
Zm00001d050324::4:81456632-81458633(+)
Zm00001d002039::2:4869504-4871505(-)
Zm00001d011241::8:144284878-144286879(-)
Zm00001d028360::1:32048146-32050147(+)
Zm00001d007825::2:240361527-240363528(+)
Zm00001d023903::10:27300666-27302667(-)
Zm00001d032866::1:240594704-240596705(+)
Zm00001d030871::1:164373189-164375190(-)
Zm00001d010736::8:126376526-126378527(+)
Zm00001d013957::5:26170487-26172488(-)
Zm00001d035428::6:25157620-25159621(-)
Zm00001d036238::6:78462488-78464489(+)
Zm00001d035061::6:3459008-3461009(+)
Zm00001d038700::6:162853591-162855592(-)
Zm00001d023501::10:7465750-7467751(+)
Zm00001d046035::9:57471171-57473172(+)
Zm00001d023905::10:27384379-27386380(-)
Zm00001d014308::5:40497236-40499237(-)
Zm00001d032598::1:231624596-231626597(+)
Zm00001d037359::6:122794789-122796790(-)
Zm00001d018926::7:9490939-9492940(+)
Zm00001d020887::7:135473064-135475065(+)
Zm00001d006399::2:206591586-206593587(+)
Zm00001d044494::3:229650285-229652286(-)
Zm00001d025953::10:134611426-134613427(+)
Zm00001d012674::8:178395888-178397889(+)
Zm00001d027996::1:19701822-19703823(-)
Zm00001d045513::9:25069213-25071214(-)
Zm00001d005383::2:171798097-171800098(+)
Zm00001d021654::7:159174207-159176208(+)
Zm00001d025957::10:134739584-134741585(+)
Zm00001d019256::7:24209570-24211571(+)
Zm00001d002825::2:23895172-23897173(-)
Zm00001d024996::10:98383797-98385798(+)
Zm00001d029568::1:76656892-76658893(+)
Zm00001d029968::1:96902491-96904492(-)
Zm00001d002013::2:4340506-4342507(-)
Zm00001d002402::2:11992966-11994967(+)
Zm00001d046953::9:112764885-112766886(-)
Zm00001d044816::9:3596001-3598002(-)
Zm00001d026709::10:150746034-150748035(+)
Zm00001d015977::5:135999545-136001546(-)
Zm00001d039487::3:5623595-5625596(+)
Zm00001d019628::7:46880273-46882274(-)
Zm00001d029519::1:74247935-74249936(+)
Zm00001d030468::1:134965094-134967095(-)
Zm00001d053287::4:224270058-224272059(-)
Zm00001d034382::1:291403340-291405341(-)
Zm00001d048546::9:158464066-158466067(-)
Zm00001d021934::7:166182393-166184394(+)
Zm00001d009010::8:30108028-30110029(-)
Zm00001d050196::4:72788576-72790577(-)
Zm00001d024600::10:79996884-79998885(-)
Zm00001d044478::3:229246295-229248296(+)
Zm00001d019933::7:77374216-77376217(+)
Zm00001d025782::10:129513156-129515157(-)
Zm00001d011431::8:150344679-150346680(+)
Zm00001d025551::10:122017801-122019802(+)
Zm00001d015936::5:132744238-132746239(-)
Zm00001d003848::2:62253955-62255956(+)
Zm00001d036060::6:69615276-69617277(+)
Zm00001d053234::4:221212967-221214968(-)
Zm00001d053960::4:244299371-244301372(+)
Zm00001d018414::5:220282785-220284786(+)
Zm00001d036410::6:87199239-87201240(-)
Zm00001d034461::1:293624283-293626284(-)
Zm00001d010137::8:101130576-101132577(-)
Zm00001d053316::4:225867711-225869712(-)
Zm00001d012472::8:175082245-175084246(+)
Zm00001d010360::8:111037546-111039547(+)
Zm00001d025859::10:131634661-131636662(+)
Zm00001d033075::1:249661320-249663321(+)
Zm00001d027369::1:3840747-3842748(+)
Zm00001d005391::2:172033943-172035944(-)
Zm00001d052616::4:194835361-194837362(+)
Zm00001d009749::8:79540245-79542246(+)
Zm00001d004894::2:147268260-147270261(+)
Zm00001d032893::1:241798665-241800666(-)
Zm00001d035363::6:23247643-23249644(+)
Zm00001d049079::4:15078049-15080050(+)
Zm00001d009210::8:43202150-43204151(+)
Zm00001d032608::1:231933762-231935763(-)
Zm00001d005917::2:192686405-192688406(+)
Zm00001d047032::9:116118249-116120250(+)
```
