## Supplementary material for "A comprehensive map of preferentially located motifs reveals distinct proximal *cis*-regulatory elements in plants": ATATATAA_containing_gene_set.txt

```
#Occurences of ATATATAA between -36 and -26 (positions relative to the transcription start site)
#220 sequences with ATATATAA in this interval
#0.85% of the sequences in promoter set with ATATATAA (set with 25847 sequences)
Zm00001d034961::1:306879593-306881594(+)
Zm00001d033794::1:273844146-273846147(-)
Zm00001d052336::4:187358838-187360839(+)
Zm00001d002039::2:4869504-4871505(-)
Zm00001d037759::6:136595763-136597764(+)
Zm00001d017401::5:194929068-194931069(+)
Zm00001d050455::4:89655349-89657350(-)
Zm00001d009138::8:38825300-38827301(+)
Zm00001d011792::8:161704239-161706240(+)
Zm00001d025868::10:132093285-132095286(+)
Zm00001d051493::4:160332831-160334832(-)
Zm00001d026178::10:140377192-140379193(+)
Zm00001d042274::3:158533765-158535766(-)
Zm00001d040215::3:32390783-32392784(-)
Zm00001d012973::5:2606894-2608895(+)
Zm00001d030871::1:164373189-164375190(-)
Zm00001d048689::4:3333217-3335218(+)
Zm00001d048347::9:154824974-154826975(-)
Zm00001d048189::9:152045403-152047404(-)
Zm00001d023501::10:7465750-7467751(+)
Zm00001d049179::4:19407903-19409904(+)
Zm00001d037625::6:132209942-132211943(-)
Zm00001d002121::2:6143150-6145151(+)
Zm00001d014668::5:58178132-58180133(-)
Zm00001d027995::1:19664947-19666948(-)
Zm00001d024509::10:74927200-74929201(+)
Zm00001d002982::2:28867223-28869224(-)
Zm00001d018253::5:217437842-217439843(-)
Zm00001d011997::8:166104761-166106762(-)
Zm00001d045584::9:27337131-27339132(-)
Zm00001d002284::2:9551458-9553459(-)
Zm00001d039521::3:6776537-6778538(-)
Zm00001d003993::2:74152574-74154575(+)
Zm00001d024772::10:87300112-87302113(+)
Zm00001d047514::9:133160038-133162039(-)
Zm00001d039150::6:171099272-171101273(-)
Zm00001d044172::3:221077531-221079532(-)
Zm00001d025654::10:125149247-125151248(-)
Zm00001d031778::1:201516930-201518931(-)
Zm00001d026422::10:145470624-145472625(+)
Zm00001d016151::5:147260622-147262623(-)
Zm00001d025121::10:105222692-105224693(+)
Zm00001d043196::3:191231809-191233810(-)
Zm00001d044019::3:216873357-216875358(+)
Zm00001d005381::2:171684558-171686559(-)
Zm00001d048660::4:2845882-2847883(+)
Zm00001d013862::5:23178968-23180969(+)
Zm00001d023593::10:11238206-11240207(-)
Zm00001d044723::9:319516-321517(+)
Zm00001d017880::5:209497211-209499212(+)
Zm00001d024621::10:80561331-80563332(+)
Zm00001d042141::3:153353328-153355329(+)
Zm00001d038393::6:156277950-156279951(-)
Zm00001d029839::1:89561048-89563049(+)
Zm00001d015829::5:124549332-124551333(-)
Zm00001d011431::8:150344679-150346680(+)
Zm00001d044426::3:227711689-227713690(+)
Zm00001d024825::10:89738778-89740779(-)
Zm00001d032608::1:231933762-231935763(-)
Zm00001d043171::3:190531867-190533868(+)
Zm00001d045825::9:41792288-41794289(+)
Zm00001d008721::8:17740679-17742680(+)
Zm00001d016599::5:169217456-169219457(+)
Zm00001d013282::5:7811055-7813056(-)
Zm00001d022289::7:174560246-174562247(-)
Zm00001d009210::8:43202150-43204151(+)
Zm00001d034382::1:291403340-291405341(-)
Zm00001d049762::4:43595876-43597877(-)
Zm00001d034461::1:293624283-293626284(-)
Zm00001d025985::10:135308500-135310501(-)
Zm00001d019706::7:52666094-52668095(+)
Zm00001d020378::7:110061378-110063379(-)
Zm00001d041092::3:96988201-96990202(+)
Zm00001d025166::10:107144054-107146055(-)
Zm00001d024865::10:91164235-91166236(-)
Zm00001d039529::3:7304441-7306442(-)
Zm00001d047134::9:119529755-119531756(-)
Zm00001d035157::6:7245374-7247375(+)
Zm00001d037359::6:122794789-122796790(-)
Zm00001d053595::4:235832156-235834157(-)
Zm00001d029568::1:76656892-76658893(+)
Zm00001d027749::1:12551608-12553609(-)
Zm00001d041290::3:110645624-110647625(+)
Zm00001d021696::7:160475425-160477426(-)
Zm00001d022385::7:176529005-176531006(-)
Zm00001d010440::8:115239164-115241165(+)
Zm00001d033813::1:274321740-274323741(-)
Zm00001d039554::3:7932683-7934684(-)
Zm00001d046422::9:88940620-88942621(-)
Zm00001d006944::2:219969679-219971680(-)
Zm00001d039817::3:15765358-15767359(+)
Zm00001d021182::7:145175388-145177389(+)
Zm00001d041663::3:132593658-132595659(+)
Zm00001d030232::1:114930317-114932318(-)
Zm00001d053639::4:238009617-238011618(-)
Zm00001d008952::8:26879169-26881170(-)
Zm00001d024587::10:79464454-79466455(+)
Zm00001d038577::6:160385063-160387064(+)
Zm00001d023994::10:35173330-35175331(+)
Zm00001d031449::1:190315036-190317037(+)
Zm00001d051670::4:166182543-166184544(-)
Zm00001d003850::2:62446754-62448755(+)
Zm00001d022496::7:178784038-178786039(+)
Zm00001d025082::10:102923822-102925823(+)
Zm00001d015245::5:81050051-81052052(+)
Zm00001d044162::3:220826908-220828909(-)
Zm00001d007234::2:225339243-225341244(-)
Zm00001d031141::1:179515907-179517908(-)
Zm00001d011319::8:146553703-146555704(-)
Zm00001d037792::6:137883631-137885632(-)
Zm00001d005375::2:171336644-171338645(-)
Zm00001d004689::2:131243410-131245411(-)
Zm00001d004718::2:133577005-133579006(+)
Zm00001d019069::7:15122154-15124155(+)
Zm00001d052962::4:206378673-206380674(+)
Zm00001d029098::1:57987232-57989233(+)
Zm00001d046253::9:76889698-76891699(-)
Zm00001d035428::6:25157620-25159621(-)
Zm00001d019450::7:34350037-34352038(-)
Zm00001d020887::7:135473064-135475065(+)
Zm00001d045582::9:27264746-27266747(+)
Zm00001d038576::6:160344073-160346074(+)
Zm00001d040193::3:31641224-31643225(-)
Zm00001d004719::2:133581598-133583599(+)
Zm00001d034263::1:288273760-288275761(+)
Zm00001d054095::4:246378634-246380635(-)
Zm00001d049277::4:24282552-24284553(+)
Zm00001d045816::9:40989021-40991022(-)
Zm00001d035503::6:29670784-29672785(-)
Zm00001d043529::3:202955453-202957454(+)
Zm00001d022535::7:179632312-179634313(-)
Zm00001d025526::10:121357508-121359509(+)
Zm00001d022481::7:178481138-178483139(-)
Zm00001d007640::2:236786488-236788489(-)
Zm00001d037569::6:130010190-130012191(-)
Zm00001d011066::8:137996432-137998433(+)
Zm00001d023210::10:219883-221884(-)
Zm00001d024168::10:52223969-52225970(+)
Zm00001d046029::9:56388721-56390722(-)
Zm00001d045314::9:18799700-18801701(+)
Zm00001d040383::3:40876672-40878673(-)
Zm00001d002825::2:23895172-23897173(-)
Zm00001d041965::3:145918076-145920077(-)
Zm00001d035386::6:23947518-23949519(-)
Zm00001d025953::10:134611426-134613427(+)
Zm00001d012578::8:176854655-176856656(-)
Zm00001d017571::5:199955868-199957869(-)
Zm00001d043393::3:198636877-198638878(-)
Zm00001d020069::7:90085976-90087977(-)
Zm00001d022309::7:174903831-174905832(+)
Zm00001d007890::2:241879683-241881684(+)
Zm00001d004337::2:104456187-104458188(+)
Zm00001d009619::8:73562016-73564017(+)
Zm00001d053543::4:233529486-233531487(-)
Zm00001d010825::8:128900565-128902566(-)
Zm00001d053316::4:225867711-225869712(-)
Zm00001d031064::1:175378787-175380788(-)
Zm00001d029163::1:60868128-60870129(+)
Zm00001d011299::8:146127140-146129141(+)
Zm00001d044831::9:4431464-4433465(+)
Zm00001d044816::9:3596001-3598002(-)
Zm00001d031138::1:179385200-179387201(+)
Zm00001d025494::10:120562492-120564493(+)
Zm00001d027411::1:4721842-4723843(-)
Zm00001d041726::3:135360747-135362748(-)
Zm00001d022513::7:179171457-179173458(-)
Zm00001d034066::1:283053193-283055194(+)
Zm00001d002772::2:22169255-22171256(+)
Zm00001d017455::5:196315656-196317657(-)
Zm00001d053665::4:238454887-238456888(-)
Zm00001d013086::5:4526924-4528925(+)
Zm00001d029699::1:83057054-83059055(+)
Zm00001d035390::6:24034862-24036863(-)
Zm00001d030691::1:153355899-153357900(+)
Zm00001d048633::4:1813709-1815710(+)
Zm00001d029938::1:95640544-95642545(+)
Zm00001d048669::4:3056093-3058094(+)
Zm00001d030285::1:119493334-119495335(-)
Zm00001d003822::2:60915599-60917600(+)
Zm00001d017019::5:182804635-182806636(-)
Zm00001d002806::2:23200755-23202756(-)
Zm00001d050201::4:73394572-73396573(+)
Zm00001d026298::10:143167155-143169156(+)
Zm00001d042244::3:157374708-157376709(-)
Zm00001d049156::4:18277534-18279535(+)
Zm00001d052277::4:185650633-185652634(+)
Zm00001d050935::4:132602847-132604848(+)
Zm00001d028725::1:44360105-44362106(+)
Zm00001d005323::2:169616701-169618702(-)
Zm00001d019059::7:14391800-14393801(+)
Zm00001d046953::9:112764885-112766886(-)
Zm00001d049186::4:19701284-19703285(+)
Zm00001d029543::1:75644708-75646709(+)
Zm00001d052433::4:189870358-189872359(-)
Zm00001d040248::3:33743131-33745132(-)
Zm00001d043109::3:189369690-189371691(-)
Zm00001d010969::8:135353264-135355265(-)
Zm00001d048499::9:157246475-157248476(-)
Zm00001d045967::9:50647579-50649580(+)
Zm00001d019628::7:46880273-46882274(-)
Zm00001d023309::10:2643885-2645886(-)
Zm00001d042747::3:178856871-178858872(+)
Zm00001d003522::2:46612148-46614149(-)
Zm00001d002003::2:4165403-4167404(+)
Zm00001d041656::3:132168240-132170241(-)
Zm00001d034998::6:1384702-1386703(+)
Zm00001d003931::2:69779701-69781702(-)
Zm00001d048418::9:155935371-155937372(+)
Zm00001d009010::8:30108028-30110029(-)
Zm00001d039750::3:13776251-13778252(-)
Zm00001d053259::4:222859193-222861194(+)
Zm00001d037760::6:136612507-136614508(-)
Zm00001d053532::4:233187642-233189643(+)
Zm00001d034453::1:293425337-293427338(-)
Zm00001d028363::1:32150378-32152379(-)
Zm00001d021450::7:152446891-152448892(-)
Zm00001d035535::6:31586337-31588338(+)
Zm00001d041111::3:97981684-97983685(-)
Zm00001d032605::1:231867719-231869720(-)
Zm00001d016121::5:145588705-145590706(+)
```
