## Supplementary material for "A comprehensive map of preferentially located motifs reveals distinct proximal *cis*-regulatory elements in plants": ATATATAC_containing_gene_set.txt

```
#Occurences of ATATATAC between -43 and -24 (positions relative to the transcription start site)
#321 sequences with ATATATAC in this interval
#1.24% of the sequences in promoter set with ATATATAC (set with 25847 sequences)
Zm00001d040193::3:31641224-31643225(-)
Zm00001d027244::1:219025-221026(-)
Zm00001d003046::2:30281543-30283544(-)
Zm00001d042244::3:157374708-157376709(-)
Zm00001d021450::7:152446891-152448892(-)
Zm00001d025237::10:110562811-110564812(+)
Zm00001d043242::3:192882836-192884837(+)
Zm00001d024659::10:82482246-82484247(-)
Zm00001d043868::3:212514606-212516607(+)
Zm00001d006739::2:215642700-215644701(+)
Zm00001d020921::7:136607677-136609678(+)
Zm00001d012497::8:175494958-175496959(+)
Zm00001d039330::3:1991192-1993193(+)
Zm00001d013368::5:9964484-9966485(-)
Zm00001d002375::2:11369240-11371241(+)
Zm00001d053741::4:240163627-240165628(-)
Zm00001d023700::10:16134903-16136904(-)
Zm00001d002003::2:4165403-4167404(+)
Zm00001d019706::7:52666094-52668095(+)
Zm00001d026169::10:140264508-140266509(-)
Zm00001d003504::2:46189190-46191191(-)
Zm00001d045387::9:20376744-20378745(+)
Zm00001d017204::5:188796130-188798131(+)
Zm00001d049178::4:19298846-19300847(-)
Zm00001d033490::1:264081570-264083571(+)
Zm00001d021656::7:159264745-159266746(-)
Zm00001d043080::3:188617114-188619115(-)
Zm00001d025654::10:125149247-125151248(-)
Zm00001d040253::3:34130516-34132517(+)
Zm00001d037336::6:121968432-121970433(-)
Zm00001d006697::2:214537221-214539222(-)
Zm00001d049419::4:29928399-29930400(-)
Zm00001d046342::9:81732811-81734812(-)
Zm00001d040315::3:37692103-37694104(+)
Zm00001d030871::1:164373189-164375190(-)
Zm00001d035377::6:23678667-23680668(+)
Zm00001d023973::10:32813978-32815979(+)
Zm00001d031135::1:179003854-179005855(+)
Zm00001d035157::6:7245374-7247375(+)
Zm00001d033075::1:249661320-249663321(+)
Zm00001d044765::9:1840681-1842682(-)
Zm00001d035535::6:31586337-31588338(+)
Zm00001d019446::7:34278474-34280475(-)
Zm00001d013561::5:14350347-14352348(-)
Zm00001d005917::2:192686405-192688406(+)
Zm00001d016256::5:153845039-153847040(-)
Zm00001d017077::5:184495708-184497709(-)
Zm00001d009440::8:64598481-64600482(-)
Zm00001d010899::8:132494889-132496890(+)
Zm00001d018435::5:220829978-220831979(-)
Zm00001d026298::10:143167155-143169156(+)
Zm00001d011778::8:161412978-161414979(-)
Zm00001d006399::2:206591586-206593587(+)
Zm00001d020995::7:139769811-139771812(-)
Zm00001d027892::1:16841523-16843524(+)
Zm00001d035689::6:41140956-41142957(-)
Zm00001d053168::4:217740849-217742850(+)
Zm00001d024916::10:94906934-94908935(-)
Zm00001d045299::9:18337320-18339321(-)
Zm00001d042225::3:156800549-156802550(+)
Zm00001d006688::2:214470963-214472964(+)
Zm00001d005343::2:170140796-170142797(+)
Zm00001d030310::1:121461809-121463810(-)
Zm00001d022134::7:170975933-170977934(-)
Zm00001d038207::6:151571157-151573158(-)
Zm00001d025957::10:134739584-134741585(+)
Zm00001d046035::9:57471171-57473172(+)
Zm00001d009139::8:38871164-38873165(+)
Zm00001d025868::10:132093285-132095286(+)
Zm00001d054055::4:245629681-245631682(+)
Zm00001d002301::2:9770738-9772739(+)
Zm00001d011833::8:162296760-162298761(-)
Zm00001d037857::6:139911222-139913223(-)
Zm00001d005169::2:162169564-162171565(-)
Zm00001d028093::1:22740420-22742421(-)
Zm00001d002097::2:5955524-5957525(-)
Zm00001d053643::4:238103165-238105166(-)
Zm00001d009372::8:60513708-60515709(+)
Zm00001d012878::5:1530435-1532436(+)
Zm00001d024281::10:61490536-61492537(-)
Zm00001d021279::7:147723856-147725857(+)
Zm00001d039565::3:8100964-8102965(-)
Zm00001d028360::1:32048146-32050147(+)
Zm00001d013212::5:6626575-6628576(-)
Zm00001d018080::5:213842971-213844972(-)
Zm00001d031724::1:199516086-199518087(+)
Zm00001d042094::3:150551545-150553546(-)
Zm00001d033304::1:258183614-258185615(-)
Zm00001d053894::4:243183085-243185086(+)
Zm00001d052875::4:203127676-203129677(+)
Zm00001d010169::8:102773975-102775976(+)
Zm00001d002176::2:7285459-7287460(-)
Zm00001d048705::4:3670826-3672827(+)
Zm00001d022607::7:180941654-180943655(+)
Zm00001d032893::1:241798665-241800666(-)
Zm00001d050323::4:81388271-81390272(+)
Zm00001d038531::6:159370774-159372775(+)
Zm00001d024763::10:87100819-87102820(+)
Zm00001d028813::1:47397077-47399078(+)
Zm00001d045310::9:18780753-18782754(+)
Zm00001d003379::2:42235043-42237044(-)
Zm00001d038618::6:161014859-161016860(+)
Zm00001d049830::4:46812243-46814244(+)
Zm00001d004689::2:131243410-131245411(-)
Zm00001d053195::4:219201951-219203952(+)
Zm00001d003470::2:45279915-45281916(+)
Zm00001d039488::3:5704990-5706991(+)
Zm00001d003228::2:36829375-36831376(-)
Zm00001d025767::10:128990243-128992244(-)
Zm00001d045185::9:15356077-15358078(-)
Zm00001d043411::3:199020783-199022784(-)
Zm00001d021787::7:162990892-162992893(+)
Zm00001d048787::4:5543524-5545525(-)
Zm00001d019933::7:77374216-77376217(+)
Zm00001d049179::4:19407903-19409904(+)
Zm00001d015977::5:135999545-136001546(-)
Zm00001d024478::10:73140907-73142908(-)
Zm00001d027762::1:13027454-13029455(+)
Zm00001d030220::1:113772133-113774134(-)
Zm00001d034357::1:290526297-290528298(+)
Zm00001d016686::5:172488518-172490519(+)
Zm00001d008173::8:178284-180285(-)
Zm00001d041290::3:110645624-110647625(+)
Zm00001d019053::7:14297720-14299721(+)
Zm00001d011840::8:162507741-162509742(-)
Zm00001d033139::1:251924624-251926625(-)
Zm00001d051206::4:148674365-148676366(+)
Zm00001d047182::9:121101233-121103234(+)
Zm00001d018850::7:7303719-7305720(+)
Zm00001d006944::2:219969679-219971680(-)
Zm00001d014817::5:64427552-64429553(-)
Zm00001d008601::8:14158561-14160562(-)
Zm00001d048660::4:2845882-2847883(+)
Zm00001d021938::7:166552477-166554478(-)
Zm00001d052277::4:185650633-185652634(+)
Zm00001d017571::5:199955868-199957869(-)
Zm00001d018497::5:221821493-221823494(-)
Zm00001d008898::8:24388969-24390970(+)
Zm00001d038720::6:163339559-163341560(-)
Zm00001d033471::1:263619027-263621028(+)
Zm00001d044898::9:6689608-6691609(+)
Zm00001d053284::4:224050862-224052863(-)
Zm00001d025319::10:114034651-114036652(+)
Zm00001d011112::8:139307031-139309032(-)
Zm00001d012614::8:177242071-177244072(+)
Zm00001d019552::7:42055185-42057186(-)
Zm00001d039119::6:170394836-170396837(-)
Zm00001d008351::8:6137610-6139611(-)
Zm00001d026205::10:140892233-140894234(+)
Zm00001d036137::6:74135436-74137437(+)
Zm00001d018029::5:212390780-212392781(-)
Zm00001d047436::9:129914973-129916974(-)
Zm00001d001865::2:2079168-2081169(-)
Zm00001d051362::4:155985907-155987908(-)
Zm00001d042862::3:182289283-182291284(+)
Zm00001d027995::1:19664947-19666948(-)
Zm00001d044652::3:234078452-234080453(+)
Zm00001d048633::4:1813709-1815710(+)
Zm00001d052936::4:205476642-205478643(-)
Zm00001d003931::2:69779701-69781702(-)
Zm00001d013957::5:26170487-26172488(-)
Zm00001d039529::3:7304441-7306442(-)
Zm00001d021654::7:159174207-159176208(+)
Zm00001d031344::1:186837005-186839006(-)
Zm00001d016175::5:148525755-148527756(-)
Zm00001d013992::5:27755352-27757353(+)
Zm00001d046667::9:101396697-101398698(+)
Zm00001d032527::1:229517418-229519419(-)
Zm00001d037319::6:120827013-120829014(-)
Zm00001d010797::8:128116461-128118462(-)
Zm00001d041958::3:145659616-145661617(+)
Zm00001d048499::9:157246475-157248476(-)
Zm00001d043791::3:210263429-210265430(+)
Zm00001d050977::4:134812966-134814967(-)
Zm00001d040248::3:33743131-33745132(-)
Zm00001d013302::5:8063761-8065762(+)
Zm00001d034649::1:298764404-298766405(-)
Zm00001d022481::7:178481138-178483139(-)
Zm00001d042662::3:175832745-175834746(-)
Zm00001d025037::10:100954061-100956062(+)
Zm00001d023314::10:2773580-2775581(+)
Zm00001d025399::10:117005353-117007354(+)
Zm00001d045354::9:19434849-19436850(+)
Zm00001d030556::1:143748501-143750502(+)
Zm00001d048772::4:5265537-5267538(+)
Zm00001d030285::1:119493334-119495335(-)
Zm00001d012286::8:171906818-171908819(+)
Zm00001d048620::4:1478277-1480278(-)
Zm00001d015301::5:83432920-83434921(+)
Zm00001d043618::3:205360592-205362593(-)
Zm00001d024337::10:65378690-65380691(+)
Zm00001d026709::10:150746034-150748035(+)
Zm00001d043444::3:200351332-200353333(+)
Zm00001d026669::10:149694641-149696642(+)
Zm00001d046840::9:108234040-108236041(+)
Zm00001d003143::2:33535163-33537164(+)
Zm00001d026098::10:138414811-138416812(+)
Zm00001d024734::10:85618930-85620931(+)
Zm00001d048673::4:3094469-3096470(+)
Zm00001d020475::7:117462849-117464850(+)
Zm00001d020384::7:110531208-110533209(-)
Zm00001d030424::1:131549537-131551538(-)
Zm00001d046841::9:108250110-108252111(-)
Zm00001d043737::3:208733928-208735929(-)
Zm00001d011088::8:138560348-138562349(-)
Zm00001d046688::9:102445372-102447373(-)
Zm00001d022193::7:172488693-172490694(-)
Zm00001d042758::3:179025402-179027403(-)
Zm00001d044291::3:224392786-224394787(-)
Zm00001d011431::8:150344679-150346680(+)
Zm00001d003676::2:53786614-53788615(+)
Zm00001d007517::2:233657886-233659887(-)
Zm00001d049995::4:58641186-58643187(+)
Zm00001d013177::5:5975266-5977267(+)
Zm00001d003850::2:62446754-62448755(+)
Zm00001d035981::6:64342618-64344619(-)
Zm00001d010428::8:114565537-114567538(+)
Zm00001d003822::2:60915599-60917600(+)
Zm00001d051520::4:161214828-161216829(-)
Zm00001d054085::4:246128077-246130078(+)
Zm00001d026336::10:143755598-143757599(+)
Zm00001d010137::8:101130576-101132577(-)
Zm00001d022084::7:169763443-169765444(+)
Zm00001d050319::4:81117689-81119690(-)
Zm00001d031141::1:179515907-179517908(-)
Zm00001d040270::3:35207286-35209287(-)
Zm00001d025551::10:122017801-122019802(+)
Zm00001d029412::1:69427472-69429473(+)
Zm00001d045513::9:25069213-25071214(-)
Zm00001d045300::9:18401771-18403772(-)
Zm00001d003181::2:34891914-34893915(-)
Zm00001d007319::2:228320941-228322942(+)
Zm00001d020638::7:125917745-125919746(+)
Zm00001d023501::10:7465750-7467751(+)
Zm00001d004903::2:147882988-147884989(-)
Zm00001d045534::9:25741867-25743868(+)
Zm00001d043525::3:202740709-202742710(+)
Zm00001d015347::5:85615861-85617862(-)
Zm00001d011527::8:153568404-153570405(-)
Zm00001d010825::8:128900565-128902566(-)
Zm00001d035598::6:35986262-35988263(+)
Zm00001d038535::6:159532050-159534051(+)
Zm00001d012224::8:170424397-170426398(-)
Zm00001d032858::1:240463617-240465618(+)
Zm00001d034888::1:304810695-304812696(+)
Zm00001d014146::5:34118482-34120483(-)
Zm00001d033106::1:250323857-250325858(-)
Zm00001d017425::5:195723145-195725146(-)
Zm00001d024600::10:79996884-79998885(-)
Zm00001d044478::3:229246295-229248296(+)
Zm00001d010693::8:124736648-124738649(+)
Zm00001d002476::2:13589365-13591366(+)
Zm00001d041662::3:132539972-132541973(-)
Zm00001d041985::3:146597717-146599718(-)
Zm00001d011270::8:145291325-145293326(-)
Zm00001d016044::5:141285952-141287953(-)
Zm00001d039150::6:171099272-171101273(-)
Zm00001d006161::2:200088797-200090798(-)
Zm00001d041111::3:97981684-97983685(-)
Zm00001d039314::3:1479948-1481949(-)
Zm00001d034978::6:669972-671973(-)
Zm00001d033717::1:272125126-272127127(-)
Zm00001d040593::3:52123927-52125928(+)
Zm00001d024652::10:82135181-82137182(+)
Zm00001d029688::1:82830718-82832719(-)
Zm00001d028596::1:40238530-40240531(+)
Zm00001d002825::2:23895172-23897173(-)
Zm00001d025901::10:133327547-133329548(-)
Zm00001d020755::7:131253169-131255170(+)
Zm00001d048819::4:5968003-5970004(+)
Zm00001d002772::2:22169255-22171256(+)
Zm00001d010615::8:121863144-121865145(-)
Zm00001d050633::4:106719261-106721262(-)
Zm00001d011274::8:145453036-145455037(+)
Zm00001d051778::4:169310245-169312246(-)
Zm00001d002013::2:4340506-4342507(-)
Zm00001d029119::1:58588287-58590288(+)
Zm00001d038004::6:144868619-144870620(-)
Zm00001d051901::4:173982035-173984036(+)
Zm00001d008331::8:5480288-5482289(+)
Zm00001d039521::3:6776537-6778538(-)
Zm00001d031769::1:201199316-201201317(-)
Zm00001d019019::7:12902124-12904125(+)
Zm00001d007560::2:234890141-234892142(+)
Zm00001d028721::1:44341236-44343237(-)
Zm00001d039382::3:2984848-2986849(+)
Zm00001d002773::2:22211989-22213990(+)
Zm00001d047779::9:141540635-141542636(-)
Zm00001d046665::9:101211942-101213943(+)
Zm00001d009932::8:90456067-90458068(-)
Zm00001d023903::10:27300666-27302667(-)
Zm00001d022278::7:174334702-174336703(+)
Zm00001d017288::5:191815618-191817619(+)
Zm00001d038181::6:150747922-150749923(-)
Zm00001d014680::5:58718500-58720501(-)
Zm00001d026132::10:139322820-139324821(+)
Zm00001d031138::1:179385200-179387201(+)
Zm00001d028401::1:33645926-33647927(+)
Zm00001d036434::6:88293257-88295258(+)
Zm00001d039169::6:171664174-171666175(-)
Zm00001d045314::9:18799700-18801701(+)
Zm00001d040545::3:48943982-48945983(-)
Zm00001d021700::7:160733849-160735850(+)
Zm00001d047872::9:143958723-143960724(+)
Zm00001d018926::7:9490939-9492940(+)
Zm00001d026687::10:149950651-149952652(-)
Zm00001d010736::8:126376526-126378527(+)
Zm00001d025296::10:113106693-113108694(+)
Zm00001d044426::3:227711689-227713690(+)
Zm00001d042041::3:148346191-148348192(-)
Zm00001d024996::10:98383797-98385798(+)
Zm00001d020483::7:118402396-118404397(-)
Zm00001d023905::10:27384379-27386380(-)
Zm00001d014001::5:28208902-28210903(-)
Zm00001d017702::5:204629265-204631266(+)
Zm00001d044340::3:225467265-225469266(+)
Zm00001d047358::9:127483261-127485262(+)
Zm00001d030253::1:116932446-116934447(-)
Zm00001d039101::6:170022203-170024204(+)
Zm00001d026166::10:140256034-140258035(-)
Zm00001d010584::8:120905865-120907866(-)
```
