## Supplementary material for "A comprehensive map of preferentially located motifs reveals distinct proximal *cis*-regulatory elements in plants": ATATATAT_containing_gene_set.txt

```
#Occurences of ATATATAT between -36 and -32 (positions relative to the transcription start site)
#203 sequences with ATATATAT in this interval
#0.79% of the sequences in promoter set with ATATATAT (set with 25847 sequences)
Zm00001d041662::3:132539972-132541973(-)
Zm00001d024652::10:82135181-82137182(+)
Zm00001d002003::2:4165403-4167404(+)
Zm00001d025296::10:113106693-113108694(+)
Zm00001d022513::7:179171457-179173458(-)
Zm00001d019933::7:77374216-77376217(+)
Zm00001d005518::2:177087485-177089486(-)
Zm00001d030220::1:113772133-113774134(-)
Zm00001d049023::4:12938457-12940458(+)
Zm00001d053331::4:226420825-226422826(-)
Zm00001d054095::4:246378634-246380635(-)
Zm00001d011274::8:145453036-145455037(+)
Zm00001d043442::3:200062028-200064029(-)
Zm00001d016382::5:160265802-160267803(+)
Zm00001d018435::5:220829978-220831979(-)
Zm00001d042580::3:172645303-172647304(-)
Zm00001d011840::8:162507741-162509742(-)
Zm00001d048633::4:1813709-1815710(+)
Zm00001d012878::5:1530435-1532436(+)
Zm00001d036137::6:74135436-74137437(+)
Zm00001d031447::1:190291448-190293449(-)
Zm00001d033419::1:262563734-262565735(+)
Zm00001d028894::1:49986303-49988304(+)
Zm00001d019875::7:71975638-71977639(-)
Zm00001d054085::4:246128077-246130078(+)
Zm00001d045825::9:41792288-41794289(+)
Zm00001d049445::4:30591143-30593144(+)
Zm00001d052996::4:208002405-208004406(-)
Zm00001d032598::1:231624596-231626597(+)
Zm00001d053696::4:239307028-239309029(+)
Zm00001d041663::3:132593658-132595659(+)
Zm00001d046667::9:101396697-101398698(+)
Zm00001d046342::9:81732811-81734812(-)
Zm00001d043378::3:198204732-198206733(+)
Zm00001d025859::10:131634661-131636662(+)
Zm00001d043056::3:187647776-187649777(+)
Zm00001d002176::2:7285459-7287460(-)
Zm00001d031724::1:199516086-199518087(+)
Zm00001d024281::10:61490536-61492537(-)
Zm00001d029366::1:67603492-67605493(+)
Zm00001d037797::6:138053772-138055773(+)
Zm00001d030556::1:143748501-143750502(+)
Zm00001d008601::8:14158561-14160562(-)
Zm00001d027762::1:13027454-13029455(+)
Zm00001d023903::10:27300666-27302667(-)
Zm00001d016070::5:142723240-142725241(-)
Zm00001d020483::7:118402396-118404397(-)
Zm00001d033106::1:250323857-250325858(-)
Zm00001d030691::1:153355899-153357900(+)
Zm00001d045755::9:37241331-37243332(+)
Zm00001d037006::6:108828399-108830400(-)
Zm00001d017288::5:191815618-191817619(+)
Zm00001d035689::6:41140956-41142957(-)
Zm00001d035394::6:24084487-24086488(+)
Zm00001d008312::8:4857384-4859385(-)
Zm00001d046416::9:88219485-88221486(+)
Zm00001d053960::4:244299371-244301372(+)
Zm00001d052683::4:197236189-197238190(+)
Zm00001d010385::8:112505266-112507267(+)
Zm00001d028739::1:44834974-44836975(+)
Zm00001d031141::1:179515907-179517908(-)
Zm00001d022134::7:170975933-170977934(-)
Zm00001d044723::9:319516-321517(+)
Zm00001d018229::5:217042369-217044370(+)
Zm00001d024277::10:61388772-61390773(+)
Zm00001d010969::8:135353264-135355265(-)
Zm00001d052875::4:203127676-203129677(+)
Zm00001d012902::5:1777962-1779963(-)
Zm00001d008721::8:17740679-17742680(+)
Zm00001d017204::5:188796130-188798131(+)
Zm00001d045534::9:25741867-25743868(+)
Zm00001d047358::9:127483261-127485262(+)
Zm00001d019733::7:54459066-54461067(-)
Zm00001d040215::3:32390783-32392784(-)
Zm00001d047436::9:129914973-129916974(-)
Zm00001d053665::4:238454887-238456888(-)
Zm00001d021647::7:159033433-159035434(+)
Zm00001d043525::3:202740709-202742710(+)
Zm00001d043242::3:192882836-192884837(+)
Zm00001d053004::4:208651365-208653366(-)
Zm00001d016287::5:155679464-155681465(+)
Zm00001d047032::9:116118249-116120250(+)
Zm00001d027490::1:6430882-6432883(-)
Zm00001d009139::8:38871164-38873165(+)
Zm00001d048689::4:3333217-3335218(+)
Zm00001d048826::4:6035650-6037651(-)
Zm00001d015560::5:97681369-97683370(+)
Zm00001d027435::1:5201247-5203248(+)
Zm00001d035157::6:7245374-7247375(+)
Zm00001d021656::7:159264745-159266746(-)
Zm00001d050324::4:81456632-81458633(+)
Zm00001d023905::10:27384379-27386380(-)
Zm00001d053316::4:225867711-225869712(-)
Zm00001d020638::7:125917745-125919746(+)
Zm00001d005323::2:169616701-169618702(-)
Zm00001d026401::10:145258863-145260864(+)
Zm00001d014146::5:34118482-34120483(-)
Zm00001d014368::5:43192808-43194809(-)
Zm00001d046035::9:57471171-57473172(+)
Zm00001d030676::1:152409901-152411902(-)
Zm00001d042274::3:158533765-158535766(-)
Zm00001d010428::8:114565537-114567538(+)
Zm00001d011833::8:162296760-162298761(-)
Zm00001d052684::4:197341158-197343159(+)
Zm00001d003046::2:30281543-30283544(-)
Zm00001d036060::6:69615276-69617277(+)
Zm00001d032739::1:236937918-236939919(-)
Zm00001d016175::5:148525755-148527756(-)
Zm00001d017880::5:209497211-209499212(+)
Zm00001d049766::4:43847570-43849571(-)
Zm00001d047447::9:130370172-130372173(-)
Zm00001d045310::9:18780753-18782754(+)
Zm00001d020887::7:135473064-135475065(+)
Zm00001d003865::2:63885873-63887874(+)
Zm00001d051901::4:173982035-173984036(+)
Zm00001d012601::8:177055146-177057147(+)
Zm00001d036392::6:86654984-86656985(+)
Zm00001d017009::5:182662453-182664454(-)
Zm00001d012674::8:178395888-178397889(+)
Zm00001d015856::5:126811900-126813901(+)
Zm00001d017571::5:199955868-199957869(-)
Zm00001d048509::9:157546259-157548260(+)
Zm00001d010137::8:101130576-101132577(-)
Zm00001d020475::7:117462849-117464850(+)
Zm00001d030103::1:105867199-105869200(-)
Zm00001d030997::1:172611031-172613032(-)
Zm00001d011112::8:139307031-139309032(-)
Zm00001d050326::4:81514473-81516474(-)
Zm00001d042724::3:178239616-178241617(-)
Zm00001d053332::4:226437305-226439306(-)
Zm00001d048819::4:5968003-5970004(+)
Zm00001d048628::4:1741437-1743438(+)
Zm00001d005168::2:162090559-162092560(+)
Zm00001d029519::1:74247935-74249936(+)
Zm00001d018616::7:1057977-1059978(-)
Zm00001d036669::6:97156571-97158572(+)
Zm00001d032016::1:209547515-209549516(+)
Zm00001d036856::6:104282953-104284954(+)
Zm00001d044898::9:6689608-6691609(+)
Zm00001d038720::6:163339559-163341560(-)
Zm00001d033471::1:263619027-263621028(+)
Zm00001d028813::1:47397077-47399078(+)
Zm00001d005897::2:192119400-192121401(-)
Zm00001d010169::8:102773975-102775976(+)
Zm00001d026520::10:147479758-147481759(+)
Zm00001d019019::7:12902124-12904125(+)
Zm00001d007401::2:230856118-230858119(-)
Zm00001d004903::2:147882988-147884989(-)
Zm00001d003035::2:30051781-30053782(+)
Zm00001d029568::1:76656892-76658893(+)
Zm00001d003143::2:33535163-33537164(+)
Zm00001d024765::10:87209976-87211977(+)
Zm00001d003247::2:37814401-37816402(+)
Zm00001d019225::7:22612633-22614634(-)
Zm00001d025985::10:135308500-135310501(-)
Zm00001d044652::3:234078452-234080453(+)
Zm00001d014668::5:58178132-58180133(-)
Zm00001d048595::4:981933-983934(+)
Zm00001d035503::6:29670784-29672785(-)
Zm00001d042801::3:180265522-180267523(+)
Zm00001d047872::9:143958723-143960724(+)
Zm00001d028368::1:32323267-32325268(+)
Zm00001d045972::9:50992214-50994215(+)
Zm00001d027244::1:219025-221026(-)
Zm00001d032492::1:228330712-228332713(+)
Zm00001d041092::3:96988201-96990202(+)
Zm00001d029412::1:69427472-69429473(+)
Zm00001d019059::7:14391800-14393801(+)
Zm00001d037792::6:137883631-137885632(-)
Zm00001d045967::9:50647579-50649580(+)
Zm00001d008331::8:5480288-5482289(+)
Zm00001d046665::9:101211942-101213943(+)
Zm00001d005169::2:162169564-162171565(-)
Zm00001d042747::3:178856871-178858872(+)
Zm00001d032457::1:227364642-227366643(+)
Zm00001d040089::3:27067837-27069838(-)
Zm00001d053329::4:226395511-226397512(-)
Zm00001d016500::5:164998726-165000727(-)
Zm00001d025082::10:102923822-102925823(+)
Zm00001d015977::5:135999545-136001546(-)
Zm00001d019446::7:34278474-34280475(-)
Zm00001d001798::2:1080126-1082127(+)
Zm00001d018793::7:5329367-5331368(+)
Zm00001d017107::5:185556086-185558087(+)
Zm00001d042141::3:153353328-153355329(+)
Zm00001d013629::5:15855038-15857039(+)
Zm00001d052277::4:185650633-185652634(+)
Zm00001d008712::8:17569951-17571952(+)
Zm00001d041836::3:139917382-139919383(+)
Zm00001d003676::2:53786614-53788615(+)
Zm00001d052962::4:206378673-206380674(+)
Zm00001d051778::4:169310245-169312246(-)
Zm00001d004779::2:138656755-138658756(-)
Zm00001d022457::7:178108814-178110815(-)
Zm00001d045584::9:27337131-27339132(-)
Zm00001d050988::4:135623465-135625466(+)
Zm00001d003848::2:62253955-62255956(+)
Zm00001d009798::8:81980173-81982174(+)
Zm00001d041290::3:110645624-110647625(+)
Zm00001d019628::7:46880273-46882274(-)
Zm00001d022084::7:169763443-169765444(+)
Zm00001d042019::3:147551102-147553103(-)
Zm00001d053195::4:219201951-219203952(+)
```
