## Supplementary material for "A comprehensive map of preferentially located motifs reveals distinct proximal *cis*-regulatory elements in plants": ATATATC_containing_gene_set.txt

```
#Occurences of ATATATC between -36 and -27 (positions relative to the transcription start site)
#176 sequences with ATATATC in this interval
#0.68% of the sequences in promoter set with ATATATC (set with 25847 sequences)
Zm00001d011847::8:162650501-162652502(+)
Zm00001d003035::2:30051781-30053782(+)
Zm00001d009798::8:81980173-81982174(+)
Zm00001d046688::9:102445372-102447373(-)
Zm00001d045816::9:40989021-40991022(-)
Zm00001d022104::7:170389409-170391410(-)
Zm00001d047066::9:117130299-117132300(+)
Zm00001d044122::3:219869155-219871156(-)
Zm00001d020384::7:110531208-110533209(-)
Zm00001d024895::10:93459640-93461641(-)
Zm00001d036137::6:74135436-74137437(+)
Zm00001d017391::5:194319428-194321429(-)
Zm00001d038672::6:162347897-162349898(+)
Zm00001d012601::8:177055146-177057147(+)
Zm00001d048819::4:5968003-5970004(+)
Zm00001d048432::9:156177171-156179172(-)
Zm00001d034924::1:305679631-305681632(-)
Zm00001d011112::8:139307031-139309032(-)
Zm00001d005168::2:162090559-162092560(+)
Zm00001d051039::4:138144721-138146722(+)
Zm00001d023580::10:10652242-10654243(+)
Zm00001d003470::2:45279915-45281916(+)
Zm00001d013212::5:6626575-6628576(-)
Zm00001d031135::1:179003854-179005855(+)
Zm00001d025953::10:134611426-134613427(+)
Zm00001d006110::2:198520332-198522333(-)
Zm00001d021696::7:160475425-160477426(-)
Zm00001d017848::5:208683739-208685740(-)
Zm00001d036669::6:97156571-97158572(+)
Zm00001d033419::1:262563734-262565735(+)
Zm00001d024825::10:89738778-89740779(-)
Zm00001d047497::9:132670931-132672932(-)
Zm00001d037006::6:108828399-108830400(-)
Zm00001d033750::1:272768759-272770760(+)
Zm00001d030366::1:126666572-126668573(-)
Zm00001d038345::6:154903106-154905107(+)
Zm00001d044019::3:216873357-216875358(+)
Zm00001d017199::5:188679931-188681932(-)
Zm00001d027837::1:14704039-14706040(-)
Zm00001d022535::7:179632312-179634313(-)
Zm00001d026518::10:147473168-147475169(+)
Zm00001d039330::3:1991192-1993193(+)
Zm00001d025782::10:129513156-129515157(-)
Zm00001d003432::2:44209194-44211195(-)
Zm00001d009907::8:88812588-88814589(+)
Zm00001d028725::1:44360105-44362106(+)
Zm00001d043226::3:192429214-192431215(+)
Zm00001d015747::5:115889202-115891203(-)
Zm00001d049748::4:42987436-42989437(+)
Zm00001d050196::4:72788576-72790577(-)
Zm00001d019733::7:54459066-54461067(-)
Zm00001d040253::3:34130516-34132517(+)
Zm00001d033656::1:269800237-269802238(+)
Zm00001d034937::1:306106384-306108385(-)
Zm00001d005518::2:177087485-177089486(-)
Zm00001d022463::7:178166550-178168551(-)
Zm00001d050319::4:81117689-81119690(-)
Zm00001d013003::5:2978600-2980601(-)
Zm00001d032739::1:236937918-236939919(-)
Zm00001d049170::4:19001128-19003129(-)
Zm00001d034601::1:297600445-297602446(+)
Zm00001d052191::4:182743878-182745879(-)
Zm00001d024710::10:84545406-84547407(+)
Zm00001d051670::4:166182543-166184544(-)
Zm00001d027435::1:5201247-5203248(+)
Zm00001d019041::7:13887999-13890000(-)
Zm00001d028368::1:32323267-32325268(+)
Zm00001d035503::6:29670784-29672785(-)
Zm00001d001798::2:1080126-1082127(+)
Zm00001d042580::3:172645303-172647304(-)
Zm00001d034468::1:293831426-293833427(+)
Zm00001d032527::1:229517418-229519419(-)
Zm00001d007290::2:226922506-226924507(-)
Zm00001d002773::2:22211989-22213990(+)
Zm00001d017577::5:200294613-200296614(-)
Zm00001d029144::1:60430701-60432702(-)
Zm00001d022134::7:170975933-170977934(-)
Zm00001d028739::1:44834974-44836975(+)
Zm00001d050988::4:135623465-135625466(+)
Zm00001d024277::10:61388772-61390773(+)
Zm00001d021718::7:161352494-161354495(+)
Zm00001d011357::8:148199550-148201551(-)
Zm00001d011592::8:155291848-155293849(+)
Zm00001d027369::1:3840747-3842748(+)
Zm00001d053894::4:243183085-243185086(+)
Zm00001d053349::4:227106365-227108366(+)
Zm00001d049766::4:43847570-43849571(-)
Zm00001d016154::5:147358196-147360197(-)
Zm00001d003247::2:37814401-37816402(+)
Zm00001d020475::7:117462849-117464850(+)
Zm00001d032866::1:240594704-240596705(+)
Zm00001d028797::1:46671201-46673202(+)
Zm00001d032854::1:240355164-240357165(+)
Zm00001d015748::5:115883807-115885808(+)
Zm00001d027490::1:6430882-6432883(-)
Zm00001d052587::4:193769967-193771968(+)
Zm00001d053639::4:238009617-238011618(-)
Zm00001d045825::9:41792288-41794289(+)
Zm00001d017243::5:190147915-190149916(-)
Zm00001d006237::2:202587462-202589463(+)
Zm00001d047495::9:132529432-132531433(+)
Zm00001d012925::5:2063524-2065525(+)
Zm00001d028401::1:33645926-33647927(+)
Zm00001d011550::8:154321522-154323523(-)
Zm00001d047385::9:128356552-128358553(+)
Zm00001d002176::2:7285459-7287460(-)
Zm00001d012878::5:1530435-1532436(+)
Zm00001d046416::9:88219485-88221486(+)
Zm00001d041399::3:116659780-116661781(-)
Zm00001d018604::7:626381-628382(+)
Zm00001d024662::10:82548704-82550705(+)
Zm00001d046627::9:99604969-99606970(+)
Zm00001d042801::3:180265522-180267523(+)
Zm00001d048775::4:5327160-5329161(+)
Zm00001d003848::2:62253955-62255956(+)
Zm00001d002402::2:11992966-11994967(+)
Zm00001d023267::10:1686612-1688613(-)
Zm00001d041836::3:139917382-139919383(+)
Zm00001d035061::6:3459008-3461009(+)
Zm00001d022627::7:181719595-181721596(-)
Zm00001d013957::5:26170487-26172488(-)
Zm00001d039421::3:3863382-3865383(-)
Zm00001d032188::1:216278793-216280794(+)
Zm00001d026642::10:149277321-149279322(+)
Zm00001d038531::6:159370774-159372775(+)
Zm00001d009749::8:79540245-79542246(+)
Zm00001d019745::7:55361424-55363425(-)
Zm00001d010451::8:115728296-115730297(-)
Zm00001d052865::4:202870273-202872274(+)
Zm00001d007640::2:236786488-236788489(-)
Zm00001d005343::2:170140796-170142797(+)
Zm00001d024894::10:93454227-93456228(+)
Zm00001d053151::4:216322171-216324172(-)
Zm00001d019562::7:42851259-42853260(+)
Zm00001d016287::5:155679464-155681465(+)
Zm00001d011145::8:140406438-140408439(-)
Zm00001d025957::10:134739584-134741585(+)
Zm00001d020814::7:133808253-133810254(+)
Zm00001d051981::4:175845669-175847670(-)
Zm00001d008392::8:7159217-7161218(+)
Zm00001d041561::3:127264027-127266028(+)
Zm00001d009202::8:42457017-42459018(+)
Zm00001d025296::10:113106693-113108694(+)
Zm00001d017563::5:199682271-199684272(+)
Zm00001d035543::6:31736338-31738339(-)
Zm00001d040760::3:64042061-64044062(+)
Zm00001d029519::1:74247935-74249936(+)
Zm00001d013322::5:8679212-8681213(-)
Zm00001d022457::7:178108814-178110815(-)
Zm00001d008853::8:22590057-22592058(-)
Zm00001d039565::3:8100964-8102965(-)
Zm00001d036060::6:69615276-69617277(+)
Zm00001d021706::7:160892039-160894040(+)
Zm00001d040545::3:48943982-48945983(-)
Zm00001d043616::3:205314842-205316843(+)
Zm00001d028744::1:45105594-45107595(+)
Zm00001d005169::2:162169564-162171565(-)
Zm00001d049830::4:46812243-46814244(+)
Zm00001d016382::5:160265802-160267803(+)
Zm00001d044478::3:229246295-229248296(+)
Zm00001d019659::7:48430074-48432075(-)
Zm00001d002353::2:10745705-10747706(-)
Zm00001d020483::7:118402396-118404397(-)
Zm00001d043473::3:201238822-201240823(+)
Zm00001d016651::5:171268371-171270372(-)
Zm00001d053401::4:230193393-230195394(+)
Zm00001d003144::2:33549072-33551073(-)
Zm00001d025256::10:111457864-111459865(-)
Zm00001d024765::10:87209976-87211977(+)
Zm00001d039817::3:15765358-15767359(+)
Zm00001d002399::2:11966207-11968208(+)
Zm00001d031338::1:186727579-186729580(+)
Zm00001d045354::9:19434849-19436850(+)
Zm00001d032457::1:227364642-227366643(+)
Zm00001d025833::10:131305501-131307502(-)
Zm00001d026304::10:143264422-143266423(-)
```
