## Supplementary material for "A comprehensive map of preferentially located motifs reveals distinct proximal *cis*-regulatory elements in plants": ATATATGG_containing_gene_set.txt

```
#Occurences of ATATATGG between -38 and -27 (positions relative to the transcription start site)
#63 sequences with ATATATGG in this interval
#0.24% of the sequences in promoter set with ATATATGG (set with 25847 sequences)
Zm00001d030310::1:121461809-121463810(-)
Zm00001d043442::3:200062028-200064029(-)
Zm00001d007401::2:230856118-230858119(-)
Zm00001d038703::6:163000193-163002194(-)
Zm00001d011241::8:144284878-144286879(-)
Zm00001d024600::10:79996884-79998885(-)
Zm00001d045534::9:25741867-25743868(+)
Zm00001d026166::10:140256034-140258035(-)
Zm00001d012472::8:175082245-175084246(+)
Zm00001d026642::10:149277321-149279322(+)
Zm00001d013609::5:15310310-15312311(+)
Zm00001d054095::4:246378634-246380635(-)
Zm00001d034263::1:288273760-288275761(+)
Zm00001d018793::7:5329367-5331368(+)
Zm00001d003493::2:46026128-46028129(-)
Zm00001d016500::5:164998726-165000727(-)
Zm00001d043242::3:192882836-192884837(+)
Zm00001d014814::5:64069048-64071049(+)
Zm00001d008721::8:17740679-17742680(+)
Zm00001d003865::2:63885873-63887874(+)
Zm00001d018341::5:218871362-218873363(-)
Zm00001d030232::1:114930317-114932318(-)
Zm00001d053643::4:238103165-238105166(-)
Zm00001d014794::5:63459170-63461171(+)
Zm00001d028363::1:32150378-32152379(-)
Zm00001d015245::5:81050051-81052052(+)
Zm00001d031167::1:180403099-180405100(-)
Zm00001d012408::8:173989807-173991808(-)
Zm00001d049766::4:43847570-43849571(-)
Zm00001d042906::3:183576526-183578527(+)
Zm00001d003228::2:36829375-36831376(-)
Zm00001d038700::6:162853591-162855592(-)
Zm00001d042225::3:156800549-156802550(+)
Zm00001d015301::5:83432920-83434921(+)
Zm00001d014343::5:41981485-41983486(-)
Zm00001d049156::4:18277534-18279535(+)
Zm00001d003247::2:37814401-37816402(+)
Zm00001d044801::9:2729883-2731884(-)
Zm00001d025218::10:109659000-109661001(-)
Zm00001d049277::4:24282552-24284553(+)
Zm00001d042758::3:179025402-179027403(-)
Zm00001d029938::1:95640544-95642545(+)
Zm00001d052062::4:178172040-178174041(+)
Zm00001d020556::7:122221034-122223035(-)
Zm00001d044136::3:220104056-220106057(-)
Zm00001d008748::8:18878548-18880549(+)
Zm00001d009210::8:43202150-43204151(+)
Zm00001d032457::1:227364642-227366643(+)
Zm00001d024620::10:80554203-80556204(-)
Zm00001d010385::8:112505266-112507267(+)
Zm00001d043552::3:203661114-203663115(+)
Zm00001d032188::1:216278793-216280794(+)
Zm00001d038221::6:151941442-151943443(+)
Zm00001d003848::2:62253955-62255956(+)
Zm00001d021718::7:161352494-161354495(+)
Zm00001d025985::10:135308500-135310501(-)
Zm00001d049692::4:40463804-40465805(-)
Zm00001d051315::4:153335297-153337298(+)
Zm00001d017288::5:191815618-191817619(+)
Zm00001d029568::1:76656892-76658893(+)
Zm00001d049637::4:38394085-38396086(+)
Zm00001d033075::1:249661320-249663321(+)
Zm00001d016154::5:147358196-147360197(-)
```
