## Supplementary material for "A comprehensive map of preferentially located motifs reveals distinct proximal *cis*-regulatory elements in plants": ATATATTG_containing_gene_set.txt

```
#Occurences of ATATATTG between -303 and -255 (positions relative to the transcription start site)
#162 sequences with ATATATTG in this interval
#0.63% of the sequences in promoter set with ATATATTG (set with 25847 sequences)
Zm00001d013027::5:3455550-3457551(+)
Zm00001d042511::3:170266791-170268792(+)
Zm00001d038108::6:148219964-148221965(+)
Zm00001d028205::1:26186529-26188530(-)
Zm00001d020602::7:124319599-124321600(+)
Zm00001d007901::2:242053539-242055540(-)
Zm00001d035705::6:41918629-41920630(-)
Zm00001d015690::5:107851668-107853669(-)
Zm00001d010206::8:103999021-104001022(+)
Zm00001d012991::5:2866870-2868871(-)
Zm00001d023808::10:22674836-22676837(-)
Zm00001d032836::1:239712095-239714096(+)
Zm00001d026257::10:142154132-142156133(-)
Zm00001d021508::7:154480340-154482341(+)
Zm00001d044335::3:225399780-225401781(+)
Zm00001d016792::5:176052101-176054102(-)
Zm00001d042510::3:170148463-170150464(-)
Zm00001d014698::5:59826853-59828854(-)
Zm00001d004354::2:105832262-105834263(-)
Zm00001d037499::6:127481390-127483391(+)
Zm00001d053205::4:219732137-219734138(-)
Zm00001d048877::4:6902858-6904859(+)
Zm00001d045015::9:10286832-10288833(-)
Zm00001d033102::1:250206266-250208267(-)
Zm00001d053196::4:219323203-219325204(+)
Zm00001d031017::1:173657022-173659023(+)
Zm00001d012950::5:2316678-2318679(+)
Zm00001d038868::6:166148589-166150590(+)
Zm00001d004805::2:140439581-140441582(+)
Zm00001d025501::10:120595036-120597037(+)
Zm00001d033294::1:257874370-257876371(-)
Zm00001d004779::2:138656755-138658756(-)
Zm00001d023581::10:10701958-10703959(+)
Zm00001d016711::5:173426227-173428228(+)
Zm00001d015672::5:105101027-105103028(-)
Zm00001d043821::3:210977037-210979038(-)
Zm00001d003083::2:31525864-31527865(-)
Zm00001d029640::1:80898663-80900664(-)
Zm00001d036224::6:77878931-77880932(+)
Zm00001d008391::8:7132955-7134956(+)
Zm00001d044219::3:222118174-222120175(+)
Zm00001d012518::8:176008888-176010889(-)
Zm00001d030235::1:115183014-115185015(-)
Zm00001d044993::9:9486750-9488751(+)
Zm00001d042455::3:168348864-168350865(-)
Zm00001d010232::8:105190249-105192250(+)
Zm00001d008227::8:1967499-1969500(+)
Zm00001d028807::1:46965396-46967397(-)
Zm00001d020953::7:137608062-137610063(-)
Zm00001d043009::3:186347171-186349172(-)
Zm00001d025504::10:120751171-120753172(+)
Zm00001d052569::4:193343260-193345261(+)
Zm00001d034326::1:289333786-289335787(+)
Zm00001d015785::5:119226333-119228334(-)
Zm00001d006241::2:202644579-202646580(-)
Zm00001d006219::2:202175763-202177764(+)
Zm00001d009177::8:41085083-41087084(+)
Zm00001d043287::3:194449192-194451193(-)
Zm00001d011723::8:159990201-159992202(-)
Zm00001d008403::8:7618211-7620212(+)
Zm00001d036679::6:97450188-97452189(-)
Zm00001d014908::5:67826255-67828256(+)
Zm00001d036608::6:94230153-94232154(+)
Zm00001d028744::1:45105594-45107595(+)
Zm00001d010892::8:132352004-132354005(+)
Zm00001d015229::5:80104197-80106198(-)
Zm00001d021768::7:162725623-162727624(+)
Zm00001d027688::1:11164746-11166747(-)
Zm00001d052793::4:201140709-201142710(-)
Zm00001d027697::1:11313119-11315120(+)
Zm00001d035207::6:9904566-9906567(-)
Zm00001d016968::5:181540870-181542871(+)
Zm00001d042107::3:150852151-150854152(+)
Zm00001d029405::1:69139359-69141360(+)
Zm00001d046513::9:93328347-93330348(+)
Zm00001d024005::10:35924452-35926453(-)
Zm00001d052689::4:197450514-197452515(+)
Zm00001d018533::5:222573438-222575439(-)
Zm00001d019793::7:62167939-62169940(+)
Zm00001d032741::1:237006499-237008500(+)
Zm00001d008839::8:22131761-22133762(-)
Zm00001d038526::6:159309011-159311012(+)
Zm00001d049958::4:55684457-55686458(-)
Zm00001d028949::1:52587486-52589487(-)
Zm00001d047457::9:130803259-130805260(-)
Zm00001d041420::3:118470628-118472629(-)
Zm00001d016393::5:160627446-160629447(+)
Zm00001d019443::7:34019796-34021797(+)
Zm00001d021870::7:164997872-164999873(+)
Zm00001d012913::5:1900364-1902365(-)
Zm00001d014040::5:30342219-30344220(-)
Zm00001d025981::10:135278304-135280305(+)
Zm00001d007465::2:232278360-232280361(-)
Zm00001d039348::3:2280584-2282585(-)
Zm00001d040152::3:29275277-29277278(-)
Zm00001d013546::5:14009776-14011777(+)
Zm00001d010884::8:132116254-132118255(-)
Zm00001d025497::10:120578475-120580476(+)
Zm00001d043819::3:210966368-210968369(-)
Zm00001d046073::9:61595660-61597661(+)
Zm00001d016736::5:174725524-174727525(-)
Zm00001d039185::6:172155016-172157017(-)
Zm00001d049338::4:27148971-27150972(-)
Zm00001d023962::10:32093741-32095742(-)
Zm00001d052089::4:179112930-179114931(-)
Zm00001d007760::2:239092547-239094548(-)
Zm00001d037553::6:129191272-129193273(-)
Zm00001d035886::6:58445353-58447354(+)
Zm00001d043320::3:196446186-196448187(-)
Zm00001d013031::5:3487431-3489432(-)
Zm00001d031991::1:208938624-208940625(-)
Zm00001d016391::5:160599590-160601591(+)
Zm00001d017850::5:208744061-208746062(-)
Zm00001d013988::5:27509803-27511804(-)
Zm00001d047224::9:122920498-122922499(-)
Zm00001d002503::2:14167542-14169543(-)
Zm00001d013432::5:11293455-11295456(-)
Zm00001d045788::9:39264599-39266600(+)
Zm00001d037536::6:128540034-128542035(+)
Zm00001d038565::6:159997600-159999601(-)
Zm00001d047471::9:131204596-131206597(-)
Zm00001d035180::6:8224601-8226602(+)
Zm00001d047755::9:140925560-140927561(-)
Zm00001d023900::10:27172645-27174646(+)
Zm00001d053099::4:213557576-213559577(+)
Zm00001d029526::1:74784740-74786741(-)
Zm00001d042043::3:148443738-148445739(-)
Zm00001d042515::3:170303366-170305367(-)
Zm00001d031682::1:198597506-198599507(+)
Zm00001d045109::9:13083341-13085342(+)
Zm00001d035044::6:3021913-3023914(+)
Zm00001d018986::7:12036169-12038170(+)
Zm00001d034232::1:287353658-287355659(-)
Zm00001d049313::4:26003517-26005518(-)
Zm00001d042338::3:162005788-162007789(+)
Zm00001d027402::1:4416329-4418330(+)
Zm00001d023592::10:11122175-11124176(+)
Zm00001d042792::3:179769848-179771849(+)
Zm00001d043673::3:206938095-206940096(-)
Zm00001d052748::4:199641094-199643095(+)
Zm00001d024321::10:64379075-64381076(-)
Zm00001d021799::7:163130265-163132266(+)
Zm00001d027503::1:6840125-6842126(-)
Zm00001d045998::9:53113245-53115246(+)
Zm00001d038914::6:166869692-166871693(+)
Zm00001d045269::9:17509476-17511477(+)
Zm00001d030040::1:101464816-101466817(+)
Zm00001d033808::1:274304674-274306675(-)
Zm00001d017047::5:183748869-183750870(-)
Zm00001d049379::4:28325704-28327705(+)
Zm00001d006931::2:219613222-219615223(-)
Zm00001d007025::2:220364243-220366244(+)
Zm00001d010233::8:105233527-105235528(+)
Zm00001d042656::3:175642542-175644543(-)
Zm00001d046800::9:106473165-106475166(-)
Zm00001d035352::6:22880328-22882329(+)
Zm00001d041544::3:126522695-126524696(-)
Zm00001d024823::10:89624721-89626722(+)
Zm00001d012854::5:1122086-1124087(-)
Zm00001d033324::1:259041081-259043082(-)
Zm00001d040320::3:37936278-37938279(-)
Zm00001d051430::4:158329790-158331791(+)
```
