## Supplementary material for "A comprehensive map of preferentially located motifs reveals distinct proximal *cis*-regulatory elements in plants": ATATCATT_containing_gene_set.txt

```
#Occurences of ATATCATT between -451 and -388 (positions relative to the transcription start site)
#180 sequences with ATATCATT in this interval
#0.70% of the sequences in promoter set with ATATCATT (set with 25847 sequences)
Zm00001d018487::5:221691438-221693439(-)
Zm00001d028267::1:28642385-28644386(-)
Zm00001d038504::6:158801660-158803661(-)
Zm00001d024048::10:39711343-39713344(+)
Zm00001d008233::8:2061065-2063066(+)
Zm00001d023296::10:2278799-2280800(-)
Zm00001d037086::6:111752079-111754080(+)
Zm00001d041647::3:131545715-131547716(+)
Zm00001d051005::4:136342209-136344210(+)
Zm00001d050610::4:104013686-104015687(-)
Zm00001d033132::1:251722993-251724994(-)
Zm00001d037107::6:112457076-112459077(-)
Zm00001d046377::9:85340481-85342482(-)
Zm00001d019696::7:51333777-51335778(+)
Zm00001d045497::9:24462784-24464785(-)
Zm00001d042183::3:155333735-155335736(+)
Zm00001d017805::5:207300721-207302722(+)
Zm00001d017604::5:201363087-201365088(+)
Zm00001d007915::2:242377469-242379470(+)
Zm00001d038995::6:168418477-168420478(+)
Zm00001d025228::10:110192655-110194656(+)
Zm00001d032788::1:238191963-238193964(-)
Zm00001d035430::6:25286151-25288152(-)
Zm00001d048561::9:158741977-158743978(+)
Zm00001d035933::6:61053191-61055192(-)
Zm00001d032986::1:245819569-245821570(-)
Zm00001d016285::5:155594993-155596994(-)
Zm00001d003896::2:65740572-65742573(-)
Zm00001d006470::2:209229034-209231035(+)
Zm00001d004506::2:115650286-115652287(-)
Zm00001d029502::1:73435299-73437300(+)
Zm00001d008395::8:7176303-7178304(-)
Zm00001d013441::5:11417900-11419901(-)
Zm00001d037606::6:131475804-131477805(-)
Zm00001d032666::1:233654389-233656390(+)
Zm00001d012316::8:172335121-172337122(-)
Zm00001d028509::1:37474355-37476356(+)
Zm00001d008890::8:24128592-24130593(-)
Zm00001d008274::8:3693851-3695852(+)
Zm00001d035990::6:64984444-64986445(-)
Zm00001d033147::1:252106494-252108495(+)
Zm00001d008662::8:16397517-16399518(+)
Zm00001d020214::7:100370361-100372362(-)
Zm00001d038059::6:146589939-146591940(-)
Zm00001d044352::3:225663012-225665013(-)
Zm00001d016885::5:179318579-179320580(+)
Zm00001d022129::7:170902002-170904003(+)
Zm00001d007060::2:221008578-221010579(+)
Zm00001d037274::6:119091651-119093652(+)
Zm00001d019169::7:20088431-20090432(+)
Zm00001d026548::10:148002701-148004702(-)
Zm00001d015180::5:78499333-78501334(+)
Zm00001d017718::5:205086608-205088609(+)
Zm00001d037794::6:137932883-137934884(-)
Zm00001d047350::9:127190538-127192539(-)
Zm00001d012629::8:177501333-177503334(-)
Zm00001d004396::2:108761762-108763763(-)
Zm00001d044823::9:3926773-3928774(-)
Zm00001d050380::4:84844534-84846535(-)
Zm00001d031793::1:202074591-202076592(+)
Zm00001d007071::2:221450378-221452379(-)
Zm00001d029778::1:86528193-86530194(+)
Zm00001d038820::6:165214061-165216062(+)
Zm00001d033136::1:251753156-251755157(+)
Zm00001d018241::5:217266497-217268498(-)
Zm00001d033663::1:269974625-269976626(+)
Zm00001d049088::4:15690770-15692771(-)
Zm00001d002514::2:14446784-14448785(-)
Zm00001d001789::2:957262-959263(-)
Zm00001d025822::10:130716741-130718742(+)
Zm00001d005824::2:189867356-189869357(+)
Zm00001d041854::3:141167142-141169143(+)
Zm00001d002897::2:26124977-26126978(-)
Zm00001d052461::4:190488211-190490212(+)
Zm00001d042040::3:148155893-148157894(-)
Zm00001d029432::1:70226474-70228475(+)
Zm00001d026553::10:148038842-148040843(-)
Zm00001d018195::5:216250572-216252573(-)
Zm00001d020669::7:127425393-127427394(+)
Zm00001d031072::1:175977263-175979264(-)
Zm00001d011773::8:161291376-161293377(+)
Zm00001d014817::5:64427552-64429553(-)
Zm00001d033658::1:269836522-269838523(+)
Zm00001d049095::4:15930545-15932546(+)
Zm00001d016274::5:155137710-155139711(-)
Zm00001d050925::4:131907275-131909276(+)
Zm00001d019799::7:62267121-62269122(+)
Zm00001d015060::5:73786640-73788641(-)
Zm00001d051114::4:143866112-143868113(+)
Zm00001d029310::1:65573837-65575838(-)
Zm00001d040659::3:56854046-56856047(-)
Zm00001d031329::1:186199010-186201011(-)
Zm00001d030544::1:142965042-142967043(-)
Zm00001d048481::9:157029032-157031033(+)
Zm00001d052847::4:202447271-202449272(-)
Zm00001d004870::2:145656691-145658692(-)
Zm00001d030303::1:121007888-121009889(-)
Zm00001d026302::10:143212214-143214215(-)
Zm00001d008749::8:18953332-18955333(-)
Zm00001d001900::2:2561459-2563460(+)
Zm00001d032579::1:231179013-231181014(-)
Zm00001d016204::5:150393967-150395968(-)
Zm00001d027833::1:14653896-14655897(+)
Zm00001d009222::8:44268940-44270941(-)
Zm00001d005598::2:180233587-180235588(-)
Zm00001d046635::9:99969698-99971699(-)
Zm00001d050649::4:110784594-110786595(+)
Zm00001d034863::1:304074009-304076010(-)
Zm00001d002296::2:9729873-9731874(-)
Zm00001d004818::2:141035496-141037497(-)
Zm00001d052730::4:199205704-199207705(+)
Zm00001d012645::8:177773886-177775887(-)
Zm00001d028336::1:31095777-31097778(+)
Zm00001d029842::1:89645329-89647330(-)
Zm00001d002757::2:21807826-21809827(+)
Zm00001d044195::3:221635491-221637492(+)
Zm00001d049978::4:56681419-56683420(+)
Zm00001d027810::1:14249762-14251763(-)
Zm00001d044605::3:233293017-233295018(-)
Zm00001d010614::8:121857824-121859825(-)
Zm00001d047797::9:142007602-142009603(-)
Zm00001d020213::7:100357674-100359675(+)
Zm00001d022048::7:168848427-168850428(+)
Zm00001d003929::2:69609467-69611468(-)
Zm00001d039568::3:8115310-8117311(-)
Zm00001d007907::2:242235769-242237770(+)
Zm00001d025436::10:118677610-118679611(+)
Zm00001d044709::3:235528797-235530798(-)
Zm00001d039603::3:8755884-8757885(-)
Zm00001d023266::10:1669206-1671207(+)
Zm00001d021484::7:153516161-153518162(-)
Zm00001d047746::9:140706939-140708940(-)
Zm00001d048285::9:153888642-153890643(-)
Zm00001d011366::8:148710826-148712827(-)
Zm00001d038687::6:162601294-162603295(-)
Zm00001d013093::5:4607145-4609146(+)
Zm00001d037689::6:134061869-134063870(+)
Zm00001d038205::6:151503187-151505188(-)
Zm00001d053442::4:231584286-231586287(-)
Zm00001d029595::1:78347452-78349453(+)
Zm00001d001895::2:2506231-2508232(-)
Zm00001d052685::4:197409340-197411341(-)
Zm00001d046268::9:77356788-77358789(+)
Zm00001d041353::3:114013418-114015419(-)
Zm00001d033223::1:255084122-255086123(+)
Zm00001d037719::6:135117186-135119187(+)
Zm00001d052636::4:195471462-195473463(-)
Zm00001d009394::8:62167001-62169002(+)
Zm00001d049291::4:24637937-24639938(+)
Zm00001d012980::5:2689331-2691332(-)
Zm00001d048777::4:5405908-5407909(+)
Zm00001d007600::2:235983275-235985276(+)
Zm00001d049865::4:49253661-49255662(+)
Zm00001d030375::1:127342547-127344548(-)
Zm00001d043963::3:215011771-215013772(-)
Zm00001d012906::5:1834602-1836603(+)
Zm00001d012634::8:177544063-177546064(-)
Zm00001d012503::8:175556514-175558515(+)
Zm00001d003423::2:43901630-43903631(-)
Zm00001d043543::3:203423839-203425840(+)
Zm00001d038688::6:162601103-162603104(+)
Zm00001d021878::7:165280799-165282800(+)
Zm00001d027876::1:16226032-16228033(+)
Zm00001d037050::6:110480316-110482317(+)
Zm00001d036520::6:91151039-91153040(+)
Zm00001d034206::1:286758765-286760766(-)
Zm00001d032908::1:242742301-242744302(+)
Zm00001d041395::3:116052136-116054137(+)
Zm00001d031532::1:193248481-193250482(+)
Zm00001d008769::8:19566147-19568148(-)
Zm00001d015700::5:108856326-108858327(+)
Zm00001d041963::3:145910320-145912321(-)
Zm00001d027313::1:2781902-2783903(-)
Zm00001d008663::8:16397517-16399518(+)
Zm00001d040463::3:44746111-44748112(-)
Zm00001d005579::2:179328727-179330728(-)
Zm00001d006274::2:203402256-203404257(-)
Zm00001d003062::2:30965214-30967215(+)
Zm00001d035276::6:18924776-18926777(-)
Zm00001d002788::2:22631071-22633072(-)
```
