## Supplementary material for "A comprehensive map of preferentially located motifs reveals distinct proximal *cis*-regulatory elements in plants": ATATCCC_containing_gene_set.txt

```
#Occurences of ATATCCC between -37 and -31 (positions relative to the transcription start site)
#25 sequences with ATATCCC in this interval
#0.10% of the sequences in promoter set with ATATCCC (set with 25847 sequences)
Zm00001d018279::5:217826347-217828348(+)
Zm00001d034601::1:297600445-297602446(+)
Zm00001d011592::8:155291848-155293849(+)
Zm00001d035626::6:37497315-37499316(-)
Zm00001d053151::4:216322171-216324172(-)
Zm00001d012597::8:177034041-177036042(+)
Zm00001d029783::1:86732586-86734587(+)
Zm00001d035621::6:37470850-37472851(-)
Zm00001d030109::1:106374677-106376678(+)
Zm00001d003459::2:45016894-45018895(+)
Zm00001d052865::4:202870273-202872274(+)
Zm00001d043124::3:189745222-189747223(+)
Zm00001d007196::2:224442193-224444194(+)
Zm00001d046472::9:91531459-91533460(+)
Zm00001d011847::8:162650501-162652502(+)
Zm00001d043616::3:205314842-205316843(+)
Zm00001d019733::7:54459066-54461067(-)
Zm00001d016674::5:172183263-172185264(-)
Zm00001d048605::4:1110761-1112762(-)
Zm00001d053639::4:238009617-238011618(-)
Zm00001d053968::4:244424656-244426657(-)
Zm00001d052938::4:205503951-205505952(+)
Zm00001d047703::9:139534873-139536874(-)
Zm00001d023473::10:6838502-6840503(-)
Zm00001d028725::1:44360105-44362106(+)
```
