## Supplementary material for "A comprehensive map of preferentially located motifs reveals distinct proximal *cis*-regulatory elements in plants": ATATCGAC_containing_gene_set.txt

```
#Occurences of ATATCGAC between -537 and -405 (positions relative to the transcription start site)
#70 sequences with ATATCGAC in this interval
#0.27% of the sequences in promoter set with ATATCGAC (set with 25847 sequences)
Zm00001d009716::8:77434390-77436391(+)
Zm00001d018798::7:5398836-5400837(-)
Zm00001d005460::2:174985380-174987381(-)
Zm00001d008297::8:4499428-4501429(-)
Zm00001d044232::3:222548334-222550335(-)
Zm00001d031170::1:180460611-180462612(+)
Zm00001d013194::5:6182006-6184007(+)
Zm00001d003590::2:49128413-49130414(-)
Zm00001d017434::5:195861503-195863504(-)
Zm00001d027630::1:9486499-9488500(+)
Zm00001d022198::7:172634836-172636837(+)
Zm00001d035747::6:44779302-44781303(+)
Zm00001d003261::2:38256453-38258454(+)
Zm00001d041353::3:114013418-114015419(-)
Zm00001d042809::3:180806006-180808007(-)
Zm00001d014786::5:63032366-63034367(-)
Zm00001d012718::8:179123672-179125673(-)
Zm00001d012979::5:2664856-2666857(+)
Zm00001d024775::10:87328342-87330343(+)
Zm00001d027230::1:42788-44789(+)
Zm00001d031819::1:202908378-202910379(-)
Zm00001d002713::2:20011696-20013697(+)
Zm00001d045041::9:10857393-10859394(+)
Zm00001d020255::7:102400085-102402086(-)
Zm00001d049092::4:15806387-15808388(-)
Zm00001d014913::5:67954246-67956247(+)
Zm00001d025176::10:107684511-107686512(-)
Zm00001d050003::4:58846875-58848876(+)
Zm00001d048943::4:10213126-10215127(+)
Zm00001d043062::3:187856582-187858583(+)
Zm00001d005429::2:173708457-173710458(+)
Zm00001d047418::9:129487682-129489683(-)
Zm00001d017308::5:192383515-192385516(-)
Zm00001d025291::10:112918309-112920310(+)
Zm00001d010697::8:124865375-124867376(+)
Zm00001d050011::4:59300004-59302005(-)
Zm00001d032212::1:217251394-217253395(+)
Zm00001d018632::7:1387310-1389311(+)
Zm00001d005901::2:192222218-192224219(+)
Zm00001d038114::6:148447117-148449118(-)
Zm00001d024495::10:74140253-74142254(+)
Zm00001d041748::3:135853704-135855705(+)
Zm00001d032146::1:214437900-214439901(-)
Zm00001d029234::1:63279668-63281669(-)
Zm00001d020262::7:102850271-102852272(-)
Zm00001d004930::2:149278097-149280098(-)
Zm00001d048149::9:150904592-150906593(+)
Zm00001d034188::1:286076036-286078037(+)
Zm00001d045822::9:41425844-41427845(-)
Zm00001d015637::5:102451878-102453879(+)
Zm00001d027937::1:17976312-17978313(+)
Zm00001d020354::7:108648594-108650595(-)
Zm00001d012257::8:171215217-171217218(+)
Zm00001d013485::5:12638587-12640588(+)
Zm00001d023658::10:13787807-13789808(+)
Zm00001d049346::4:27244547-27246548(-)
Zm00001d031529::1:192971615-192973616(-)
Zm00001d053964::4:244384253-244386254(+)
Zm00001d033252::1:256134769-256136770(+)
Zm00001d040093::3:27326793-27328794(+)
Zm00001d004543::2:117219920-117221921(+)
Zm00001d047772::9:141399951-141401952(-)
Zm00001d037900::6:141488602-141490603(-)
Zm00001d033378::1:261045441-261047442(+)
Zm00001d029089::1:57480906-57482907(+)
Zm00001d045455::9:22954470-22956471(+)
Zm00001d040204::3:32001729-32003730(+)
Zm00001d020036::7:87374492-87376493(+)
Zm00001d036409::6:87176958-87178959(-)
Zm00001d050955::4:133316900-133318901(-)
```
