## Supplementary material for "A comprehensive map of preferentially located motifs reveals distinct proximal *cis*-regulatory elements in plants": ATATG_containing_gene_set.txt

```
#Occurences of ATATG between -33 and -28 (positions relative to the transcription start site)
#647 sequences with ATATG in this interval
#2.50% of the sequences in promoter set with ATATG (set with 25847 sequences)
Zm00001d028219::1:26902175-26904176(+)
Zm00001d043543::3:203423839-203425840(+)
Zm00001d020953::7:137608062-137610063(-)
Zm00001d049156::4:18277534-18279535(+)
Zm00001d011601::8:155553959-155555960(+)
Zm00001d007196::2:224442193-224444194(+)
Zm00001d027230::1:42788-44789(+)
Zm00001d034713::1:300508896-300510897(-)
Zm00001d026649::10:149383668-149385669(-)
Zm00001d025661::10:125343960-125345961(+)
Zm00001d014343::5:41981485-41983486(-)
Zm00001d018957::7:10572278-10574279(+)
Zm00001d002199::2:8126036-8128037(+)
Zm00001d051893::4:173859444-173861445(+)
Zm00001d025946::10:134455985-134457986(+)
Zm00001d033139::1:251924624-251926625(-)
Zm00001d028465::1:35814876-35816877(+)
Zm00001d038703::6:163000193-163002194(-)
Zm00001d014849::5:65479989-65481990(-)
Zm00001d029968::1:96902491-96904492(-)
Zm00001d013206::5:6550973-6552974(+)
Zm00001d036409::6:87176958-87178959(-)
Zm00001d053259::4:222859193-222861194(+)
Zm00001d010360::8:111037546-111039547(+)
Zm00001d009176::8:41015792-41017793(-)
Zm00001d011003::8:136384681-136386682(-)
Zm00001d016842::5:178211683-178213684(-)
Zm00001d037125::6:113340251-113342252(-)
Zm00001d019816::7:64641358-64643359(+)
Zm00001d009767::8:80258562-80260563(+)
Zm00001d030232::1:114930317-114932318(-)
Zm00001d041201::3:105182670-105184671(-)
Zm00001d006533::2:210583864-210585865(+)
Zm00001d023710::10:16558447-16560448(+)
Zm00001d025273::10:112123992-112125993(-)
Zm00001d024281::10:61490536-61492537(-)
Zm00001d038972::6:168020796-168022797(-)
Zm00001d019648::7:47993371-47995372(-)
Zm00001d035960::6:62645685-62647686(+)
Zm00001d052057::4:177966493-177968494(-)
Zm00001d045534::9:25741867-25743868(+)
Zm00001d001830::2:1562995-1564996(-)
Zm00001d012815::5:774918-776919(+)
Zm00001d052507::4:191590626-191592627(+)
Zm00001d042069::3:149609054-149611055(+)
Zm00001d019233::7:23212429-23214430(+)
Zm00001d032324::1:222452988-222454989(+)
Zm00001d028191::1:25790134-25792135(+)
Zm00001d025480::10:120110630-120112631(-)
Zm00001d050109::4:66242869-66244870(+)
Zm00001d016154::5:147358196-147360197(-)
Zm00001d026513::10:147434412-147436413(-)
Zm00001d050163::4:69982292-69984293(-)
Zm00001d008950::8:26734010-26736011(+)
Zm00001d048585::4:296446-298447(+)
Zm00001d044038::3:217466848-217468849(-)
Zm00001d011773::8:161291376-161293377(+)
Zm00001d025819::10:130625895-130627896(-)
Zm00001d047177::9:121018003-121020004(-)
Zm00001d007435::2:231634250-231636251(+)
Zm00001d051604::4:164201439-164203440(-)
Zm00001d011299::8:146127140-146129141(+)
Zm00001d003865::2:63885873-63887874(+)
Zm00001d038791::6:164383993-164385994(+)
Zm00001d022607::7:180941654-180943655(+)
Zm00001d041619::3:129737809-129739810(+)
Zm00001d007213::2:224808758-224810759(+)
Zm00001d043484::3:201630024-201632025(-)
Zm00001d050178::4:71004084-71006085(+)
Zm00001d006353::2:205434233-205436234(+)
Zm00001d012527::8:176102581-176104582(+)
Zm00001d005381::2:171684558-171686559(-)
Zm00001d038976::6:168038757-168040758(+)
Zm00001d049927::4:53451060-53453061(+)
Zm00001d050396::4:85838848-85840849(+)
Zm00001d043442::3:200062028-200064029(-)
Zm00001d021878::7:165280799-165282800(+)
Zm00001d025985::10:135308500-135310501(-)
Zm00001d050323::4:81388271-81390272(+)
Zm00001d045692::9:33549540-33551541(+)
Zm00001d029555::1:76049050-76051051(+)
Zm00001d048079::9:149451662-149453663(-)
Zm00001d007832::2:240517823-240519824(-)
Zm00001d002888::2:25867411-25869412(+)
Zm00001d038205::6:151503187-151505188(-)
Zm00001d032598::1:231624596-231626597(+)
Zm00001d037709::6:134655741-134657742(+)
Zm00001d002695::2:19446722-19448723(+)
Zm00001d012428::8:174329858-174331859(-)
Zm00001d005205::2:163513862-163515863(-)
Zm00001d033545::1:266573256-266575257(-)
Zm00001d013824::5:21485104-21487105(+)
Zm00001d026113::10:138724893-138726894(-)
Zm00001d033304::1:258183614-258185615(-)
Zm00001d027354::1:3543020-3545021(+)
Zm00001d029309::1:65572014-65574015(-)
Zm00001d040607::3:53282595-53284596(-)
Zm00001d032357::1:223731021-223733022(+)
Zm00001d038641::6:161517860-161519861(-)
Zm00001d045452::9:22776514-22778515(+)
Zm00001d024157::10:50582920-50584921(+)
Zm00001d009907::8:88812588-88814589(+)
Zm00001d026520::10:147479758-147481759(+)
Zm00001d047447::9:130370172-130372173(-)
Zm00001d050633::4:106719261-106721262(-)
Zm00001d026106::10:138572485-138574486(-)
Zm00001d023258::10:1503453-1505454(-)
Zm00001d034853::1:303822670-303824671(-)
Zm00001d015600::5:100369655-100371656(-)
Zm00001d025839::10:131427528-131429529(+)
Zm00001d013603::5:15172512-15174513(-)
Zm00001d049079::4:15078049-15080050(+)
Zm00001d008417::8:8211988-8213989(-)
Zm00001d035245::6:16781518-16783519(-)
Zm00001d029489::1:72879038-72881039(+)
Zm00001d031210::1:182328060-182330061(+)
Zm00001d048449::9:156617578-156619579(-)
Zm00001d049766::4:43847570-43849571(-)
Zm00001d010921::8:133541327-133543328(-)
Zm00001d021875::7:165252768-165254769(+)
Zm00001d050214::4:73908868-73910869(+)
Zm00001d037108::6:112475252-112477253(-)
Zm00001d048146::9:150831767-150833768(-)
Zm00001d029133::1:59758432-59760433(+)
Zm00001d027826::1:14611310-14613311(-)
Zm00001d014899::5:67325731-67327732(+)
Zm00001d021662::7:159476452-159478453(+)
Zm00001d008303::8:4670025-4672026(-)
Zm00001d052769::4:200155641-200157642(+)
Zm00001d051540::4:161894025-161896026(+)
Zm00001d020437::7:114151529-114153530(-)
Zm00001d042684::3:176822716-176824717(-)
Zm00001d034169::1:285657356-285659357(-)
Zm00001d007067::2:221310611-221312612(-)
Zm00001d007160::2:223564723-223566724(+)
Zm00001d011550::8:154321522-154323523(-)
Zm00001d046627::9:99604969-99606970(+)
Zm00001d035887::6:58467737-58469738(+)
Zm00001d036390::6:86555296-86557297(-)
Zm00001d041055::3:93412186-93414187(-)
Zm00001d031062::1:175257165-175259166(+)
Zm00001d043458::3:200563788-200565789(+)
Zm00001d042906::3:183576526-183578527(+)
Zm00001d008688::8:17176789-17178790(+)
Zm00001d047536::9:134138381-134140382(+)
Zm00001d028649::1:41791255-41793256(+)
Zm00001d036865::6:104839348-104841349(+)
Zm00001d046472::9:91531459-91533460(+)
Zm00001d024204::10:55983876-55985877(+)
Zm00001d026175::10:140336284-140338285(-)
Zm00001d035717::6:42703953-42705954(+)
Zm00001d018341::5:218871362-218873363(-)
Zm00001d026205::10:140892233-140894234(+)
Zm00001d003287::2:38809549-38811550(+)
Zm00001d038221::6:151941442-151943443(+)
Zm00001d043588::3:204483656-204485657(-)
Zm00001d039604::3:8765668-8767669(-)
Zm00001d007454::2:232024980-232026981(-)
Zm00001d025845::10:131471222-131473223(+)
Zm00001d041192::3:104342808-104344809(-)
Zm00001d012886::5:1607172-1609173(-)
Zm00001d036085::6:71127675-71129676(-)
Zm00001d024621::10:80561331-80563332(+)
Zm00001d002000::2:4148792-4150793(+)
Zm00001d043632::3:205642826-205644827(+)
Zm00001d051039::4:138144721-138146722(+)
Zm00001d027307::1:2521639-2523640(+)
Zm00001d042810::3:180850921-180852922(-)
Zm00001d035767::6:46576283-46578284(+)
Zm00001d022456::7:178097797-178099798(-)
Zm00001d021647::7:159033433-159035434(+)
Zm00001d045610::9:28667843-28669844(+)
Zm00001d053359::4:227599180-227601181(-)
Zm00001d025878::10:132465771-132467772(-)
Zm00001d009123::8:37793647-37795648(-)
Zm00001d025709::10:126928257-126930258(-)
Zm00001d049698::4:40540219-40542220(+)
Zm00001d049785::4:44632075-44634076(+)
Zm00001d048422::9:155991774-155993775(-)
Zm00001d038519::6:159119411-159121412(-)
Zm00001d009741::8:78869037-78871038(-)
Zm00001d038583::6:160509190-160511191(+)
Zm00001d007575::2:235080324-235082325(-)
Zm00001d011877::8:163756148-163758149(+)
Zm00001d007351::2:229463432-229465433(+)
Zm00001d032190::1:216315844-216317845(-)
Zm00001d052975::4:206863072-206865073(-)
Zm00001d040094::3:27356847-27358848(+)
Zm00001d030424::1:131549537-131551538(-)
Zm00001d018774::7:4890930-4892931(+)
Zm00001d007778::2:239431388-239433389(-)
Zm00001d049313::4:26003517-26005518(-)
Zm00001d045042::9:10905433-10907434(+)
Zm00001d012441::8:174591686-174593687(+)
Zm00001d003189::2:35042537-35044538(-)
Zm00001d054047::4:245536719-245538720(-)
Zm00001d018938::7:9827560-9829561(-)
Zm00001d012484::8:175354312-175356313(-)
Zm00001d035595::6:35974115-35976116(+)
Zm00001d045837::9:42707233-42709234(-)
Zm00001d042801::3:180265522-180267523(+)
Zm00001d044389::3:226829290-226831291(+)
Zm00001d021742::7:162004259-162006260(-)
Zm00001d043615::3:205272802-205274803(+)
Zm00001d028751::1:45507392-45509393(+)
Zm00001d049277::4:24282552-24284553(+)
Zm00001d002974::2:28493548-28495549(+)
Zm00001d007388::2:230456999-230459000(+)
Zm00001d044740::9:876474-878475(+)
Zm00001d017523::5:198641526-198643527(-)
Zm00001d021021::7:140566900-140568901(-)
Zm00001d013179::5:5990397-5992398(-)
Zm00001d046831::9:107717879-107719880(-)
Zm00001d028167::1:25049514-25051515(-)
Zm00001d053625::4:237081549-237083550(+)
Zm00001d002137::2:6506837-6508838(+)
Zm00001d020571::7:122739138-122741139(-)
Zm00001d042361::3:163201912-163203913(+)
Zm00001d019599::7:45887156-45889157(+)
Zm00001d044291::3:224392786-224394787(-)
Zm00001d054095::4:246378634-246380635(-)
Zm00001d046363::9:84128814-84130815(+)
Zm00001d006632::2:213073181-213075182(-)
Zm00001d052062::4:178172040-178174041(+)
Zm00001d021818::7:163655033-163657034(-)
Zm00001d025412::10:117863358-117865359(+)
Zm00001d020402::7:111550039-111552040(-)
Zm00001d003848::2:62253955-62255956(+)
Zm00001d027494::1:6549835-6551836(+)
Zm00001d029889::1:92551106-92553107(+)
Zm00001d043045::3:187257172-187259173(-)
Zm00001d006460::2:208878806-208880807(+)
Zm00001d010862::8:130838325-130840326(-)
Zm00001d044115::3:219644207-219646208(+)
Zm00001d052500::4:191499461-191501462(+)
Zm00001d007401::2:230856118-230858119(-)
Zm00001d020374::7:110021724-110023725(+)
Zm00001d018279::5:217826347-217828348(+)
Zm00001d042226::3:156830051-156832052(+)
Zm00001d007163::2:223624676-223626677(-)
Zm00001d027863::1:15686215-15688216(-)
Zm00001d016230::5:151216481-151218482(-)
Zm00001d037277::6:119163809-119165810(+)
Zm00001d028981::1:53461451-53463452(-)
Zm00001d011923::8:164684358-164686359(-)
Zm00001d003607::2:49875146-49877147(+)
Zm00001d017037::5:183339693-183341694(+)
Zm00001d040656::3:56764827-56766828(+)
Zm00001d044652::3:234078452-234080453(+)
Zm00001d042225::3:156800549-156802550(+)
Zm00001d045817::9:41021989-41023990(-)
Zm00001d051141::4:145583767-145585768(+)
Zm00001d009969::8:92864893-92866894(-)
Zm00001d043589::3:204485652-204487653(+)
Zm00001d034160::1:285333677-285335678(+)
Zm00001d018793::7:5329367-5331368(+)
Zm00001d021718::7:161352494-161354495(+)
Zm00001d017641::5:202865549-202867550(+)
Zm00001d042022::3:147650406-147652407(-)
Zm00001d025618::10:124149305-124151306(+)
Zm00001d003292::2:38984489-38986490(+)
Zm00001d028881::1:49572646-49574647(+)
Zm00001d044816::9:3596001-3598002(-)
Zm00001d043529::3:202955453-202957454(+)
Zm00001d038196::6:151265340-151267341(+)
Zm00001d009210::8:43202150-43204151(+)
Zm00001d014761::5:61863994-61865995(-)
Zm00001d009132::8:38689609-38691610(-)
Zm00001d035603::6:36125270-36127271(-)
Zm00001d026304::10:143264422-143266423(-)
Zm00001d039618::3:9211288-9213289(+)
Zm00001d022604::7:180893462-180895463(+)
Zm00001d042662::3:175832745-175834746(-)
Zm00001d016351::5:158834170-158836171(-)
Zm00001d002284::2:9551458-9553459(-)
Zm00001d028109::1:23108978-23110979(+)
Zm00001d025735::10:127932524-127934525(+)
Zm00001d033648::1:269564842-269566843(+)
Zm00001d033567::1:267314214-267316215(+)
Zm00001d044732::9:670340-672341(-)
Zm00001d043109::3:189369690-189371691(-)
Zm00001d004796::2:139871409-139873410(-)
Zm00001d008515::8:11259675-11261676(+)
Zm00001d035829::6:53791932-53793933(+)
Zm00001d005406::2:173048797-173050798(-)
Zm00001d014865::5:66198648-66200649(-)
Zm00001d017021::5:182894885-182896886(-)
Zm00001d051837::4:171682697-171684698(-)
Zm00001d001809::2:1314478-1316479(-)
Zm00001d004412::2:110312122-110314123(-)
Zm00001d039293::3:1167819-1169820(-)
Zm00001d052901::4:204074624-204076625(-)
Zm00001d033092::1:250102298-250104299(+)
Zm00001d042884::3:182851432-182853433(-)
Zm00001d003224::2:36773406-36775407(+)
Zm00001d033684::1:271172999-271175000(-)
Zm00001d042742::3:178640160-178642161(-)
Zm00001d037503::6:127562612-127564613(+)
Zm00001d024734::10:85618930-85620931(+)
Zm00001d053643::4:238103165-238105166(-)
Zm00001d043625::3:205471344-205473345(-)
Zm00001d046766::9:104905738-104907739(+)
Zm00001d023530::10:8790685-8792686(-)
Zm00001d011687::8:158773576-158775577(-)
Zm00001d041725::3:135292611-135294612(-)
Zm00001d013542::5:13952390-13954391(+)
Zm00001d014814::5:64069048-64071049(+)
Zm00001d038885::6:166382879-166384880(-)
Zm00001d053889::4:243041032-243043033(+)
Zm00001d022395::7:176679422-176681423(-)
Zm00001d006540::2:210703227-210705228(+)
Zm00001d025082::10:102923822-102925823(+)
Zm00001d039492::3:5808643-5810644(+)
Zm00001d006079::2:197550975-197552976(-)
Zm00001d050951::4:133225151-133227152(+)
Zm00001d010050::8:97202326-97204327(-)
Zm00001d034385::1:291518399-291520400(-)
Zm00001d005504::2:176565930-176567931(+)
Zm00001d042641::3:175047016-175049017(-)
Zm00001d019496::7:37778311-37780312(+)
Zm00001d028363::1:32150378-32152379(-)
Zm00001d044083::3:218527576-218529577(-)
Zm00001d032467::1:227646794-227648795(+)
Zm00001d037045::6:110232245-110234246(-)
Zm00001d044619::3:233475847-233477848(-)
Zm00001d030253::1:116932446-116934447(-)
Zm00001d038138::6:149192295-149194296(-)
Zm00001d038348::6:154957244-154959245(-)
Zm00001d053399::4:229325355-229327356(+)
Zm00001d033451::1:263015767-263017768(-)
Zm00001d040103::3:27623169-27625170(-)
Zm00001d046129::9:65205412-65207413(-)
Zm00001d048643::4:2533085-2535086(+)
Zm00001d031602::1:195957118-195959119(+)
Zm00001d042590::3:172914351-172916352(-)
Zm00001d047134::9:119529755-119531756(-)
Zm00001d039697::3:12343384-12345385(+)
Zm00001d021868::7:164949918-164951919(+)
Zm00001d047766::9:141350630-141352631(-)
Zm00001d011872::8:163442555-163444556(-)
Zm00001d009372::8:60513708-60515709(+)
Zm00001d050202::4:73401447-73403448(-)
Zm00001d024484::10:73673740-73675741(+)
Zm00001d043607::3:205005082-205007083(-)
Zm00001d005375::2:171336644-171338645(-)
Zm00001d015557::5:97435618-97437619(+)
Zm00001d051268::4:151293669-151295670(+)
Zm00001d034510::1:295014138-295016139(-)
Zm00001d004794::2:139751366-139753367(-)
Zm00001d024300::10:62828299-62830300(+)
Zm00001d005391::2:172033943-172035944(-)
Zm00001d016506::5:165315959-165317960(-)
Zm00001d026407::10:145324650-145326651(+)
Zm00001d002741::2:21194174-21196175(+)
Zm00001d003159::2:33996132-33998133(+)
Zm00001d025103::10:104223889-104225890(-)
Zm00001d032644::1:233003195-233005196(-)
Zm00001d043378::3:198204732-198206733(+)
Zm00001d029538::1:75322525-75324526(+)
Zm00001d033979::1:279974478-279976479(+)
Zm00001d041965::3:145918076-145920077(-)
Zm00001d044744::9:1003812-1005813(+)
Zm00001d043171::3:190531867-190533868(+)
Zm00001d052865::4:202870273-202872274(+)
Zm00001d038709::6:163105323-163107324(+)
Zm00001d053234::4:221212967-221214968(-)
Zm00001d011663::8:157971639-157973640(-)
Zm00001d009137::8:38782017-38784018(-)
Zm00001d018616::7:1057977-1059978(-)
Zm00001d012902::5:1777962-1779963(-)
Zm00001d037029::6:109568452-109570453(-)
Zm00001d019487::7:36650362-36652363(+)
Zm00001d033794::1:273844146-273846147(-)
Zm00001d039487::3:5623595-5625596(+)
Zm00001d003457::2:44954297-44956298(-)
Zm00001d003247::2:37814401-37816402(+)
Zm00001d016373::5:159736218-159738219(-)
Zm00001d022084::7:169763443-169765444(+)
Zm00001d052336::4:187358838-187360839(+)
Zm00001d041259::3:108746261-108748262(+)
Zm00001d029195::1:61775602-61777603(+)
Zm00001d005378::2:171591849-171593850(+)
Zm00001d015123::5:76478422-76480423(-)
Zm00001d010185::8:103320400-103322401(-)
Zm00001d008721::8:17740679-17742680(+)
Zm00001d041063::3:94049995-94051996(-)
Zm00001d003264::2:38334918-38336919(-)
Zm00001d028989::1:53776258-53778259(-)
Zm00001d011004::8:136504082-136506083(-)
Zm00001d024895::10:93459640-93461641(-)
Zm00001d034424::1:292630828-292632829(-)
Zm00001d026371::10:144456505-144458506(+)
Zm00001d032633::1:232614774-232616775(-)
Zm00001d022436::7:177670818-177672819(+)
Zm00001d019228::7:22847052-22849053(-)
Zm00001d014735::5:61111325-61113326(-)
Zm00001d041918::3:143624536-143626537(-)
Zm00001d012322::8:172404858-172406859(-)
Zm00001d029519::1:74247935-74249936(+)
Zm00001d016621::5:170398483-170400484(+)
Zm00001d025519::10:121059527-121061528(+)
Zm00001d012224::8:170424397-170426398(-)
Zm00001d012349::8:172809848-172811849(+)
Zm00001d035428::6:25157620-25159621(-)
Zm00001d041322::3:112341776-112343777(+)
Zm00001d016651::5:171268371-171270372(-)
Zm00001d005795::2:188918923-188920924(-)
Zm00001d017288::5:191815618-191817619(+)
Zm00001d047181::9:121090723-121092724(+)
Zm00001d051861::4:172528608-172530609(+)
Zm00001d003343::2:40921157-40923158(+)
Zm00001d015777::5:118462213-118464214(+)
Zm00001d021489::7:153860100-153862101(-)
Zm00001d012713::8:179093891-179095892(+)
Zm00001d034399::1:291823834-291825835(+)
Zm00001d010021::8:95479732-95481733(+)
Zm00001d019754::7:56522308-56524309(-)
Zm00001d048191::9:152145999-152148000(-)
Zm00001d014616::5:55834206-55836207(+)
Zm00001d012238::8:170743899-170745900(-)
Zm00001d019186::7:20832095-20834096(+)
Zm00001d046828::9:107490372-107492373(-)
Zm00001d002325::2:10324429-10326430(-)
Zm00001d012597::8:177034041-177036042(+)
Zm00001d031933::1:207275131-207277132(+)
Zm00001d039505::3:6099056-6101057(-)
Zm00001d010268::8:106743961-106745962(+)
Zm00001d004909::2:147985023-147987024(-)
Zm00001d021379::7:150388147-150390148(-)
Zm00001d030290::1:119847302-119849303(-)
Zm00001d012121::8:168476239-168478240(+)
Zm00001d053195::4:219201951-219203952(+)
Zm00001d043520::3:202663380-202665381(-)
Zm00001d051149::4:145960155-145962156(-)
Zm00001d044702::3:235282776-235284777(+)
Zm00001d002348::2:10670028-10672029(+)
Zm00001d048212::9:152571289-152573290(-)
Zm00001d006317::2:204330927-204332928(-)
Zm00001d011714::8:159672178-159674179(-)
Zm00001d017791::5:206954707-206956708(+)
Zm00001d025724::10:127576664-127578665(+)
Zm00001d044102::3:219195548-219197549(+)
Zm00001d002312::2:10103131-10105132(+)
Zm00001d006567::2:211041955-211043956(+)
Zm00001d045774::9:38443090-38445091(-)
Zm00001d009890::8:87548700-87550701(+)
Zm00001d003013::2:29410657-29412658(-)
Zm00001d046506::9:92955167-92957168(+)
Zm00001d016800::5:176394444-176396445(-)
Zm00001d013059::5:3980860-3982861(-)
Zm00001d032188::1:216278793-216280794(+)
Zm00001d033150::1:252137218-252139219(+)
Zm00001d040315::3:37692103-37694104(+)
Zm00001d047032::9:116118249-116120250(+)
Zm00001d005675::2:183068167-183070168(-)
Zm00001d038777::6:164220594-164222595(-)
Zm00001d020552::7:122013811-122015812(+)
Zm00001d046942::9:111971023-111973024(-)
Zm00001d016490::5:164549188-164551189(+)
Zm00001d024470::10:72358284-72360285(-)
Zm00001d041277::3:109768363-109770364(-)
Zm00001d026669::10:149694641-149696642(+)
Zm00001d028368::1:32323267-32325268(+)
Zm00001d019552::7:42055185-42057186(-)
Zm00001d052841::4:202393129-202395130(-)
Zm00001d026422::10:145470624-145472625(+)
Zm00001d044572::3:232034693-232036694(+)
Zm00001d022561::7:180064509-180066510(+)
Zm00001d017775::5:206387457-206389458(-)
Zm00001d050985::4:135269501-135271502(-)
Zm00001d053724::4:239881765-239883766(-)
Zm00001d031937::1:207437027-207439028(+)
Zm00001d012334::8:172650280-172652281(-)
Zm00001d029562::1:76236625-76238626(+)
Zm00001d046719::9:103329025-103331026(-)
Zm00001d031301::1:185621916-185623917(+)
Zm00001d049790::4:44842120-44844121(+)
Zm00001d003181::2:34891914-34893915(-)
Zm00001d012899::5:1763630-1765631(+)
Zm00001d035377::6:23678667-23680668(+)
Zm00001d030843::1:162768971-162770972(-)
Zm00001d042905::3:183566509-183568510(+)
Zm00001d004887::2:146641869-146643870(+)
Zm00001d009912::8:89304010-89306011(+)
Zm00001d011166::8:141520611-141522612(-)
Zm00001d019306::7:26933222-26935223(+)
Zm00001d040190::3:31512559-31514560(-)
Zm00001d010693::8:124736648-124738649(+)
Zm00001d019446::7:34278474-34280475(-)
Zm00001d039867::3:17265225-17267226(+)
Zm00001d021698::7:160627265-160629266(-)
Zm00001d017765::5:206193944-206195945(+)
Zm00001d050357::4:83392327-83394328(-)
Zm00001d015932::5:132597502-132599503(+)
Zm00001d043339::3:197023009-197025010(+)
Zm00001d009932::8:90456067-90458068(-)
Zm00001d013078::5:4417698-4419699(+)
Zm00001d021748::7:162169880-162171881(-)
Zm00001d044765::9:1840681-1842682(-)
Zm00001d015133::5:76812917-76814918(+)
Zm00001d022466::7:178211580-178213581(+)
Zm00001d043160::3:190372679-190374680(+)
Zm00001d016285::5:155594993-155596994(-)
Zm00001d039446::3:4595669-4597670(-)
Zm00001d036384::6:86339825-86341826(-)
Zm00001d052595::4:194258361-194260362(-)
Zm00001d027996::1:19701822-19703823(-)
Zm00001d035051::6:3230271-3232272(-)
Zm00001d047195::9:121646912-121648913(-)
Zm00001d021415::7:151546768-151548769(+)
Zm00001d024772::10:87300112-87302113(+)
Zm00001d039717::3:12895703-12897704(+)
Zm00001d029568::1:76656892-76658893(+)
Zm00001d022309::7:174903831-174905832(+)
Zm00001d012042::8:167075913-167077914(+)
Zm00001d041686::3:133327319-133329320(-)
Zm00001d028786::1:46379796-46381797(+)
Zm00001d027948::1:18145656-18147657(+)
Zm00001d052741::4:199480933-199482934(-)
Zm00001d027740::1:12443482-12445483(-)
Zm00001d008514::8:11253063-11255064(+)
Zm00001d046919::9:110690325-110692326(+)
Zm00001d038384::6:156038703-156040704(-)
Zm00001d022155::7:171389591-171391592(+)
Zm00001d032457::1:227364642-227366643(+)
Zm00001d012831::5:951499-953500(+)
Zm00001d007687::2:237419954-237421955(+)
Zm00001d030117::1:107095691-107097692(-)
Zm00001d003493::2:46026128-46028129(-)
Zm00001d047142::9:119871221-119873222(-)
Zm00001d011158::8:141167608-141169609(+)
Zm00001d047358::9:127483261-127485262(+)
Zm00001d004707::2:132464818-132466819(-)
Zm00001d016255::5:153718774-153720775(-)
Zm00001d015245::5:81050051-81052052(+)
Zm00001d005844::2:190610375-190612376(+)
Zm00001d049294::4:24895247-24897248(+)
Zm00001d003079::2:31359248-31361249(-)
Zm00001d024361::10:66986915-66988916(-)
Zm00001d024615::10:80375061-80377062(+)
Zm00001d036831::6:103110454-103112455(+)
Zm00001d015748::5:115883807-115885808(+)
Zm00001d030310::1:121461809-121463810(-)
Zm00001d037177::6:114814613-114816614(+)
Zm00001d053123::4:214602257-214604258(+)
Zm00001d035787::6:48969938-48971939(+)
Zm00001d019631::7:47065566-47067567(-)
Zm00001d019875::7:71975638-71977639(-)
Zm00001d052698::4:197879437-197881438(+)
Zm00001d034066::1:283053193-283055194(+)
Zm00001d025701::10:126777845-126779846(-)
Zm00001d022284::7:174455028-174457029(-)
Zm00001d052364::4:188298797-188300798(+)
Zm00001d021945::7:166724811-166726812(-)
Zm00001d006836::2:217640084-217642085(+)
Zm00001d051315::4:153335297-153337298(+)
Zm00001d020638::7:125917745-125919746(+)
Zm00001d035500::6:29600856-29602857(+)
Zm00001d012153::8:169020157-169022158(-)
Zm00001d003615::2:50419382-50421383(-)
Zm00001d051748::4:168774082-168776083(-)
Zm00001d044264::3:223332065-223334066(-)
Zm00001d020208::7:100203293-100205294(+)
Zm00001d018907::7:8967954-8969955(+)
Zm00001d038864::6:166061435-166063436(+)
Zm00001d017095::5:185263350-185265351(-)
Zm00001d005573::2:178932919-178934920(-)
Zm00001d035136::6:6623423-6625424(-)
Zm00001d049692::4:40463804-40465805(-)
Zm00001d037278::6:119178765-119180766(-)
Zm00001d044130::3:220027981-220029982(+)
Zm00001d035214::6:10068548-10070549(+)
Zm00001d034682::1:299668682-299670683(+)
Zm00001d039173::6:171775520-171777521(+)
Zm00001d030032::1:101086218-101088219(+)
Zm00001d017147::5:187054413-187056414(-)
Zm00001d029543::1:75644708-75646709(+)
Zm00001d042041::3:148346191-148348192(-)
Zm00001d035975::6:63926311-63928312(-)
Zm00001d007256::2:225877694-225879695(+)
Zm00001d013583::5:14856585-14858586(-)
Zm00001d049269::4:23822760-23824761(+)
Zm00001d011266::8:145116429-145118430(+)
Zm00001d046531::9:94216710-94218711(-)
Zm00001d043834::3:211159635-211161636(-)
Zm00001d044905::9:6874418-6876419(-)
Zm00001d028360::1:32048146-32050147(+)
Zm00001d033293::1:257843174-257845175(+)
Zm00001d042683::3:176800133-176802134(-)
Zm00001d044902::9:6767576-6769577(-)
Zm00001d051866::4:172766529-172768530(-)
Zm00001d014874::5:66664445-66666446(-)
Zm00001d003504::2:46189190-46191191(-)
Zm00001d032208::1:217173723-217175724(-)
Zm00001d024619::10:80407374-80409375(+)
Zm00001d010609::8:121803417-121805418(+)
Zm00001d020438::7:114218432-114220433(-)
Zm00001d038700::6:162853591-162855592(-)
Zm00001d029938::1:95640544-95642545(+)
Zm00001d025185::10:108295752-108297753(+)
Zm00001d007154::2:223381069-223383070(+)
Zm00001d025395::10:116806423-116808424(-)
Zm00001d030214::1:113475767-113477768(+)
Zm00001d017718::5:205086608-205088609(+)
Zm00001d052871::4:203083336-203085337(+)
Zm00001d048826::4:6035650-6037651(-)
Zm00001d025392::10:116767681-116769682(-)
Zm00001d043242::3:192882836-192884837(+)
Zm00001d050838::4:125846527-125848528(+)
Zm00001d007089::2:221966336-221968337(-)
Zm00001d025218::10:109659000-109661001(-)
Zm00001d034263::1:288273760-288275761(+)
Zm00001d042747::3:178856871-178858872(+)
Zm00001d029055::1:56404477-56406478(-)
Zm00001d034387::1:291612750-291614751(-)
Zm00001d011245::8:144401090-144403091(+)
Zm00001d040985::3:88158169-88160170(-)
Zm00001d045972::9:50992214-50994215(+)
Zm00001d022514::7:179170655-179172656(+)
Zm00001d012634::8:177544063-177546064(-)
Zm00001d049381::4:28445801-28447802(-)
Zm00001d035350::6:22773130-22775131(+)
Zm00001d042658::3:175716370-175718371(-)
Zm00001d015612::5:101075533-101077534(-)
Zm00001d039453::3:4751665-4753666(-)
Zm00001d022308::7:174903794-174905795(-)
Zm00001d013766::5:19722826-19724827(-)
Zm00001d019376::7:30723056-30725057(+)
Zm00001d007755::2:238905926-238907927(+)
Zm00001d004645::2:124844955-124846956(-)
Zm00001d029699::1:83057054-83059055(+)
Zm00001d012712::8:179088497-179090498(-)
Zm00001d031209::1:182291606-182293607(+)
Zm00001d025453::10:119067681-119069682(-)
Zm00001d045978::9:51393762-51395763(-)
Zm00001d030163::1:109741058-109743059(+)
Zm00001d015301::5:83432920-83434921(+)
Zm00001d006128::2:199361005-199363006(-)
Zm00001d048487::9:157076483-157078484(+)
Zm00001d043400::3:198766165-198768166(-)
Zm00001d002431::2:12525098-12527099(+)
Zm00001d013629::5:15855038-15857039(+)
Zm00001d016735::5:174691939-174693940(-)
Zm00001d033549::1:266747353-266749354(+)
Zm00001d037212::6:116058463-116060464(+)
Zm00001d026056::10:137260071-137262072(-)
Zm00001d030556::1:143748501-143750502(+)
```
