## Supplementary material for "A comprehensive map of preferentially located motifs reveals distinct proximal *cis*-regulatory elements in plants": ATATGGC_containing_gene_set.txt

```
#Occurences of ATATGGC between -35 and -28 (positions relative to the transcription start site)
#54 sequences with ATATGGC in this interval
#0.21% of the sequences in promoter set with ATATGGC (set with 25847 sequences)
Zm00001d035603::6:36125270-36127271(-)
Zm00001d049692::4:40463804-40465805(-)
Zm00001d018341::5:218871362-218873363(-)
Zm00001d018907::7:8967954-8969955(+)
Zm00001d052700::4:198052136-198054137(+)
Zm00001d031209::1:182291606-182293607(+)
Zm00001d024204::10:55983876-55985877(+)
Zm00001d003228::2:36829375-36831376(-)
Zm00001d003287::2:38809549-38811550(+)
Zm00001d042225::3:156800549-156802550(+)
Zm00001d052741::4:199480933-199482934(-)
Zm00001d038221::6:151941442-151943443(+)
Zm00001d034713::1:300508896-300510897(-)
Zm00001d043607::3:205005082-205007083(-)
Zm00001d035051::6:3230271-3232272(-)
Zm00001d002974::2:28493548-28495549(+)
Zm00001d042361::3:163201912-163203913(+)
Zm00001d025218::10:109659000-109661001(-)
Zm00001d039492::3:5808643-5810644(+)
Zm00001d018957::7:10572278-10574279(+)
Zm00001d003189::2:35042537-35044538(-)
Zm00001d029938::1:95640544-95642545(+)
Zm00001d043552::3:203661114-203663115(+)
Zm00001d007454::2:232024980-232026981(-)
Zm00001d028649::1:41791255-41793256(+)
Zm00001d001830::2:1562995-1564996(-)
Zm00001d044264::3:223332065-223334066(-)
Zm00001d013766::5:19722826-19724827(-)
Zm00001d043442::3:200062028-200064029(-)
Zm00001d011872::8:163442555-163444556(-)
Zm00001d014343::5:41981485-41983486(-)
Zm00001d038519::6:159119411-159121412(-)
Zm00001d025103::10:104223889-104225890(-)
Zm00001d033648::1:269564842-269566843(+)
Zm00001d045774::9:38443090-38445091(-)
Zm00001d028219::1:26902175-26904176(+)
Zm00001d021818::7:163655033-163657034(-)
Zm00001d032324::1:222452988-222454989(+)
Zm00001d036293::6:82191774-82193775(+)
Zm00001d032190::1:216315844-216317845(-)
Zm00001d003159::2:33996132-33998133(+)
Zm00001d020438::7:114218432-114220433(-)
Zm00001d009210::8:43202150-43204151(+)
Zm00001d026649::10:149383668-149385669(-)
Zm00001d034424::1:292630828-292632829(-)
Zm00001d032188::1:216278793-216280794(+)
Zm00001d025735::10:127932524-127934525(+)
Zm00001d011003::8:136384681-136386682(-)
Zm00001d004909::2:147985023-147987024(-)
Zm00001d044389::3:226829290-226831291(+)
Zm00001d052062::4:178172040-178174041(+)
Zm00001d049927::4:53451060-53453061(+)
Zm00001d007401::2:230856118-230858119(-)
Zm00001d037503::6:127562612-127564613(+)
```
