## Supplementary material for "A comprehensive map of preferentially located motifs reveals distinct proximal *cis*-regulatory elements in plants": ATATGGCC_containing_gene_set.txt

```
#Occurences of ATATGGCC between -42 and -29 (positions relative to the transcription start site)
#21 sequences with ATATGGCC in this interval
#0.08% of the sequences in promoter set with ATATGGCC (set with 25847 sequences)
Zm00001d034424::1:292630828-292632829(-)
Zm00001d035051::6:3230271-3232272(-)
Zm00001d003373::2:42047773-42049774(+)
Zm00001d018341::5:218871362-218873363(-)
Zm00001d042361::3:163201912-163203913(+)
Zm00001d044801::9:2729883-2731884(-)
Zm00001d052741::4:199480933-199482934(-)
Zm00001d049692::4:40463804-40465805(-)
Zm00001d036293::6:82191774-82193775(+)
Zm00001d002626::2:17189392-17191393(+)
Zm00001d003189::2:35042537-35044538(-)
Zm00001d026649::10:149383668-149385669(-)
Zm00001d001830::2:1562995-1564996(-)
Zm00001d043442::3:200062028-200064029(-)
Zm00001d031701::1:198849067-198851068(-)
Zm00001d029083::1:57393409-57395410(+)
Zm00001d035603::6:36125270-36127271(-)
Zm00001d003159::2:33996132-33998133(+)
Zm00001d032324::1:222452988-222454989(+)
Zm00001d009210::8:43202150-43204151(+)
Zm00001d052062::4:178172040-178174041(+)
```
