## Supplementary material for "A comprehensive map of preferentially located motifs reveals distinct proximal *cis*-regulatory elements in plants": ATATGGG_containing_gene_set.txt

```
#Occurences of ATATGGG between -33 and -28 (positions relative to the transcription start site)
#53 sequences with ATATGGG in this interval
#0.21% of the sequences in promoter set with ATATGGG (set with 25847 sequences)
Zm00001d003457::2:44954297-44956298(-)
Zm00001d013078::5:4417698-4419699(+)
Zm00001d024734::10:85618930-85620931(+)
Zm00001d028981::1:53461451-53463452(-)
Zm00001d044083::3:218527576-218529577(-)
Zm00001d017775::5:206387457-206389458(-)
Zm00001d014814::5:64069048-64071049(+)
Zm00001d049785::4:44632075-44634076(+)
Zm00001d007687::2:237419954-237421955(+)
Zm00001d038976::6:168038757-168040758(+)
Zm00001d035500::6:29600856-29602857(+)
Zm00001d041322::3:112341776-112343777(+)
Zm00001d046531::9:94216710-94218711(-)
Zm00001d025453::10:119067681-119069682(-)
Zm00001d051315::4:153335297-153337298(+)
Zm00001d026175::10:140336284-140338285(-)
Zm00001d017288::5:191815618-191817619(+)
Zm00001d053625::4:237081549-237083550(+)
Zm00001d003493::2:46026128-46028129(-)
Zm00001d022466::7:178211580-178213581(+)
Zm00001d012527::8:176102581-176104582(+)
Zm00001d007213::2:224808758-224810759(+)
Zm00001d052057::4:177966493-177968494(-)
Zm00001d027826::1:14611310-14613311(-)
Zm00001d018341::5:218871362-218873363(-)
Zm00001d025519::10:121059527-121061528(+)
Zm00001d019186::7:20832095-20834096(+)
Zm00001d014735::5:61111325-61113326(-)
Zm00001d015245::5:81050051-81052052(+)
Zm00001d015557::5:97435618-97437619(+)
Zm00001d038777::6:164220594-164222595(-)
Zm00001d003848::2:62253955-62255956(+)
Zm00001d012224::8:170424397-170426398(-)
Zm00001d006317::2:204330927-204332928(-)
Zm00001d048079::9:149451662-149453663(-)
Zm00001d048487::9:157076483-157078484(+)
Zm00001d018279::5:217826347-217828348(+)
Zm00001d040190::3:31512559-31514560(-)
Zm00001d008417::8:8211988-8213989(-)
Zm00001d042810::3:180850921-180852922(-)
Zm00001d012042::8:167075913-167077914(+)
Zm00001d034853::1:303822670-303824671(-)
Zm00001d041725::3:135292611-135294612(-)
Zm00001d032457::1:227364642-227366643(+)
Zm00001d025273::10:112123992-112125993(-)
Zm00001d048449::9:156617578-156619579(-)
Zm00001d050985::4:135269501-135271502(-)
Zm00001d019648::7:47993371-47995372(-)
Zm00001d005675::2:183068167-183070168(-)
Zm00001d017718::5:205086608-205088609(+)
Zm00001d052062::4:178172040-178174041(+)
Zm00001d044902::9:6767576-6769577(-)
Zm00001d029568::1:76656892-76658893(+)
```
