## Supplementary material for "A comprehensive map of preferentially located motifs reveals distinct proximal *cis*-regulatory elements in plants": ATATTAA_containing_gene_set.txt

```
#Occurences of ATATTAA between -685 and -682 (positions relative to the transcription start site)
#98 sequences with ATATTAA in this interval
#0.38% of the sequences in promoter set with ATATTAA (set with 25847 sequences)
Zm00001d023747::10:18440248-18442249(+)
Zm00001d050217::4:74114075-74116076(+)
Zm00001d039890::3:18010953-18012954(-)
Zm00001d039650::3:10538092-10540093(+)
Zm00001d051755::4:168934746-168936747(+)
Zm00001d010145::8:101315097-101317098(+)
Zm00001d034544::1:295926000-295928001(-)
Zm00001d050413::4:86710575-86712576(-)
Zm00001d006869::2:218300886-218302887(-)
Zm00001d011101::8:139027675-139029676(+)
Zm00001d043688::3:207418561-207420562(-)
Zm00001d030154::1:109224476-109226477(-)
Zm00001d023497::10:7361288-7363289(-)
Zm00001d028318::1:30550287-30552288(+)
Zm00001d007332::2:228913328-228915329(+)
Zm00001d005744::2:185664254-185666255(-)
Zm00001d012795::5:41934-43935(-)
Zm00001d023531::10:8872059-8874060(-)
Zm00001d053674::4:238697992-238699993(+)
Zm00001d032880::1:241302755-241304756(+)
Zm00001d040037::3:24011546-24013547(+)
Zm00001d024967::10:97278850-97280851(-)
Zm00001d006257::2:202908533-202910534(+)
Zm00001d024278::10:61397693-61399694(-)
Zm00001d002275::2:9301216-9303217(+)
Zm00001d026637::10:149252503-149254504(-)
Zm00001d045424::9:21656810-21658811(+)
Zm00001d029709::1:83412848-83414849(-)
Zm00001d009242::8:46230625-46232626(-)
Zm00001d003949::2:71582880-71584881(-)
Zm00001d015244::5:80935137-80937138(+)
Zm00001d037956::6:143538804-143540805(-)
Zm00001d024632::10:81332440-81334441(+)
Zm00001d020974::7:138258585-138260586(+)
Zm00001d046511::9:93193009-93195010(+)
Zm00001d052980::4:207106063-207108064(+)
Zm00001d005419::2:173367074-173369075(-)
Zm00001d008524::8:11640657-11642658(+)
Zm00001d038329::6:154633949-154635950(-)
Zm00001d035500::6:29600856-29602857(+)
Zm00001d048386::9:155337896-155339897(-)
Zm00001d017846::5:208631048-208633049(+)
Zm00001d031411::1:189276583-189278584(+)
Zm00001d043593::3:204524955-204526956(-)
Zm00001d030703::1:154502524-154504525(+)
Zm00001d053158::4:217091471-217093472(-)
Zm00001d018704::7:2765545-2767546(+)
Zm00001d024459::10:71758541-71760542(+)
Zm00001d053015::4:209129430-209131431(-)
Zm00001d015683::5:107120251-107122252(-)
Zm00001d017660::5:203347577-203349578(-)
Zm00001d004557::2:117907879-117909880(-)
Zm00001d024209::10:56567177-56569178(+)
Zm00001d048382::9:155282324-155284325(+)
Zm00001d048105::9:150292483-150294484(-)
Zm00001d014611::5:55314395-55316396(-)
Zm00001d019573::7:43779537-43781538(+)
Zm00001d011823::8:162145755-162147756(-)
Zm00001d009161::8:40271948-40273949(-)
Zm00001d051219::4:148980469-148982470(-)
Zm00001d037853::6:139797215-139799216(+)
Zm00001d005003::2:153247301-153249302(+)
Zm00001d032534::1:229831668-229833669(-)
Zm00001d007016::2:220217190-220219191(-)
Zm00001d047673::9:138870617-138872618(-)
Zm00001d033203::1:253924342-253926343(-)
Zm00001d040577::3:50991632-50993633(+)
Zm00001d044180::3:221250420-221252421(-)
Zm00001d047690::9:139369412-139371413(+)
Zm00001d019105::7:16888389-16890390(-)
Zm00001d008369::8:6549002-6551003(-)
Zm00001d052674::4:196902870-196904871(+)
Zm00001d052273::4:185524023-185526024(+)
Zm00001d034736::1:300986957-300988958(-)
Zm00001d017966::5:210974476-210976477(-)
Zm00001d051454::4:159243948-159245949(+)
Zm00001d026482::10:146768570-146770571(-)
Zm00001d014568::5:53681075-53683076(+)
Zm00001d003477::2:45429848-45431849(-)
Zm00001d046583::9:97238010-97240011(-)
Zm00001d031618::1:196229171-196231172(-)
Zm00001d003100::2:32062442-32064443(+)
Zm00001d046638::9:100058886-100060887(+)
Zm00001d020081::7:90817543-90819544(+)
Zm00001d018952::7:10370372-10372373(+)
Zm00001d018544::5:222696046-222698047(-)
Zm00001d020806::7:133444299-133446300(-)
Zm00001d021223::7:146504850-146506851(+)
Zm00001d041298::3:110796469-110798470(-)
Zm00001d015622::5:101915008-101917009(-)
Zm00001d036682::6:97482012-97484013(-)
Zm00001d047496::9:132566041-132568042(-)
Zm00001d007289::2:226917414-226919415(+)
Zm00001d025309::10:113728172-113730173(+)
Zm00001d036878::6:105490363-105492364(+)
Zm00001d027784::1:13437298-13439299(+)
Zm00001d030764::1:158951514-158953515(+)
Zm00001d037968::6:143836487-143838488(-)
```
