## Supplementary material for "A comprehensive map of preferentially located motifs reveals distinct proximal *cis*-regulatory elements in plants": ATATTC_containing_gene_set.txt

```
#Occurences of ATATTC between -610 and -608 (positions relative to the transcription start site)
#99 sequences with ATATTC in this interval
#0.38% of the sequences in promoter set with ATATTC (set with 25847 sequences)
Zm00001d051300::4:152412754-152414755(-)
Zm00001d052314::4:186828425-186830426(-)
Zm00001d045424::9:21656810-21658811(+)
Zm00001d023497::10:7361288-7363289(-)
Zm00001d043147::3:190150630-190152631(-)
Zm00001d049163::4:18569260-18571261(-)
Zm00001d020264::7:102994035-102996036(+)
Zm00001d023964::10:32326489-32328490(-)
Zm00001d024209::10:56567177-56569178(+)
Zm00001d013093::5:4607145-4609146(+)
Zm00001d027254::1:425263-427264(+)
Zm00001d023808::10:22674836-22676837(-)
Zm00001d036429::6:88161563-88163564(-)
Zm00001d020806::7:133444299-133446300(-)
Zm00001d009242::8:46230625-46232626(-)
Zm00001d003100::2:32062442-32064443(+)
Zm00001d047389::9:128561601-128563602(-)
Zm00001d018842::7:6973469-6975470(-)
Zm00001d018952::7:10370372-10372373(+)
Zm00001d026637::10:149252503-149254504(-)
Zm00001d024307::10:63090227-63092228(+)
Zm00001d032534::1:229831668-229833669(-)
Zm00001d022185::7:172189924-172191925(-)
Zm00001d030679::1:152721927-152723928(+)
Zm00001d015622::5:101915008-101917009(-)
Zm00001d033203::1:253924342-253926343(-)
Zm00001d017049::5:183890729-183892730(-)
Zm00001d036682::6:97482012-97484013(-)
Zm00001d052674::4:196902870-196904871(+)
Zm00001d037853::6:139797215-139799216(+)
Zm00001d015244::5:80935137-80937138(+)
Zm00001d005419::2:173367074-173369075(-)
Zm00001d005744::2:185664254-185666255(-)
Zm00001d010979::8:135745115-135747116(-)
Zm00001d048487::9:157076483-157078484(+)
Zm00001d015970::5:134956624-134958625(-)
Zm00001d043688::3:207418561-207420562(-)
Zm00001d048386::9:155337896-155339897(-)
Zm00001d030703::1:154502524-154504525(+)
Zm00001d053872::4:242629614-242631615(+)
Zm00001d039455::3:4832306-4834307(+)
Zm00001d003212::2:36105140-36107141(-)
Zm00001d025309::10:113728172-113730173(+)
Zm00001d046511::9:93193009-93195010(+)
Zm00001d028323::1:30657300-30659301(-)
Zm00001d009968::8:92814439-92816440(-)
Zm00001d027784::1:13437298-13439299(+)
Zm00001d011642::8:157270343-157272344(-)
Zm00001d009028::8:30681211-30683212(-)
Zm00001d042259::3:157677231-157679232(-)
Zm00001d051755::4:168934746-168936747(+)
Zm00001d007332::2:228913328-228915329(+)
Zm00001d005840::2:190546432-190548433(-)
Zm00001d022376::7:176290482-176292483(-)
Zm00001d034544::1:295926000-295928001(-)
Zm00001d024459::10:71758541-71760542(+)
Zm00001d024278::10:61397693-61399694(-)
Zm00001d030764::1:158951514-158953515(+)
Zm00001d036790::6:100947892-100949893(-)
Zm00001d015683::5:107120251-107122252(-)
Zm00001d039560::3:7985939-7987940(+)
Zm00001d014302::5:40173633-40175634(-)
Zm00001d043490::3:201679127-201681128(-)
Zm00001d010309::8:109065994-109067995(+)
Zm00001d040577::3:50991632-50993633(+)
Zm00001d020093::7:91467425-91469426(-)
Zm00001d023747::10:18440248-18442249(+)
Zm00001d041142::3:100231229-100233230(+)
Zm00001d029709::1:83412848-83414849(-)
Zm00001d026482::10:146768570-146770571(-)
Zm00001d049188::4:19764627-19766628(-)
Zm00001d006220::2:202180922-202182923(+)
Zm00001d012239::8:170755647-170757648(-)
Zm00001d008788::8:20194583-20196584(+)
Zm00001d021680::7:159838011-159840012(+)
Zm00001d008372::8:6686019-6688020(+)
Zm00001d014400::5:44479841-44481842(-)
Zm00001d041953::3:145230054-145232055(+)
Zm00001d020838::7:134389126-134391127(+)
Zm00001d048034::9:148460892-148462893(-)
Zm00001d050217::4:74114075-74116076(+)
Zm00001d021834::7:164117562-164119563(-)
Zm00001d010816::8:128719206-128721207(+)
Zm00001d007289::2:226917414-226919415(+)
Zm00001d053981::4:244571025-244573026(-)
Zm00001d046638::9:100058886-100060887(+)
Zm00001d010145::8:101315097-101317098(+)
Zm00001d050026::4:60976991-60978992(-)
Zm00001d052980::4:207106063-207108064(+)
Zm00001d031411::1:189276583-189278584(+)
Zm00001d028780::1:46201132-46203133(-)
Zm00001d039081::6:169697876-169699877(-)
Zm00001d006869::2:218300886-218302887(-)
Zm00001d018497::5:221821493-221823494(-)
Zm00001d021731::7:161610915-161612916(-)
Zm00001d044180::3:221250420-221252421(-)
Zm00001d002704::2:19812186-19814187(-)
Zm00001d011976::8:165535601-165537602(+)
Zm00001d019105::7:16888389-16890390(-)
```
