## Supplementary material for "A comprehensive map of preferentially located motifs reveals distinct proximal *cis*-regulatory elements in plants": ATATTG_containing_gene_set.txt

```
#Occurences of ATATTG between -478 and -476 (positions relative to the transcription start site)
#84 sequences with ATATTG in this interval
#0.32% of the sequences in promoter set with ATATTG (set with 25847 sequences)
Zm00001d039890::3:18010953-18012954(-)
Zm00001d048386::9:155337896-155339897(-)
Zm00001d032224::1:217876423-217878424(+)
Zm00001d040677::3:57357503-57359504(-)
Zm00001d024209::10:56567177-56569178(+)
Zm00001d031411::1:189276583-189278584(+)
Zm00001d016908::5:179674130-179676131(+)
Zm00001d033465::1:263443780-263445781(+)
Zm00001d015384::5:87547314-87549315(+)
Zm00001d034544::1:295926000-295928001(-)
Zm00001d016581::5:168222186-168224187(+)
Zm00001d046511::9:93193009-93195010(+)
Zm00001d035309::6:20498414-20500415(-)
Zm00001d039005::6:168644993-168646994(-)
Zm00001d019502::7:37952243-37954244(-)
Zm00001d034810::1:302658931-302660932(+)
Zm00001d048098::9:150143054-150145055(-)
Zm00001d030503::1:139713411-139715412(-)
Zm00001d030703::1:154502524-154504525(+)
Zm00001d051081::4:141307053-141309054(+)
Zm00001d029106::1:58270863-58272864(+)
Zm00001d018091::5:214049410-214051411(-)
Zm00001d032766::1:237641687-237643688(+)
Zm00001d040959::3:83204842-83206843(+)
Zm00001d040748::3:62665552-62667553(-)
Zm00001d037795::6:138043062-138045063(-)
Zm00001d014895::5:67127164-67129165(-)
Zm00001d009242::8:46230625-46232626(-)
Zm00001d049377::4:28236260-28238261(-)
Zm00001d019450::7:34350037-34352038(-)
Zm00001d041395::3:116052136-116054137(+)
Zm00001d036031::6:67347718-67349719(+)
Zm00001d043060::3:187830022-187832023(-)
Zm00001d030235::1:115183014-115185015(-)
Zm00001d026482::10:146768570-146770571(-)
Zm00001d028605::1:40562566-40564567(+)
Zm00001d051545::4:162062334-162064335(-)
Zm00001d010353::8:110722487-110724488(+)
Zm00001d052998::4:208161946-208163947(+)
Zm00001d011089::8:138644678-138646679(+)
Zm00001d045424::9:21656810-21658811(+)
Zm00001d027842::1:14890818-14892819(-)
Zm00001d046638::9:100058886-100060887(+)
Zm00001d024912::10:94651995-94653996(-)
Zm00001d041410::3:117581252-117583253(-)
Zm00001d004887::2:146641869-146643870(+)
Zm00001d035762::6:46166031-46168032(-)
Zm00001d019453::7:34423523-34425524(-)
Zm00001d036700::6:98077578-98079579(-)
Zm00001d007121::2:222780420-222782421(+)
Zm00001d035574::6:34431040-34433041(-)
Zm00001d053851::4:242206040-242208041(+)
Zm00001d006869::2:218300886-218302887(-)
Zm00001d038750::6:163850995-163852996(+)
Zm00001d043688::3:207418561-207420562(-)
Zm00001d048020::9:148176765-148178766(+)
Zm00001d005824::2:189867356-189869357(+)
Zm00001d036537::6:91404772-91406773(-)
Zm00001d047518::9:133277660-133279661(-)
Zm00001d044973::9:8667790-8669791(+)
Zm00001d037853::6:139797215-139799216(+)
Zm00001d015939::5:132837039-132839040(+)
Zm00001d043328::3:196701153-196703154(-)
Zm00001d007332::2:228913328-228915329(+)
Zm00001d023497::10:7361288-7363289(-)
Zm00001d005278::2:167125624-167127625(-)
Zm00001d011877::8:163756148-163758149(+)
Zm00001d033409::1:262244236-262246237(-)
Zm00001d046912::9:110200668-110202669(+)
Zm00001d036682::6:97482012-97484013(-)
Zm00001d022278::7:174334702-174336703(+)
Zm00001d026637::10:149252503-149254504(-)
Zm00001d030764::1:158951514-158953515(+)
Zm00001d014098::5:32372990-32374991(-)
Zm00001d020257::7:102491833-102493834(+)
Zm00001d039584::3:8454255-8456256(+)
Zm00001d029038::1:55698012-55700013(-)
Zm00001d017895::5:209708033-209710034(+)
Zm00001d028168::1:25093315-25095316(+)
Zm00001d003841::2:61912905-61914906(+)
Zm00001d024459::10:71758541-71760542(+)
Zm00001d043862::3:212446619-212448620(+)
Zm00001d016476::5:163843143-163845144(-)
Zm00001d005622::2:180964127-180966128(+)
```
