## Supplementary material for "A comprehensive map of preferentially located motifs reveals distinct proximal *cis*-regulatory elements in plants": ATCAAAT_containing_gene_set.txt

```
#Occurences of ATCAAAT between -513 and -508 (positions relative to the transcription start site)
#97 sequences with ATCAAAT in this interval
#0.38% of the sequences in promoter set with ATCAAAT (set with 25847 sequences)
Zm00001d039245::3:476485-478486(-)
Zm00001d032362::1:224022054-224024055(+)
Zm00001d026637::10:149252503-149254504(-)
Zm00001d016988::5:182108401-182110402(+)
Zm00001d023497::10:7361288-7363289(-)
Zm00001d038949::6:167538495-167540496(+)
Zm00001d003100::2:32062442-32064443(+)
Zm00001d030342::1:123467303-123469304(-)
Zm00001d047893::9:144510009-144512010(+)
Zm00001d036537::6:91404772-91406773(-)
Zm00001d026249::10:141903107-141905108(-)
Zm00001d027508::1:7062542-7064543(+)
Zm00001d048366::9:155188292-155190293(+)
Zm00001d001900::2:2561459-2563460(+)
Zm00001d024209::10:56567177-56569178(+)
Zm00001d027276::1:1235726-1237727(-)
Zm00001d046511::9:93193009-93195010(+)
Zm00001d036682::6:97482012-97484013(-)
Zm00001d035031::6:2453026-2455027(-)
Zm00001d021404::7:151346207-151348208(+)
Zm00001d050934::4:132599859-132601860(-)
Zm00001d049092::4:15806387-15808388(-)
Zm00001d052060::4:178022736-178024737(-)
Zm00001d043086::3:188773947-188775948(-)
Zm00001d037119::6:112988088-112990089(-)
Zm00001d027784::1:13437298-13439299(+)
Zm00001d045121::9:13440980-13442981(+)
Zm00001d003820::2:60884791-60886792(+)
Zm00001d052439::4:190082728-190084729(-)
Zm00001d005762::2:187012641-187014642(-)
Zm00001d018716::7:3033970-3035971(+)
Zm00001d009287::8:52301885-52303886(-)
Zm00001d029709::1:83412848-83414849(-)
Zm00001d045059::9:11297541-11299542(+)
Zm00001d024278::10:61397693-61399694(-)
Zm00001d031411::1:189276583-189278584(+)
Zm00001d025431::10:118606045-118608046(-)
Zm00001d044180::3:221250420-221252421(-)
Zm00001d040577::3:50991632-50993633(+)
Zm00001d024844::10:90484009-90486010(-)
Zm00001d052962::4:206378673-206380674(+)
Zm00001d010145::8:101315097-101317098(+)
Zm00001d041669::3:132744130-132746131(-)
Zm00001d028962::1:53029336-53031337(+)
Zm00001d026135::10:139375100-139377101(-)
Zm00001d030764::1:158951514-158953515(+)
Zm00001d033824::1:274821908-274823909(-)
Zm00001d026482::10:146768570-146770571(-)
Zm00001d033203::1:253924342-253926343(-)
Zm00001d051068::4:140485822-140487823(+)
Zm00001d025309::10:113728172-113730173(+)
Zm00001d009349::8:57883374-57885375(+)
Zm00001d007289::2:226917414-226919415(+)
Zm00001d053375::4:228269305-228271306(-)
Zm00001d032534::1:229831668-229833669(-)
Zm00001d010446::8:115492522-115494523(-)
Zm00001d020806::7:133444299-133446300(-)
Zm00001d030809::1:161197864-161199865(+)
Zm00001d046630::9:99668176-99670177(-)
Zm00001d006869::2:218300886-218302887(-)
Zm00001d034544::1:295926000-295928001(-)
Zm00001d004821::2:141194243-141196244(+)
Zm00001d046638::9:100058886-100060887(+)
Zm00001d038854::6:165896565-165898566(+)
Zm00001d051755::4:168934746-168936747(+)
Zm00001d024674::10:83250438-83252439(+)
Zm00001d012916::5:1914525-1916526(-)
Zm00001d007332::2:228913328-228915329(+)
Zm00001d015622::5:101915008-101917009(-)
Zm00001d040215::3:32390783-32392784(-)
Zm00001d053239::4:221655152-221657153(+)
Zm00001d043688::3:207418561-207420562(-)
Zm00001d011790::8:161649079-161651080(+)
Zm00001d015683::5:107120251-107122252(-)
Zm00001d018952::7:10370372-10372373(+)
Zm00001d030703::1:154502524-154504525(+)
Zm00001d036879::6:105513747-105515748(+)
Zm00001d038114::6:148447117-148449118(-)
Zm00001d043079::3:188516828-188518829(+)
Zm00001d023465::10:6431513-6433514(-)
Zm00001d005744::2:185664254-185666255(-)
Zm00001d039890::3:18010953-18012954(-)
Zm00001d022425::7:177411818-177413819(-)
Zm00001d032162::1:215113106-215115107(-)
Zm00001d013473::5:12409821-12411822(-)
Zm00001d037858::6:139990484-139992485(+)
Zm00001d048386::9:155337896-155339897(-)
Zm00001d032042::1:210343232-210345233(+)
Zm00001d031637::1:197051848-197053849(-)
Zm00001d024459::10:71758541-71760542(+)
Zm00001d023747::10:18440248-18442249(+)
Zm00001d029455::1:71517385-71519386(+)
Zm00001d045424::9:21656810-21658811(+)
Zm00001d037853::6:139797215-139799216(+)
Zm00001d009242::8:46230625-46232626(-)
Zm00001d049860::4:48973841-48975842(+)
Zm00001d028588::1:40103262-40105263(-)
```
