## Supplementary material for "A comprehensive map of preferentially located motifs reveals distinct proximal *cis*-regulatory elements in plants": ATCAAATA_containing_gene_set.txt

```
#Occurences of ATCAAATA between -656 and -636 (positions relative to the transcription start site)
#66 sequences with ATCAAATA in this interval
#0.26% of the sequences in promoter set with ATCAAATA (set with 25847 sequences)
Zm00001d042474::3:168866912-168868913(+)
Zm00001d010251::8:106135756-106137757(-)
Zm00001d047392::9:128628344-128630345(-)
Zm00001d029508::1:73763720-73765721(-)
Zm00001d002323::2:10216750-10218751(-)
Zm00001d038204::6:151482416-151484417(-)
Zm00001d008646::8:15716720-15718721(-)
Zm00001d044422::3:227570594-227572595(+)
Zm00001d027904::1:17184975-17186976(+)
Zm00001d052929::4:205237648-205239649(+)
Zm00001d043187::3:190904981-190906982(+)
Zm00001d006858::2:217998589-218000590(+)
Zm00001d009149::8:39615033-39617034(+)
Zm00001d043997::3:216106247-216108248(+)
Zm00001d006233::2:202422439-202424440(+)
Zm00001d039659::3:10938485-10940486(+)
Zm00001d015208::5:79388302-79390303(+)
Zm00001d018894::7:8553384-8555385(+)
Zm00001d052904::4:204237406-204239407(+)
Zm00001d042042::3:148436385-148438386(-)
Zm00001d010840::8:129743449-129745450(-)
Zm00001d013197::5:6196104-6198105(+)
Zm00001d028744::1:45105594-45107595(+)
Zm00001d046946::9:112265193-112267194(+)
Zm00001d047265::9:124806263-124808264(+)
Zm00001d039075::6:169612942-169614943(+)
Zm00001d051599::4:164090177-164092178(-)
Zm00001d047601::9:136762551-136764552(-)
Zm00001d034957::1:306781823-306783824(-)
Zm00001d019957::7:80241601-80243602(-)
Zm00001d018500::5:221870349-221872350(+)
Zm00001d028759::1:45728519-45730520(-)
Zm00001d038035::6:145775347-145777348(-)
Zm00001d053999::4:244874302-244876303(-)
Zm00001d048561::9:158741977-158743978(+)
Zm00001d041414::3:117919512-117921513(+)
Zm00001d010679::8:124097735-124099736(+)
Zm00001d035462::6:27971564-27973565(+)
Zm00001d032191::1:216355159-216357160(+)
Zm00001d036675::6:97365363-97367364(+)
Zm00001d049636::4:38210805-38212806(-)
Zm00001d014611::5:55314395-55316396(-)
Zm00001d043195::3:191226009-191228010(-)
Zm00001d019161::7:19610177-19612178(-)
Zm00001d013919::5:24818763-24820764(-)
Zm00001d023658::10:13787807-13789808(+)
Zm00001d010623::8:122214569-122216570(-)
Zm00001d027487::1:6328279-6330280(-)
Zm00001d004473::2:114088922-114090923(-)
Zm00001d053151::4:216322171-216324172(-)
Zm00001d025294::10:112971841-112973842(+)
Zm00001d005794::2:188907450-188909451(-)
Zm00001d035276::6:18924776-18926777(-)
Zm00001d045723::9:35116442-35118443(+)
Zm00001d014183::5:35283372-35285373(-)
Zm00001d053726::4:239912334-239914335(+)
Zm00001d039391::3:3172495-3174496(-)
Zm00001d044266::3:223368507-223370508(+)
Zm00001d012931::5:2177939-2179940(-)
Zm00001d045540::9:25850724-25852725(+)
Zm00001d040652::3:56438292-56440293(-)
Zm00001d033379::1:261075758-261077759(+)
Zm00001d033733::1:272374800-272376801(-)
Zm00001d008440::8:8698027-8700028(+)
Zm00001d013210::5:6605448-6607449(-)
Zm00001d035070::6:3734787-3736788(-)
```
