## Supplementary material for "A comprehensive map of preferentially located motifs reveals distinct proximal *cis*-regulatory elements in plants": ATCACACG_containing_gene_set.txt

```
#Occurences of ATCACACG between -271 and -181 (positions relative to the transcription start site)
#62 sequences with ATCACACG in this interval
#0.24% of the sequences in promoter set with ATCACACG (set with 25847 sequences)
Zm00001d037511::6:127654642-127656643(-)
Zm00001d015798::5:121138010-121140011(+)
Zm00001d035877::6:58266774-58268775(-)
Zm00001d018341::5:218871362-218873363(-)
Zm00001d042746::3:178827993-178829994(+)
Zm00001d039914::3:19238474-19240475(-)
Zm00001d034799::1:302425240-302427241(+)
Zm00001d045366::9:19830653-19832654(-)
Zm00001d027956::1:18292134-18294135(+)
Zm00001d038447::6:157416200-157418201(-)
Zm00001d037512::6:127654121-127656122(+)
Zm00001d008430::8:8613456-8615457(-)
Zm00001d044292::3:224404916-224406917(-)
Zm00001d028662::1:42239056-42241057(-)
Zm00001d021507::7:154417909-154419910(+)
Zm00001d036013::6:66083997-66085998(+)
Zm00001d047828::9:142631451-142633452(-)
Zm00001d030279::1:118601735-118603736(+)
Zm00001d033025::1:247655824-247657825(-)
Zm00001d017979::5:211211017-211213018(-)
Zm00001d039435::3:4174511-4176512(-)
Zm00001d039833::3:16204563-16206564(-)
Zm00001d014780::5:62841187-62843188(-)
Zm00001d005542::2:178099857-178101858(-)
Zm00001d044420::3:227510791-227512792(-)
Zm00001d037234::6:117122564-117124565(+)
Zm00001d001979::2:3826067-3828068(-)
Zm00001d013957::5:26170487-26172488(-)
Zm00001d023462::10:6341557-6343558(+)
Zm00001d033029::1:247783334-247785335(+)
Zm00001d024620::10:80554203-80556204(-)
Zm00001d039532::3:7401252-7403253(-)
Zm00001d026283::10:142765375-142767376(-)
Zm00001d045972::9:50992214-50994215(+)
Zm00001d048453::9:156672252-156674253(-)
Zm00001d009462::8:65586035-65588036(+)
Zm00001d048379::9:155269268-155271269(+)
Zm00001d047417::9:129475420-129477421(-)
Zm00001d033057::1:248811806-248813807(-)
Zm00001d041480::3:122681071-122683072(-)
Zm00001d050112::4:66633804-66635805(+)
Zm00001d040833::3:68843081-68845082(-)
Zm00001d032179::1:215958279-215960280(-)
Zm00001d039859::3:16953873-16955874(+)
Zm00001d013256::5:7179561-7181562(+)
Zm00001d050242::4:75565638-75567639(+)
Zm00001d041870::3:141619079-141621080(+)
Zm00001d008570::8:13284717-13286718(+)
Zm00001d044898::9:6689608-6691609(+)
Zm00001d024654::10:82204486-82206487(+)
Zm00001d004053::2:79771542-79773543(+)
Zm00001d050155::4:69593751-69595752(-)
Zm00001d038342::6:154870322-154872323(+)
Zm00001d027954::1:18273021-18275022(+)
Zm00001d037311::6:120278290-120280291(+)
Zm00001d038958::6:167643405-167645406(+)
Zm00001d049563::4:35307711-35309712(-)
Zm00001d047124::9:119372205-119374206(-)
Zm00001d034617::1:297882392-297884393(-)
Zm00001d001929::2:3078241-3080242(+)
Zm00001d028621::1:41111609-41113610(-)
Zm00001d032699::1:235106427-235108428(-)
```
