## Supplementary material for "A comprehensive map of preferentially located motifs reveals distinct proximal *cis*-regulatory elements in plants": ATCACACT_containing_gene_set.txt

```
#Occurences of ATCACACT between -934 and -785 (positions relative to the transcription start site)
#153 sequences with ATCACACT in this interval
#0.59% of the sequences in promoter set with ATCACACT (set with 25847 sequences)
Zm00001d006823::2:217342834-217344835(-)
Zm00001d039289::3:1068126-1070127(-)
Zm00001d048721::4:4187306-4189307(-)
Zm00001d015026::5:72701034-72703035(-)
Zm00001d042821::3:181140135-181142136(+)
Zm00001d040407::3:41704669-41706670(+)
Zm00001d020595::7:124129446-124131447(+)
Zm00001d001966::2:3611382-3613383(-)
Zm00001d021187::7:145304713-145306714(+)
Zm00001d016912::5:179718464-179720465(+)
Zm00001d018485::5:221679305-221681306(+)
Zm00001d018896::7:8607069-8609070(-)
Zm00001d039499::3:6013520-6015521(-)
Zm00001d036322::6:84116654-84118655(-)
Zm00001d033890::1:277599711-277601712(+)
Zm00001d044447::3:228351442-228353443(-)
Zm00001d043861::3:212419900-212421901(+)
Zm00001d035679::6:40851336-40853337(+)
Zm00001d016441::5:162427869-162429870(+)
Zm00001d043825::3:210993347-210995348(+)
Zm00001d045127::9:13678849-13680850(+)
Zm00001d025479::10:120093433-120095434(-)
Zm00001d010791::8:127886652-127888653(-)
Zm00001d026585::10:148394854-148396855(-)
Zm00001d008735::8:18256525-18258526(-)
Zm00001d043827::3:211031208-211033209(+)
Zm00001d051740::4:168604512-168606513(-)
Zm00001d013630::5:15862293-15864294(+)
Zm00001d026257::10:142154132-142156133(-)
Zm00001d044313::3:224982512-224984513(+)
Zm00001d028151::1:24298122-24300123(-)
Zm00001d048171::9:151314574-151316575(-)
Zm00001d002271::2:9186521-9188522(+)
Zm00001d013887::5:23882553-23884554(-)
Zm00001d007682::2:237365189-237367190(-)
Zm00001d041345::3:113727746-113729747(-)
Zm00001d006691::2:214478577-214480578(+)
Zm00001d018113::5:214609397-214611398(+)
Zm00001d042442::3:167603638-167605639(+)
Zm00001d022058::7:169141456-169143457(-)
Zm00001d025828::10:131122373-131124374(-)
Zm00001d026634::10:149204100-149206101(-)
Zm00001d029797::1:87443166-87445167(-)
Zm00001d033744::1:272664881-272666882(+)
Zm00001d010154::8:101952771-101954772(-)
Zm00001d017807::5:207374137-207376138(+)
Zm00001d053955::4:244177585-244179586(+)
Zm00001d045788::9:39264599-39266600(+)
Zm00001d025057::10:102024692-102026693(+)
Zm00001d042363::3:163298105-163300106(+)
Zm00001d005631::2:181240670-181242671(-)
Zm00001d039884::3:17597524-17599525(+)
Zm00001d020144::7:95573590-95575591(-)
Zm00001d019104::7:16821687-16823688(+)
Zm00001d001787::2:921535-923536(+)
Zm00001d004308::2:102152435-102154436(-)
Zm00001d032824::1:239316333-239318334(+)
Zm00001d052585::4:193609502-193611503(+)
Zm00001d041864::3:141463071-141465072(-)
Zm00001d051023::4:137426495-137428496(-)
Zm00001d018334::5:218623284-218625285(-)
Zm00001d047744::9:140581712-140583713(+)
Zm00001d010290::8:107777118-107779119(-)
Zm00001d040268::3:35130417-35132418(-)
Zm00001d024894::10:93454227-93456228(+)
Zm00001d025399::10:117005353-117007354(+)
Zm00001d038362::6:155592560-155594561(+)
Zm00001d006780::2:216490287-216492288(+)
Zm00001d030656::1:151219728-151221729(+)
Zm00001d047799::9:142102571-142104572(+)
Zm00001d040857::3:72224656-72226657(+)
Zm00001d024553::10:78051347-78053348(-)
Zm00001d047165::9:120509116-120511117(+)
Zm00001d043420::3:199113256-199115257(-)
Zm00001d038685::6:162570272-162572273(+)
Zm00001d001882::2:2329283-2331284(-)
Zm00001d025548::10:121926435-121928436(-)
Zm00001d042952::3:184730599-184732600(-)
Zm00001d005269::2:166450034-166452035(+)
Zm00001d024338::10:65516889-65518890(+)
Zm00001d018756::7:4288551-4290552(+)
Zm00001d015361::5:86283895-86285896(+)
Zm00001d002387::2:11644969-11646970(+)
Zm00001d025036::10:100774777-100776778(-)
Zm00001d018652::7:1880910-1882911(-)
Zm00001d053228::4:220895326-220897327(+)
Zm00001d054093::4:246374625-246376626(-)
Zm00001d003577::2:48809583-48811584(-)
Zm00001d022103::7:170380052-170382053(+)
Zm00001d015729::5:114027990-114029991(+)
Zm00001d026149::10:139809292-139811293(-)
Zm00001d037966::6:143775849-143777850(+)
Zm00001d005310::2:169141547-169143548(-)
Zm00001d049028::4:13011546-13013547(-)
Zm00001d031828::1:203028309-203030310(+)
Zm00001d031267::1:184396069-184398070(+)
Zm00001d013809::5:21119846-21121847(+)
Zm00001d015377::5:87066285-87068286(+)
Zm00001d053628::4:237245485-237247486(-)
Zm00001d021363::7:149919581-149921582(-)
Zm00001d010031::8:96224603-96226604(+)
Zm00001d040028::3:23433725-23435726(-)
Zm00001d019598::7:45815169-45817170(+)
Zm00001d037079::6:111617109-111619110(+)
Zm00001d033068::1:249403002-249405003(-)
Zm00001d026557::10:148111344-148113345(+)
Zm00001d010292::8:107894885-107896886(-)
Zm00001d039749::3:13705015-13707016(-)
Zm00001d039264::3:768337-770338(-)
Zm00001d043414::3:199054445-199056446(-)
Zm00001d003302::2:39401027-39403028(-)
Zm00001d039458::3:4931198-4933199(-)
Zm00001d004921::2:148708673-148710674(+)
Zm00001d013359::5:9532995-9534996(+)
Zm00001d031199::1:181909233-181911234(+)
Zm00001d042135::3:152758423-152760424(+)
Zm00001d025216::10:109630188-109632189(+)
Zm00001d018872::7:7912382-7914383(-)
Zm00001d038725::6:163368988-163370989(-)
Zm00001d034691::1:300084762-300086763(+)
Zm00001d005451::2:174587602-174589603(+)
Zm00001d045862::9:44292812-44294813(-)
Zm00001d006421::2:207462689-207464690(-)
Zm00001d044426::3:227711689-227713690(+)
Zm00001d007042::2:220734131-220736132(+)
Zm00001d053548::4:233641706-233643707(-)
Zm00001d044955::9:8212392-8214393(-)
Zm00001d036631::6:95655278-95657279(-)
Zm00001d038435::6:157228078-157230079(-)
Zm00001d042885::3:182858282-182860283(-)
Zm00001d033753::1:272919333-272921334(-)
Zm00001d028217::1:26883315-26885316(-)
Zm00001d046296::9:78821832-78823833(-)
Zm00001d030733::1:156690885-156692886(+)
Zm00001d037156::6:114081065-114083066(-)
Zm00001d013994::5:27808311-27810312(-)
Zm00001d013966::5:26538481-26540482(+)
Zm00001d005001::2:153142831-153144832(+)
Zm00001d022614::7:181114027-181116028(-)
Zm00001d018031::5:212482185-212484186(+)
Zm00001d012614::8:177242071-177244072(+)
Zm00001d030031::1:100834602-100836603(+)
Zm00001d011717::8:159814211-159816212(-)
Zm00001d051091::4:141759170-141761171(+)
Zm00001d044827::9:4125379-4127380(+)
Zm00001d043942::3:214341945-214343946(+)
Zm00001d044056::3:218042552-218044553(+)
Zm00001d016834::5:177815318-177817319(-)
Zm00001d018070::5:213770904-213772905(-)
Zm00001d003941::2:70604087-70606088(-)
Zm00001d038928::6:167160957-167162958(-)
Zm00001d036311::6:83873092-83875093(+)
Zm00001d023915::10:28084481-28086482(-)
```
