## Supplementary material for "A comprehensive map of preferentially located motifs reveals distinct proximal *cis*-regulatory elements in plants": ATCAGATC_containing_gene_set.txt

```
#Occurences of ATCAGATC between 211 and 304 (positions relative to the transcription start site)
#192 sequences with ATCAGATC in this interval
#0.74% of the sequences in promoter set with ATCAGATC (set with 25847 sequences)
Zm00001d012854::5:1122086-1124087(-)
Zm00001d053348::4:227076837-227078838(+)
Zm00001d015134::5:76822752-76824753(-)
Zm00001d028436::1:34958313-34960314(+)
Zm00001d027467::1:5907032-5909033(+)
Zm00001d037141::6:113758366-113760367(+)
Zm00001d015096::5:75295811-75297812(-)
Zm00001d040435::3:43326201-43328202(-)
Zm00001d042416::3:166415858-166417859(-)
Zm00001d045133::9:13841691-13843692(-)
Zm00001d024968::10:97281136-97283137(-)
Zm00001d013973::5:26850276-26852277(-)
Zm00001d052566::4:193334482-193336483(-)
Zm00001d010790::8:127860274-127862275(-)
Zm00001d016675::5:172221484-172223485(-)
Zm00001d049383::4:28542866-28544867(+)
Zm00001d011576::8:154831707-154833708(+)
Zm00001d044705::3:235436667-235438668(-)
Zm00001d014472::5:49407384-49409385(-)
Zm00001d040189::3:31402747-31404748(-)
Zm00001d019138::7:18721129-18723130(-)
Zm00001d007436::2:231671921-231673922(+)
Zm00001d011192::8:142591360-142593361(+)
Zm00001d010928::8:133860986-133862987(-)
Zm00001d046972::9:113645496-113647497(-)
Zm00001d008855::8:22738150-22740151(+)
Zm00001d033642::1:269399662-269401663(-)
Zm00001d001917::2:2906262-2908263(+)
Zm00001d010809::8:128591563-128593564(+)
Zm00001d012772::8:180572222-180574223(-)
Zm00001d009182::8:41439579-41441580(-)
Zm00001d049797::4:44985133-44987134(-)
Zm00001d043474::3:201317459-201319460(-)
Zm00001d013288::5:7913950-7915951(-)
Zm00001d018512::5:222154441-222156442(+)
Zm00001d043052::3:187591347-187593348(+)
Zm00001d036598::6:94028146-94030147(-)
Zm00001d013549::5:14082475-14084476(+)
Zm00001d025433::10:118615482-118617483(-)
Zm00001d043510::3:202340637-202342638(-)
Zm00001d014732::5:61075223-61077224(+)
Zm00001d036233::6:78371972-78373973(+)
Zm00001d012542::8:176405244-176407245(+)
Zm00001d050191::4:72037965-72039966(+)
Zm00001d022582::7:180324952-180326953(-)
Zm00001d029214::1:62515566-62517567(-)
Zm00001d050174::4:70780381-70782382(+)
Zm00001d009731::8:78404602-78406603(+)
Zm00001d020461::7:116266221-116268222(+)
Zm00001d035614::6:36912193-36914194(+)
Zm00001d001923::2:2985845-2987846(+)
Zm00001d001830::2:1562995-1564996(-)
Zm00001d053675::4:238803818-238805819(+)
Zm00001d035462::6:27971564-27973565(+)
Zm00001d015026::5:72701034-72703035(-)
Zm00001d014879::5:66811505-66813506(-)
Zm00001d032284::1:220402361-220404362(-)
Zm00001d012746::8:179618669-179620670(+)
Zm00001d009690::8:76113307-76115308(+)
Zm00001d012531::8:176196684-176198685(+)
Zm00001d033691::1:271344175-271346176(-)
Zm00001d011766::8:161197326-161199327(-)
Zm00001d025232::10:110227840-110229841(+)
Zm00001d028622::1:41161689-41163690(-)
Zm00001d046441::9:89990906-89992907(+)
Zm00001d013079::5:4426547-4428548(-)
Zm00001d029826::1:89003068-89005069(+)
Zm00001d042560::3:171823399-171825400(-)
Zm00001d009801::8:82093597-82095598(+)
Zm00001d007864::2:241251714-241253715(-)
Zm00001d022422::7:177334774-177336775(-)
Zm00001d025607::10:123734646-123736647(+)
Zm00001d045692::9:33549540-33551541(+)
Zm00001d019836::7:67849862-67851863(-)
Zm00001d012501::8:175523388-175525389(+)
Zm00001d040612::3:53861809-53863810(+)
Zm00001d034961::1:306879593-306881594(+)
Zm00001d043654::3:206103553-206105554(-)
Zm00001d011122::8:139571250-139573251(-)
Zm00001d021721::7:161422984-161424985(+)
Zm00001d025689::10:126294361-126296362(-)
Zm00001d011092::8:138774796-138776797(+)
Zm00001d006533::2:210583864-210585865(+)
Zm00001d002411::2:12161504-12163505(+)
Zm00001d046636::9:99973396-99975397(-)
Zm00001d052473::4:190793213-190795214(-)
Zm00001d017172::5:187958935-187960936(+)
Zm00001d039731::3:13170351-13172352(-)
Zm00001d024051::10:40110161-40112162(+)
Zm00001d007757::2:238994772-238996773(+)
Zm00001d030674::1:152394095-152396096(-)
Zm00001d042253::3:157458050-157460051(+)
Zm00001d016553::5:167130894-167132895(-)
Zm00001d044382::3:226539571-226541572(+)
Zm00001d021991::7:167630629-167632630(-)
Zm00001d017392::5:194384933-194386934(-)
Zm00001d051671::4:166260494-166262495(-)
Zm00001d040175::3:30634866-30636867(-)
Zm00001d038570::6:160116476-160118477(+)
Zm00001d036748::6:99745297-99747298(-)
Zm00001d034638::1:298675658-298677659(+)
Zm00001d052050::4:177655298-177657299(-)
Zm00001d009741::8:78869037-78871038(-)
Zm00001d004298::2:101437244-101439245(-)
Zm00001d043113::3:189509409-189511410(-)
Zm00001d037321::6:120997648-120999649(+)
Zm00001d016634::5:170832777-170834778(+)
Zm00001d033552::1:266966428-266968429(+)
Zm00001d034893::1:304955750-304957751(-)
Zm00001d044646::3:233920880-233922881(+)
Zm00001d011059::8:137780796-137782797(+)
Zm00001d011298::8:146107264-146109265(+)
Zm00001d005395::2:172236164-172238165(+)
Zm00001d007755::2:238905926-238907927(+)
Zm00001d031932::1:207232490-207234491(+)
Zm00001d038917::6:166895187-166897188(+)
Zm00001d003683::2:54206317-54208318(-)
Zm00001d052990::4:207849912-207851913(-)
Zm00001d027612::1:9012885-9014886(-)
Zm00001d020107::7:92387075-92389076(+)
Zm00001d038988::6:168295201-168297202(+)
Zm00001d034139::1:284871739-284873740(-)
Zm00001d033355::1:260108596-260110597(-)
Zm00001d047797::9:142007602-142009603(-)
Zm00001d008944::8:26437486-26439487(+)
Zm00001d022455::7:178063939-178065940(+)
Zm00001d038227::6:151999705-152001706(-)
Zm00001d043668::3:206796854-206798855(-)
Zm00001d021199::7:145756411-145758412(+)
Zm00001d005937::2:193437892-193439893(-)
Zm00001d002402::2:11992966-11994967(+)
Zm00001d047992::9:147409948-147411949(+)
Zm00001d017872::5:209279992-209281993(-)
Zm00001d012913::5:1900364-1902365(-)
Zm00001d005590::2:180004302-180006303(+)
Zm00001d011126::8:139741961-139743962(-)
Zm00001d010427::8:114563401-114565402(-)
Zm00001d015568::5:98399634-98401635(+)
Zm00001d051610::4:164540703-164542704(-)
Zm00001d010236::8:105524280-105526281(-)
Zm00001d002386::2:11645939-11647940(-)
Zm00001d014030::5:29409586-29411587(-)
Zm00001d045555::9:26649109-26651110(-)
Zm00001d051824::4:171072608-171074609(-)
Zm00001d028653::1:41832237-41834238(+)
Zm00001d009576::8:71474693-71476694(+)
Zm00001d004855::2:144889589-144891590(-)
Zm00001d053581::4:235231483-235233484(+)
Zm00001d044755::9:1357410-1359411(-)
Zm00001d020918::7:136526209-136528210(-)
Zm00001d034001::1:280772081-280774082(+)
Zm00001d051691::4:166838199-166840200(+)
Zm00001d053935::4:243871082-243873083(+)
Zm00001d042131::3:152439750-152441751(+)
Zm00001d034582::1:297072019-297074020(-)
Zm00001d038218::6:151835243-151837244(+)
Zm00001d051884::4:173457607-173459608(-)
Zm00001d024158::10:51132537-51134538(-)
Zm00001d041378::3:114800546-114802547(-)
Zm00001d039686::3:11847624-11849625(+)
Zm00001d052248::4:184731039-184733040(-)
Zm00001d002399::2:11966207-11968208(+)
Zm00001d023987::10:34465399-34467400(-)
Zm00001d027576::1:8331573-8333574(+)
Zm00001d041734::3:135548873-135550874(-)
Zm00001d021217::7:146442003-146444004(+)
Zm00001d039859::3:16953873-16955874(+)
Zm00001d039710::3:12750063-12752064(+)
Zm00001d035612::6:36733019-36735020(+)
Zm00001d045082::9:11885816-11887817(-)
Zm00001d043807::3:210703908-210705909(-)
Zm00001d012816::5:788452-790453(+)
Zm00001d010716::8:125537928-125539929(-)
Zm00001d051291::4:152000026-152002027(-)
Zm00001d052972::4:206762523-206764524(+)
Zm00001d023309::10:2643885-2645886(-)
Zm00001d021993::7:167646973-167648974(-)
Zm00001d011111::8:139302007-139304008(+)
Zm00001d001809::2:1314478-1316479(-)
Zm00001d034351::1:290352978-290354979(+)
Zm00001d007821::2:240310225-240312226(+)
Zm00001d028053::1:21760458-21762459(+)
Zm00001d035765::6:46352620-46354621(+)
Zm00001d052666::4:196471880-196473881(+)
Zm00001d035541::6:31642706-31644707(+)
Zm00001d004841::2:143649972-143651973(+)
Zm00001d034429::1:292811788-292813789(+)
Zm00001d035702::6:41782622-41784623(-)
Zm00001d042421::3:166644067-166646068(-)
Zm00001d015925::5:131709749-131711750(+)
Zm00001d009323::8:55615625-55617626(+)
Zm00001d053177::4:218289029-218291030(+)
```
