## Supplementary material for "A comprehensive map of preferentially located motifs reveals distinct proximal *cis*-regulatory elements in plants": ATCAGGCA_containing_gene_set.txt

```
#Occurences of ATCAGGCA between 449 and 468 (positions relative to the transcription start site)
#30 sequences with ATCAGGCA in this interval
#0.12% of the sequences in promoter set with ATCAGGCA (set with 25847 sequences)
Zm00001d010707::8:125231014-125233015(+)
Zm00001d025749::10:128286793-128288794(-)
Zm00001d048637::4:2419928-2421929(+)
Zm00001d018893::7:8549174-8551175(+)
Zm00001d002251::2:8978480-8980481(+)
Zm00001d003610::2:50099746-50101747(+)
Zm00001d049893::4:51087175-51089176(-)
Zm00001d025240::10:110655681-110657682(+)
Zm00001d027863::1:15686215-15688216(-)
Zm00001d009348::8:57752039-57754040(+)
Zm00001d002353::2:10745705-10747706(-)
Zm00001d008671::8:16751761-16753762(+)
Zm00001d026549::10:148014644-148016645(-)
Zm00001d036942::6:106922571-106924572(-)
Zm00001d034047::1:282312247-282314248(-)
Zm00001d012643::8:177732354-177734355(-)
Zm00001d036374::6:86170708-86172709(+)
Zm00001d005784::2:188226500-188228501(-)
Zm00001d040368::3:40492036-40494037(-)
Zm00001d038658::6:161944469-161946470(+)
Zm00001d001980::2:3874506-3876507(+)
Zm00001d036941::6:106894716-106896717(-)
Zm00001d001979::2:3826067-3828068(-)
Zm00001d013599::5:15120516-15122517(-)
Zm00001d024771::10:87291913-87293914(-)
Zm00001d015457::5:91315158-91317159(-)
Zm00001d012477::8:175270714-175272715(-)
Zm00001d022350::7:175993483-175995484(+)
Zm00001d043725::3:208412332-208414333(+)
Zm00001d014719::5:60375916-60377917(-)
```
