## Supplementary material for "A comprehensive map of preferentially located motifs reveals distinct proximal *cis*-regulatory elements in plants": ATCAGT_containing_gene_set.txt

```
#Occurences of ATCAGT between -952 and -949 (positions relative to the transcription start site)
#97 sequences with ATCAGT in this interval
#0.38% of the sequences in promoter set with ATCAGT (set with 25847 sequences)
Zm00001d050217::4:74114075-74116076(+)
Zm00001d046716::9:103208253-103210254(+)
Zm00001d032332::1:222795369-222797370(+)
Zm00001d003676::2:53786614-53788615(+)
Zm00001d029709::1:83412848-83414849(-)
Zm00001d026004::10:135830919-135832920(+)
Zm00001d019105::7:16888389-16890390(-)
Zm00001d009242::8:46230625-46232626(-)
Zm00001d033203::1:253924342-253926343(-)
Zm00001d027810::1:14249762-14251763(-)
Zm00001d043045::3:187257172-187259173(-)
Zm00001d052830::4:202076604-202078605(+)
Zm00001d010145::8:101315097-101317098(+)
Zm00001d026482::10:146768570-146770571(-)
Zm00001d013203::5:6417305-6419306(+)
Zm00001d012952::5:2324748-2326749(+)
Zm00001d024459::10:71758541-71760542(+)
Zm00001d020374::7:110021724-110023725(+)
Zm00001d042479::3:169007459-169009460(+)
Zm00001d004554::2:117607067-117609068(-)
Zm00001d023557::10:10163412-10165413(-)
Zm00001d037853::6:139797215-139799216(+)
Zm00001d040982::3:88099632-88101633(+)
Zm00001d031411::1:189276583-189278584(+)
Zm00001d015244::5:80935137-80937138(+)
Zm00001d030864::1:164077219-164079220(-)
Zm00001d046511::9:93193009-93195010(+)
Zm00001d015683::5:107120251-107122252(-)
Zm00001d018952::7:10370372-10372373(+)
Zm00001d010222::8:104663932-104665933(-)
Zm00001d012960::5:2378240-2380241(+)
Zm00001d005024::2:154435772-154437773(-)
Zm00001d004463::2:113525421-113527422(+)
Zm00001d009542::8:69437966-69439967(-)
Zm00001d044180::3:221250420-221252421(-)
Zm00001d027784::1:13437298-13439299(+)
Zm00001d016441::5:162427869-162429870(+)
Zm00001d020683::7:128191910-128193911(+)
Zm00001d045424::9:21656810-21658811(+)
Zm00001d033217::1:254526688-254528689(+)
Zm00001d046638::9:100058886-100060887(+)
Zm00001d020806::7:133444299-133446300(-)
Zm00001d045233::9:16749347-16751348(-)
Zm00001d025782::10:129513156-129515157(-)
Zm00001d023747::10:18440248-18442249(+)
Zm00001d010923::8:133671132-133673133(+)
Zm00001d052980::4:207106063-207108064(+)
Zm00001d028408::1:33787549-33789550(+)
Zm00001d030764::1:158951514-158953515(+)
Zm00001d039890::3:18010953-18012954(-)
Zm00001d025835::10:131401070-131403071(+)
Zm00001d033941::1:279274447-279276448(+)
Zm00001d040577::3:50991632-50993633(+)
Zm00001d043688::3:207418561-207420562(-)
Zm00001d041592::3:128765767-128767768(+)
Zm00001d026637::10:149252503-149254504(-)
Zm00001d005269::2:166450034-166452035(+)
Zm00001d032534::1:229831668-229833669(-)
Zm00001d024910::10:94436593-94438594(-)
Zm00001d025955::10:134656769-134658770(-)
Zm00001d041147::3:100318657-100320658(+)
Zm00001d033511::1:265215470-265217471(-)
Zm00001d005419::2:173367074-173369075(-)
Zm00001d019288::7:25853261-25855262(-)
Zm00001d014716::5:60306544-60308545(-)
Zm00001d006869::2:218300886-218302887(-)
Zm00001d024278::10:61397693-61399694(-)
Zm00001d034222::1:287046765-287048766(-)
Zm00001d023497::10:7361288-7363289(-)
Zm00001d051755::4:168934746-168936747(+)
Zm00001d051510::4:160975548-160977549(-)
Zm00001d007332::2:228913328-228915329(+)
Zm00001d015622::5:101915008-101917009(-)
Zm00001d036682::6:97482012-97484013(-)
Zm00001d047796::9:141982844-141984845(-)
Zm00001d010711::8:125263361-125265362(+)
Zm00001d036927::6:106659736-106661737(-)
Zm00001d007289::2:226917414-226919415(+)
Zm00001d005744::2:185664254-185666255(-)
Zm00001d015500::5:94102683-94104684(+)
Zm00001d034544::1:295926000-295928001(-)
Zm00001d024209::10:56567177-56569178(+)
Zm00001d052766::4:200045935-200047936(-)
Zm00001d006479::2:209567514-209569515(-)
Zm00001d030703::1:154502524-154504525(+)
Zm00001d049268::4:23798734-23800735(+)
Zm00001d052674::4:196902870-196904871(+)
Zm00001d036961::6:107435297-107437298(+)
Zm00001d047605::9:136919887-136921888(+)
Zm00001d044517::3:230721465-230723466(+)
Zm00001d008765::8:19525889-19527890(+)
Zm00001d025309::10:113728172-113730173(+)
Zm00001d050602::4:103269493-103271494(-)
Zm00001d052871::4:203083336-203085337(+)
Zm00001d048386::9:155337896-155339897(-)
Zm00001d045271::9:17596168-17598169(-)
Zm00001d033790::1:273753067-273755068(+)
```
