## Supplementary material for "A comprehensive map of preferentially located motifs reveals distinct proximal *cis*-regulatory elements in plants": ATCATGTC_containing_gene_set.txt

```
#Occurences of ATCATGTC between -807 and -779 (positions relative to the transcription start site)
#37 sequences with ATCATGTC in this interval
#0.14% of the sequences in promoter set with ATCATGTC (set with 25847 sequences)
Zm00001d014897::5:67138943-67140944(-)
Zm00001d049494::4:32386460-32388461(-)
Zm00001d013080::5:4430707-4432708(+)
Zm00001d006794::2:216883422-216885423(+)
Zm00001d006613::2:212610024-212612025(+)
Zm00001d044397::3:227118445-227120446(+)
Zm00001d043036::3:187096313-187098314(-)
Zm00001d035522::6:30889173-30891174(-)
Zm00001d052457::4:190404121-190406122(+)
Zm00001d018059::5:213455836-213457837(-)
Zm00001d036270::6:81180623-81182624(+)
Zm00001d039418::3:3843916-3845917(-)
Zm00001d044513::3:230489373-230491374(+)
Zm00001d029736::1:84586576-84588577(-)
Zm00001d028396::1:33310206-33312207(-)
Zm00001d043776::3:209892944-209894945(-)
Zm00001d036167::6:75650292-75652293(-)
Zm00001d015356::5:86086254-86088255(-)
Zm00001d014058::5:30936314-30938315(+)
Zm00001d017433::5:195858641-195860642(-)
Zm00001d009057::8:33663493-33665494(+)
Zm00001d028731::1:44539028-44541029(-)
Zm00001d051598::4:164062472-164064473(+)
Zm00001d048547::9:158518667-158520668(-)
Zm00001d053635::4:237826203-237828204(+)
Zm00001d008392::8:7159217-7161218(+)
Zm00001d039481::3:5484351-5486352(+)
Zm00001d042968::3:185333228-185335229(+)
Zm00001d022175::7:171733162-171735163(+)
Zm00001d022463::7:178166550-178168551(-)
Zm00001d044205::3:221861005-221863006(-)
Zm00001d026164::10:140159180-140161181(+)
Zm00001d005735::2:185220827-185222828(+)
Zm00001d011315::8:146520022-146522023(-)
Zm00001d020072::7:90400275-90402276(-)
Zm00001d031689::1:198653871-198655872(+)
Zm00001d042535::3:171057659-171059660(-)
```
