## Supplementary material for "A comprehensive map of preferentially located motifs reveals distinct proximal *cis*-regulatory elements in plants": ATCC_containing_gene_set.txt

```
#Occurences of ATCC between -1 and 0 (positions relative to the transcription start site)
#429 sequences with ATCC in this interval
#1.66% of the sequences in promoter set with ATCC (set with 25847 sequences)
Zm00001d006508::2:210171402-210173403(+)
Zm00001d047115::9:119212975-119214976(-)
Zm00001d035700::6:41694811-41696812(+)
Zm00001d023290::10:2230951-2232952(-)
Zm00001d012027::8:166744474-166746475(+)
Zm00001d053585::4:235370130-235372131(+)
Zm00001d004719::2:133581598-133583599(+)
Zm00001d013176::5:5957111-5959112(+)
Zm00001d016818::5:177141838-177143839(-)
Zm00001d030131::1:108197145-108199146(-)
Zm00001d041804::3:138831996-138833997(-)
Zm00001d053024::4:209798523-209800524(+)
Zm00001d006183::2:200913087-200915088(+)
Zm00001d049886::4:50575446-50577447(+)
Zm00001d015204::5:79243002-79245003(-)
Zm00001d013592::5:15030676-15032677(+)
Zm00001d038984::6:168205783-168207784(+)
Zm00001d007183::2:224002520-224004521(+)
Zm00001d053797::4:241315725-241317726(-)
Zm00001d038508::6:158901832-158903833(+)
Zm00001d012711::8:179077378-179079379(+)
Zm00001d042416::3:166415858-166417859(-)
Zm00001d025304::10:113474499-113476500(-)
Zm00001d053393::4:229054940-229056941(+)
Zm00001d006001::2:195050724-195052725(-)
Zm00001d020597::7:124201445-124203446(-)
Zm00001d002135::2:6454304-6456305(-)
Zm00001d010629::8:122280815-122282816(-)
Zm00001d053259::4:222859193-222861194(+)
Zm00001d045213::9:16248301-16250302(+)
Zm00001d010912::8:133267492-133269493(-)
Zm00001d021104::7:142846097-142848098(-)
Zm00001d016949::5:180934111-180936112(+)
Zm00001d013960::5:26330590-26332591(+)
Zm00001d032664::1:233551261-233553262(-)
Zm00001d003710::2:55845767-55847768(+)
Zm00001d019912::7:75332233-75334234(+)
Zm00001d052962::4:206378673-206380674(+)
Zm00001d012032::8:166817882-166819883(+)
Zm00001d009627::8:73812161-73814162(-)
Zm00001d034721::1:300728764-300730765(+)
Zm00001d011130::8:139918803-139920804(+)
Zm00001d020505::7:119721585-119723586(-)
Zm00001d018159::5:215720095-215722096(-)
Zm00001d015289::5:82828397-82830398(+)
Zm00001d034741::1:301092953-301094954(-)
Zm00001d012447::8:174712168-174714169(+)
Zm00001d007145::2:223324275-223326276(-)
Zm00001d050137::4:68396769-68398770(+)
Zm00001d003848::2:62253955-62255956(+)
Zm00001d023367::10:4164488-4166489(-)
Zm00001d038835::6:165524776-165526777(+)
Zm00001d035657::6:39657484-39659485(+)
Zm00001d031205::1:182006277-182008278(-)
Zm00001d025950::10:134559079-134561080(-)
Zm00001d029060::1:56815952-56817953(-)
Zm00001d039769::3:14332495-14334496(+)
Zm00001d031026::1:174113790-174115791(-)
Zm00001d039066::6:169495556-169497557(+)
Zm00001d053807::4:241451520-241453521(+)
Zm00001d023840::10:23924941-23926942(-)
Zm00001d028571::1:39423303-39425304(-)
Zm00001d038820::6:165214061-165216062(+)
Zm00001d013259::5:7239112-7241113(+)
Zm00001d029064::1:56909929-56911930(+)
Zm00001d002052::2:5020842-5022843(-)
Zm00001d028035::1:21008284-21010285(-)
Zm00001d009916::8:89365583-89367584(-)
Zm00001d042983::3:185811114-185813115(+)
Zm00001d029891::1:92682212-92684213(-)
Zm00001d003016::2:29536672-29538673(+)
Zm00001d044701::3:235254040-235256041(+)
Zm00001d033193::1:253361554-253363555(-)
Zm00001d012647::8:177795694-177797695(+)
Zm00001d034110::1:284214455-284216456(-)
Zm00001d015473::5:92106082-92108083(+)
Zm00001d009802::8:82154725-82156726(-)
Zm00001d041682::3:133074124-133076125(+)
Zm00001d009598::8:72401693-72403694(-)
Zm00001d045454::9:22859654-22861655(-)
Zm00001d032671::1:233742576-233744577(+)
Zm00001d028731::1:44539028-44541029(-)
Zm00001d009423::8:63769941-63771942(+)
Zm00001d013165::5:5729402-5731403(-)
Zm00001d041484::3:123248651-123250652(-)
Zm00001d019126::7:18217023-18219024(+)
Zm00001d016024::5:140141120-140143121(-)
Zm00001d045911::9:47083452-47085453(+)
Zm00001d011948::8:164918992-164920993(-)
Zm00001d020416::7:112538126-112540127(+)
Zm00001d038750::6:163850995-163852996(+)
Zm00001d037194::6:115258992-115260993(+)
Zm00001d014590::5:54534939-54536940(+)
Zm00001d012089::8:168029904-168031905(-)
Zm00001d049269::4:23822760-23824761(+)
Zm00001d014991::5:71270961-71272962(+)
Zm00001d049548::4:34362297-34364298(+)
Zm00001d010733::8:126287664-126289665(-)
Zm00001d021961::7:167204502-167206503(-)
Zm00001d038133::6:148947024-148949025(-)
Zm00001d010170::8:102782552-102784553(-)
Zm00001d026687::10:149950651-149952652(-)
Zm00001d043562::3:203927706-203929707(+)
Zm00001d038109::6:148253276-148255277(+)
Zm00001d044195::3:221635491-221637492(+)
Zm00001d029568::1:76656892-76658893(+)
Zm00001d049694::4:40522797-40524798(+)
Zm00001d013196::5:6194441-6196442(-)
Zm00001d048116::9:150408700-150410701(-)
Zm00001d051873::4:173005482-173007483(-)
Zm00001d010905::8:132960753-132962754(-)
Zm00001d052209::4:183316595-183318596(-)
Zm00001d045475::9:23612888-23614889(+)
Zm00001d031569::1:194686472-194688473(+)
Zm00001d040721::3:59869030-59871031(-)
Zm00001d052263::4:185227333-185229334(+)
Zm00001d048150::9:150971792-150973793(+)
Zm00001d037172::6:114769920-114771921(+)
Zm00001d014763::5:62082787-62084788(-)
Zm00001d020492::7:118721743-118723744(-)
Zm00001d011501::8:152641567-152643568(-)
Zm00001d039176::6:171828322-171830323(-)
Zm00001d042589::3:172880714-172882715(+)
Zm00001d053255::4:222640005-222642006(-)
Zm00001d012694::8:178742261-178744262(-)
Zm00001d014909::5:67849431-67851432(+)
Zm00001d010218::8:104573157-104575158(-)
Zm00001d041791::3:138255626-138257627(+)
Zm00001d019280::7:25456511-25458512(+)
Zm00001d038408::6:156584590-156586591(-)
Zm00001d043775::3:209788276-209790277(+)
Zm00001d004718::2:133577005-133579006(+)
Zm00001d006658::2:213740400-213742401(+)
Zm00001d047547::9:134958542-134960543(+)
Zm00001d038267::6:152764048-152766049(+)
Zm00001d044382::3:226539571-226541572(+)
Zm00001d047716::9:139844984-139846985(+)
Zm00001d039663::3:11197071-11199072(+)
Zm00001d009493::8:67175647-67177648(+)
Zm00001d017219::5:189313330-189315331(+)
Zm00001d018362::5:219178152-219180153(-)
Zm00001d003796::2:59684862-59686863(-)
Zm00001d030362::1:126245728-126247729(-)
Zm00001d004641::2:124685826-124687827(-)
Zm00001d046948::9:112327824-112329825(+)
Zm00001d045804::9:40107522-40109523(-)
Zm00001d051179::4:147430768-147432769(+)
Zm00001d041650::3:131647319-131649320(-)
Zm00001d046716::9:103208253-103210254(+)
Zm00001d013511::5:13211387-13213388(+)
Zm00001d002601::2:16462410-16464411(-)
Zm00001d049405::4:29552204-29554205(-)
Zm00001d006438::2:208169353-208171354(+)
Zm00001d038543::6:159658731-159660732(-)
Zm00001d008457::8:9217419-9219420(+)
Zm00001d027808::1:14079695-14081696(+)
Zm00001d008446::8:8812761-8814762(+)
Zm00001d009714::8:77385381-77387382(+)
Zm00001d023816::10:23313868-23315869(+)
Zm00001d034602::1:297610906-297612907(-)
Zm00001d043838::3:211447976-211449977(+)
Zm00001d021994::7:167658526-167660527(+)
Zm00001d051836::4:171674286-171676287(+)
Zm00001d041842::3:140250068-140252069(+)
Zm00001d039000::6:168517823-168519824(-)
Zm00001d050836::4:125511896-125513897(-)
Zm00001d038868::6:166148589-166150590(+)
Zm00001d022166::7:171508747-171510748(-)
Zm00001d015127::5:76606796-76608797(-)
Zm00001d007032::2:220446263-220448264(-)
Zm00001d021309::7:148450500-148452501(+)
Zm00001d037125::6:113340251-113342252(-)
Zm00001d034872::1:304431850-304433851(-)
Zm00001d004331::2:103989763-103991764(-)
Zm00001d010319::8:109384749-109386750(+)
Zm00001d005094::2:158025179-158027180(+)
Zm00001d047558::9:135450917-135452918(+)
Zm00001d047878::9:144094161-144096162(-)
Zm00001d010628::8:122250531-122252532(+)
Zm00001d051043::4:138321750-138323751(-)
Zm00001d052682::4:197134757-197136758(+)
Zm00001d001798::2:1080126-1082127(+)
Zm00001d046794::9:106344662-106346663(-)
Zm00001d033685::1:271179363-271181364(+)
Zm00001d009556::8:70022121-70024122(-)
Zm00001d007301::2:227278407-227280408(+)
Zm00001d029577::1:77397143-77399144(+)
Zm00001d036640::6:95975748-95977749(+)
Zm00001d014947::5:69451083-69453084(+)
Zm00001d038139::6:149205906-149207907(-)
Zm00001d021384::7:150592895-150594896(-)
Zm00001d031008::1:173139951-173141952(-)
Zm00001d003222::2:36692831-36694832(+)
Zm00001d045263::9:17429731-17431732(+)
Zm00001d051584::4:163369984-163371985(-)
Zm00001d035662::6:39844281-39846282(-)
Zm00001d032997::1:246333347-246335348(+)
Zm00001d005638::2:181613138-181615139(-)
Zm00001d050822::4:124709300-124711301(+)
Zm00001d011401::8:149522165-149524166(+)
Zm00001d026250::10:141995008-141997009(-)
Zm00001d038307::6:154153939-154155940(+)
Zm00001d016612::5:170111837-170113838(-)
Zm00001d009562::8:70192047-70194048(+)
Zm00001d034558::1:296304737-296306738(-)
Zm00001d026087::10:138095729-138097730(-)
Zm00001d011300::8:146144587-146146588(-)
Zm00001d020180::7:97815401-97817402(+)
Zm00001d041410::3:117581252-117583253(-)
Zm00001d053862::4:242523142-242525143(-)
Zm00001d013256::5:7179561-7181562(+)
Zm00001d052321::4:187089790-187091791(+)
Zm00001d032452::1:226940777-226942778(-)
Zm00001d006433::2:207977394-207979395(+)
Zm00001d016708::5:173402316-173404317(+)
Zm00001d005975::2:194489735-194491736(-)
Zm00001d014925::5:68747019-68749020(+)
Zm00001d006206::2:201777721-201779722(-)
Zm00001d005785::2:188373752-188375753(+)
Zm00001d038830::6:165369324-165371325(-)
Zm00001d002797::2:22931096-22933097(+)
Zm00001d049413::4:29847547-29849548(+)
Zm00001d045132::9:13786659-13788660(+)
Zm00001d031436::1:190174691-190176692(+)
Zm00001d016474::5:163741864-163743865(-)
Zm00001d017574::5:200130174-200132175(+)
Zm00001d017433::5:195858641-195860642(-)
Zm00001d048006::9:147800192-147802193(+)
Zm00001d039039::6:169029274-169031275(-)
Zm00001d009420::8:63665511-63667512(-)
Zm00001d030106::1:106121315-106123316(+)
Zm00001d048050::9:148901654-148903655(+)
Zm00001d031473::1:191331718-191333719(-)
Zm00001d042493::3:169437884-169439885(+)
Zm00001d046995::9:114406909-114408910(+)
Zm00001d018413::5:220276980-220278981(-)
Zm00001d030548::1:143162034-143164035(+)
Zm00001d008497::8:10447482-10449483(-)
Zm00001d036579::6:93629106-93631107(+)
Zm00001d041598::3:129189667-129191668(-)
Zm00001d025992::10:135578430-135580431(-)
Zm00001d053377::4:228373043-228375044(+)
Zm00001d049032::4:13141762-13143763(-)
Zm00001d024303::10:62901886-62903887(+)
Zm00001d049160::4:18464780-18466781(+)
Zm00001d011321::8:146617890-146619891(+)
Zm00001d031071::1:175971062-175973063(-)
Zm00001d043432::3:199641421-199643422(-)
Zm00001d007720::2:238202498-238204499(-)
Zm00001d019048::7:14102391-14104392(+)
Zm00001d039002::6:168620989-168622990(-)
Zm00001d033497::1:264500234-264502235(+)
Zm00001d002199::2:8126036-8128037(+)
Zm00001d051634::4:165269080-165271081(+)
Zm00001d014175::5:34986899-34988900(+)
Zm00001d050341::4:82447712-82449713(-)
Zm00001d020931::7:136915118-136917119(-)
Zm00001d027993::1:19620691-19622692(-)
Zm00001d053792::4:241157272-241159273(+)
Zm00001d028493::1:36899145-36901146(-)
Zm00001d001789::2:957262-959263(-)
Zm00001d041265::3:109141086-109143087(-)
Zm00001d011518::8:153272083-153274084(+)
Zm00001d019476::7:35831800-35833801(-)
Zm00001d035954::6:61883862-61885863(+)
Zm00001d002353::2:10745705-10747706(-)
Zm00001d042972::3:185398274-185400275(+)
Zm00001d036278::6:81481148-81483149(-)
Zm00001d038224::6:151974267-151976268(+)
Zm00001d045513::9:25069213-25071214(-)
Zm00001d002362::2:10895417-10897418(+)
Zm00001d041488::3:123492704-123494705(-)
Zm00001d052910::4:204476479-204478480(+)
Zm00001d012600::8:177055255-177057256(-)
Zm00001d023444::10:5650643-5652644(+)
Zm00001d029811::1:88032361-88034362(-)
Zm00001d030380::1:127548195-127550196(+)
Zm00001d011159::8:141250053-141252054(-)
Zm00001d027741::1:12442828-12444829(+)
Zm00001d020694::7:128794699-128796700(-)
Zm00001d004875::2:145688380-145690381(-)
Zm00001d050284::4:78466636-78468637(+)
Zm00001d024611::10:80309240-80311241(+)
Zm00001d034812::1:302758677-302760678(+)
Zm00001d032379::1:224579108-224581109(+)
Zm00001d025857::10:131579180-131581181(-)
Zm00001d014383::5:43806727-43808728(-)
Zm00001d007471::2:232433237-232435238(+)
Zm00001d005018::2:154106180-154108181(+)
Zm00001d024318::10:64145487-64147488(+)
Zm00001d012412::8:174040673-174042674(-)
Zm00001d042454::3:168344875-168346876(-)
Zm00001d029840::1:89586117-89588118(+)
Zm00001d031946::1:207699652-207701653(+)
Zm00001d038397::6:156318536-156320537(-)
Zm00001d044542::3:231347408-231349409(+)
Zm00001d014816::5:64425734-64427735(-)
Zm00001d012707::8:179030629-179032630(+)
Zm00001d007117::2:222660087-222662088(+)
Zm00001d037748::6:136272109-136274110(+)
Zm00001d016542::5:166719522-166721523(+)
Zm00001d039664::3:11335517-11337518(+)
Zm00001d015705::5:109789991-109791992(+)
Zm00001d038995::6:168418477-168420478(+)
Zm00001d049042::4:13687654-13689655(-)
Zm00001d048443::9:156571045-156573046(+)
Zm00001d040317::3:37800578-37802579(+)
Zm00001d031952::1:207854493-207856494(+)
Zm00001d039370::3:2691102-2693103(+)
Zm00001d052941::4:205574675-205576676(-)
Zm00001d009883::8:87312629-87314630(-)
Zm00001d014716::5:60306544-60308545(-)
Zm00001d017997::5:211647009-211649010(+)
Zm00001d013517::5:13413676-13415677(+)
Zm00001d020515::7:119960620-119962621(-)
Zm00001d046919::9:110690325-110692326(+)
Zm00001d047960::9:146292765-146294766(-)
Zm00001d028277::1:28934880-28936881(+)
Zm00001d052089::4:179112930-179114931(-)
Zm00001d004709::2:132766207-132768208(-)
Zm00001d035689::6:41140956-41142957(-)
Zm00001d042066::3:149548453-149550454(-)
Zm00001d035666::6:40033183-40035184(-)
Zm00001d053286::4:224115463-224117464(-)
Zm00001d030080::1:104118210-104120211(+)
Zm00001d039976::3:21379103-21381104(-)
Zm00001d048629::4:1751217-1753218(-)
Zm00001d031061::1:175175565-175177566(-)
Zm00001d053311::4:225548561-225550562(+)
Zm00001d019034::7:13649320-13651321(-)
Zm00001d028240::1:27694324-27696325(+)
Zm00001d041143::3:100303663-100305664(+)
Zm00001d043785::3:210184700-210186701(-)
Zm00001d020897::7:135822092-135824093(-)
Zm00001d022303::7:174796399-174798400(-)
Zm00001d044339::3:225455208-225457209(+)
Zm00001d032508::1:228919377-228921378(-)
Zm00001d036395::6:86724894-86726895(+)
Zm00001d030584::1:146388413-146390414(+)
Zm00001d034168::1:285651558-285653559(+)
Zm00001d045322::9:18933134-18935135(-)
Zm00001d025450::10:118963578-118965579(+)
Zm00001d010103::8:99215375-99217376(-)
Zm00001d039477::3:5332976-5334977(-)
Zm00001d005901::2:192222218-192224219(+)
Zm00001d051062::4:140036865-140038866(+)
Zm00001d005338::2:170018081-170020082(-)
Zm00001d050178::4:71004084-71006085(+)
Zm00001d028114::1:23263704-23265705(+)
Zm00001d018699::7:2729159-2731160(-)
Zm00001d015053::5:73222577-73224578(-)
Zm00001d002558::2:15316302-15318303(+)
Zm00001d029256::1:63866043-63868044(+)
Zm00001d045677::9:32738135-32740136(+)
Zm00001d028750::1:45289575-45291576(-)
Zm00001d037452::6:125851223-125853224(+)
Zm00001d009494::8:67183875-67185876(+)
Zm00001d006916::2:219327544-219329545(+)
Zm00001d045991::9:52951183-52953184(-)
Zm00001d039372::3:2736394-2738395(+)
Zm00001d052749::4:199663580-199665581(+)
Zm00001d047242::9:123765635-123767636(+)
Zm00001d034944::1:306355590-306357591(+)
Zm00001d044036::3:217332220-217334221(-)
Zm00001d024211::10:56724057-56726058(+)
Zm00001d048959::4:10759890-10761891(-)
Zm00001d016894::5:179486108-179488109(-)
Zm00001d041294::3:110711081-110713082(-)
Zm00001d017902::5:209823434-209825435(-)
Zm00001d005361::2:171058396-171060397(+)
Zm00001d007082::2:221858997-221860998(-)
Zm00001d024207::10:56448967-56450968(-)
Zm00001d039958::3:20686578-20688579(+)
Zm00001d025899::10:133312916-133314917(+)
Zm00001d036020::6:66586305-66588306(+)
Zm00001d013588::5:14945958-14947959(-)
Zm00001d016461::5:163097349-163099350(+)
Zm00001d013169::5:5801249-5803250(-)
Zm00001d045725::9:35238795-35240796(-)
Zm00001d018197::5:216309988-216311989(+)
Zm00001d041822::3:139333674-139335675(+)
Zm00001d028252::1:28050852-28052853(+)
Zm00001d007060::2:221008578-221010579(+)
Zm00001d045326::9:19058952-19060953(+)
Zm00001d025781::10:129472433-129474434(+)
Zm00001d010918::8:133383400-133385401(+)
Zm00001d049097::4:15963722-15965723(-)
Zm00001d035157::6:7245374-7247375(+)
Zm00001d032157::1:214719168-214721169(+)
Zm00001d033247::1:255986979-255988980(+)
Zm00001d011152::8:140859615-140861616(-)
Zm00001d048759::4:5031767-5033768(+)
Zm00001d044801::9:2729883-2731884(-)
Zm00001d019534::7:40699675-40701676(-)
Zm00001d042345::3:162346052-162348053(+)
Zm00001d015722::5:112751106-112753107(+)
Zm00001d009761::8:80076598-80078599(+)
Zm00001d037272::6:118966544-118968545(-)
Zm00001d009221::8:44247874-44249875(+)
Zm00001d047958::9:146176688-146178689(-)
Zm00001d036793::6:101127516-101129517(+)
Zm00001d005899::2:192212608-192214609(+)
Zm00001d017187::5:188283522-188285523(-)
Zm00001d021445::7:152359291-152361292(-)
Zm00001d017007::5:182587958-182589959(-)
Zm00001d006287::2:203641267-203643268(+)
Zm00001d030574::1:144882128-144884129(-)
Zm00001d009649::8:74348935-74350936(-)
Zm00001d022084::7:169763443-169765444(+)
Zm00001d025382::10:116548372-116550373(+)
Zm00001d040959::3:83204842-83206843(+)
Zm00001d033404::1:262055599-262057600(+)
Zm00001d006797::2:216916074-216918075(-)
Zm00001d023543::10:9586838-9588839(-)
Zm00001d007391::2:230575354-230577355(-)
Zm00001d012673::8:178371442-178373443(+)
Zm00001d052873::4:203086914-203088915(+)
Zm00001d050748::4:120554553-120556554(-)
Zm00001d042685::3:176830252-176832253(-)
Zm00001d012021::8:166634664-166636665(-)
Zm00001d044287::3:224230169-224232170(-)
Zm00001d044792::9:2511212-2513213(+)
Zm00001d011399::8:149506634-149508635(+)
Zm00001d043708::3:207960096-207962097(-)
Zm00001d034582::1:297072019-297074020(-)
Zm00001d003180::2:34881472-34883473(+)
Zm00001d029190::1:61637429-61639430(+)
Zm00001d048628::4:1741437-1743438(+)
Zm00001d010504::8:118249235-118251236(+)
```
