## Supplementary material for "A comprehensive map of preferentially located motifs reveals distinct proximal *cis*-regulatory elements in plants": ATCCCCT_containing_gene_set.txt

```
#Occurences of ATCCCCT between -33 and 106 (positions relative to the transcription start site)
#613 sequences with ATCCCCT in this interval
#2.37% of the sequences in promoter set with ATCCCCT (set with 25847 sequences)
Zm00001d011604::8:155669321-155671322(+)
Zm00001d052773::4:200387269-200389270(-)
Zm00001d037770::6:136859406-136861407(+)
Zm00001d039289::3:1068126-1070127(-)
Zm00001d043102::3:189305675-189307676(+)
Zm00001d025011::10:99638053-99640054(-)
Zm00001d041389::3:115401345-115403346(+)
Zm00001d051404::4:157213867-157215868(-)
Zm00001d023351::10:3951738-3953739(-)
Zm00001d011165::8:141494633-141496634(-)
Zm00001d015204::5:79243002-79245003(-)
Zm00001d050645::4:109284589-109286590(+)
Zm00001d013202::5:6406693-6408694(-)
Zm00001d039492::3:5808643-5810644(+)
Zm00001d040582::3:51540615-51542616(+)
Zm00001d014797::5:63627139-63629140(-)
Zm00001d001871::2:2124428-2126429(+)
Zm00001d042993::3:186056053-186058054(-)
Zm00001d027659::1:10347612-10349613(+)
Zm00001d024702::10:84132607-84134608(-)
Zm00001d015737::5:114787611-114789612(-)
Zm00001d049579::4:35942476-35944477(+)
Zm00001d030725::1:155958017-155960018(+)
Zm00001d052203::4:183195920-183197921(-)
Zm00001d005247::2:165586820-165588821(-)
Zm00001d049633::4:38174731-38176732(+)
Zm00001d039558::3:7972704-7974705(+)
Zm00001d019045::7:14091700-14093701(+)
Zm00001d049694::4:40522797-40524798(+)
Zm00001d006350::2:205335931-205337932(+)
Zm00001d013867::5:23304689-23306690(+)
Zm00001d012629::8:177501333-177503334(-)
Zm00001d040218::3:32569867-32571868(-)
Zm00001d011776::8:161320131-161322132(-)
Zm00001d013566::5:14435089-14437090(+)
Zm00001d031996::1:209095510-209097511(-)
Zm00001d009569::8:71080825-71082826(-)
Zm00001d029611::1:79336289-79338290(-)
Zm00001d050338::4:82044185-82046186(-)
Zm00001d037647::6:132785914-132787915(-)
Zm00001d039000::6:168517823-168519824(-)
Zm00001d030624::1:149516293-149518294(+)
Zm00001d021947::7:166782036-166784037(-)
Zm00001d049076::4:14930822-14932823(+)
Zm00001d028013::1:20310339-20312340(-)
Zm00001d005867::2:191188275-191190276(-)
Zm00001d035984::6:64657825-64659826(+)
Zm00001d005779::2:188004206-188006207(+)
Zm00001d016586::5:168554442-168556443(+)
Zm00001d048041::9:148615469-148617470(-)
Zm00001d032060::1:211115979-211117980(-)
Zm00001d041911::3:143117881-143119882(+)
Zm00001d045344::9:19253597-19255598(-)
Zm00001d012954::5:2343314-2345315(-)
Zm00001d032922::1:243204364-243206365(-)
Zm00001d031064::1:175378787-175380788(-)
Zm00001d052668::4:196537438-196539439(-)
Zm00001d050324::4:81456632-81458633(+)
Zm00001d015746::5:115750462-115752463(-)
Zm00001d014569::5:53735331-53737332(+)
Zm00001d009312::8:54219115-54221116(+)
Zm00001d026594::10:148668497-148670498(+)
Zm00001d029415::1:69609116-69611117(-)
Zm00001d040831::3:68544744-68546745(-)
Zm00001d037452::6:125851223-125853224(+)
Zm00001d030030::1:100656479-100658480(+)
Zm00001d031475::1:191369097-191371098(+)
Zm00001d049623::4:37966266-37968267(+)
Zm00001d018911::7:8989058-8991059(-)
Zm00001d032326::1:222591156-222593157(+)
Zm00001d038252::6:152430779-152432780(-)
Zm00001d044593::3:232905738-232907739(-)
Zm00001d003108::2:32469600-32471601(-)
Zm00001d052865::4:202870273-202872274(+)
Zm00001d002739::2:21113077-21115078(-)
Zm00001d021873::7:165214927-165216928(+)
Zm00001d046766::9:104905738-104907739(+)
Zm00001d028623::1:41161684-41163685(+)
Zm00001d030357::1:125678067-125680068(-)
Zm00001d006296::2:203994334-203996335(+)
Zm00001d050448::4:89036001-89038002(-)
Zm00001d003958::2:72210921-72212922(-)
Zm00001d003950::2:71780383-71782384(-)
Zm00001d042094::3:150551545-150553546(-)
Zm00001d041804::3:138831996-138833997(-)
Zm00001d014159::5:34494538-34496539(-)
Zm00001d002358::2:10784894-10786895(-)
Zm00001d049853::4:48159957-48161958(+)
Zm00001d038170::6:150421930-150423931(-)
Zm00001d045002::9:9737821-9739822(-)
Zm00001d043474::3:201317459-201319460(-)
Zm00001d029737::1:84614786-84616787(-)
Zm00001d020641::7:126098674-126100675(+)
Zm00001d004091::2:82000038-82002039(-)
Zm00001d026411::10:145352969-145354970(-)
Zm00001d005894::2:192023316-192025317(+)
Zm00001d008186::8:642090-644091(-)
Zm00001d045425::9:21677773-21679774(+)
Zm00001d029490::1:72909099-72911100(-)
Zm00001d008559::8:12960523-12962524(+)
Zm00001d027839::1:14752683-14754684(+)
Zm00001d039491::3:5764573-5766574(+)
Zm00001d052067::4:178307781-178309782(-)
Zm00001d042049::3:148587890-148589891(-)
Zm00001d017812::5:207514029-207516030(+)
Zm00001d044699::3:235222663-235224664(-)
Zm00001d022060::7:169190932-169192933(-)
Zm00001d010806::8:128424828-128426829(-)
Zm00001d026120::10:138882676-138884677(+)
Zm00001d005195::2:163094055-163096056(+)
Zm00001d023840::10:23924941-23926942(-)
Zm00001d041268::3:109254461-109256462(-)
Zm00001d037364::6:122959328-122961329(+)
Zm00001d024530::10:76537754-76539755(+)
Zm00001d042136::3:153018433-153020434(+)
Zm00001d014188::5:35582965-35584966(+)
Zm00001d033370::1:260835991-260837992(+)
Zm00001d022322::7:175408294-175410295(+)
Zm00001d006368::2:205869307-205871308(-)
Zm00001d052061::4:178172831-178174832(-)
Zm00001d011636::8:156960894-156962895(-)
Zm00001d012156::8:169059291-169061292(+)
Zm00001d037862::6:140091833-140093834(+)
Zm00001d034006::1:281030311-281032312(+)
Zm00001d026353::10:144155980-144157981(-)
Zm00001d039126::6:170551511-170553512(+)
Zm00001d048201::9:152367765-152369766(+)
Zm00001d044959::9:8222215-8224216(+)
Zm00001d036531::6:91285767-91287768(+)
Zm00001d006126::2:199261112-199263113(+)
Zm00001d004746::2:135722917-135724918(+)
Zm00001d037756::6:136401779-136403780(-)
Zm00001d029189::1:61574294-61576295(-)
Zm00001d006510::2:210200105-210202106(+)
Zm00001d030040::1:101464816-101466817(+)
Zm00001d027581::1:8370649-8372650(+)
Zm00001d003941::2:70604087-70606088(-)
Zm00001d007679::2:237305895-237307896(-)
Zm00001d039306::3:1430310-1432311(-)
Zm00001d011876::8:163612739-163614740(+)
Zm00001d049759::4:43383868-43385869(+)
Zm00001d018494::5:221795733-221797734(+)
Zm00001d050666::4:113567635-113569636(+)
Zm00001d041844::3:140387366-140389367(+)
Zm00001d043451::3:200449961-200451962(-)
Zm00001d014381::5:43772368-43774369(+)
Zm00001d012792::8:181084830-181086831(-)
Zm00001d015952::5:133820213-133822214(+)
Zm00001d032081::1:211945679-211947680(-)
Zm00001d047882::9:144139498-144141499(-)
Zm00001d016157::5:147559572-147561573(-)
Zm00001d052334::4:187336293-187338294(+)
Zm00001d035721::6:42945397-42947398(+)
Zm00001d019994::7:83693572-83695573(+)
Zm00001d042492::3:169432434-169434435(+)
Zm00001d028998::1:54252942-54254943(-)
Zm00001d028859::1:48751075-48753076(-)
Zm00001d048299::9:154133632-154135633(-)
Zm00001d010380::8:112188507-112190508(-)
Zm00001d052202::4:183195920-183197921(-)
Zm00001d031262::1:184234391-184236392(-)
Zm00001d007267::2:226143197-226145198(-)
Zm00001d038543::6:159658731-159660732(-)
Zm00001d025924::10:133843371-133845372(+)
Zm00001d043735::3:208694004-208696005(-)
Zm00001d032383::1:224764960-224766961(+)
Zm00001d037569::6:130010190-130012191(-)
Zm00001d006680::2:214125630-214127631(+)
Zm00001d006301::2:204068948-204070949(+)
Zm00001d045665::9:32282701-32284702(+)
Zm00001d038918::6:166902847-166904848(-)
Zm00001d053694::4:239186199-239188200(-)
Zm00001d015811::5:122576489-122578490(-)
Zm00001d003846::2:61942772-61944773(+)
Zm00001d051563::4:162872447-162874448(+)
Zm00001d029196::1:61789217-61791218(-)
Zm00001d042141::3:153353328-153355329(+)
Zm00001d019505::7:38144628-38146629(-)
Zm00001d027451::1:5540004-5542005(-)
Zm00001d048034::9:148460892-148462893(-)
Zm00001d020602::7:124319599-124321600(+)
Zm00001d045673::9:32633621-32635622(-)
Zm00001d027318::1:2829335-2831336(-)
Zm00001d001786::2:896280-898281(-)
Zm00001d019397::7:31780823-31782824(+)
Zm00001d015747::5:115889202-115891203(-)
Zm00001d008674::8:16863094-16865095(+)
Zm00001d036833::6:103279996-103281997(-)
Zm00001d011351::8:147717072-147719073(+)
Zm00001d044367::3:226308911-226310912(+)
Zm00001d003038::2:30073293-30075294(-)
Zm00001d044706::3:235493596-235495597(-)
Zm00001d034523::1:295616454-295618455(+)
Zm00001d033805::1:274228799-274230800(+)
Zm00001d052243::4:184462668-184464669(+)
Zm00001d022422::7:177334774-177336775(-)
Zm00001d008196::8:907614-909615(+)
Zm00001d031651::1:197395053-197397054(-)
Zm00001d033388::1:261273484-261275485(-)
Zm00001d047110::9:118914306-118916307(+)
Zm00001d052850::4:202490766-202492767(-)
Zm00001d012205::8:170070401-170072402(+)
Zm00001d022517::7:179272372-179274373(+)
Zm00001d016736::5:174725524-174727525(-)
Zm00001d016877::5:179229188-179231189(+)
Zm00001d009883::8:87312629-87314630(-)
Zm00001d021636::7:158766199-158768200(-)
Zm00001d009481::8:66854356-66856357(+)
Zm00001d019563::7:42954360-42956361(-)
Zm00001d051740::4:168604512-168606513(-)
Zm00001d026543::10:147948064-147950065(+)
Zm00001d027734::1:12373387-12375388(+)
Zm00001d048256::9:153318052-153320053(-)
Zm00001d035668::6:40164374-40166375(-)
Zm00001d035475::6:28510986-28512987(+)
Zm00001d039435::3:4174511-4176512(-)
Zm00001d018298::5:218095388-218097389(+)
Zm00001d008393::8:7164007-7166008(+)
Zm00001d047253::9:124184371-124186372(-)
Zm00001d045734::9:35994058-35996059(+)
Zm00001d043196::3:191231809-191233810(-)
Zm00001d041475::3:122402231-122404232(+)
Zm00001d009140::8:38892359-38894360(-)
Zm00001d003913::2:66969187-66971188(-)
Zm00001d049075::4:14902445-14904446(+)
Zm00001d004576::2:118981886-118983887(-)
Zm00001d006582::2:211515636-211517637(-)
Zm00001d020493::7:118945364-118947365(-)
Zm00001d045350::9:19285812-19287813(-)
Zm00001d009393::8:62094520-62096521(+)
Zm00001d005453::2:174667014-174669015(-)
Zm00001d031969::1:208239412-208241413(+)
Zm00001d015399::5:88370790-88372791(+)
Zm00001d044432::3:227772642-227774643(-)
Zm00001d006741::2:215677928-215679929(+)
Zm00001d002789::2:22700249-22702250(-)
Zm00001d023263::10:1590978-1592979(+)
Zm00001d053838::4:242131023-242133024(+)
Zm00001d039448::3:4609408-4611409(-)
Zm00001d033674::1:270726434-270728435(-)
Zm00001d034841::1:303633292-303635293(-)
Zm00001d022371::7:176260883-176262884(+)
Zm00001d034206::1:286758765-286760766(-)
Zm00001d026045::10:136863252-136865253(-)
Zm00001d006457::2:208854278-208856279(-)
Zm00001d021518::7:154953425-154955426(+)
Zm00001d035046::6:3078301-3080302(-)
Zm00001d031220::1:182578079-182580080(-)
Zm00001d038806::6:164806808-164808809(+)
Zm00001d048420::9:155958998-155960999(+)
Zm00001d016501::5:165012018-165014019(-)
Zm00001d024676::10:83289223-83291224(+)
Zm00001d001847::2:1803262-1805263(+)
Zm00001d018445::5:220945806-220947807(-)
Zm00001d035574::6:34431040-34433041(-)
Zm00001d003308::2:39663332-39665333(-)
Zm00001d033955::1:279586174-279588175(+)
Zm00001d036490::6:90467361-90469362(+)
Zm00001d035356::6:22923816-22925817(-)
Zm00001d048253::9:153257453-153259454(-)
Zm00001d044246::3:222966357-222968358(+)
Zm00001d042042::3:148436385-148438386(-)
Zm00001d014272::5:38677464-38679465(-)
Zm00001d029173::1:60947334-60949335(+)
Zm00001d047703::9:139534873-139536874(-)
Zm00001d029385::1:68532554-68534555(+)
Zm00001d053412::4:230697369-230699370(-)
Zm00001d042245::3:157385208-157387209(-)
Zm00001d039886::3:17692634-17694635(-)
Zm00001d019394::7:31623713-31625714(+)
Zm00001d028152::1:24308999-24311000(+)
Zm00001d011847::8:162650501-162652502(+)
Zm00001d032982::1:245761107-245763108(+)
Zm00001d019124::7:18101324-18103325(+)
Zm00001d045213::9:16248301-16250302(+)
Zm00001d037492::6:127208748-127210749(+)
Zm00001d028794::1:46566883-46568884(+)
Zm00001d041077::3:95602530-95604531(-)
Zm00001d017843::5:208581898-208583899(-)
Zm00001d029352::1:67043385-67045386(-)
Zm00001d050157::4:69669117-69671118(-)
Zm00001d025328::10:114320913-114322914(-)
Zm00001d024762::10:86741633-86743634(-)
Zm00001d020501::7:119462768-119464769(+)
Zm00001d033824::1:274821908-274823909(-)
Zm00001d031309::1:185839363-185841364(+)
Zm00001d029422::1:69842791-69844792(+)
Zm00001d034666::1:299211310-299213311(+)
Zm00001d026556::10:148056945-148058946(-)
Zm00001d020363::7:109393694-109395695(-)
Zm00001d021535::7:155277213-155279214(+)
Zm00001d028660::1:42115480-42117481(+)
Zm00001d039733::3:13212327-13214328(-)
Zm00001d006727::2:215395293-215397294(-)
Zm00001d009848::8:84946340-84948341(+)
Zm00001d024488::10:73842635-73844636(-)
Zm00001d009025::8:30573968-30575969(+)
Zm00001d043494::3:201750046-201752047(+)
Zm00001d048667::4:3014920-3016921(-)
Zm00001d013544::5:13967615-13969616(+)
Zm00001d010710::8:125261966-125263967(-)
Zm00001d011130::8:139918803-139920804(+)
Zm00001d019320::7:27704872-27706873(+)
Zm00001d048165::9:151239380-151241381(+)
Zm00001d038357::6:155273632-155275633(+)
Zm00001d019831::7:67265311-67267312(-)
Zm00001d043466::3:200945500-200947501(-)
Zm00001d029956::1:96452209-96454210(-)
Zm00001d053427::4:230977966-230979967(-)
Zm00001d043060::3:187830022-187832023(-)
Zm00001d044690::3:234985756-234987757(+)
Zm00001d009597::8:72392433-72394434(+)
Zm00001d038796::6:164516674-164518675(-)
Zm00001d018104::5:214356765-214358766(-)
Zm00001d007158::2:223461479-223463480(+)
Zm00001d034721::1:300728764-300730765(+)
Zm00001d007572::2:235059518-235061519(-)
Zm00001d049925::4:53031414-53033415(-)
Zm00001d043191::3:191129420-191131421(+)
Zm00001d010381::8:112233494-112235495(-)
Zm00001d038049::6:146405454-146407455(-)
Zm00001d025619::10:124228506-124230507(-)
Zm00001d015368::5:86541297-86543298(-)
Zm00001d051659::4:165914761-165916762(-)
Zm00001d011405::8:149592037-149594038(+)
Zm00001d010355::8:110807109-110809110(+)
Zm00001d013632::5:15875266-15877267(-)
Zm00001d051617::4:164902488-164904489(-)
Zm00001d005707::2:184026673-184028674(-)
Zm00001d027919::1:17625535-17627536(-)
Zm00001d035344::6:22629619-22631620(-)
Zm00001d025025::10:100281317-100283318(-)
Zm00001d020881::7:135320786-135322787(-)
Zm00001d045538::9:25845088-25847089(+)
Zm00001d040974::3:87051985-87053986(-)
Zm00001d027244::1:219025-221026(-)
Zm00001d047161::9:120386388-120388389(-)
Zm00001d042284::3:158792261-158794262(-)
Zm00001d047435::9:129900611-129902612(+)
Zm00001d034192::1:286210398-286212399(-)
Zm00001d004599::2:121345084-121347085(-)
Zm00001d034231::1:287351519-287353520(-)
Zm00001d034790::1:302360294-302362295(-)
Zm00001d021467::7:152924720-152926721(+)
Zm00001d031995::1:209021692-209023693(+)
Zm00001d009802::8:82154725-82156726(-)
Zm00001d030391::1:128838976-128840977(+)
Zm00001d049449::4:30655433-30657434(+)
Zm00001d024833::10:90184400-90186401(+)
Zm00001d037156::6:114081065-114083066(-)
Zm00001d013951::5:26013744-26015745(+)
Zm00001d009201::8:42325673-42327674(+)
Zm00001d031135::1:179003854-179005855(+)
Zm00001d039081::6:169697876-169699877(-)
Zm00001d050526::4:96800457-96802458(+)
Zm00001d032561::1:230531097-230533098(-)
Zm00001d009152::8:39849491-39851492(-)
Zm00001d052278::4:185659170-185661171(+)
Zm00001d024583::10:79173978-79175979(+)
Zm00001d034224::1:287117185-287119186(+)
Zm00001d029873::1:91278298-91280299(+)
Zm00001d019900::7:73768993-73770994(+)
Zm00001d018604::7:626381-628382(+)
Zm00001d017550::5:199317899-199319900(+)
Zm00001d028038::1:21185777-21187778(+)
Zm00001d040351::3:39391604-39393605(+)
Zm00001d002811::2:23364106-23366107(-)
Zm00001d048409::9:155782552-155784553(-)
Zm00001d020360::7:109106057-109108058(-)
Zm00001d045176::9:15141540-15143541(-)
Zm00001d044451::3:228385247-228387248(-)
Zm00001d049602::4:36984401-36986402(+)
Zm00001d010680::8:124102795-124104796(-)
Zm00001d012922::5:1977262-1979263(+)
Zm00001d048404::9:155668561-155670562(+)
Zm00001d052845::4:202428631-202430632(+)
Zm00001d033691::1:271344175-271346176(-)
Zm00001d013162::5:5623984-5625985(-)
Zm00001d008610::8:14452563-14454564(-)
Zm00001d052083::4:179017508-179019509(-)
Zm00001d049203::4:20526937-20528938(-)
Zm00001d040359::3:39849315-39851316(-)
Zm00001d003512::2:46300510-46302511(-)
Zm00001d046929::9:111337568-111339569(+)
Zm00001d012029::8:166768677-166770678(-)
Zm00001d041375::3:114714823-114716824(-)
Zm00001d049647::4:38603548-38605549(-)
Zm00001d026460::10:146260584-146262585(-)
Zm00001d013861::5:23153038-23155039(+)
Zm00001d010192::8:103463134-103465135(+)
Zm00001d028114::1:23263704-23265705(+)
Zm00001d016665::5:171912429-171914430(-)
Zm00001d032560::1:230531097-230533098(-)
Zm00001d052632::4:195420470-195422471(+)
Zm00001d020624::7:125454300-125456301(-)
Zm00001d016552::5:167107201-167109202(+)
Zm00001d011980::8:165645069-165647070(+)
Zm00001d020037::7:87652285-87654286(+)
Zm00001d034036::1:281959509-281961510(+)
Zm00001d009708::8:77016835-77018836(-)
Zm00001d053239::4:221655152-221657153(+)
Zm00001d002790::2:22707831-22709832(-)
Zm00001d046568::9:96268298-96270299(+)
Zm00001d010189::8:103429916-103431917(+)
Zm00001d030617::1:148804602-148806603(+)
Zm00001d031997::1:209094481-209096482(+)
Zm00001d038272::6:152939835-152941836(-)
Zm00001d020765::7:131562724-131564725(+)
Zm00001d011104::8:139084638-139086639(-)
Zm00001d025085::10:103045548-103047549(+)
Zm00001d021557::7:155897477-155899478(-)
Zm00001d024674::10:83250438-83252439(+)
Zm00001d028423::1:34538637-34540638(+)
Zm00001d013842::5:22199014-22201015(+)
Zm00001d052221::4:183592118-183594119(+)
Zm00001d045195::9:15788429-15790430(-)
Zm00001d007652::2:236958736-236960737(-)
Zm00001d010321::8:109457549-109459550(+)
Zm00001d022179::7:171982608-171984609(+)
Zm00001d016072::5:142982697-142984698(+)
Zm00001d053289::4:224320221-224322222(-)
Zm00001d009371::8:60467681-60469682(+)
Zm00001d039850::3:16554269-16556270(-)
Zm00001d004293::2:100972870-100974871(+)
Zm00001d048204::9:152403240-152405241(+)
Zm00001d037899::6:141476448-141478449(-)
Zm00001d038266::6:152700732-152702733(-)
Zm00001d051254::4:150837535-150839536(+)
Zm00001d032591::1:231448033-231450034(+)
Zm00001d037103::6:112379020-112381021(+)
Zm00001d036410::6:87199239-87201240(-)
Zm00001d045341::9:19223529-19225530(-)
Zm00001d022155::7:171389591-171391592(+)
Zm00001d014632::5:56750586-56752587(+)
Zm00001d011851::8:162795708-162797709(+)
Zm00001d048726::4:4310987-4312988(+)
Zm00001d051475::4:159944200-159946201(-)
Zm00001d033365::1:260371953-260373954(-)
Zm00001d022201::7:172716829-172718830(-)
Zm00001d048792::4:5631713-5633714(-)
Zm00001d051838::4:171771683-171773684(-)
Zm00001d029868::1:91134232-91136233(+)
Zm00001d016920::5:180063585-180065586(-)
Zm00001d049965::4:56191431-56193432(+)
Zm00001d030068::1:103200698-103202699(+)
Zm00001d029191::1:61663253-61665254(-)
Zm00001d042918::3:183918813-183920814(-)
Zm00001d053684::4:238976330-238978331(+)
Zm00001d028409::1:33803687-33805688(-)
Zm00001d022106::7:170514624-170516625(+)
Zm00001d019501::7:37898410-37900411(+)
Zm00001d046716::9:103208253-103210254(+)
Zm00001d040912::3:78585815-78587816(+)
Zm00001d005287::2:167714570-167716571(-)
Zm00001d022314::7:175013304-175015305(-)
Zm00001d028490::1:36824867-36826868(+)
Zm00001d029486::1:72779160-72781161(+)
Zm00001d029074::1:57249314-57251315(+)
Zm00001d043335::3:196983332-196985333(+)
Zm00001d022189::7:172319923-172321924(+)
Zm00001d044452::3:228393842-228395843(-)
Zm00001d012027::8:166744474-166746475(+)
Zm00001d005672::2:182913121-182915122(-)
Zm00001d012884::5:1586405-1588406(+)
Zm00001d047981::9:147119746-147121747(-)
Zm00001d006094::2:197964089-197966090(+)
Zm00001d030235::1:115183014-115185015(-)
Zm00001d019262::7:24658532-24660533(-)
Zm00001d028390::1:33088067-33090068(-)
Zm00001d040088::3:26987118-26989119(+)
Zm00001d025106::10:104545017-104547018(-)
Zm00001d030396::1:129218636-129220637(-)
Zm00001d040358::3:39849315-39851316(-)
Zm00001d001914::2:2808098-2810099(-)
Zm00001d049544::4:34205410-34207411(+)
Zm00001d024624::10:80768165-80770166(+)
Zm00001d015788::5:119712020-119714021(+)
Zm00001d007709::2:237907935-237909936(-)
Zm00001d030969::1:169643405-169645406(-)
Zm00001d034804::1:302467401-302469402(+)
Zm00001d036030::6:67329356-67331357(-)
Zm00001d029848::1:89928572-89930573(+)
Zm00001d016941::5:180621116-180623117(+)
Zm00001d028464::1:35717360-35719361(+)
Zm00001d039071::6:169542106-169544107(-)
Zm00001d050694::4:116193808-116195809(+)
Zm00001d002967::2:28266676-28268677(-)
Zm00001d013523::5:13549809-13551810(-)
Zm00001d048163::9:151226383-151228384(-)
Zm00001d024894::10:93454227-93456228(+)
Zm00001d032272::1:219878882-219880883(-)
Zm00001d007183::2:224002520-224004521(+)
Zm00001d018362::5:219178152-219180153(-)
Zm00001d022185::7:172189924-172191925(-)
Zm00001d014986::5:71091885-71093886(-)
Zm00001d030421::1:131300421-131302422(-)
Zm00001d038756::6:163934842-163936843(+)
Zm00001d048181::9:151803686-151805687(+)
Zm00001d044228::3:222463138-222465139(-)
Zm00001d052012::4:176574060-176576061(+)
Zm00001d049654::4:38851372-38853373(-)
Zm00001d037857::6:139911222-139913223(-)
Zm00001d005240::2:165398470-165400471(-)
Zm00001d025130::10:105719942-105721943(-)
Zm00001d028980::1:53450358-53452359(+)
Zm00001d017691::5:204344011-204346012(-)
Zm00001d003992::2:74072597-74074598(+)
Zm00001d003089::2:31846631-31848632(+)
Zm00001d045049::9:11143883-11145884(+)
Zm00001d051315::4:153335297-153337298(+)
Zm00001d023824::10:23508834-23510835(-)
Zm00001d030782::1:159433278-159435279(-)
Zm00001d014175::5:34986899-34988900(+)
Zm00001d036708::6:98282527-98284528(+)
Zm00001d011152::8:140859615-140861616(-)
Zm00001d042731::3:178456946-178458947(-)
Zm00001d033648::1:269564842-269566843(+)
Zm00001d043185::3:190864998-190866999(+)
Zm00001d030947::1:168611172-168613173(+)
Zm00001d048804::4:5795258-5797259(+)
Zm00001d048698::4:3499322-3501323(+)
Zm00001d032812::1:239024440-239026441(-)
Zm00001d017389::5:194201112-194203113(-)
Zm00001d029754::1:85560337-85562338(-)
Zm00001d010585::8:121005319-121007320(+)
Zm00001d040666::3:57050382-57052383(+)
Zm00001d021208::7:146038806-146040807(-)
Zm00001d033965::1:279762170-279764171(+)
Zm00001d045324::9:18957323-18959324(-)
Zm00001d051879::4:173240709-173242710(-)
Zm00001d029627::1:80559486-80561487(-)
Zm00001d026668::10:149655629-149657630(-)
Zm00001d039560::3:7985939-7987940(+)
Zm00001d018142::5:215339745-215341746(+)
Zm00001d035933::6:61053191-61055192(-)
Zm00001d052078::4:178758335-178760336(+)
Zm00001d013469::5:12348927-12350928(+)
Zm00001d001804::2:1256661-1258662(-)
Zm00001d052792::4:201123461-201125462(+)
Zm00001d031613::1:196181771-196183772(-)
Zm00001d048385::9:155327731-155329732(+)
Zm00001d035007::6:1588710-1590711(-)
Zm00001d006663::2:213803843-213805844(+)
Zm00001d005566::2:178664512-178666513(-)
Zm00001d050637::4:107950425-107952426(-)
Zm00001d038139::6:149205906-149207907(-)
Zm00001d039994::3:22281389-22283390(-)
Zm00001d034160::1:285333677-285335678(+)
Zm00001d040911::3:78498827-78500828(+)
Zm00001d037838::6:139291877-139293878(-)
Zm00001d037172::6:114769920-114771921(+)
Zm00001d001983::2:3950107-3952108(-)
Zm00001d049363::4:27925094-27927095(-)
Zm00001d027810::1:14249762-14251763(-)
Zm00001d050614::4:104563349-104565350(-)
Zm00001d021088::7:142495938-142497939(-)
Zm00001d051584::4:163369984-163371985(-)
Zm00001d053659::4:238364839-238366840(-)
Zm00001d015613::5:101137583-101139584(+)
Zm00001d046765::9:104859438-104861439(+)
Zm00001d013255::5:7178482-7180483(-)
Zm00001d047751::9:140864656-140866657(-)
Zm00001d013645::5:16114260-16116261(-)
Zm00001d045551::9:26530298-26532299(+)
Zm00001d036084::6:71122069-71124070(+)
Zm00001d004095::2:82546689-82548690(-)
Zm00001d038936::6:167316298-167318299(+)
Zm00001d048517::9:157636449-157638450(+)
Zm00001d030106::1:106121315-106123316(+)
Zm00001d022582::7:180324952-180326953(-)
Zm00001d014201::5:36224541-36226542(-)
Zm00001d014309::5:40500250-40502251(+)
Zm00001d024083::10:42510902-42512903(-)
Zm00001d025261::10:111622053-111624054(-)
Zm00001d035254::6:17431243-17433244(+)
Zm00001d021404::7:151346207-151348208(+)
Zm00001d048522::9:157740203-157742204(-)
Zm00001d047732::9:140183284-140185285(-)
Zm00001d042820::3:181128354-181130355(+)
Zm00001d028779::1:46197430-46199431(-)
Zm00001d036020::6:66586305-66588306(+)
Zm00001d009418::8:63660566-63662567(-)
Zm00001d025735::10:127932524-127934525(+)
Zm00001d026408::10:145330802-145332803(+)
Zm00001d033011::1:246873614-246875615(-)
Zm00001d048998::4:12008680-12010681(+)
Zm00001d045421::9:21572314-21574315(-)
Zm00001d049528::4:33288471-33290472(-)
Zm00001d049788::4:44689461-44691462(-)
Zm00001d020023::7:86418097-86420098(-)
Zm00001d012826::5:932434-934435(+)
Zm00001d042747::3:178856871-178858872(+)
Zm00001d011754::8:160759262-160761263(-)
Zm00001d048324::9:154493251-154495252(-)
Zm00001d021419::7:151684559-151686560(-)
Zm00001d024390::10:68464494-68466495(-)
Zm00001d019447::7:34299666-34301667(+)
Zm00001d036178::6:75756097-75758098(-)
Zm00001d010212::8:104217666-104219667(+)
Zm00001d003551::2:47843376-47845377(-)
Zm00001d048205::9:152412150-152414151(-)
Zm00001d028766::1:45935372-45937373(+)
Zm00001d043328::3:196701153-196703154(-)
Zm00001d015973::5:135538336-135540337(+)
Zm00001d040314::3:37616667-37618668(+)
Zm00001d053999::4:244874302-244876303(-)
Zm00001d040129::3:28676962-28678963(-)
Zm00001d019834::7:67745911-67747912(-)
Zm00001d024560::10:78251848-78253849(-)
Zm00001d002341::2:10605299-10607300(+)
Zm00001d051788::4:169864037-169866038(-)
Zm00001d018151::5:215587699-215589700(-)
Zm00001d002717::2:20386299-20388300(+)
```
