## Supplementary material for "A comprehensive map of preferentially located motifs reveals distinct proximal *cis*-regulatory elements in plants": ATCCCCTC_containing_gene_set.txt

```
#Occurences of ATCCCCTC between 20 and 106 (positions relative to the transcription start site)
#229 sequences with ATCCCCTC in this interval
#0.89% of the sequences in promoter set with ATCCCCTC (set with 25847 sequences)
Zm00001d019394::7:31623713-31625714(+)
Zm00001d028464::1:35717360-35719361(+)
Zm00001d027451::1:5540004-5542005(-)
Zm00001d039071::6:169542106-169544107(-)
Zm00001d019834::7:67745911-67747912(-)
Zm00001d045002::9:9737821-9739822(-)
Zm00001d022322::7:175408294-175410295(+)
Zm00001d035984::6:64657825-64659826(+)
Zm00001d032591::1:231448033-231450034(+)
Zm00001d026353::10:144155980-144157981(-)
Zm00001d041804::3:138831996-138833997(-)
Zm00001d037647::6:132785914-132787915(-)
Zm00001d046929::9:111337568-111339569(+)
Zm00001d009393::8:62094520-62096521(+)
Zm00001d044452::3:228393842-228395843(-)
Zm00001d044228::3:222463138-222465139(-)
Zm00001d025011::10:99638053-99640054(-)
Zm00001d045341::9:19223529-19225530(-)
Zm00001d049965::4:56191431-56193432(+)
Zm00001d038139::6:149205906-149207907(-)
Zm00001d030969::1:169643405-169645406(-)
Zm00001d005707::2:184026673-184028674(-)
Zm00001d034721::1:300728764-300730765(+)
Zm00001d019397::7:31780823-31782824(+)
Zm00001d021873::7:165214927-165216928(+)
Zm00001d052632::4:195420470-195422471(+)
Zm00001d026668::10:149655629-149657630(-)
Zm00001d033674::1:270726434-270728435(-)
Zm00001d024560::10:78251848-78253849(-)
Zm00001d012884::5:1586405-1588406(+)
Zm00001d044451::3:228385247-228387248(-)
Zm00001d007158::2:223461479-223463480(+)
Zm00001d028409::1:33803687-33805688(-)
Zm00001d003308::2:39663332-39665333(-)
Zm00001d045350::9:19285812-19287813(-)
Zm00001d052845::4:202428631-202430632(+)
Zm00001d040358::3:39849315-39851316(-)
Zm00001d024624::10:80768165-80770166(+)
Zm00001d035046::6:3078301-3080302(-)
Zm00001d034666::1:299211310-299213311(+)
Zm00001d048256::9:153318052-153320053(-)
Zm00001d052012::4:176574060-176576061(+)
Zm00001d053838::4:242131023-242133024(+)
Zm00001d050614::4:104563349-104565350(-)
Zm00001d039733::3:13212327-13214328(-)
Zm00001d020602::7:124319599-124321600(+)
Zm00001d013566::5:14435089-14437090(+)
Zm00001d006680::2:214125630-214127631(+)
Zm00001d050694::4:116193808-116195809(+)
Zm00001d021535::7:155277213-155279214(+)
Zm00001d032326::1:222591156-222593157(+)
Zm00001d042284::3:158792261-158794262(-)
Zm00001d039560::3:7985939-7987940(+)
Zm00001d039492::3:5808643-5810644(+)
Zm00001d043474::3:201317459-201319460(-)
Zm00001d001804::2:1256661-1258662(-)
Zm00001d016552::5:167107201-167109202(+)
Zm00001d032922::1:243204364-243206365(-)
Zm00001d052243::4:184462668-184464669(+)
Zm00001d014188::5:35582965-35584966(+)
Zm00001d037838::6:139291877-139293878(-)
Zm00001d038170::6:150421930-150423931(-)
Zm00001d043451::3:200449961-200451962(-)
Zm00001d028660::1:42115480-42117481(+)
Zm00001d002341::2:10605299-10607300(+)
Zm00001d012922::5:1977262-1979263(+)
Zm00001d042820::3:181128354-181130355(+)
Zm00001d053412::4:230697369-230699370(-)
Zm00001d030947::1:168611172-168613173(+)
Zm00001d051838::4:171771683-171773684(-)
Zm00001d009418::8:63660566-63662567(-)
Zm00001d012205::8:170070401-170072402(+)
Zm00001d050645::4:109284589-109286590(+)
Zm00001d010806::8:128424828-128426829(-)
Zm00001d027244::1:219025-221026(-)
Zm00001d018494::5:221795733-221797734(+)
Zm00001d053694::4:239186199-239188200(-)
Zm00001d031997::1:209094481-209096482(+)
Zm00001d005240::2:165398470-165400471(-)
Zm00001d031135::1:179003854-179005855(+)
Zm00001d020363::7:109393694-109395695(-)
Zm00001d052078::4:178758335-178760336(+)
Zm00001d009140::8:38892359-38894360(-)
Zm00001d049363::4:27925094-27927095(-)
Zm00001d048404::9:155668561-155670562(+)
Zm00001d019124::7:18101324-18103325(+)
Zm00001d037770::6:136859406-136861407(+)
Zm00001d028038::1:21185777-21187778(+)
Zm00001d030357::1:125678067-125680068(-)
Zm00001d031969::1:208239412-208241413(+)
Zm00001d048163::9:151226383-151228384(-)
Zm00001d052067::4:178307781-178309782(-)
Zm00001d043191::3:191129420-191131421(+)
Zm00001d049647::4:38603548-38605549(-)
Zm00001d001983::2:3950107-3952108(-)
Zm00001d038796::6:164516674-164518675(-)
Zm00001d032982::1:245761107-245763108(+)
Zm00001d031475::1:191369097-191371098(+)
Zm00001d002967::2:28266676-28268677(-)
Zm00001d029422::1:69842791-69844792(+)
Zm00001d005247::2:165586820-165588821(-)
Zm00001d048420::9:155958998-155960999(+)
Zm00001d047110::9:118914306-118916307(+)
Zm00001d014797::5:63627139-63629140(-)
Zm00001d039491::3:5764573-5766574(+)
Zm00001d049076::4:14930822-14932823(+)
Zm00001d017389::5:194201112-194203113(-)
Zm00001d003512::2:46300510-46302511(-)
Zm00001d007679::2:237305895-237307896(-)
Zm00001d014201::5:36224541-36226542(-)
Zm00001d008610::8:14452563-14454564(-)
Zm00001d051563::4:162872447-162874448(+)
Zm00001d017691::5:204344011-204346012(-)
Zm00001d003846::2:61942772-61944773(+)
Zm00001d042492::3:169432434-169434435(+)
Zm00001d033805::1:274228799-274230800(+)
Zm00001d049203::4:20526937-20528938(-)
Zm00001d026556::10:148056945-148058946(-)
Zm00001d020765::7:131562724-131564725(+)
Zm00001d011636::8:156960894-156962895(-)
Zm00001d023824::10:23508834-23510835(-)
Zm00001d023840::10:23924941-23926942(-)
Zm00001d045176::9:15141540-15143541(-)
Zm00001d033370::1:260835991-260837992(+)
Zm00001d006457::2:208854278-208856279(-)
Zm00001d041375::3:114714823-114716824(-)
Zm00001d048698::4:3499322-3501323(+)
Zm00001d008196::8:907614-909615(+)
Zm00001d025619::10:124228506-124230507(-)
Zm00001d011980::8:165645069-165647070(+)
Zm00001d034224::1:287117185-287119186(+)
Zm00001d038543::6:159658731-159660732(-)
Zm00001d047253::9:124184371-124186372(-)
Zm00001d005195::2:163094055-163096056(+)
Zm00001d015613::5:101137583-101139584(+)
Zm00001d040911::3:78498827-78500828(+)
Zm00001d020037::7:87652285-87654286(+)
Zm00001d013523::5:13549809-13551810(-)
Zm00001d048165::9:151239380-151241381(+)
Zm00001d022060::7:169190932-169192933(-)
Zm00001d010585::8:121005319-121007320(+)
Zm00001d018604::7:626381-628382(+)
Zm00001d016665::5:171912429-171914430(-)
Zm00001d052773::4:200387269-200389270(-)
Zm00001d020624::7:125454300-125456301(-)
Zm00001d015746::5:115750462-115752463(-)
Zm00001d005566::2:178664512-178666513(-)
Zm00001d045344::9:19253597-19255598(-)
Zm00001d005672::2:182913121-182915122(-)
Zm00001d050666::4:113567635-113569636(+)
Zm00001d045734::9:35994058-35996059(+)
Zm00001d038049::6:146405454-146407455(-)
Zm00001d035668::6:40164374-40166375(-)
Zm00001d042747::3:178856871-178858872(+)
Zm00001d052202::4:183195920-183197921(-)
Zm00001d040359::3:39849315-39851316(-)
Zm00001d029191::1:61663253-61665254(-)
Zm00001d044432::3:227772642-227774643(-)
Zm00001d045049::9:11143883-11145884(+)
Zm00001d045324::9:18957323-18959324(-)
Zm00001d010710::8:125261966-125263967(-)
Zm00001d009597::8:72392433-72394434(+)
Zm00001d009569::8:71080825-71082826(-)
Zm00001d048253::9:153257453-153259454(-)
Zm00001d033965::1:279762170-279764171(+)
Zm00001d022189::7:172319923-172321924(+)
Zm00001d035721::6:42945397-42947398(+)
Zm00001d039850::3:16554269-16556270(-)
Zm00001d002717::2:20386299-20388300(+)
Zm00001d037899::6:141476448-141478449(-)
Zm00001d049528::4:33288471-33290472(-)
Zm00001d026594::10:148668497-148670498(+)
Zm00001d030725::1:155958017-155960018(+)
Zm00001d053289::4:224320221-224322222(-)
Zm00001d004576::2:118981886-118983887(-)
Zm00001d015399::5:88370790-88372791(+)
Zm00001d035356::6:22923816-22925817(-)
Zm00001d012826::5:932434-934435(+)
Zm00001d011754::8:160759262-160761263(-)
Zm00001d053659::4:238364839-238366840(-)
Zm00001d040912::3:78585815-78587816(+)
Zm00001d041844::3:140387366-140389367(+)
Zm00001d022179::7:171982608-171984609(+)
Zm00001d039306::3:1430310-1432311(-)
Zm00001d010381::8:112233494-112235495(-)
Zm00001d046766::9:104905738-104907739(+)
Zm00001d053239::4:221655152-221657153(+)
Zm00001d037364::6:122959328-122961329(+)
Zm00001d049623::4:37966266-37968267(+)
Zm00001d029737::1:84614786-84616787(-)
Zm00001d030235::1:115183014-115185015(-)
Zm00001d016736::5:174725524-174727525(-)
Zm00001d025261::10:111622053-111624054(-)
Zm00001d048204::9:152403240-152405241(+)
Zm00001d028623::1:41161684-41163685(+)
Zm00001d036708::6:98282527-98284528(+)
Zm00001d004095::2:82546689-82548690(-)
Zm00001d027919::1:17625535-17627536(-)
Zm00001d022155::7:171389591-171391592(+)
Zm00001d052203::4:183195920-183197921(-)
Zm00001d034523::1:295616454-295618455(+)
Zm00001d031613::1:196181771-196183772(-)
Zm00001d024390::10:68464494-68466495(-)
Zm00001d011104::8:139084638-139086639(-)
Zm00001d043185::3:190864998-190866999(+)
Zm00001d048041::9:148615469-148617470(-)
Zm00001d010680::8:124102795-124104796(-)
Zm00001d029173::1:60947334-60949335(+)
Zm00001d051740::4:168604512-168606513(-)
Zm00001d005779::2:188004206-188006207(+)
Zm00001d037156::6:114081065-114083066(-)
Zm00001d038272::6:152939835-152941836(-)
Zm00001d035007::6:1588710-1590711(-)
Zm00001d011405::8:149592037-149594038(+)
Zm00001d048409::9:155782552-155784553(-)
Zm00001d008186::8:642090-644091(-)
Zm00001d048181::9:151803686-151805687(+)
Zm00001d019447::7:34299666-34301667(+)
Zm00001d019262::7:24658532-24660533(-)
Zm00001d037756::6:136401779-136403780(-)
Zm00001d033955::1:279586174-279588175(+)
Zm00001d045665::9:32282701-32284702(+)
Zm00001d020881::7:135320786-135322787(-)
Zm00001d053999::4:244874302-244876303(-)
Zm00001d042049::3:148587890-148589891(-)
Zm00001d027318::1:2829335-2831336(-)
Zm00001d021636::7:158766199-158768200(-)
Zm00001d048201::9:152367765-152369766(+)
Zm00001d013469::5:12348927-12350928(+)
```
