## Supplementary material for "A comprehensive map of preferentially located motifs reveals distinct proximal *cis*-regulatory elements in plants": ATCCCGCG_containing_gene_set.txt

```
#Occurences of ATCCCGCG between 45 and 164 (positions relative to the transcription start site)
#145 sequences with ATCCCGCG in this interval
#0.56% of the sequences in promoter set with ATCCCGCG (set with 25847 sequences)
Zm00001d032464::1:227538290-227540291(+)
Zm00001d005011::2:153727209-153729210(-)
Zm00001d020965::7:138115140-138117141(+)
Zm00001d038508::6:158901832-158903833(+)
Zm00001d015173::5:78393064-78395065(-)
Zm00001d051178::4:147334223-147336224(+)
Zm00001d051876::4:173191102-173193103(+)
Zm00001d004999::2:153093675-153095676(-)
Zm00001d020978::7:138455410-138457411(-)
Zm00001d043105::3:189315429-189317430(+)
Zm00001d002775::2:22292496-22294497(+)
Zm00001d048908::4:7752947-7754948(-)
Zm00001d025861::10:131795575-131797576(+)
Zm00001d033876::1:277129406-277131407(+)
Zm00001d011266::8:145116429-145118430(+)
Zm00001d042662::3:175832745-175834746(-)
Zm00001d031058::1:175147897-175149898(+)
Zm00001d027353::1:3496647-3498648(-)
Zm00001d053980::4:244558775-244560776(+)
Zm00001d033632::1:269306996-269308997(+)
Zm00001d040698::3:58955679-58957680(+)
Zm00001d027487::1:6328279-6330280(-)
Zm00001d025100::10:104026248-104028249(-)
Zm00001d038557::6:159797842-159799843(+)
Zm00001d023241::10:1285810-1287811(+)
Zm00001d002735::2:20726729-20728730(-)
Zm00001d031555::1:194122061-194124062(-)
Zm00001d022437::7:177693969-177695970(+)
Zm00001d008493::8:10289742-10291743(+)
Zm00001d010428::8:114565537-114567538(+)
Zm00001d035323::6:21269856-21271857(-)
Zm00001d048910::4:7808702-7810703(-)
Zm00001d021180::7:145133496-145135497(+)
Zm00001d027709::1:11669670-11671671(+)
Zm00001d013224::5:6754898-6756899(-)
Zm00001d014947::5:69451083-69453084(+)
Zm00001d031889::1:205395761-205397762(+)
Zm00001d044798::9:2672825-2674826(-)
Zm00001d020770::7:131819406-131821407(+)
Zm00001d019377::7:30755509-30757510(+)
Zm00001d041323::3:112348789-112350790(+)
Zm00001d025793::10:129803429-129805430(+)
Zm00001d046937::9:111796959-111798960(-)
Zm00001d024169::10:52328960-52330961(-)
Zm00001d026598::10:148709353-148711354(+)
Zm00001d007810::2:240069873-240071874(+)
Zm00001d022597::7:180743797-180745798(+)
Zm00001d037617::6:131902456-131904457(-)
Zm00001d019724::7:53792449-53794450(+)
Zm00001d046510::9:93176438-93178439(-)
Zm00001d045351::9:19288417-19290418(-)
Zm00001d053553::4:233818047-233820048(-)
Zm00001d039873::3:17364496-17366497(-)
Zm00001d008439::8:8698242-8700243(-)
Zm00001d034446::1:293280575-293282576(+)
Zm00001d015148::5:76964142-76966143(-)
Zm00001d043591::3:204506053-204508054(+)
Zm00001d014422::5:45955142-45957143(+)
Zm00001d008238::8:2254802-2256803(+)
Zm00001d047285::9:125450630-125452631(+)
Zm00001d030010::1:98965268-98967269(+)
Zm00001d033426::1:262666212-262668213(+)
Zm00001d032609::1:232007268-232009269(+)
Zm00001d018907::7:8967954-8969955(+)
Zm00001d038916::6:166886783-166888784(+)
Zm00001d049706::4:40801139-40803140(-)
Zm00001d035514::6:30753287-30755288(-)
Zm00001d040146::3:29162254-29164255(+)
Zm00001d044363::3:226145696-226147697(+)
Zm00001d007450::2:231998143-232000144(+)
Zm00001d014533::5:52138399-52140400(-)
Zm00001d033487::1:264048933-264050934(-)
Zm00001d006881::2:218465264-218467265(+)
Zm00001d016084::5:143687317-143689318(+)
Zm00001d053610::4:236308928-236310929(-)
Zm00001d002717::2:20386299-20388300(+)
Zm00001d008890::8:24128592-24130593(-)
Zm00001d037401::6:124583720-124585721(-)
Zm00001d012549::8:176464749-176466750(+)
Zm00001d013197::5:6196104-6198105(+)
Zm00001d015050::5:73186429-73188430(+)
Zm00001d024197::10:55003593-55005594(-)
Zm00001d041727::3:135396639-135398640(-)
Zm00001d004154::2:86982530-86984531(-)
Zm00001d017776::5:206390300-206392301(-)
Zm00001d018238::5:217192200-217194201(+)
Zm00001d052686::4:197441369-197443370(+)
Zm00001d031558::1:194175888-194177889(-)
Zm00001d023378::10:4287376-4289377(+)
Zm00001d014348::5:42141977-42143978(+)
Zm00001d047140::9:119772802-119774803(-)
Zm00001d010883::8:132078893-132080894(-)
Zm00001d050338::4:82044185-82046186(-)
Zm00001d040320::3:37936278-37938279(-)
Zm00001d051998::4:176205726-176207727(+)
Zm00001d033657::1:269833052-269835053(-)
Zm00001d052294::4:186244490-186246491(-)
Zm00001d027385::1:4120254-4122255(-)
Zm00001d040474::3:45686284-45688285(-)
Zm00001d034921::1:305651472-305653473(-)
Zm00001d023738::10:18098189-18100190(-)
Zm00001d038389::6:156209153-156211154(-)
Zm00001d008622::8:15004951-15006952(-)
Zm00001d043022::3:186794009-186796010(+)
Zm00001d046440::9:89861093-89863094(+)
Zm00001d036390::6:86555296-86557297(-)
Zm00001d020256::7:102402559-102404560(+)
Zm00001d039363::3:2612456-2614457(-)
Zm00001d030306::1:121222065-121224066(+)
Zm00001d037208::6:115823089-115825090(-)
Zm00001d006559::2:210937366-210939367(-)
Zm00001d002380::2:11526744-11528745(+)
Zm00001d020281::7:104035636-104037637(-)
Zm00001d039446::3:4595669-4597670(-)
Zm00001d033798::1:274061743-274063744(-)
Zm00001d016679::5:172385906-172387907(-)
Zm00001d003824::2:61089808-61091809(+)
Zm00001d039787::3:14735141-14737142(+)
Zm00001d046385::9:86531589-86533590(+)
Zm00001d034043::1:282045482-282047483(-)
Zm00001d052123::4:180321670-180323671(-)
Zm00001d023755::10:18806007-18808008(-)
Zm00001d037843::6:139459539-139461540(-)
Zm00001d011220::8:143294356-143296357(-)
Zm00001d044364::3:226145344-226147345(+)
Zm00001d049259::4:23418595-23420596(-)
Zm00001d015221::5:80019238-80021239(-)
Zm00001d032212::1:217251394-217253395(+)
Zm00001d041624::3:129820758-129822759(+)
Zm00001d042930::3:184416616-184418617(+)
Zm00001d048672::4:3088992-3090993(+)
Zm00001d019495::7:37484233-37486234(+)
Zm00001d047092::9:118305685-118307686(+)
Zm00001d016248::5:152960545-152962546(-)
Zm00001d009596::8:72393368-72395369(-)
Zm00001d035702::6:41782622-41784623(-)
Zm00001d041327::3:112395984-112397985(+)
Zm00001d005195::2:163094055-163096056(+)
Zm00001d044902::9:6767576-6769577(-)
Zm00001d044367::3:226308911-226310912(+)
Zm00001d012289::8:171914604-171916605(+)
Zm00001d048787::4:5543524-5545525(-)
Zm00001d033388::1:261273484-261275485(-)
Zm00001d013859::5:23080312-23082313(+)
Zm00001d042980::3:185755765-185757766(-)
```
