## Supplementary material for "A comprehensive map of preferentially located motifs reveals distinct proximal *cis*-regulatory elements in plants": ATCCCGGA_containing_gene_set.txt

```
#Occurences of ATCCCGGA between 149 and 265 (positions relative to the transcription start site)
#80 sequences with ATCCCGGA in this interval
#0.31% of the sequences in promoter set with ATCCCGGA (set with 25847 sequences)
Zm00001d045584::9:27337131-27339132(-)
Zm00001d038824::6:165287074-165289075(+)
Zm00001d021514::7:154729253-154731254(+)
Zm00001d034372::1:291105890-291107891(+)
Zm00001d043288::3:194546993-194548994(-)
Zm00001d033797::1:274044566-274046567(-)
Zm00001d042051::3:148710714-148712715(-)
Zm00001d041111::3:97981684-97983685(-)
Zm00001d007767::2:239277468-239279469(-)
Zm00001d012033::8:166837400-166839401(+)
Zm00001d049457::4:30905802-30907803(-)
Zm00001d038519::6:159119411-159121412(-)
Zm00001d013105::5:4761153-4763154(+)
Zm00001d013358::5:9533869-9535870(-)
Zm00001d012474::8:175164323-175166324(-)
Zm00001d033370::1:260835991-260837992(+)
Zm00001d005653::2:182136350-182138351(+)
Zm00001d046363::9:84128814-84130815(+)
Zm00001d043451::3:200449961-200451962(-)
Zm00001d018332::5:218587058-218589059(+)
Zm00001d035901::6:58859456-58861457(-)
Zm00001d013962::5:26408568-26410569(+)
Zm00001d003488::2:45755035-45757036(+)
Zm00001d013041::5:3617912-3619913(-)
Zm00001d039040::6:169029159-169031160(+)
Zm00001d013517::5:13413676-13415677(+)
Zm00001d021701::7:160740698-160742699(-)
Zm00001d010537::8:119699401-119701402(-)
Zm00001d018112::5:214569313-214571314(-)
Zm00001d012634::8:177544063-177546064(-)
Zm00001d050116::4:66966867-66968868(+)
Zm00001d024225::10:58194814-58196815(+)
Zm00001d037160::6:114311510-114313511(-)
Zm00001d026149::10:139809292-139811293(-)
Zm00001d018927::7:9498641-9500642(-)
Zm00001d045577::9:27177518-27179519(+)
Zm00001d043515::3:202398606-202400607(-)
Zm00001d013544::5:13967615-13969616(+)
Zm00001d042130::3:152440607-152442608(-)
Zm00001d015291::5:82966716-82968717(-)
Zm00001d022417::7:177222759-177224760(-)
Zm00001d047848::9:143214735-143216736(-)
Zm00001d048338::9:154689564-154691565(-)
Zm00001d027353::1:3496647-3498648(-)
Zm00001d038440::6:157295822-157297823(+)
Zm00001d006844::2:217766937-217768938(-)
Zm00001d012166::8:169369869-169371870(-)
Zm00001d038006::6:144965397-144967398(-)
Zm00001d035704::6:41838501-41840502(-)
Zm00001d008925::8:25509897-25511898(+)
Zm00001d010616::8:121975488-121977489(-)
Zm00001d013819::5:21431158-21433159(-)
Zm00001d042611::3:173561521-173563522(-)
Zm00001d016896::5:179612478-179614479(-)
Zm00001d032103::1:213125275-213127276(+)
Zm00001d035598::6:35986262-35988263(+)
Zm00001d018258::5:217526408-217528409(+)
Zm00001d041109::3:97911387-97913388(-)
Zm00001d013217::5:6645234-6647235(+)
Zm00001d030090::1:104847645-104849646(+)
Zm00001d043649::3:205979609-205981610(-)
Zm00001d002447::2:12904600-12906601(-)
Zm00001d054107::4:246779656-246781657(+)
Zm00001d026284::10:142765922-142767923(+)
Zm00001d010828::8:129179634-129181635(-)
Zm00001d002344::2:10635281-10637282(-)
Zm00001d042485::3:169170202-169172203(-)
Zm00001d038723::6:163362039-163364040(-)
Zm00001d050704::4:116741776-116743777(+)
Zm00001d033275::1:257128723-257130724(+)
Zm00001d028707::1:43823632-43825633(+)
Zm00001d033574::1:267435223-267437224(-)
Zm00001d022166::7:171508747-171510748(-)
Zm00001d052542::4:192653974-192655975(+)
Zm00001d002146::2:6776193-6778194(-)
Zm00001d008242::8:2423063-2425064(+)
Zm00001d029948::1:96086882-96088883(-)
Zm00001d027572::1:8300846-8302847(+)
Zm00001d051287::4:151762379-151764380(+)
Zm00001d013120::5:5099829-5101830(+)
```
