## Supplementary material for "A comprehensive map of preferentially located motifs reveals distinct proximal *cis*-regulatory elements in plants": ATCCTACC_containing_gene_set.txt

```
#Occurences of ATCCTACC between -742 and -686 (positions relative to the transcription start site)
#41 sequences with ATCCTACC in this interval
#0.16% of the sequences in promoter set with ATCCTACC (set with 25847 sequences)
Zm00001d015534::5:96263573-96265574(-)
Zm00001d036437::6:88367494-88369495(+)
Zm00001d005343::2:170140796-170142797(+)
Zm00001d027707::1:11595159-11597160(-)
Zm00001d045604::9:28460482-28462483(-)
Zm00001d001903::2:2635530-2637531(+)
Zm00001d016044::5:141285952-141287953(-)
Zm00001d012605::8:177083150-177085151(+)
Zm00001d008870::8:23386287-23388288(-)
Zm00001d003254::2:38068395-38070396(-)
Zm00001d033484::1:263986402-263988403(-)
Zm00001d039664::3:11335517-11337518(+)
Zm00001d010450::8:115696998-115698999(-)
Zm00001d040004::3:22563697-22565698(-)
Zm00001d025164::10:107133155-107135156(+)
Zm00001d013956::5:26130523-26132524(+)
Zm00001d021695::7:160395178-160397179(+)
Zm00001d047470::9:131185159-131187160(-)
Zm00001d019376::7:30723056-30725057(+)
Zm00001d022648::7:182365571-182367572(+)
Zm00001d011427::8:150234439-150236440(+)
Zm00001d006329::2:204886953-204888954(+)
Zm00001d021345::7:149527322-149529323(-)
Zm00001d006387::2:206362748-206364749(+)
Zm00001d011495::8:152337569-152339570(+)
Zm00001d048373::9:155241784-155243785(-)
Zm00001d053222::4:220767925-220769926(-)
Zm00001d048541::9:158172423-158174424(+)
Zm00001d014037::5:30112604-30114605(-)
Zm00001d023271::10:1789034-1791035(-)
Zm00001d039687::3:11887868-11889869(-)
Zm00001d001837::2:1667901-1669902(+)
Zm00001d045221::9:16491574-16493575(-)
Zm00001d010229::8:104833191-104835192(+)
Zm00001d009562::8:70192047-70194048(+)
Zm00001d036213::6:77266815-77268816(+)
Zm00001d048911::4:7809317-7811318(-)
Zm00001d001864::2:2065089-2067090(+)
Zm00001d033984::1:280163248-280165249(-)
Zm00001d014737::5:61116485-61118486(+)
Zm00001d037031::6:109716833-109718834(-)
```
