## Supplementary material for "A comprehensive map of preferentially located motifs reveals distinct proximal *cis*-regulatory elements in plants": ATCCTCGT_containing_gene_set.txt

```
#Occurences of ATCCTCGT between 297 and 371 (positions relative to the transcription start site)
#155 sequences with ATCCTCGT in this interval
#0.60% of the sequences in promoter set with ATCCTCGT (set with 25847 sequences)
Zm00001d052980::4:207106063-207108064(+)
Zm00001d045120::9:13432422-13434423(-)
Zm00001d052717::4:198576249-198578250(-)
Zm00001d009404::8:63103294-63105295(+)
Zm00001d038550::6:159759837-159761838(-)
Zm00001d007332::2:228913328-228915329(+)
Zm00001d051510::4:160975548-160977549(-)
Zm00001d039911::3:19171130-19173131(+)
Zm00001d043970::3:215384926-215386927(+)
Zm00001d003607::2:49875146-49877147(+)
Zm00001d032534::1:229831668-229833669(-)
Zm00001d030703::1:154502524-154504525(+)
Zm00001d043688::3:207418561-207420562(-)
Zm00001d026535::10:147811407-147813408(+)
Zm00001d043963::3:215011771-215013772(-)
Zm00001d008545::8:12511539-12513540(+)
Zm00001d028720::1:44246424-44248425(-)
Zm00001d037304::6:120126978-120128979(-)
Zm00001d030764::1:158951514-158953515(+)
Zm00001d031411::1:189276583-189278584(+)
Zm00001d018634::7:1394596-1396597(-)
Zm00001d005707::2:184026673-184028674(-)
Zm00001d023501::10:7465750-7467751(+)
Zm00001d021197::7:145651200-145653201(-)
Zm00001d005024::2:154435772-154437773(-)
Zm00001d052587::4:193769967-193771968(+)
Zm00001d024459::10:71758541-71760542(+)
Zm00001d029709::1:83412848-83414849(-)
Zm00001d013796::5:20391618-20393619(-)
Zm00001d010290::8:107777118-107779119(-)
Zm00001d026482::10:146768570-146770571(-)
Zm00001d030370::1:126796018-126798019(+)
Zm00001d047870::9:143869233-143871234(-)
Zm00001d022608::7:181006987-181008988(-)
Zm00001d041405::3:117299407-117301408(-)
Zm00001d046638::9:100058886-100060887(+)
Zm00001d026637::10:149252503-149254504(-)
Zm00001d027231::1:55215-57216(-)
Zm00001d006192::2:201118188-201120189(+)
Zm00001d002726::2:20518340-20520341(+)
Zm00001d003439::2:44474962-44476963(-)
Zm00001d048831::4:6088463-6090464(-)
Zm00001d023364::10:4119518-4121519(+)
Zm00001d003100::2:32062442-32064443(+)
Zm00001d033654::1:269772609-269774610(-)
Zm00001d036765::6:100098386-100100387(+)
Zm00001d013322::5:8679212-8681213(-)
Zm00001d039294::3:1175874-1177875(-)
Zm00001d002933::2:27102455-27104456(+)
Zm00001d048479::9:156996411-156998412(-)
Zm00001d036682::6:97482012-97484013(-)
Zm00001d042453::3:168339003-168341004(+)
Zm00001d022619::7:181216285-181218286(-)
Zm00001d003212::2:36105140-36107141(-)
Zm00001d032250::1:218944748-218946749(+)
Zm00001d052303::4:186502976-186504977(-)
Zm00001d040577::3:50991632-50993633(+)
Zm00001d044180::3:221250420-221252421(-)
Zm00001d015622::5:101915008-101917009(-)
Zm00001d011214::8:143209407-143211408(-)
Zm00001d025309::10:113728172-113730173(+)
Zm00001d015702::5:108881098-108883099(+)
Zm00001d052944::4:205747778-205749779(-)
Zm00001d025962::10:134947088-134949089(+)
Zm00001d045639::9:30351118-30353119(+)
Zm00001d015500::5:94102683-94104684(+)
Zm00001d052727::4:199130514-199132515(+)
Zm00001d002235::2:8476671-8478672(-)
Zm00001d047582::9:136349421-136351422(+)
Zm00001d003006::2:29277671-29279672(-)
Zm00001d016370::5:159619962-159621963(-)
Zm00001d017011::5:182686242-182688243(+)
Zm00001d010823::8:128850854-128852855(-)
Zm00001d050347::4:82703661-82705662(-)
Zm00001d015244::5:80935137-80937138(+)
Zm00001d021812::7:163526374-163528375(-)
Zm00001d026025::10:136298477-136300478(-)
Zm00001d038517::6:159101186-159103187(-)
Zm00001d007289::2:226917414-226919415(+)
Zm00001d035835::6:54257727-54259728(-)
Zm00001d047518::9:133277660-133279661(-)
Zm00001d004978::2:151891109-151893110(-)
Zm00001d008765::8:19525889-19527890(+)
Zm00001d048726::4:4310987-4312988(+)
Zm00001d038600::6:160740839-160742840(-)
Zm00001d052674::4:196902870-196904871(+)
Zm00001d018952::7:10370372-10372373(+)
Zm00001d039156::6:171183963-171185964(-)
Zm00001d019105::7:16888389-16890390(-)
Zm00001d048386::9:155337896-155339897(-)
Zm00001d051001::4:136185578-136187579(+)
Zm00001d044693::3:235060254-235062255(+)
Zm00001d015683::5:107120251-107122252(-)
Zm00001d042269::3:158419706-158421707(+)
Zm00001d010145::8:101315097-101317098(+)
Zm00001d024278::10:61397693-61399694(-)
Zm00001d004977::2:151848826-151850827(+)
Zm00001d032435::1:226329759-226331760(-)
Zm00001d017079::5:184658250-184660251(+)
Zm00001d024209::10:56567177-56569178(+)
Zm00001d044390::3:226839099-226841100(-)
Zm00001d039890::3:18010953-18012954(-)
Zm00001d041969::3:146064299-146066300(-)
Zm00001d046511::9:93193009-93195010(+)
Zm00001d045424::9:21656810-21658811(+)
Zm00001d044746::9:1049754-1051755(+)
Zm00001d047605::9:136919887-136921888(+)
Zm00001d034544::1:295926000-295928001(-)
Zm00001d034222::1:287046765-287048766(-)
Zm00001d003606::2:49807713-49809714(+)
Zm00001d048403::9:155640116-155642117(-)
Zm00001d047181::9:121090723-121092724(+)
Zm00001d008956::8:26971110-26973111(-)
Zm00001d051399::4:157104996-157106997(+)
Zm00001d024910::10:94436593-94438594(-)
Zm00001d005744::2:185664254-185666255(-)
Zm00001d020363::7:109393694-109395695(-)
Zm00001d028923::1:51719433-51721434(+)
Zm00001d050934::4:132599859-132601860(-)
Zm00001d023747::10:18440248-18442249(+)
Zm00001d005419::2:173367074-173369075(-)
Zm00001d032497::1:228418153-228420154(-)
Zm00001d014275::5:38928195-38930196(+)
Zm00001d044865::9:5838914-5840915(+)
Zm00001d014742::5:61157156-61159157(+)
Zm00001d054064::4:245759727-245761728(+)
Zm00001d006161::2:200088797-200090798(-)
Zm00001d009242::8:46230625-46232626(-)
Zm00001d037620::6:132065991-132067992(-)
Zm00001d006027::2:195570493-195572494(-)
Zm00001d047811::9:142370593-142372594(-)
Zm00001d022150::7:171312059-171314060(-)
Zm00001d006869::2:218300886-218302887(-)
Zm00001d027784::1:13437298-13439299(+)
Zm00001d051441::4:158735597-158737598(-)
Zm00001d047766::9:141350630-141352631(-)
Zm00001d019169::7:20088431-20090432(+)
Zm00001d028521::1:38040521-38042522(+)
Zm00001d050217::4:74114075-74116076(+)
Zm00001d021541::7:155402685-155404686(+)
Zm00001d052830::4:202076604-202078605(+)
Zm00001d003265::2:38341384-38343385(+)
Zm00001d010923::8:133671132-133673133(+)
Zm00001d037853::6:139797215-139799216(+)
Zm00001d033203::1:253924342-253926343(-)
Zm00001d034765::1:301661922-301663923(+)
Zm00001d038229::6:152052314-152054315(-)
Zm00001d020806::7:133444299-133446300(-)
Zm00001d023497::10:7361288-7363289(-)
Zm00001d044971::9:8640390-8642391(+)
Zm00001d028931::1:51976338-51978339(+)
Zm00001d028351::1:31659390-31661391(-)
Zm00001d051755::4:168934746-168936747(+)
Zm00001d034183::1:285933241-285935242(+)
Zm00001d010629::8:122280815-122282816(-)
```
