## Supplementary material for "A comprehensive map of preferentially located motifs reveals distinct proximal *cis*-regulatory elements in plants": ATCCTTAA_containing_gene_set.txt

```
#Occurences of ATCCTTAA between -507 and -361 (positions relative to the transcription start site)
#149 sequences with ATCCTTAA in this interval
#0.58% of the sequences in promoter set with ATCCTTAA (set with 25847 sequences)
Zm00001d043291::3:194717938-194719939(+)
Zm00001d035889::6:58518983-58520984(-)
Zm00001d033664::1:269978486-269980487(+)
Zm00001d040093::3:27326793-27328794(+)
Zm00001d053351::4:227177339-227179340(+)
Zm00001d010480::8:117335086-117337087(+)
Zm00001d031041::1:174746745-174748746(+)
Zm00001d045332::9:19126148-19128149(-)
Zm00001d027322::1:2893274-2895275(+)
Zm00001d032725::1:236242515-236244516(+)
Zm00001d010241::8:105684100-105686101(+)
Zm00001d010715::8:125482595-125484596(-)
Zm00001d043971::3:215387930-215389931(+)
Zm00001d044995::9:9515402-9517403(+)
Zm00001d016089::5:144123580-144125581(+)
Zm00001d016999::5:182346229-182348230(-)
Zm00001d013034::5:3496091-3498092(-)
Zm00001d047896::9:144616208-144618209(+)
Zm00001d019985::7:82802593-82804594(+)
Zm00001d002953::2:27996464-27998465(-)
Zm00001d041063::3:94049995-94051996(-)
Zm00001d014369::5:43355170-43357171(+)
Zm00001d035023::6:2022260-2024261(+)
Zm00001d029478::1:72426729-72428730(-)
Zm00001d018887::7:8359615-8361616(-)
Zm00001d005343::2:170140796-170142797(+)
Zm00001d020807::7:133501231-133503232(+)
Zm00001d021508::7:154480340-154482341(+)
Zm00001d009555::8:70014954-70016955(+)
Zm00001d028791::1:46491181-46493182(-)
Zm00001d012870::5:1407662-1409663(+)
Zm00001d044059::3:218079180-218081181(-)
Zm00001d037742::6:136090801-136092802(-)
Zm00001d033792::1:273832412-273834413(-)
Zm00001d040614::3:54004817-54006818(-)
Zm00001d016480::5:164274461-164276462(-)
Zm00001d042596::3:173078426-173080427(-)
Zm00001d017936::5:210383429-210385430(-)
Zm00001d013448::5:11831702-11833703(+)
Zm00001d008691::8:17287249-17289250(+)
Zm00001d016929::5:180257751-180259752(+)
Zm00001d023914::10:27978117-27980118(+)
Zm00001d002176::2:7285459-7287460(-)
Zm00001d041282::3:110291926-110293927(-)
Zm00001d045195::9:15788429-15790430(-)
Zm00001d048000::9:147664292-147666293(+)
Zm00001d051958::4:175319882-175321883(+)
Zm00001d030099::1:105645513-105647514(+)
Zm00001d018110::5:214492321-214494322(-)
Zm00001d004055::2:79798541-79800542(-)
Zm00001d047356::9:127434684-127436685(+)
Zm00001d048007::9:147854447-147856448(+)
Zm00001d034279::1:288412150-288414151(-)
Zm00001d041355::3:114054733-114056734(-)
Zm00001d036946::6:106960891-106962892(+)
Zm00001d008384::8:6900869-6902870(+)
Zm00001d049627::4:38063658-38065659(+)
Zm00001d008191::8:776714-778715(+)
Zm00001d038290::6:153558066-153560067(-)
Zm00001d043060::3:187830022-187832023(-)
Zm00001d031539::1:193692368-193694369(+)
Zm00001d016571::5:167858279-167860280(-)
Zm00001d023389::10:4415140-4417141(-)
Zm00001d044838::9:4680421-4682422(+)
Zm00001d014564::5:53468268-53470269(+)
Zm00001d006606::2:212302159-212304160(+)
Zm00001d039619::3:9227412-9229413(-)
Zm00001d009859::8:85573517-85575518(+)
Zm00001d037170::6:114740197-114742198(+)
Zm00001d016943::5:180771145-180773146(-)
Zm00001d039658::3:10932297-10934298(+)
Zm00001d039382::3:2984848-2986849(+)
Zm00001d006939::2:219894132-219896133(-)
Zm00001d034554::1:296100002-296102003(-)
Zm00001d007357::2:229612116-229614117(+)
Zm00001d011742::8:160458762-160460763(-)
Zm00001d050052::4:62600575-62602576(-)
Zm00001d040113::3:28019603-28021604(-)
Zm00001d009363::8:59532253-59534254(-)
Zm00001d027230::1:42788-44789(+)
Zm00001d019920::7:75838928-75840929(-)
Zm00001d021733::7:161666533-161668534(-)
Zm00001d011717::8:159814211-159816212(-)
Zm00001d050445::4:88739233-88741234(-)
Zm00001d045897::9:46373026-46375027(-)
Zm00001d003194::2:35274870-35276871(+)
Zm00001d033832::1:275188791-275190792(+)
Zm00001d046246::9:76272386-76274387(-)
Zm00001d030468::1:134965094-134967095(-)
Zm00001d022315::7:175018166-175020167(+)
Zm00001d047690::9:139369412-139371413(+)
Zm00001d044188::3:221428062-221430063(+)
Zm00001d044517::3:230721465-230723466(+)
Zm00001d040301::3:36562689-36564690(-)
Zm00001d010849::8:130301550-130303551(+)
Zm00001d031227::1:182702812-182704813(+)
Zm00001d005590::2:180004302-180006303(+)
Zm00001d030670::1:152152566-152154567(-)
Zm00001d044981::9:9194084-9196085(+)
Zm00001d009726::8:77940631-77942632(-)
Zm00001d029646::1:80969973-80971974(-)
Zm00001d025381::10:116548226-116550227(+)
Zm00001d002447::2:12904600-12906601(-)
Zm00001d008824::8:21741786-21743787(-)
Zm00001d053183::4:218601872-218603873(+)
Zm00001d050857::4:127179855-127181856(+)
Zm00001d027532::1:7557184-7559185(+)
Zm00001d028947::1:52513721-52515722(+)
Zm00001d049106::4:16166210-16168211(+)
Zm00001d024083::10:42510902-42512903(-)
Zm00001d036360::6:85711334-85713335(+)
Zm00001d046235::9:74049434-74051435(+)
Zm00001d043179::3:190700184-190702185(+)
Zm00001d037375::6:123499171-123501172(-)
Zm00001d009939::8:90769353-90771354(-)
Zm00001d034439::1:292995695-292997696(-)
Zm00001d030334::1:122987577-122989578(+)
Zm00001d010719::8:125587656-125589657(-)
Zm00001d011773::8:161291376-161293377(+)
Zm00001d043062::3:187856582-187858583(+)
Zm00001d013514::5:13386382-13388383(+)
Zm00001d019189::7:20853118-20855119(-)
Zm00001d038123::6:148735997-148737998(+)
Zm00001d026067::10:137487320-137489321(-)
Zm00001d006472::2:209321827-209323828(+)
Zm00001d017989::5:211464713-211466714(-)
Zm00001d049470::4:31444964-31446965(+)
Zm00001d041695::3:133727326-133729327(-)
Zm00001d047471::9:131204596-131206597(-)
Zm00001d040818::3:67921094-67923095(+)
Zm00001d009028::8:30681211-30683212(-)
Zm00001d007854::2:240971897-240973898(-)
Zm00001d002713::2:20011696-20013697(+)
Zm00001d048292::9:154006091-154008092(-)
Zm00001d024806::10:88823324-88825325(+)
Zm00001d045882::9:45459376-45461377(+)
Zm00001d028456::1:35501274-35503275(+)
Zm00001d016105::5:144808405-144810406(-)
Zm00001d020182::7:98079996-98081997(+)
Zm00001d051836::4:171674286-171676287(+)
Zm00001d050449::4:89036718-89038719(+)
Zm00001d043084::3:188703584-188705585(-)
Zm00001d031062::1:175257165-175259166(+)
Zm00001d053412::4:230697369-230699370(-)
Zm00001d031120::1:178025092-178027093(-)
Zm00001d033595::1:268071262-268073263(+)
Zm00001d019127::7:18219172-18221173(+)
Zm00001d011680::8:158526735-158528736(-)
Zm00001d045446::9:22323273-22325274(-)
```
