## Supplementary material for "A comprehensive map of preferentially located motifs reveals distinct proximal *cis*-regulatory elements in plants": ATCGAAGC_containing_gene_set.txt

```
#Occurences of ATCGAAGC between 267 and 413 (positions relative to the transcription start site)
#149 sequences with ATCGAAGC in this interval
#0.58% of the sequences in promoter set with ATCGAAGC (set with 25847 sequences)
Zm00001d002896::2:26116308-26118309(+)
Zm00001d039647::3:10277928-10279929(+)
Zm00001d036680::6:97454638-97456639(-)
Zm00001d040831::3:68544744-68546745(-)
Zm00001d010104::8:99263596-99265597(+)
Zm00001d034467::1:293832922-293834923(-)
Zm00001d010631::8:122409655-122411656(-)
Zm00001d013840::5:22107827-22109828(-)
Zm00001d006639::2:213113324-213115325(+)
Zm00001d045251::9:17052617-17054618(+)
Zm00001d021032::7:140973048-140975049(-)
Zm00001d007017::2:220219221-220221222(-)
Zm00001d047376::9:128099042-128101043(-)
Zm00001d018511::5:222129855-222131856(-)
Zm00001d054104::4:246520132-246522133(+)
Zm00001d028755::1:45604510-45606511(-)
Zm00001d027481::1:6276848-6278849(-)
Zm00001d051206::4:148674365-148676366(+)
Zm00001d028518::1:37966508-37968509(+)
Zm00001d038405::6:156412004-156414005(-)
Zm00001d007929::2:243168317-243170318(+)
Zm00001d040155::3:29578855-29580856(+)
Zm00001d029155::1:60828925-60830926(+)
Zm00001d050844::4:126338627-126340628(-)
Zm00001d050123::4:67488949-67490950(-)
Zm00001d046936::9:111783602-111785603(-)
Zm00001d043234::3:192678691-192680692(-)
Zm00001d027824::1:14584039-14586040(+)
Zm00001d003129::2:33332885-33334886(-)
Zm00001d015930::5:132526411-132528412(+)
Zm00001d036418::6:87643523-87645524(+)
Zm00001d021830::7:164033730-164035731(-)
Zm00001d012313::8:172256633-172258634(-)
Zm00001d045911::9:47083452-47085453(+)
Zm00001d017707::5:204744160-204746161(+)
Zm00001d001852::2:1944783-1946784(+)
Zm00001d048052::9:148914349-148916350(+)
Zm00001d016695::5:172821650-172823651(+)
Zm00001d005636::2:181458358-181460359(+)
Zm00001d049457::4:30905802-30907803(-)
Zm00001d032894::1:241892832-241894833(+)
Zm00001d046263::9:77263788-77265789(-)
Zm00001d005373::2:171275892-171277893(-)
Zm00001d014074::5:31568568-31570569(-)
Zm00001d022457::7:178108814-178110815(-)
Zm00001d036476::6:89550145-89552146(-)
Zm00001d018532::5:222544720-222546721(+)
Zm00001d052649::4:195809280-195811281(-)
Zm00001d032991::1:246030071-246032072(+)
Zm00001d003474::2:45391553-45393554(+)
Zm00001d033303::1:258162681-258164682(+)
Zm00001d034880::1:304584857-304586858(+)
Zm00001d034276::1:288333880-288335881(-)
Zm00001d050612::4:104299641-104301642(+)
Zm00001d053834::4:242109655-242111656(+)
Zm00001d041994::3:146856452-146858453(+)
Zm00001d043775::3:209788276-209790277(+)
Zm00001d008824::8:21741786-21743787(-)
Zm00001d032517::1:229145981-229147982(+)
Zm00001d036247::6:79794949-79796950(+)
Zm00001d039335::3:2037255-2039256(+)
Zm00001d048415::9:155896500-155898501(-)
Zm00001d032471::1:227714946-227716947(-)
Zm00001d031856::1:204247667-204249668(-)
Zm00001d015205::5:79248919-79250920(+)
Zm00001d040344::3:39044335-39046336(+)
Zm00001d041395::3:116052136-116054137(+)
Zm00001d040780::3:65422432-65424433(+)
Zm00001d019047::7:14101055-14103056(-)
Zm00001d030995::1:172451107-172453108(+)
Zm00001d026641::10:149277320-149279321(-)
Zm00001d005017::2:154100165-154102166(-)
Zm00001d047727::9:140056757-140058758(+)
Zm00001d041049::3:92905762-92907763(+)
Zm00001d027504::1:6911719-6913720(-)
Zm00001d015452::5:91144934-91146935(+)
Zm00001d028312::1:30245072-30247073(+)
Zm00001d042322::3:161219330-161221331(-)
Zm00001d051767::4:168997244-168999245(+)
Zm00001d017379::5:193884201-193886202(-)
Zm00001d050043::4:62018395-62020396(-)
Zm00001d015322::5:84499269-84501270(+)
Zm00001d028529::1:38258069-38260070(-)
Zm00001d043675::3:206999896-207001897(-)
Zm00001d029123::1:59027297-59029298(-)
Zm00001d022286::7:174481493-174483494(-)
Zm00001d032362::1:224022054-224024055(+)
Zm00001d035700::6:41694811-41696812(+)
Zm00001d041695::3:133727326-133729327(-)
Zm00001d040360::3:39906842-39908843(+)
Zm00001d008685::8:17127245-17129246(-)
Zm00001d015132::5:76750376-76752377(+)
Zm00001d035276::6:18924776-18926777(-)
Zm00001d032875::1:241221597-241223598(-)
Zm00001d006934::2:219709938-219711939(-)
Zm00001d008420::8:8271912-8273913(+)
Zm00001d013358::5:9533869-9535870(-)
Zm00001d015045::5:73081785-73083786(+)
Zm00001d024158::10:51132537-51134538(-)
Zm00001d036143::6:74389958-74391959(-)
Zm00001d032970::1:245038931-245040932(+)
Zm00001d038631::6:161383196-161385197(+)
Zm00001d035473::6:28366089-28368090(+)
Zm00001d005614::2:180729451-180731452(+)
Zm00001d017573::5:200046156-200048157(+)
Zm00001d018906::7:8959601-8961602(+)
Zm00001d027768::1:13165416-13167417(+)
Zm00001d046103::9:63751603-63753604(+)
Zm00001d007053::2:220959143-220961144(+)
Zm00001d048000::9:147664292-147666293(+)
Zm00001d051884::4:173457607-173459608(-)
Zm00001d039207::6:172512895-172514896(-)
Zm00001d012168::8:169395839-169397840(-)
Zm00001d013253::5:7149325-7151326(-)
Zm00001d040301::3:36562689-36564690(-)
Zm00001d022487::7:178591199-178593200(+)
Zm00001d021346::7:149530820-149532821(-)
Zm00001d022160::7:171440794-171442795(+)
Zm00001d030518::1:140886041-140888042(-)
Zm00001d006382::2:206161235-206163236(+)
Zm00001d021067::7:142013604-142015605(-)
Zm00001d015385::5:87653364-87655365(+)
Zm00001d020510::7:119791765-119793766(+)
Zm00001d017030::5:183179816-183181817(+)
Zm00001d038598::6:160692072-160694073(+)
Zm00001d032209::1:217182234-217184235(-)
Zm00001d037236::6:117246595-117248596(+)
Zm00001d007318::2:228268450-228270451(+)
Zm00001d040563::3:50104228-50106229(-)
Zm00001d038929::6:167168067-167170068(-)
Zm00001d014123::5:33201489-33203490(+)
Zm00001d004734::2:134689198-134691199(-)
Zm00001d033408::1:262233376-262235377(+)
Zm00001d040102::3:27619732-27621733(-)
Zm00001d022481::7:178481138-178483139(-)
Zm00001d004019::2:76031245-76033246(+)
Zm00001d008323::8:5209321-5211322(+)
Zm00001d009312::8:54219115-54221116(+)
Zm00001d027515::1:7237007-7239008(+)
Zm00001d029041::1:55784935-55786936(-)
Zm00001d010174::8:102995382-102997383(-)
Zm00001d036369::6:85888371-85890372(-)
Zm00001d024225::10:58194814-58196815(+)
Zm00001d014489::5:50000593-50002594(+)
Zm00001d050884::4:128318733-128320734(+)
Zm00001d046688::9:102445372-102447373(-)
Zm00001d038064::6:146724208-146726209(+)
Zm00001d023884::10:26296256-26298257(+)
Zm00001d032331::1:222707689-222709690(-)
```
