## Supplementary material for "A comprehensive map of preferentially located motifs reveals distinct proximal *cis*-regulatory elements in plants": ATCGAGGC_containing_gene_set.txt

```
#Occurences of ATCGAGGC between 374 and 410 (positions relative to the transcription start site)
#75 sequences with ATCGAGGC in this interval
#0.29% of the sequences in promoter set with ATCGAGGC (set with 25847 sequences)
Zm00001d019853::7:70482737-70484738(+)
Zm00001d024114::10:46725089-46727090(+)
Zm00001d020891::7:135619504-135621505(-)
Zm00001d035431::6:25289552-25291553(-)
Zm00001d047549::9:134965349-134967350(+)
Zm00001d035058::6:3445440-3447441(+)
Zm00001d040703::3:59231186-59233187(+)
Zm00001d023476::10:6862471-6864472(-)
Zm00001d012870::5:1407662-1409663(+)
Zm00001d002978::2:28622241-28624242(+)
Zm00001d032010::1:209336529-209338530(+)
Zm00001d010990::8:136104509-136106510(+)
Zm00001d032863::1:240531555-240533556(-)
Zm00001d008642::8:15544941-15546942(+)
Zm00001d023234::10:984764-986765(-)
Zm00001d022161::7:171450922-171452923(+)
Zm00001d006185::2:200994929-200996930(+)
Zm00001d028060::1:21796413-21798414(-)
Zm00001d010349::8:110698181-110700182(+)
Zm00001d014341::5:41785808-41787809(-)
Zm00001d029443::1:70829333-70831334(-)
Zm00001d006344::2:205087494-205089495(-)
Zm00001d028883::1:49584338-49586339(+)
Zm00001d009219::8:44185286-44187287(-)
Zm00001d030374::1:127337207-127339208(+)
Zm00001d040286::3:35728064-35730065(-)
Zm00001d012226::8:170450840-170452841(+)
Zm00001d031471::1:191274794-191276795(-)
Zm00001d029918::1:94334738-94336739(+)
Zm00001d017038::5:183355999-183358000(+)
Zm00001d052518::4:191959178-191961179(-)
Zm00001d052705::4:198265912-198267913(+)
Zm00001d036553::6:91849157-91851158(+)
Zm00001d020423::7:113101554-113103555(-)
Zm00001d008711::8:17564249-17566250(+)
Zm00001d014645::5:57165173-57167174(+)
Zm00001d005519::2:177087419-177089420(-)
Zm00001d036511::6:90945380-90947381(+)
Zm00001d004521::2:116480252-116482253(-)
Zm00001d032527::1:229517418-229519419(-)
Zm00001d002638::2:17671651-17673652(-)
Zm00001d035645::6:38129903-38131904(-)
Zm00001d010083::8:98782198-98784199(+)
Zm00001d053907::4:243384475-243386476(-)
Zm00001d046226::9:73250174-73252175(-)
Zm00001d044796::9:2565447-2567448(-)
Zm00001d041976::3:146342781-146344782(+)
Zm00001d012895::5:1717561-1719562(-)
Zm00001d003739::2:56960301-56962302(+)
Zm00001d038654::6:161897035-161899036(+)
Zm00001d038925::6:167140615-167142616(+)
Zm00001d031830::1:203042891-203044892(-)
Zm00001d041558::3:127250471-127252472(+)
Zm00001d015145::5:76944097-76946098(+)
Zm00001d044724::9:337251-339252(-)
Zm00001d037177::6:114814613-114816614(+)
Zm00001d009371::8:60467681-60469682(+)
Zm00001d038378::6:155921995-155923996(-)
Zm00001d025216::10:109630188-109632189(+)
Zm00001d028019::1:20427823-20429824(+)
Zm00001d044956::9:8213221-8215222(+)
Zm00001d036395::6:86724894-86726895(+)
Zm00001d013537::5:13908737-13910738(+)
Zm00001d007963::2:244272881-244274882(+)
Zm00001d038011::6:145088906-145090907(-)
Zm00001d022444::7:177857641-177859642(+)
Zm00001d050469::4:90880549-90882550(-)
Zm00001d044339::3:225455208-225457209(+)
Zm00001d041975::3:146342806-146344807(+)
Zm00001d032282::1:220212222-220214223(+)
Zm00001d037326::6:121219218-121221219(-)
Zm00001d013824::5:21485104-21487105(+)
Zm00001d024327::10:64876732-64878733(-)
Zm00001d027827::1:14610606-14612607(+)
Zm00001d021046::7:141158672-141160673(+)
```
