## Supplementary material for "A comprehensive map of preferentially located motifs reveals distinct proximal *cis*-regulatory elements in plants": ATCGAGGG_containing_gene_set.txt

```
#Occurences of ATCGAGGG between 83 and 219 (positions relative to the transcription start site)
#153 sequences with ATCGAGGG in this interval
#0.59% of the sequences in promoter set with ATCGAGGG (set with 25847 sequences)
Zm00001d011642::8:157270343-157272344(-)
Zm00001d047600::9:136750007-136752008(+)
Zm00001d034244::1:287678371-287680372(-)
Zm00001d033928::1:278729863-278731864(+)
Zm00001d051742::4:168622175-168624176(-)
Zm00001d007954::2:243992671-243994672(-)
Zm00001d030069::1:103285775-103287776(-)
Zm00001d019678::7:50538914-50540915(-)
Zm00001d002639::2:17681539-17683540(+)
Zm00001d002113::2:6078785-6080786(+)
Zm00001d051057::4:139269921-139271922(-)
Zm00001d014853::5:65592774-65594775(-)
Zm00001d007179::2:223883582-223885583(-)
Zm00001d028514::1:37846074-37848075(-)
Zm00001d038666::6:162224324-162226325(+)
Zm00001d039749::3:13705015-13707016(-)
Zm00001d005648::2:181899982-181901983(+)
Zm00001d022193::7:172488693-172490694(-)
Zm00001d011531::8:153648904-153650905(-)
Zm00001d033649::1:269618489-269620490(-)
Zm00001d006125::2:199262029-199264030(-)
Zm00001d016591::5:168790873-168792874(-)
Zm00001d003015::2:29466430-29468431(+)
Zm00001d007692::2:237524987-237526988(+)
Zm00001d024043::10:39113205-39115206(-)
Zm00001d033512::1:265221358-265223359(-)
Zm00001d002261::2:9098014-9100015(-)
Zm00001d003108::2:32469600-32471601(-)
Zm00001d018011::5:211983683-211985684(-)
Zm00001d048651::4:2629405-2631406(-)
Zm00001d025185::10:108295752-108297753(+)
Zm00001d007795::2:239820276-239822277(+)
Zm00001d010797::8:128116461-128118462(-)
Zm00001d012772::8:180572222-180574223(-)
Zm00001d013708::5:18218516-18220517(+)
Zm00001d004088::2:81497590-81499591(+)
Zm00001d051743::4:168624146-168626147(-)
Zm00001d007075::2:221664229-221666230(+)
Zm00001d033267::1:256578528-256580529(-)
Zm00001d040299::3:36489486-36491487(+)
Zm00001d052584::4:193544326-193546327(+)
Zm00001d013400::5:10458037-10460038(+)
Zm00001d012141::8:168730515-168732516(+)
Zm00001d052673::4:196891702-196893703(+)
Zm00001d022590::7:180508086-180510087(+)
Zm00001d050265::4:77230956-77232957(+)
Zm00001d050299::4:79710755-79712756(+)
Zm00001d005653::2:182136350-182138351(+)
Zm00001d004020::2:76077021-76079022(-)
Zm00001d020274::7:103649089-103651090(-)
Zm00001d039002::6:168620989-168622990(-)
Zm00001d019680::7:50563229-50565230(-)
Zm00001d037971::6:143884094-143886095(+)
Zm00001d004616::2:122078193-122080194(-)
Zm00001d049211::4:20819035-20821036(-)
Zm00001d037533::6:128417211-128419212(+)
Zm00001d037364::6:122959328-122961329(+)
Zm00001d046112::9:63971532-63973533(+)
Zm00001d007943::2:243547806-243549807(-)
Zm00001d052766::4:200045935-200047936(-)
Zm00001d029126::1:59134180-59136181(-)
Zm00001d053746::4:240329257-240331258(+)
Zm00001d011197::8:142731975-142733976(+)
Zm00001d045784::9:38913212-38915213(+)
Zm00001d013248::5:7096487-7098488(+)
Zm00001d003995::2:74398460-74400461(-)
Zm00001d011638::8:157104396-157106397(+)
Zm00001d030739::1:157125006-157127007(-)
Zm00001d050575::4:101587896-101589897(+)
Zm00001d018347::5:218953278-218955279(-)
Zm00001d004070::2:80074196-80076197(+)
Zm00001d009111::8:37077156-37079157(-)
Zm00001d002904::2:26290170-26292171(+)
Zm00001d043462::3:200754819-200756820(+)
Zm00001d019194::7:21089958-21091959(+)
Zm00001d002626::2:17189392-17191393(+)
Zm00001d015955::5:133996787-133998788(+)
Zm00001d016542::5:166719522-166721523(+)
Zm00001d010336::8:110248581-110250582(+)
Zm00001d033553::1:266984609-266986610(-)
Zm00001d013709::5:18218520-18220521(+)
Zm00001d052421::4:189654755-189656756(-)
Zm00001d019890::7:73403722-73405723(-)
Zm00001d014207::5:36646732-36648733(-)
Zm00001d038783::6:164326313-164328314(+)
Zm00001d046999::9:114868436-114870437(-)
Zm00001d035596::6:35982472-35984473(-)
Zm00001d011067::8:138003286-138005287(-)
Zm00001d024079::10:42160878-42162879(-)
Zm00001d017836::5:208265140-208267141(+)
Zm00001d004599::2:121345084-121347085(-)
Zm00001d039174::6:171787144-171789145(-)
Zm00001d026043::10:136826536-136828537(-)
Zm00001d051793::4:169916552-169918553(+)
Zm00001d049910::4:52071978-52073979(+)
Zm00001d005107::2:158545488-158547489(+)
Zm00001d028655::1:41901193-41903194(-)
Zm00001d008621::8:14962056-14964057(-)
Zm00001d026291::10:142989865-142991866(-)
Zm00001d019481::7:36305178-36307179(+)
Zm00001d019505::7:38144628-38146629(-)
Zm00001d006757::2:216061003-216063004(-)
Zm00001d028179::1:25575901-25577902(+)
Zm00001d037274::6:119091651-119093652(+)
Zm00001d004086::2:81415420-81417421(-)
Zm00001d005135::2:160458863-160460864(+)
Zm00001d010548::8:120114434-120116435(-)
Zm00001d052723::4:198881903-198883904(-)
Zm00001d027982::1:19311446-19313447(+)
Zm00001d002028::2:4661612-4663613(+)
Zm00001d039380::3:2959319-2961320(-)
Zm00001d032803::1:238799470-238801471(-)
Zm00001d036356::6:85553809-85555810(+)
Zm00001d044026::3:217193234-217195235(+)
Zm00001d016458::5:163036613-163038614(+)
Zm00001d043945::3:214383010-214385011(+)
Zm00001d042712::3:177901036-177903037(+)
Zm00001d050274::4:77878056-77880057(-)
Zm00001d012773::8:180620407-180622408(+)
Zm00001d045563::9:26825179-26827180(-)
Zm00001d042399::3:164738909-164740910(-)
Zm00001d009805::8:82285546-82287547(-)
Zm00001d011078::8:138323699-138325700(+)
Zm00001d018298::5:218095388-218097389(+)
Zm00001d020003::7:84900961-84902962(+)
Zm00001d052368::4:188385449-188387450(-)
Zm00001d023580::10:10652242-10654243(+)
Zm00001d049680::4:39886847-39888848(-)
Zm00001d009771::8:80432377-80434378(+)
Zm00001d003405::2:43287510-43289511(-)
Zm00001d012404::8:173910865-173912866(+)
Zm00001d001913::2:2798360-2800361(+)
Zm00001d009849::8:85008274-85010275(+)
Zm00001d009298::8:52963331-52965332(+)
Zm00001d051863::4:172597830-172599831(-)
Zm00001d047517::9:133209254-133211255(+)
Zm00001d053822::4:241798859-241800860(-)
Zm00001d003889::2:65456294-65458295(+)
Zm00001d049590::4:36549176-36551177(-)
Zm00001d050730::4:119100705-119102706(+)
Zm00001d052556::4:192917261-192919262(-)
Zm00001d047941::9:145889318-145891319(+)
Zm00001d009037::8:30997165-30999166(+)
Zm00001d046793::9:106301338-106303339(-)
Zm00001d024510::10:74934615-74936616(-)
Zm00001d034074::1:283229515-283231516(-)
Zm00001d032376::1:224521242-224523243(-)
Zm00001d025041::10:101192208-101194209(+)
Zm00001d028204::1:26172272-26174273(+)
Zm00001d053987::4:244612253-244614254(-)
Zm00001d026698::10:150318512-150320513(-)
Zm00001d020650::7:126586404-126588405(+)
Zm00001d044230::3:222537293-222539294(-)
```
