## Supplementary material for "A comprehensive map of preferentially located motifs reveals distinct proximal *cis*-regulatory elements in plants": ATCGCAGT_containing_gene_set.txt

```
#Occurences of ATCGCAGT between -139 and -113 (positions relative to the transcription start site)
#23 sequences with ATCGCAGT in this interval
#0.09% of the sequences in promoter set with ATCGCAGT (set with 25847 sequences)
Zm00001d052367::4:188336601-188338602(+)
Zm00001d043528::3:202845934-202847935(-)
Zm00001d019082::7:15671162-15673163(+)
Zm00001d039126::6:170551511-170553512(+)
Zm00001d006615::2:212636530-212638531(+)
Zm00001d004619::2:122405897-122407898(-)
Zm00001d004172::2:89150088-89152089(+)
Zm00001d036879::6:105513747-105515748(+)
Zm00001d007093::2:222142875-222144876(-)
Zm00001d053414::4:230783101-230785102(-)
Zm00001d004021::2:76076154-76078155(+)
Zm00001d004047::2:78780868-78782869(-)
Zm00001d034285::1:288481931-288483932(+)
Zm00001d013968::5:26693575-26695576(+)
Zm00001d033836::1:275361363-275363364(+)
Zm00001d051764::4:168967578-168969579(-)
Zm00001d010148::8:101478249-101480250(-)
Zm00001d014103::5:32616401-32618402(+)
Zm00001d048525::9:157787344-157789345(-)
Zm00001d004465::2:113590540-113592541(-)
Zm00001d006513::2:210306410-210308411(-)
Zm00001d049270::4:23887739-23889740(+)
Zm00001d004379::2:107365383-107367384(-)
```
