## Supplementary material for "A comprehensive map of preferentially located motifs reveals distinct proximal *cis*-regulatory elements in plants": ATCGCCAG_containing_gene_set.txt

```
#Occurences of ATCGCCAG between 80 and 222 (positions relative to the transcription start site)
#136 sequences with ATCGCCAG in this interval
#0.53% of the sequences in promoter set with ATCGCCAG (set with 25847 sequences)
Zm00001d030062::1:102967120-102969121(-)
Zm00001d050645::4:109284589-109286590(+)
Zm00001d006582::2:211515636-211517637(-)
Zm00001d049357::4:27760879-27762880(-)
Zm00001d048089::9:149894859-149896860(+)
Zm00001d023635::10:13075305-13077306(-)
Zm00001d034829::1:303244920-303246921(-)
Zm00001d040123::3:28454482-28456483(-)
Zm00001d034885::1:304669908-304671909(-)
Zm00001d027834::1:14664192-14666193(+)
Zm00001d043484::3:201630024-201632025(-)
Zm00001d005160::2:161883954-161885955(-)
Zm00001d043299::3:194989761-194991762(+)
Zm00001d028002::1:19963058-19965059(-)
Zm00001d040573::3:50776041-50778042(+)
Zm00001d005281::2:167624490-167626491(+)
Zm00001d024222::10:58032892-58034893(+)
Zm00001d012985::5:2836587-2838588(-)
Zm00001d010639::8:122779321-122781322(+)
Zm00001d024342::10:65775700-65777701(+)
Zm00001d014848::5:65455220-65457221(+)
Zm00001d046568::9:96268298-96270299(+)
Zm00001d043653::3:206099767-206101768(-)
Zm00001d023445::10:5686418-5688419(+)
Zm00001d012232::8:170588312-170590313(+)
Zm00001d052335::4:187346361-187348362(+)
Zm00001d007069::2:221369927-221371928(-)
Zm00001d016956::5:181178044-181180045(-)
Zm00001d016963::5:181490430-181492431(+)
Zm00001d038936::6:167316298-167318299(+)
Zm00001d042867::3:182500263-182502264(+)
Zm00001d017650::5:203138482-203140483(+)
Zm00001d029336::1:66386699-66388700(+)
Zm00001d005105::2:158409766-158411767(+)
Zm00001d031981::1:208505690-208507691(+)
Zm00001d003800::2:59845011-59847012(-)
Zm00001d038574::6:160179056-160181057(-)
Zm00001d049141::4:17573902-17575903(+)
Zm00001d015695::5:108301255-108303256(-)
Zm00001d014001::5:28208902-28210903(-)
Zm00001d009633::8:73963675-73965676(-)
Zm00001d046474::9:91601218-91603219(-)
Zm00001d016896::5:179612478-179614479(-)
Zm00001d010056::8:97509172-97511173(+)
Zm00001d026391::10:144994059-144996060(-)
Zm00001d012032::8:166817882-166819883(+)
Zm00001d044951::9:8119330-8121331(-)
Zm00001d046837::9:108071460-108073461(-)
Zm00001d035596::6:35982472-35984473(-)
Zm00001d006637::2:213097940-213099941(-)
Zm00001d008261::8:3370525-3372526(+)
Zm00001d038080::6:147040061-147042062(-)
Zm00001d052168::4:181568114-181570115(-)
Zm00001d011773::8:161291376-161293377(+)
Zm00001d028691::1:43316076-43318077(-)
Zm00001d045059::9:11297541-11299542(+)
Zm00001d033544::1:266540565-266542566(-)
Zm00001d009318::8:55170678-55172679(-)
Zm00001d034181::1:285862473-285864474(+)
Zm00001d018613::7:879615-881616(-)
Zm00001d046978::9:113852218-113854219(+)
Zm00001d051912::4:174434145-174436146(-)
Zm00001d005532::2:177519639-177521640(+)
Zm00001d037160::6:114311510-114313511(-)
Zm00001d042142::3:153380672-153382673(+)
Zm00001d047092::9:118305685-118307686(+)
Zm00001d027719::1:12102274-12104275(+)
Zm00001d034502::1:294740870-294742871(-)
Zm00001d026541::10:147935031-147937032(+)
Zm00001d028122::1:23495684-23497685(+)
Zm00001d010484::8:117411295-117413296(-)
Zm00001d024598::10:79913205-79915206(-)
Zm00001d003051::2:30446449-30448450(+)
Zm00001d038368::6:155640236-155642237(-)
Zm00001d032104::1:213132170-213134171(-)
Zm00001d050107::4:66085046-66087047(+)
Zm00001d024670::10:82958413-82960414(-)
Zm00001d011707::8:159314121-159316122(+)
Zm00001d005169::2:162169564-162171565(-)
Zm00001d028901::1:50199686-50201687(-)
Zm00001d020001::7:84159100-84161101(+)
Zm00001d021806::7:163338391-163340392(-)
Zm00001d002156::2:6876815-6878816(+)
Zm00001d044081::3:218479821-218481822(+)
Zm00001d025773::10:129106909-129108910(+)
Zm00001d005877::2:191472389-191474390(-)
Zm00001d021707::7:160894581-160896582(+)
Zm00001d021286::7:147953475-147955476(-)
Zm00001d006548::2:210776387-210778388(+)
Zm00001d043725::3:208412332-208414333(+)
Zm00001d031561::1:194338193-194340194(+)
Zm00001d042370::3:163505751-163507752(+)
Zm00001d008671::8:16751761-16753762(+)
Zm00001d013330::5:8782247-8784248(-)
Zm00001d019156::7:19549254-19551255(-)
Zm00001d025950::10:134559079-134561080(-)
Zm00001d047607::9:136941601-136943602(+)
Zm00001d034865::1:304195546-304197547(+)
Zm00001d007389::2:230476648-230478649(-)
Zm00001d050339::4:82298632-82300633(+)
Zm00001d004416::2:110416710-110418711(-)
Zm00001d034085::1:283654132-283656133(-)
Zm00001d002439::2:12649896-12651897(-)
Zm00001d032572::1:230962836-230964837(-)
Zm00001d008842::8:22391174-22393175(-)
Zm00001d047767::9:141349783-141351784(+)
Zm00001d013166::5:5728915-5730916(+)
Zm00001d020385::7:110673538-110675539(+)
Zm00001d043147::3:190150630-190152631(-)
Zm00001d035633::6:37851703-37853704(-)
Zm00001d037734::6:135576388-135578389(-)
Zm00001d048321::9:154478581-154480582(+)
Zm00001d001927::2:3062257-3064258(-)
Zm00001d008429::8:8474883-8476884(-)
Zm00001d021956::7:167094738-167096739(-)
Zm00001d041145::3:100311039-100313040(+)
Zm00001d024625::10:80854941-80856942(+)
Zm00001d046882::9:108779659-108781660(+)
Zm00001d039113::6:170248984-170250985(-)
Zm00001d052561::4:193205354-193207355(-)
Zm00001d043453::3:200465645-200467646(-)
Zm00001d013003::5:2978600-2980601(-)
Zm00001d034640::1:298681326-298683327(+)
Zm00001d049979::4:56764343-56766344(+)
Zm00001d040721::3:59869030-59871031(-)
Zm00001d052793::4:201140709-201142710(-)
Zm00001d009163::8:40373541-40375542(-)
Zm00001d035228::6:15535814-15537815(-)
Zm00001d052985::4:207560206-207562207(+)
Zm00001d045481::9:23994622-23996623(-)
Zm00001d042051::3:148710714-148712715(-)
Zm00001d046871::9:108627829-108629830(-)
Zm00001d009862::8:85718660-85720661(+)
Zm00001d028534::1:38456628-38458629(-)
Zm00001d022435::7:177664462-177666463(+)
Zm00001d001937::2:3123411-3125412(-)
```
