## Supplementary material for "A comprehensive map of preferentially located motifs reveals distinct proximal *cis*-regulatory elements in plants": ATCGCGA_containing_gene_set.txt

```
#Occurences of ATCGCGA between 41 and 102 (positions relative to the transcription start site)
#139 sequences with ATCGCGA in this interval
#0.54% of the sequences in promoter set with ATCGCGA (set with 25847 sequences)
Zm00001d002272::2:9198002-9200003(-)
Zm00001d034036::1:281959509-281961510(+)
Zm00001d041649::3:131638316-131640317(-)
Zm00001d050800::4:123698649-123700650(+)
Zm00001d026124::10:138975725-138977726(-)
Zm00001d052507::4:191590626-191592627(+)
Zm00001d018060::5:213524073-213526074(-)
Zm00001d037273::6:119042468-119044469(+)
Zm00001d022161::7:171450922-171452923(+)
Zm00001d047859::9:143632030-143634031(+)
Zm00001d016440::5:162373453-162375454(-)
Zm00001d048825::4:6031588-6033589(+)
Zm00001d009881::8:87084095-87086096(-)
Zm00001d018093::5:214079238-214081239(+)
Zm00001d007295::2:226999887-227001888(-)
Zm00001d043339::3:197023009-197025010(+)
Zm00001d038709::6:163105323-163107324(+)
Zm00001d010733::8:126287664-126289665(-)
Zm00001d008867::8:23329143-23331144(+)
Zm00001d033247::1:255986979-255988980(+)
Zm00001d032561::1:230531097-230533098(-)
Zm00001d039914::3:19238474-19240475(-)
Zm00001d020176::7:97551114-97553115(-)
Zm00001d037364::6:122959328-122961329(+)
Zm00001d037596::6:130911820-130913821(-)
Zm00001d016084::5:143687317-143689318(+)
Zm00001d008587::8:13679935-13681936(+)
Zm00001d022631::7:181812226-181814227(-)
Zm00001d017175::5:187976773-187978774(-)
Zm00001d046897::9:109483941-109485942(+)
Zm00001d037537::6:128607791-128609792(+)
Zm00001d042074::3:149687920-149689921(+)
Zm00001d015595::5:100229602-100231603(-)
Zm00001d018859::7:7554364-7556365(-)
Zm00001d004956::2:150576739-150578740(+)
Zm00001d017489::5:197376057-197378058(+)
Zm00001d017126::5:186225784-186227785(-)
Zm00001d046438::9:89732701-89734702(+)
Zm00001d015173::5:78393064-78395065(-)
Zm00001d052110::4:179926441-179928442(-)
Zm00001d010228::8:104783146-104785147(-)
Zm00001d053379::4:228499199-228501200(-)
Zm00001d005794::2:188907450-188909451(-)
Zm00001d025209::10:109176451-109178452(+)
Zm00001d028752::1:45536383-45538384(+)
Zm00001d031927::1:207080548-207082549(-)
Zm00001d004576::2:118981886-118983887(-)
Zm00001d021682::7:159931304-159933305(+)
Zm00001d006934::2:219709938-219711939(-)
Zm00001d032560::1:230531097-230533098(-)
Zm00001d028515::1:37926752-37928753(-)
Zm00001d022076::7:169604628-169606629(-)
Zm00001d043766::3:209308483-209310484(-)
Zm00001d026303::10:143239135-143241136(-)
Zm00001d006157::2:200047581-200049582(+)
Zm00001d014031::5:29677972-29679973(+)
Zm00001d008455::8:9193566-9195567(-)
Zm00001d048204::9:152403240-152405241(+)
Zm00001d051609::4:164474649-164476650(+)
Zm00001d010899::8:132494889-132496890(+)
Zm00001d032539::1:229912461-229914462(-)
Zm00001d027673::1:10753641-10755642(-)
Zm00001d015961::5:134443156-134445157(-)
Zm00001d014325::5:41048929-41050930(+)
Zm00001d036484::6:90187550-90189551(-)
Zm00001d021375::7:150240072-150242073(+)
Zm00001d043941::3:214323873-214325874(+)
Zm00001d025381::10:116548226-116550227(+)
Zm00001d032454::1:227225678-227227679(-)
Zm00001d020399::7:111340017-111342018(-)
Zm00001d017827::5:207916940-207918941(+)
Zm00001d043520::3:202663380-202665381(-)
Zm00001d037870::6:140469084-140471085(+)
Zm00001d032084::1:212111922-212113923(-)
Zm00001d035665::6:40023974-40025975(+)
Zm00001d006545::2:210727834-210729835(-)
Zm00001d032709::1:235659889-235661890(+)
Zm00001d027354::1:3543020-3545021(+)
Zm00001d021433::7:152096850-152098851(-)
Zm00001d042345::3:162346052-162348053(+)
Zm00001d034382::1:291403340-291405341(-)
Zm00001d040408::3:41712628-41714629(+)
Zm00001d050224::4:74612690-74614691(+)
Zm00001d044132::3:220051423-220053424(-)
Zm00001d046786::9:105956759-105958760(-)
Zm00001d018895::7:8599224-8601225(+)
Zm00001d028012::1:20298848-20300849(+)
Zm00001d046960::9:113233796-113235797(+)
Zm00001d043432::3:199641421-199643422(-)
Zm00001d018275::5:217761875-217763876(+)
Zm00001d039474::3:5277068-5279069(+)
Zm00001d018046::5:212797085-212799086(+)
Zm00001d051393::4:156985906-156987907(-)
Zm00001d023309::10:2643885-2645886(-)
Zm00001d027936::1:17961327-17963328(+)
Zm00001d028529::1:38258069-38260070(-)
Zm00001d026521::10:147486841-147488842(-)
Zm00001d013738::5:18981506-18983507(+)
Zm00001d005867::2:191188275-191190276(-)
Zm00001d021491::7:153937382-153939383(+)
Zm00001d039859::3:16953873-16955874(+)
Zm00001d007107::2:222400894-222402895(-)
Zm00001d021820::7:163679678-163681679(-)
Zm00001d039388::3:3147256-3149257(-)
Zm00001d022429::7:177490573-177492574(-)
Zm00001d011851::8:162795708-162797709(+)
Zm00001d015082::5:74803910-74805911(+)
Zm00001d008933::8:25921383-25923384(+)
Zm00001d018698::7:2707610-2709611(-)
Zm00001d047094::9:118433470-118435471(+)
Zm00001d018498::5:221852450-221854451(-)
Zm00001d020432::7:113908569-113910570(-)
Zm00001d026523::10:147512028-147514029(+)
Zm00001d049505::4:32682086-32684087(+)
Zm00001d045310::9:18780753-18782754(+)
Zm00001d040308::3:37005816-37007817(-)
Zm00001d011805::8:161839232-161841233(-)
Zm00001d038756::6:163934842-163936843(+)
Zm00001d007962::2:244255606-244257607(-)
Zm00001d049082::4:15444865-15446866(+)
Zm00001d043152::3:190263923-190265924(-)
Zm00001d014080::5:31729259-31731260(-)
Zm00001d010606::8:121734345-121736346(+)
Zm00001d014773::5:62638383-62640384(+)
Zm00001d023364::10:4119518-4121519(+)
Zm00001d003817::2:60750942-60752943(+)
Zm00001d025571::10:122636448-122638449(+)
Zm00001d016544::5:166735464-166737465(-)
Zm00001d046554::9:95767077-95769078(-)
Zm00001d029333::1:66317124-66319125(+)
Zm00001d010806::8:128424828-128426829(-)
Zm00001d041266::3:109150883-109152884(+)
Zm00001d036449::6:88956909-88958910(+)
Zm00001d002933::2:27102455-27104456(+)
Zm00001d043360::3:197686400-197688401(-)
Zm00001d051179::4:147430768-147432769(+)
Zm00001d022302::7:174779247-174781248(+)
Zm00001d006916::2:219327544-219329545(+)
Zm00001d042843::3:181822488-181824489(-)
```
