## Supplementary material for "A comprehensive map of preferentially located motifs reveals distinct proximal *cis*-regulatory elements in plants": ATCGCGT_containing_gene_set.txt

```
#Occurences of ATCGCGT between 22 and 108 (positions relative to the transcription start site)
#214 sequences with ATCGCGT in this interval
#0.83% of the sequences in promoter set with ATCGCGT (set with 25847 sequences)
Zm00001d036916::6:106352586-106354587(+)
Zm00001d016446::5:162606045-162608046(-)
Zm00001d042694::3:177264568-177266569(+)
Zm00001d035558::6:33063165-33065166(-)
Zm00001d021822::7:163763715-163765716(+)
Zm00001d050608::4:103853657-103855658(-)
Zm00001d007466::2:232329292-232331293(+)
Zm00001d029419::1:69742028-69744029(+)
Zm00001d013290::5:7921561-7923562(+)
Zm00001d044441::3:228210350-228212351(+)
Zm00001d023698::10:16005836-16007837(-)
Zm00001d028936::1:52173113-52175114(-)
Zm00001d010180::8:103284885-103286886(-)
Zm00001d017071::5:184384250-184386251(+)
Zm00001d047023::9:115648159-115650160(-)
Zm00001d012527::8:176102581-176104582(+)
Zm00001d005288::2:167729209-167731210(-)
Zm00001d010592::8:121233326-121235327(+)
Zm00001d047223::9:122807161-122809162(-)
Zm00001d004015::2:75791493-75793494(-)
Zm00001d025789::10:129683291-129685292(-)
Zm00001d052103::4:179677068-179679069(+)
Zm00001d028775::1:46183119-46185120(-)
Zm00001d038599::6:160733231-160735232(+)
Zm00001d017847::5:208644300-208646301(+)
Zm00001d032687::1:234440704-234442705(-)
Zm00001d026211::10:141000292-141002293(-)
Zm00001d037069::6:111335752-111337753(-)
Zm00001d027789::1:13526721-13528722(+)
Zm00001d007573::2:235064234-235066235(-)
Zm00001d042117::3:151570766-151572767(+)
Zm00001d007043::2:220744167-220746168(-)
Zm00001d044615::3:233459939-233461940(-)
Zm00001d017980::5:211300067-211302068(-)
Zm00001d018420::5:220386868-220388869(-)
Zm00001d005257::2:166062709-166064710(-)
Zm00001d046399::9:87278795-87280796(-)
Zm00001d019034::7:13649320-13651321(-)
Zm00001d018517::5:222355525-222357526(+)
Zm00001d036876::6:105418269-105420270(+)
Zm00001d015032::5:72793987-72795988(-)
Zm00001d036942::6:106922571-106924572(-)
Zm00001d033558::1:267136720-267138721(-)
Zm00001d049556::4:34944812-34946813(-)
Zm00001d029087::1:57464309-57466310(-)
Zm00001d013718::5:18411479-18413480(+)
Zm00001d005672::2:182913121-182915122(-)
Zm00001d016144::5:146554883-146556884(-)
Zm00001d035321::6:21255144-21257145(+)
Zm00001d022436::7:177670818-177672819(+)
Zm00001d010733::8:126287664-126289665(-)
Zm00001d002135::2:6454304-6456305(-)
Zm00001d033984::1:280163248-280165249(-)
Zm00001d029103::1:58169269-58171270(+)
Zm00001d016358::5:159041102-159043103(-)
Zm00001d052988::4:207723748-207725749(-)
Zm00001d011436::8:150441335-150443336(-)
Zm00001d011782::8:161477012-161479013(-)
Zm00001d029753::1:85504542-85506543(+)
Zm00001d019035::7:13729123-13731124(-)
Zm00001d033486::1:264040256-264042257(+)
Zm00001d043480::3:201476132-201478133(-)
Zm00001d014435::5:46706802-46708803(+)
Zm00001d045492::9:24425526-24427527(-)
Zm00001d048145::9:150827013-150829014(-)
Zm00001d033104::1:250304266-250306267(-)
Zm00001d008491::8:10206589-10208590(-)
Zm00001d035286::6:19372033-19374034(-)
Zm00001d039426::3:3975195-3977196(+)
Zm00001d039677::3:11685530-11687531(+)
Zm00001d011075::8:138092184-138094185(+)
Zm00001d032442::1:226567113-226569114(+)
Zm00001d043243::3:192961484-192963485(+)
Zm00001d020073::7:90400383-90402384(+)
Zm00001d015569::5:98411967-98413968(-)
Zm00001d013092::5:4605468-4607469(-)
Zm00001d016305::5:156478612-156480613(+)
Zm00001d008925::8:25509897-25511898(+)
Zm00001d031441::1:190231094-190233095(+)
Zm00001d007455::2:232058493-232060494(+)
Zm00001d048994::4:11913393-11915394(+)
Zm00001d036895::6:105847676-105849677(-)
Zm00001d036611::6:94250729-94252730(-)
Zm00001d052057::4:177966493-177968494(-)
Zm00001d048153::9:151007680-151009681(-)
Zm00001d047939::9:145773648-145775649(+)
Zm00001d014718::5:60362097-60364098(+)
Zm00001d026260::10:142284081-142286082(+)
Zm00001d018075::5:213813798-213815799(+)
Zm00001d036964::6:107570581-107572582(-)
Zm00001d038881::6:166321063-166323064(-)
Zm00001d036940::6:106868520-106870521(+)
Zm00001d023946::10:30979756-30981757(-)
Zm00001d043539::3:203314767-203316768(-)
Zm00001d049269::4:23822760-23824761(+)
Zm00001d017941::5:210496672-210498673(+)
Zm00001d042662::3:175832745-175834746(-)
Zm00001d033986::1:280289474-280291475(-)
Zm00001d004084::2:80919577-80921578(+)
Zm00001d047239::9:123664822-123666823(+)
Zm00001d038459::6:157663430-157665431(+)
Zm00001d011248::8:144588367-144590368(+)
Zm00001d004907::2:147969878-147971879(-)
Zm00001d004573::2:118670132-118672133(-)
Zm00001d017728::5:205377132-205379133(-)
Zm00001d031485::1:191584550-191586551(+)
Zm00001d034559::1:296315712-296317713(+)
Zm00001d017403::5:194999488-195001489(-)
Zm00001d015045::5:73081785-73083786(+)
Zm00001d034523::1:295616454-295618455(+)
Zm00001d008431::8:8616822-8618823(-)
Zm00001d010169::8:102773975-102775976(+)
Zm00001d042762::3:179099054-179101055(+)
Zm00001d048787::4:5543524-5545525(-)
Zm00001d045500::9:24650765-24652766(-)
Zm00001d018142::5:215339745-215341746(+)
Zm00001d022335::7:175634852-175636853(-)
Zm00001d024251::10:59638152-59640153(+)
Zm00001d029321::1:65856472-65858473(-)
Zm00001d025470::10:119882615-119884616(+)
Zm00001d047992::9:147409948-147411949(+)
Zm00001d052145::4:181026687-181028688(+)
Zm00001d011040::8:137244879-137246880(-)
Zm00001d037725::6:135248389-135250390(-)
Zm00001d032838::1:239724016-239726017(-)
Zm00001d013711::5:18263297-18265298(+)
Zm00001d012331::8:172533174-172535175(-)
Zm00001d033666::1:269987506-269989507(+)
Zm00001d017654::5:203251408-203253409(-)
Zm00001d030102::1:105812269-105814270(-)
Zm00001d045514::9:25081413-25083414(+)
Zm00001d053072::4:212303754-212305755(+)
Zm00001d013402::5:10470562-10472563(+)
Zm00001d010700::8:124960171-124962172(+)
Zm00001d053841::4:242149181-242151182(-)
Zm00001d019941::7:78277340-78279341(+)
Zm00001d038815::6:165178688-165180689(-)
Zm00001d041588::3:128515596-128517597(+)
Zm00001d011391::8:149385617-149387618(-)
Zm00001d037727::6:135299664-135301665(-)
Zm00001d024036::10:38793859-38795860(+)
Zm00001d024155::10:50390926-50392927(+)
Zm00001d050382::4:84991775-84993776(+)
Zm00001d036178::6:75756097-75758098(-)
Zm00001d013013::5:3213464-3215465(-)
Zm00001d032994::1:246218391-246220392(-)
Zm00001d052720::4:198688152-198690153(-)
Zm00001d045176::9:15141540-15143541(-)
Zm00001d005158::2:161668312-161670313(-)
Zm00001d045501::9:24661583-24663584(-)
Zm00001d026064::10:137394308-137396309(-)
Zm00001d016921::5:180063016-180065017(+)
Zm00001d010078::8:98488613-98490614(+)
Zm00001d019664::7:48977169-48979170(-)
Zm00001d029794::1:87313478-87315479(+)
Zm00001d008595::8:13961214-13963215(+)
Zm00001d034793::1:302373334-302375335(-)
Zm00001d029429::1:70209979-70211980(+)
Zm00001d036803::6:101323101-101325102(-)
Zm00001d007234::2:225339243-225341244(-)
Zm00001d048655::4:2673612-2675613(-)
Zm00001d028244::1:27839403-27841404(-)
Zm00001d014661::5:57838395-57840396(+)
Zm00001d002661::2:18645454-18647455(+)
Zm00001d029705::1:83198089-83200090(+)
Zm00001d050754::4:121059422-121061423(+)
Zm00001d049748::4:42987436-42989437(+)
Zm00001d019842::7:68562153-68564154(+)
Zm00001d008422::8:8311383-8313384(+)
Zm00001d004960::2:150757199-150759200(-)
Zm00001d036936::6:106822222-106824223(+)
Zm00001d011204::8:142920101-142922102(+)
Zm00001d027788::1:13473652-13475653(+)
Zm00001d053576::4:235108054-235110055(-)
Zm00001d043428::3:199523841-199525842(+)
Zm00001d010227::8:104775111-104777112(+)
Zm00001d017129::5:186413412-186415413(-)
Zm00001d036941::6:106894716-106896717(-)
Zm00001d015387::5:87757239-87759240(+)
Zm00001d021265::7:147242746-147244747(-)
Zm00001d038452::6:157514116-157516117(+)
Zm00001d028212::1:26531511-26533512(+)
Zm00001d029523::1:74531760-74533761(+)
Zm00001d039285::3:1017358-1019359(-)
Zm00001d019797::7:62258424-62260425(+)
Zm00001d019282::7:25494046-25496047(+)
Zm00001d045104::9:12686472-12688473(+)
Zm00001d046929::9:111337568-111339569(+)
Zm00001d029091::1:57492757-57494758(-)
Zm00001d004921::2:148708673-148710674(+)
Zm00001d017896::5:209717028-209719029(-)
Zm00001d006839::2:217679987-217681988(+)
Zm00001d012686::8:178641007-178643008(+)
Zm00001d015419::5:89295121-89297122(-)
Zm00001d052180::4:181863541-181865542(-)
Zm00001d017584::5:200699338-200701339(+)
Zm00001d039200::6:172420213-172422214(+)
Zm00001d024343::10:65879413-65881414(+)
Zm00001d026457::10:146225821-146227822(-)
Zm00001d020827::7:134005909-134007910(-)
Zm00001d043410::3:199008329-199010330(-)
Zm00001d048091::9:149917904-149919905(-)
Zm00001d047697::9:139472559-139474560(+)
Zm00001d001818::2:1434013-1436014(-)
Zm00001d020272::7:103498035-103500036(-)
Zm00001d028011::1:20292557-20294558(-)
Zm00001d050612::4:104299641-104301642(+)
Zm00001d010823::8:128850854-128852855(-)
Zm00001d036350::6:85117578-85119579(+)
Zm00001d013041::5:3617912-3619913(-)
Zm00001d033704::1:271710380-271712381(-)
Zm00001d037473::6:126449534-126451535(+)
Zm00001d034463::1:293751907-293753908(-)
Zm00001d044455::3:228434062-228436063(+)
```
