## Supplementary material for "A comprehensive map of preferentially located motifs reveals distinct proximal *cis*-regulatory elements in plants": ATCGCTCG_containing_gene_set.txt

```
#Occurences of ATCGCTCG between 36 and 145 (positions relative to the transcription start site)
#114 sequences with ATCGCTCG in this interval
#0.44% of the sequences in promoter set with ATCGCTCG (set with 25847 sequences)
Zm00001d012615::8:177273809-177275810(-)
Zm00001d011972::8:165424949-165426950(+)
Zm00001d046581::9:96896244-96898245(-)
Zm00001d011658::8:157720672-157722673(+)
Zm00001d033271::1:256836041-256838042(+)
Zm00001d005339::2:170021698-170023699(+)
Zm00001d014785::5:63014958-63016959(+)
Zm00001d050977::4:134812966-134814967(-)
Zm00001d001872::2:2207525-2209526(-)
Zm00001d036747::6:99736982-99738983(+)
Zm00001d028179::1:25575901-25577902(+)
Zm00001d014760::5:61825455-61827456(+)
Zm00001d021498::7:154130884-154132885(-)
Zm00001d042731::3:178456946-178458947(-)
Zm00001d049914::4:52305179-52307180(+)
Zm00001d027404::1:4534947-4536948(-)
Zm00001d048596::4:1020364-1022365(+)
Zm00001d047192::9:121529257-121531258(+)
Zm00001d046958::9:113039760-113041761(-)
Zm00001d048783::4:5477999-5480000(+)
Zm00001d036018::6:66391448-66393449(+)
Zm00001d004243::2:95492093-95494094(+)
Zm00001d004702::2:132243761-132245762(-)
Zm00001d032076::1:211710626-211712627(-)
Zm00001d018280::5:217829120-217831121(+)
Zm00001d024409::10:69417667-69419668(+)
Zm00001d004075::2:80529931-80531932(+)
Zm00001d047955::9:146100438-146102439(-)
Zm00001d002617::2:16870822-16872823(+)
Zm00001d040061::3:25513271-25515272(+)
Zm00001d039541::3:7728470-7730471(+)
Zm00001d050805::4:123922201-123924202(-)
Zm00001d010030::8:96116339-96118340(+)
Zm00001d022204::7:172763526-172765527(+)
Zm00001d044243::3:222862586-222864587(-)
Zm00001d011270::8:145291325-145293326(-)
Zm00001d018895::7:8599224-8601225(+)
Zm00001d042151::3:153899095-153901096(-)
Zm00001d042343::3:162171138-162173139(+)
Zm00001d024311::10:63456962-63458963(-)
Zm00001d011005::8:136503298-136505299(+)
Zm00001d002632::2:17559897-17561898(-)
Zm00001d047194::9:121580787-121582788(-)
Zm00001d048298::9:154128687-154130688(-)
Zm00001d019332::7:28219835-28221836(-)
Zm00001d002145::2:6740070-6742071(+)
Zm00001d029133::1:59758432-59760433(+)
Zm00001d018316::5:218336002-218338003(+)
Zm00001d034624::1:298238397-298240398(-)
Zm00001d033375::1:261031210-261033211(-)
Zm00001d002433::2:12558055-12560056(+)
Zm00001d050069::4:63831056-63833057(+)
Zm00001d015175::5:78402493-78404494(-)
Zm00001d031688::1:198648077-198650078(+)
Zm00001d034187::1:285962300-285964301(-)
Zm00001d017186::5:188277414-188279415(-)
Zm00001d006947::2:219991403-219993404(-)
Zm00001d048726::4:4310987-4312988(+)
Zm00001d029272::1:64436730-64438731(+)
Zm00001d009592::8:72089327-72091328(-)
Zm00001d052070::4:178526267-178528268(-)
Zm00001d032776::1:237885307-237887308(+)
Zm00001d048684::4:3235795-3237796(+)
Zm00001d009374::8:60776835-60778836(+)
Zm00001d029464::1:71986937-71988938(-)
Zm00001d042234::3:157126265-157128266(-)
Zm00001d047896::9:144616208-144618209(+)
Zm00001d049932::4:53772769-53774770(+)
Zm00001d027683::1:11125230-11127231(+)
Zm00001d009805::8:82285546-82287547(-)
Zm00001d005325::2:169617890-169619891(+)
Zm00001d033397::1:261820564-261822565(-)
Zm00001d019276::7:25226405-25228406(-)
Zm00001d016625::5:170513755-170515756(-)
Zm00001d025824::10:130915480-130917481(+)
Zm00001d028385::1:32815167-32817168(+)
Zm00001d036496::6:90601793-90603794(-)
Zm00001d028475::1:36210448-36212449(+)
Zm00001d042172::3:154801632-154803633(-)
Zm00001d032194::1:216641839-216643840(+)
Zm00001d007595::2:235887098-235889099(-)
Zm00001d020980::7:138696657-138698658(+)
Zm00001d051785::4:169723081-169725082(+)
Zm00001d012744::8:179568810-179570811(-)
Zm00001d024241::10:59152880-59154881(+)
Zm00001d006373::2:206013406-206015407(-)
Zm00001d040327::3:38309885-38311886(-)
Zm00001d023420::10:5100058-5102059(-)
Zm00001d002996::2:29022724-29024725(-)
Zm00001d022265::7:173957083-173959084(-)
Zm00001d023840::10:23924941-23926942(-)
Zm00001d017946::5:210580959-210582960(-)
Zm00001d047428::9:129737569-129739570(-)
Zm00001d019307::7:26972104-26974105(-)
Zm00001d002706::2:19821428-19823429(+)
Zm00001d021437::7:152289629-152291630(-)
Zm00001d040678::3:57609749-57611750(+)
Zm00001d042178::3:155179204-155181205(-)
Zm00001d027619::1:9118206-9120207(+)
Zm00001d025845::10:131471222-131473223(+)
Zm00001d024437::10:70795830-70797831(-)
Zm00001d006872::2:218310719-218312720(+)
Zm00001d036579::6:93629106-93631107(+)
Zm00001d051743::4:168624146-168626147(-)
Zm00001d017807::5:207374137-207376138(+)
Zm00001d008210::8:1295295-1297296(+)
Zm00001d010536::8:119695327-119697328(-)
Zm00001d011891::8:164114898-164116899(-)
Zm00001d036360::6:85711334-85713335(+)
Zm00001d038193::6:151174934-151176935(+)
Zm00001d042696::3:177299959-177301960(-)
Zm00001d040724::3:60061519-60063520(-)
Zm00001d015258::5:81745379-81747380(+)
Zm00001d012609::8:177155151-177157152(+)
```
