## Supplementary material for "A comprehensive map of preferentially located motifs reveals distinct proximal *cis*-regulatory elements in plants": ATCGGAC_containing_gene_set.txt

```
#Occurences of ATCGGAC between -164 and -18 (positions relative to the transcription start site)
#390 sequences with ATCGGAC in this interval
#1.51% of the sequences in promoter set with ATCGGAC (set with 25847 sequences)
Zm00001d044339::3:225455208-225457209(+)
Zm00001d026518::10:147473168-147475169(+)
Zm00001d047972::9:146751594-146753595(+)
Zm00001d031484::1:191580902-191582903(+)
Zm00001d016995::5:182272645-182274646(+)
Zm00001d047967::9:146609839-146611840(+)
Zm00001d007632::2:236543598-236545599(-)
Zm00001d019922::7:76573137-76575138(-)
Zm00001d035700::6:41694811-41696812(+)
Zm00001d025093::10:103657581-103659582(-)
Zm00001d012433::8:174379565-174381566(-)
Zm00001d006125::2:199262029-199264030(-)
Zm00001d033524::1:265551035-265553036(+)
Zm00001d018506::5:222067260-222069261(-)
Zm00001d002340::2:10596820-10598821(+)
Zm00001d016720::5:174137110-174139111(+)
Zm00001d028992::1:53885406-53887407(-)
Zm00001d022176::7:171751146-171753147(-)
Zm00001d022476::7:178366025-178368026(-)
Zm00001d048795::4:5648741-5650742(+)
Zm00001d021879::7:165313933-165315934(+)
Zm00001d017398::5:194870344-194872345(+)
Zm00001d051564::4:162886257-162888258(-)
Zm00001d035975::6:63926311-63928312(-)
Zm00001d045864::9:44511451-44513452(-)
Zm00001d038483::6:158366364-158368365(-)
Zm00001d038092::6:147481898-147483899(+)
Zm00001d034130::1:284696767-284698768(+)
Zm00001d042275::3:158562757-158564758(-)
Zm00001d037239::6:117466829-117468830(-)
Zm00001d005393::2:172160997-172162998(-)
Zm00001d014957::5:69977848-69979849(-)
Zm00001d009612::8:73131800-73133801(+)
Zm00001d006614::2:212641693-212643694(-)
Zm00001d027672::1:10685615-10687616(+)
Zm00001d003426::2:43981918-43983919(-)
Zm00001d041568::3:127513624-127515625(-)
Zm00001d048692::4:3352923-3354924(+)
Zm00001d032109::1:213248507-213250508(+)
Zm00001d001870::2:2120122-2122123(-)
Zm00001d005742::2:185586862-185588863(+)
Zm00001d007975::2:244370770-244372771(-)
Zm00001d030691::1:153355899-153357900(+)
Zm00001d009990::8:93602300-93604301(+)
Zm00001d005094::2:158025179-158027180(+)
Zm00001d033025::1:247655824-247657825(-)
Zm00001d028574::1:39491645-39493646(-)
Zm00001d022604::7:180893462-180895463(+)
Zm00001d007135::2:223107200-223109201(+)
Zm00001d052308::4:186708417-186710418(+)
Zm00001d024707::10:84382282-84384283(-)
Zm00001d008320::8:5085480-5087481(+)
Zm00001d039364::3:2631549-2633550(-)
Zm00001d051193::4:148028953-148030954(+)
Zm00001d035512::6:30480209-30482210(+)
Zm00001d028669::1:42439387-42441388(+)
Zm00001d022042::7:168494406-168496407(-)
Zm00001d003249::2:37855560-37857561(+)
Zm00001d008791::8:20366184-20368185(+)
Zm00001d007667::2:237166849-237168850(-)
Zm00001d023810::10:22802534-22804535(+)
Zm00001d010426::8:114533096-114535097(-)
Zm00001d013711::5:18263297-18265298(+)
Zm00001d012710::8:179071811-179073812(+)
Zm00001d040429::3:43116740-43118741(-)
Zm00001d028372::1:32442004-32444005(-)
Zm00001d017812::5:207514029-207516030(+)
Zm00001d006760::2:216129801-216131802(-)
Zm00001d024384::10:68307088-68309089(-)
Zm00001d021741::7:161989391-161991392(+)
Zm00001d053735::4:240039424-240041425(+)
Zm00001d039698::3:12376612-12378613(+)
Zm00001d037739::6:135959336-135961337(+)
Zm00001d029105::1:58196400-58198401(+)
Zm00001d041998::3:146927076-146929077(-)
Zm00001d008297::8:4499428-4501429(-)
Zm00001d018219::5:216821799-216823800(+)
Zm00001d051906::4:174311732-174313733(+)
Zm00001d040972::3:86814668-86816669(-)
Zm00001d045926::9:47427963-47429964(+)
Zm00001d020748::7:131100444-131102445(+)
Zm00001d038130::6:148853502-148855503(+)
Zm00001d053559::4:234088773-234090774(-)
Zm00001d052964::4:206414798-206416799(-)
Zm00001d009799::8:81986019-81988020(-)
Zm00001d018134::5:215051514-215053515(-)
Zm00001d012702::8:178933507-178935508(+)
Zm00001d032792::1:238275902-238277903(+)
Zm00001d008228::8:1974971-1976972(+)
Zm00001d008443::8:8728606-8730607(+)
Zm00001d043075::3:188433776-188435777(+)
Zm00001d006055::2:196660379-196662380(+)
Zm00001d052655::4:196027838-196029839(-)
Zm00001d052751::4:199801011-199803012(+)
Zm00001d021537::7:155327172-155329173(+)
Zm00001d009445::8:64743156-64745157(-)
Zm00001d018419::5:220379039-220381040(-)
Zm00001d034054::1:282588670-282590671(+)
Zm00001d039101::6:170022203-170024204(+)
Zm00001d034869::1:304308205-304310206(-)
Zm00001d015208::5:79388302-79390303(+)
Zm00001d037910::6:141724036-141726037(-)
Zm00001d032616::1:232178777-232180778(-)
Zm00001d047555::9:135293091-135295092(+)
Zm00001d007904::2:242150505-242152506(+)
Zm00001d013183::5:6080762-6082763(+)
Zm00001d045808::9:40483207-40485208(+)
Zm00001d031668::1:198135482-198137483(-)
Zm00001d016340::5:158138426-158140427(-)
Zm00001d001837::2:1667901-1669902(+)
Zm00001d038832::6:165378506-165380507(-)
Zm00001d020861::7:134916936-134918937(-)
Zm00001d048890::4:7207972-7209973(+)
Zm00001d016914::5:179739522-179741523(-)
Zm00001d009772::8:80442480-80444481(-)
Zm00001d052303::4:186502976-186504977(-)
Zm00001d043948::3:214479525-214481526(-)
Zm00001d032803::1:238799470-238801471(-)
Zm00001d042507::3:170107508-170109509(-)
Zm00001d013934::5:25186699-25188700(-)
Zm00001d034249::1:287877622-287879623(-)
Zm00001d048235::9:152954226-152956227(-)
Zm00001d044990::9:9469711-9471712(+)
Zm00001d051890::4:173808254-173810255(+)
Zm00001d053450::4:232065798-232067799(+)
Zm00001d013999::5:28085415-28087416(+)
Zm00001d042468::3:168623624-168625625(+)
Zm00001d021978::7:167477584-167479585(+)
Zm00001d016479::5:164244512-164246513(+)
Zm00001d042731::3:178456946-178458947(-)
Zm00001d051728::4:168189564-168191565(+)
Zm00001d017728::5:205377132-205379133(-)
Zm00001d021123::7:143284296-143286297(+)
Zm00001d007279::2:226686835-226688836(+)
Zm00001d012467::8:175066568-175068569(-)
Zm00001d026439::10:145880912-145882913(+)
Zm00001d043434::3:199758200-199760201(-)
Zm00001d007709::2:237907935-237909936(-)
Zm00001d039675::3:11577123-11579124(+)
Zm00001d012748::8:179663192-179665193(+)
Zm00001d043539::3:203314767-203316768(-)
Zm00001d015210::5:79545366-79547367(+)
Zm00001d013478::5:12506655-12508656(+)
Zm00001d010461::8:116333798-116335799(-)
Zm00001d019641::7:47729115-47731116(+)
Zm00001d033502::1:264616189-264618190(+)
Zm00001d025663::10:125369122-125371123(-)
Zm00001d035462::6:27971564-27973565(+)
Zm00001d050518::4:96154608-96156609(-)
Zm00001d047663::9:138534968-138536969(-)
Zm00001d019468::7:35263845-35265846(+)
Zm00001d029194::1:61732797-61734798(-)
Zm00001d011740::8:160439120-160441121(+)
Zm00001d024311::10:63456962-63458963(-)
Zm00001d031654::1:197508468-197510469(+)
Zm00001d009877::8:86772268-86774269(+)
Zm00001d036965::6:107627056-107629057(-)
Zm00001d049375::4:28147253-28149254(-)
Zm00001d008763::8:19446907-19448908(+)
Zm00001d005912::2:192529979-192531980(+)
Zm00001d045735::9:36007834-36009835(+)
Zm00001d010026::8:95745677-95747678(-)
Zm00001d038123::6:148735997-148737998(+)
Zm00001d009281::8:51170701-51172702(+)
Zm00001d034399::1:291823834-291825835(+)
Zm00001d049543::4:34069089-34071090(+)
Zm00001d046835::9:107923047-107925048(+)
Zm00001d014727::5:60852181-60854182(-)
Zm00001d005370::2:171123978-171125979(+)
Zm00001d032686::1:234434967-234436968(-)
Zm00001d037413::6:124877262-124879263(-)
Zm00001d029227::1:63141993-63143994(-)
Zm00001d021763::7:162637338-162639339(-)
Zm00001d052321::4:187089790-187091791(+)
Zm00001d041511::3:125032808-125034809(-)
Zm00001d018104::5:214356765-214358766(-)
Zm00001d052859::4:202764154-202766155(-)
Zm00001d053242::4:221665640-221667641(-)
Zm00001d047388::9:128470262-128472263(-)
Zm00001d006287::2:203641267-203643268(+)
Zm00001d031259::1:184115180-184117181(-)
Zm00001d053313::4:225637808-225639809(-)
Zm00001d037980::6:144074578-144076579(+)
Zm00001d013274::5:7558714-7560715(-)
Zm00001d038909::6:166808206-166810207(+)
Zm00001d003251::2:37953090-37955091(-)
Zm00001d053397::4:229284254-229286255(-)
Zm00001d025888::10:133096709-133098710(+)
Zm00001d041632::3:130483853-130485854(+)
Zm00001d029907::1:93605925-93607926(+)
Zm00001d049554::4:34703880-34705881(-)
Zm00001d023880::10:26193966-26195967(-)
Zm00001d010447::8:115540474-115542475(+)
Zm00001d038088::6:147392019-147394020(-)
Zm00001d044447::3:228351442-228353443(-)
Zm00001d050916::4:130737520-130739521(-)
Zm00001d038460::6:157681680-157683681(-)
Zm00001d024450::10:71427455-71429456(+)
Zm00001d041450::3:120561486-120563487(-)
Zm00001d038039::6:145911135-145913136(+)
Zm00001d029336::1:66386699-66388700(+)
Zm00001d025998::10:135686945-135688946(+)
Zm00001d036993::6:108512616-108514617(+)
Zm00001d025681::10:126109824-126111825(+)
Zm00001d041711::3:134548511-134550512(+)
Zm00001d015837::5:124869371-124871372(+)
Zm00001d006587::2:211694232-211696233(-)
Zm00001d005662::2:182627174-182629175(-)
Zm00001d042267::3:158103159-158105160(-)
Zm00001d051480::4:160042351-160044352(-)
Zm00001d012223::8:170386365-170388366(+)
Zm00001d017112::5:185777178-185779179(-)
Zm00001d004620::2:122440834-122442835(+)
Zm00001d028464::1:35717360-35719361(+)
Zm00001d002711::2:19963263-19965264(+)
Zm00001d005460::2:174985380-174987381(-)
Zm00001d009288::8:52361089-52363090(+)
Zm00001d038500::6:158639867-158641868(-)
Zm00001d010490::8:117573550-117575551(+)
Zm00001d041201::3:105182670-105184671(-)
Zm00001d014107::5:32765003-32767004(+)
Zm00001d002089::2:5800030-5802031(-)
Zm00001d010398::8:112853579-112855580(-)
Zm00001d004125::2:84494386-84496387(+)
Zm00001d019550::7:41863643-41865644(-)
Zm00001d008321::8:5114745-5116746(+)
Zm00001d027383::1:4108510-4110511(+)
Zm00001d018784::7:5105066-5107067(-)
Zm00001d048031::9:148425799-148427800(+)
Zm00001d011066::8:137996432-137998433(+)
Zm00001d012825::5:933295-935296(-)
Zm00001d021753::7:162209914-162211915(-)
Zm00001d043480::3:201476132-201478133(-)
Zm00001d052231::4:184150627-184152628(+)
Zm00001d031271::1:184628078-184630079(+)
Zm00001d007782::2:239491471-239493472(-)
Zm00001d021445::7:152359291-152361292(-)
Zm00001d017754::5:205939713-205941714(-)
Zm00001d014513::5:51112697-51114698(+)
Zm00001d033993::1:280604769-280606770(-)
Zm00001d040385::3:40908160-40910161(-)
Zm00001d033994::1:280603876-280605877(+)
Zm00001d045692::9:33549540-33551541(+)
Zm00001d003774::2:58489544-58491545(-)
Zm00001d046678::9:102074077-102076078(+)
Zm00001d050220::4:74511679-74513680(-)
Zm00001d039090::6:169790753-169792754(-)
Zm00001d003678::2:53859573-53861574(-)
Zm00001d043669::3:206836509-206838510(-)
Zm00001d048034::9:148460892-148462893(-)
Zm00001d017057::5:184097727-184099728(+)
Zm00001d049135::4:17280446-17282447(+)
Zm00001d017126::5:186225784-186227785(-)
Zm00001d002366::2:10971642-10973643(-)
Zm00001d001916::2:2818625-2820626(-)
Zm00001d026180::10:140447744-140449745(+)
Zm00001d012821::5:897463-899464(+)
Zm00001d029968::1:96902491-96904492(-)
Zm00001d046336::9:81454806-81456807(-)
Zm00001d006833::2:217558624-217560625(+)
Zm00001d047582::9:136349421-136351422(+)
Zm00001d014106::5:32765632-32767633(-)
Zm00001d001983::2:3950107-3952108(-)
Zm00001d015320::5:84429667-84431668(+)
Zm00001d034022::1:281350626-281352627(-)
Zm00001d016158::5:147666840-147668841(-)
Zm00001d029394::1:68804479-68806480(+)
Zm00001d029887::1:92232177-92234178(-)
Zm00001d019824::7:65876505-65878506(-)
Zm00001d011632::8:156801062-156803063(-)
Zm00001d012993::5:2873374-2875375(+)
Zm00001d034000::1:280705833-280707834(-)
Zm00001d028213::1:26609254-26611255(-)
Zm00001d043500::3:201990659-201992660(-)
Zm00001d029059::1:56741655-56743656(+)
Zm00001d017360::5:193615222-193617223(+)
Zm00001d040641::3:55743997-55745998(+)
Zm00001d006936::2:219724077-219726078(+)
Zm00001d050355::4:83106342-83108343(-)
Zm00001d025657::10:125215195-125217196(-)
Zm00001d014016::5:28801805-28803806(-)
Zm00001d033158::1:252434681-252436682(+)
Zm00001d003158::2:33986958-33988959(+)
Zm00001d011853::8:162806519-162808520(-)
Zm00001d050810::4:124185781-124187782(+)
Zm00001d015201::5:78987265-78989266(-)
Zm00001d014458::5:48259279-48261280(+)
Zm00001d006944::2:219969679-219971680(-)
Zm00001d047500::9:132752745-132754746(+)
Zm00001d017552::5:199377564-199379565(+)
Zm00001d014256::5:38445500-38447501(-)
Zm00001d044775::9:2065697-2067698(+)
Zm00001d010016::8:95240884-95242885(+)
Zm00001d033337::1:259491511-259493512(+)
Zm00001d022433::7:177638720-177640721(+)
Zm00001d042039::3:148147808-148149809(-)
Zm00001d003839::2:61793977-61795978(+)
Zm00001d039091::6:169866793-169868794(-)
Zm00001d045472::9:23410949-23412950(-)
Zm00001d035124::6:6262474-6264475(+)
Zm00001d041727::3:135396639-135398640(-)
Zm00001d011139::8:140119054-140121055(+)
Zm00001d009919::8:89462023-89464024(+)
Zm00001d031569::1:194686472-194688473(+)
Zm00001d041839::3:140022102-140024103(+)
Zm00001d044490::3:229586292-229588293(-)
Zm00001d017770::5:206303542-206305543(-)
Zm00001d007670::2:237181713-237183714(-)
Zm00001d018507::5:222066439-222068440(+)
Zm00001d023273::10:1814833-1816834(-)
Zm00001d013128::5:5187694-5189695(+)
Zm00001d020450::7:115282206-115284207(-)
Zm00001d020361::7:109152446-109154447(+)
Zm00001d018524::5:222465788-222467789(+)
Zm00001d050463::4:90420460-90422461(-)
Zm00001d040398::3:41309568-41311569(-)
Zm00001d016866::5:178645927-178647928(-)
Zm00001d008734::8:18248529-18250530(-)
Zm00001d036447::6:88838392-88840393(+)
Zm00001d045610::9:28667843-28669844(+)
Zm00001d016832::5:177784018-177786019(-)
Zm00001d002269::2:9182962-9184963(-)
Zm00001d018060::5:213524073-213526074(-)
Zm00001d016897::5:179614135-179616136(+)
Zm00001d034422::1:292522577-292524578(-)
Zm00001d049928::4:53499445-53501446(-)
Zm00001d014104::5:32667484-32669485(+)
Zm00001d017130::5:186475047-186477048(+)
Zm00001d014381::5:43772368-43774369(+)
Zm00001d025048::10:101582055-101584056(-)
Zm00001d013095::5:4684054-4686055(-)
Zm00001d041784::3:137966992-137968993(+)
Zm00001d006937::2:219873017-219875018(-)
Zm00001d036410::6:87199239-87201240(-)
Zm00001d025903::10:133415577-133417578(+)
Zm00001d028332::1:31060252-31062253(-)
Zm00001d032533::1:229829636-229831637(-)
Zm00001d002372::2:11324246-11326247(-)
Zm00001d017392::5:194384933-194386934(-)
Zm00001d012826::5:932434-934435(+)
Zm00001d023733::10:17851426-17853427(-)
Zm00001d009462::8:65586035-65588036(+)
Zm00001d031518::1:192613921-192615922(+)
Zm00001d016234::5:151511641-151513642(-)
Zm00001d006159::2:200080854-200082855(-)
Zm00001d036245::6:79480632-79482633(+)
Zm00001d029478::1:72426729-72428730(-)
Zm00001d006573::2:211256400-211258401(+)
Zm00001d010656::8:123105930-123107931(-)
Zm00001d003653::2:52008618-52010619(+)
Zm00001d006794::2:216883422-216885423(+)
Zm00001d003615::2:50419382-50421383(-)
Zm00001d032181::1:216007935-216009936(+)
Zm00001d021247::7:146824625-146826626(-)
Zm00001d009796::8:81802121-81804122(-)
Zm00001d032197::1:216771971-216773972(-)
Zm00001d003427::2:43981071-43983072(+)
Zm00001d030727::1:156207492-156209493(+)
Zm00001d038307::6:154153939-154155940(+)
Zm00001d039608::3:8859578-8861579(-)
Zm00001d049771::4:44042907-44044908(-)
Zm00001d026186::10:140543669-140545670(-)
Zm00001d016159::5:147678389-147680390(-)
Zm00001d051644::4:165612041-165614042(-)
Zm00001d022475::7:178366042-178368043(-)
Zm00001d033201::1:253760787-253762788(-)
Zm00001d031543::1:193766245-193768246(+)
Zm00001d030893::1:166140456-166142457(+)
Zm00001d034668::1:299309923-299311924(+)
Zm00001d048908::4:7752947-7754948(-)
Zm00001d034970::6:392841-394842(-)
Zm00001d037306::6:120229072-120231073(-)
Zm00001d018076::5:213818157-213820158(+)
Zm00001d040629::3:55087673-55089674(-)
Zm00001d017096::5:185270192-185272193(-)
Zm00001d038554::6:159782204-159784205(+)
Zm00001d007058::2:220980997-220982998(+)
Zm00001d007883::2:241677131-241679132(-)
Zm00001d021180::7:145133496-145135497(+)
Zm00001d020769::7:131700042-131702043(-)
Zm00001d025323::10:114057980-114059981(-)
Zm00001d031837::1:203220477-203222478(+)
Zm00001d014954::5:69767622-69769623(-)
Zm00001d003493::2:46026128-46028129(-)
Zm00001d016889::5:179435987-179437988(-)
Zm00001d051685::4:166705336-166707337(+)
Zm00001d025785::10:129519212-129521213(+)
Zm00001d049590::4:36549176-36551177(-)
Zm00001d029165::1:60887889-60889890(-)
Zm00001d017087::5:184912628-184914629(+)
```
