## Supplementary material for "A comprehensive map of preferentially located motifs reveals distinct proximal *cis*-regulatory elements in plants": ATCGGAGT_containing_gene_set.txt

```
#Occurences of ATCGGAGT between 42 and 154 (positions relative to the transcription start site)
#65 sequences with ATCGGAGT in this interval
#0.25% of the sequences in promoter set with ATCGGAGT (set with 25847 sequences)
Zm00001d032032::1:209990849-209992850(+)
Zm00001d028332::1:31060252-31062253(-)
Zm00001d008662::8:16397517-16399518(+)
Zm00001d006010::2:195227249-195229250(+)
Zm00001d006167::2:200302998-200304999(-)
Zm00001d051829::4:171479734-171481735(+)
Zm00001d008322::8:5170718-5172719(+)
Zm00001d049256::4:23086940-23088941(-)
Zm00001d045383::9:20245683-20247684(-)
Zm00001d048839::4:6206616-6208617(-)
Zm00001d032888::1:241516658-241518659(+)
Zm00001d032362::1:224022054-224024055(+)
Zm00001d018825::7:6514296-6516297(-)
Zm00001d038039::6:145911135-145913136(+)
Zm00001d007200::2:224482613-224484614(+)
Zm00001d034105::1:284098918-284100919(+)
Zm00001d013085::5:4523664-4525665(+)
Zm00001d034188::1:286076036-286078037(+)
Zm00001d008721::8:17740679-17742680(+)
Zm00001d042804::3:180447431-180449432(+)
Zm00001d049230::4:21795187-21797188(-)
Zm00001d043370::3:197901421-197903422(+)
Zm00001d023781::10:19953881-19955882(-)
Zm00001d009753::8:79795300-79797301(-)
Zm00001d049522::4:33134956-33136957(-)
Zm00001d028341::1:31328361-31330362(-)
Zm00001d022204::7:172763526-172765527(+)
Zm00001d034970::6:392841-394842(-)
Zm00001d033891::1:277635345-277637346(+)
Zm00001d043929::3:214130358-214132359(+)
Zm00001d029048::1:56092744-56094745(+)
Zm00001d017481::5:197263438-197265439(-)
Zm00001d007616::2:236346882-236348883(+)
Zm00001d040578::3:50993791-50995792(+)
Zm00001d035098::6:5186488-5188489(-)
Zm00001d016000::5:138560924-138562925(+)
Zm00001d036993::6:108512616-108514617(+)
Zm00001d040302::3:36674705-36676706(-)
Zm00001d045792::9:39401390-39403391(-)
Zm00001d019555::7:42142700-42144701(+)
Zm00001d028489::1:36774271-36776272(+)
Zm00001d008259::8:3344276-3346277(-)
Zm00001d008663::8:16397517-16399518(+)
Zm00001d036984::6:108316595-108318596(-)
Zm00001d042905::3:183566509-183568510(+)
Zm00001d015509::5:94543057-94545058(-)
Zm00001d038766::6:164158611-164160612(-)
Zm00001d008455::8:9193566-9195567(-)
Zm00001d002095::2:5877633-5879634(-)
Zm00001d010866::8:131151094-131153095(-)
Zm00001d052978::4:207026760-207028761(+)
Zm00001d006012::2:195245670-195247671(+)
Zm00001d047870::9:143869233-143871234(-)
Zm00001d036305::6:83672792-83674793(+)
Zm00001d015164::5:78150607-78152608(-)
Zm00001d010409::8:113366756-113368757(+)
Zm00001d008623::8:15005793-15007794(+)
Zm00001d045861::9:44258017-44260018(+)
Zm00001d036014::6:66258690-66260691(+)
Zm00001d038980::6:168104294-168106295(-)
Zm00001d014862::5:66013576-66015577(+)
Zm00001d047863::9:143667820-143669821(-)
Zm00001d039415::3:3816105-3818106(+)
Zm00001d028771::1:46023536-46025537(-)
Zm00001d032955::1:244545991-244547992(-)
```
