## Supplementary material for "A comprehensive map of preferentially located motifs reveals distinct proximal *cis*-regulatory elements in plants": ATCGGGCC_containing_gene_set.txt

```
#Occurences of ATCGGGCC between -119 and -53 (positions relative to the transcription start site)
#57 sequences with ATCGGGCC in this interval
#0.22% of the sequences in promoter set with ATCGGGCC (set with 25847 sequences)
Zm00001d036066::6:69887256-69889257(-)
Zm00001d052941::4:205574675-205576676(-)
Zm00001d012902::5:1777962-1779963(-)
Zm00001d016084::5:143687317-143689318(+)
Zm00001d034278::1:288357519-288359520(-)
Zm00001d016017::5:139850813-139852814(+)
Zm00001d052701::4:198082568-198084569(-)
Zm00001d007632::2:236543598-236545599(-)
Zm00001d042879::3:182648220-182650221(+)
Zm00001d051082::4:141315508-141317509(-)
Zm00001d026360::10:144209969-144211970(+)
Zm00001d026026::10:136308671-136310672(-)
Zm00001d021090::7:142548843-142550844(+)
Zm00001d003808::2:60144643-60146644(+)
Zm00001d026381::10:144808739-144810740(+)
Zm00001d002351::2:10714183-10716184(+)
Zm00001d042266::3:158050662-158052663(+)
Zm00001d007435::2:231634250-231636251(+)
Zm00001d051988::4:176005908-176007909(+)
Zm00001d025433::10:118615482-118617483(-)
Zm00001d012821::5:897463-899464(+)
Zm00001d035679::6:40851336-40853337(+)
Zm00001d052702::4:198184033-198186034(+)
Zm00001d036356::6:85553809-85555810(+)
Zm00001d036736::6:99404791-99406792(+)
Zm00001d020463::7:116450258-116452259(+)
Zm00001d034223::1:287065868-287067869(-)
Zm00001d024429::10:70579292-70581293(-)
Zm00001d033289::1:257657006-257659007(-)
Zm00001d019182::7:20584627-20586628(-)
Zm00001d040029::3:23586731-23588732(-)
Zm00001d006896::2:218755770-218757771(+)
Zm00001d029325::1:65992378-65994379(-)
Zm00001d051928::4:174747658-174749659(-)
Zm00001d013078::5:4417698-4419699(+)
Zm00001d023910::10:27654156-27656157(-)
Zm00001d030146::1:108665593-108667594(-)
Zm00001d022267::7:173984099-173986100(+)
Zm00001d035878::6:58275614-58277615(-)
Zm00001d050518::4:96154608-96156609(-)
Zm00001d013984::5:27327906-27329907(-)
Zm00001d038658::6:161944469-161946470(+)
Zm00001d006527::2:210508460-210510461(+)
Zm00001d020420::7:112921993-112923994(-)
Zm00001d046254::9:76889502-76891503(+)
Zm00001d037215::6:116229223-116231224(-)
Zm00001d008592::8:13773406-13775407(+)
Zm00001d001966::2:3611382-3613383(-)
Zm00001d028509::1:37474355-37476356(+)
Zm00001d044095::3:219033714-219035715(-)
Zm00001d024939::10:95935210-95937211(-)
Zm00001d016877::5:179229188-179231189(+)
Zm00001d038686::6:162594380-162596381(+)
Zm00001d023946::10:30979756-30981757(-)
Zm00001d036401::6:86901275-86903276(+)
Zm00001d040571::3:50762484-50764485(+)
Zm00001d025166::10:107144054-107146055(-)
```
