## Supplementary material for "A comprehensive map of preferentially located motifs reveals distinct proximal *cis*-regulatory elements in plants": ATCGGTTG_containing_gene_set.txt

```
#Occurences of ATCGGTTG between -795 and -775 (positions relative to the transcription start site)
#33 sequences with ATCGGTTG in this interval
#0.13% of the sequences in promoter set with ATCGGTTG (set with 25847 sequences)
Zm00001d051764::4:168967578-168969579(-)
Zm00001d018199::5:216403024-216405025(+)
Zm00001d004619::2:122405897-122407898(-)
Zm00001d044999::9:9675504-9677505(-)
Zm00001d053702::4:239550233-239552234(+)
Zm00001d051753::4:168872595-168874596(-)
Zm00001d048525::9:157787344-157789345(-)
Zm00001d015380::5:87275683-87277684(+)
Zm00001d020000::7:84054532-84056533(+)
Zm00001d053661::4:238370512-238372513(+)
Zm00001d010148::8:101478249-101480250(-)
Zm00001d003611::2:50107517-50109518(+)
Zm00001d003087::2:31794015-31796016(+)
Zm00001d046719::9:103329025-103331026(-)
Zm00001d023618::10:12299570-12301571(-)
Zm00001d032730::1:236465949-236467950(+)
Zm00001d012992::5:2873192-2875193(-)
Zm00001d021467::7:152924720-152926721(+)
Zm00001d024418::10:70189411-70191412(-)
Zm00001d012016::8:166533106-166535107(+)
Zm00001d033488::1:264049753-264051754(+)
Zm00001d020614::7:125135326-125137327(-)
Zm00001d030801::1:160338024-160340025(-)
Zm00001d004379::2:107365383-107367384(-)
Zm00001d033062::1:249133618-249135619(-)
Zm00001d004047::2:78780868-78782869(-)
Zm00001d005185::2:162909942-162911943(+)
Zm00001d015926::5:131721796-131723797(-)
Zm00001d005297::2:168254963-168256964(+)
Zm00001d006615::2:212636530-212638531(+)
Zm00001d019082::7:15671162-15673163(+)
Zm00001d053414::4:230783101-230785102(-)
Zm00001d006513::2:210306410-210308411(-)
```
