## Supplementary material for "A comprehensive map of preferentially located motifs reveals distinct proximal *cis*-regulatory elements in plants": ATCGTAAG_containing_gene_set.txt

```
#Occurences of ATCGTAAG between -667 and -651 (positions relative to the transcription start site)
#14 sequences with ATCGTAAG in this interval
#0.05% of the sequences in promoter set with ATCGTAAG (set with 25847 sequences)
Zm00001d007712::2:237945437-237947438(+)
Zm00001d034285::1:288481931-288483932(+)
Zm00001d002283::2:9542122-9544123(+)
Zm00001d006513::2:210306410-210308411(-)
Zm00001d010148::8:101478249-101480250(-)
Zm00001d012242::8:170792902-170794903(-)
Zm00001d009028::8:30681211-30683212(-)
Zm00001d048525::9:157787344-157789345(-)
Zm00001d006615::2:212636530-212638531(+)
Zm00001d004619::2:122405897-122407898(-)
Zm00001d019267::7:24906456-24908457(-)
Zm00001d051764::4:168967578-168969579(-)
Zm00001d019082::7:15671162-15673163(+)
Zm00001d037211::6:115979576-115981577(+)
```
