## Supplementary material for "A comprehensive map of preferentially located motifs reveals distinct proximal *cis*-regulatory elements in plants": ATCTACGC_containing_gene_set.txt

```
#Occurences of ATCTACGC between 241 and 260 (positions relative to the transcription start site)
#19 sequences with ATCTACGC in this interval
#0.07% of the sequences in promoter set with ATCTACGC (set with 25847 sequences)
Zm00001d008284::8:3997470-3999471(-)
Zm00001d036390::6:86555296-86557297(-)
Zm00001d009019::8:30325026-30327027(-)
Zm00001d042651::3:175312008-175314009(-)
Zm00001d016584::5:168375253-168377254(+)
Zm00001d052939::4:205513746-205515747(+)
Zm00001d052033::4:176967640-176969641(+)
Zm00001d007767::2:239277468-239279469(-)
Zm00001d043690::3:207533370-207535371(+)
Zm00001d002825::2:23895172-23897173(-)
Zm00001d018659::7:2083929-2085930(-)
Zm00001d021329::7:149023377-149025378(+)
Zm00001d052937::4:205504269-205506270(-)
Zm00001d044527::3:230902988-230904989(-)
Zm00001d039041::6:169127163-169129164(+)
Zm00001d026600::10:148720605-148722606(+)
Zm00001d005468::2:175200626-175202627(+)
Zm00001d050274::4:77878056-77880057(-)
Zm00001d043200::3:191414996-191416997(+)
```
