## Supplementary material for "A comprehensive map of preferentially located motifs reveals distinct proximal *cis*-regulatory elements in plants": ATCTCAGT_containing_gene_set.txt

```
#Occurences of ATCTCAGT between -330 and -205 (positions relative to the transcription start site)
#80 sequences with ATCTCAGT in this interval
#0.31% of the sequences in promoter set with ATCTCAGT (set with 25847 sequences)
Zm00001d006455::2:208752276-208754277(-)
Zm00001d043544::3:203515451-203517452(+)
Zm00001d048732::4:4468100-4470101(+)
Zm00001d050440::4:88243190-88245191(-)
Zm00001d003994::2:74387430-74389431(+)
Zm00001d049515::4:32961550-32963551(-)
Zm00001d012488::8:175392671-175394672(+)
Zm00001d045636::9:30231532-30233533(+)
Zm00001d047528::9:133979827-133981828(-)
Zm00001d032099::1:212697175-212699176(-)
Zm00001d003132::2:33346620-33348621(+)
Zm00001d003273::2:38556340-38558341(+)
Zm00001d022643::7:182128921-182130922(-)
Zm00001d044905::9:6874418-6876419(-)
Zm00001d006381::2:206116633-206118634(-)
Zm00001d002476::2:13589365-13591366(+)
Zm00001d016532::5:166581991-166583992(+)
Zm00001d014184::5:35432311-35434312(+)
Zm00001d049812::4:45790276-45792277(-)
Zm00001d044763::9:1780324-1782325(-)
Zm00001d038497::6:158602511-158604512(-)
Zm00001d029377::1:68223110-68225111(+)
Zm00001d002905::2:26327981-26329982(+)
Zm00001d034473::1:293997635-293999636(-)
Zm00001d041716::3:134764383-134766384(+)
Zm00001d020445::7:114906245-114908246(+)
Zm00001d046537::9:94661457-94663458(-)
Zm00001d028827::1:47790935-47792936(+)
Zm00001d032312::1:221839449-221841450(-)
Zm00001d036633::6:95830989-95832990(-)
Zm00001d033058::1:248901926-248903927(-)
Zm00001d047022::9:115600569-115602570(+)
Zm00001d012155::8:169048760-169050761(-)
Zm00001d044217::3:222104423-222106424(-)
Zm00001d009946::8:91666222-91668223(+)
Zm00001d005911::2:192477700-192479701(+)
Zm00001d021918::7:165875814-165877815(-)
Zm00001d051572::4:163134116-163136117(+)
Zm00001d016919::5:180056756-180058757(+)
Zm00001d043022::3:186794009-186796010(+)
Zm00001d025556::10:122312734-122314735(-)
Zm00001d048907::4:7663652-7665653(-)
Zm00001d048635::4:1866627-1868628(-)
Zm00001d018392::5:219937829-219939830(+)
Zm00001d053872::4:242629614-242631615(+)
Zm00001d013359::5:9532995-9534996(+)
Zm00001d015457::5:91315158-91317159(-)
Zm00001d048211::9:152566896-152568897(+)
Zm00001d036530::6:91275261-91277262(+)
Zm00001d039565::3:8100964-8102965(-)
Zm00001d036997::6:108621331-108623332(+)
Zm00001d007397::2:230758860-230760861(+)
Zm00001d017641::5:202865549-202867550(+)
Zm00001d021504::7:154244588-154246589(+)
Zm00001d043660::3:206185829-206187830(+)
Zm00001d051837::4:171682697-171684698(-)
Zm00001d006680::2:214125630-214127631(+)
Zm00001d030964::1:169508513-169510514(+)
Zm00001d009859::8:85573517-85575518(+)
Zm00001d044755::9:1357410-1359411(-)
Zm00001d034917::1:305583262-305585263(-)
Zm00001d037223::6:116532071-116534072(+)
Zm00001d014306::5:40400449-40402450(+)
Zm00001d045944::9:48385835-48387836(-)
Zm00001d052218::4:183559402-183561403(+)
Zm00001d051321::4:154080628-154082629(+)
Zm00001d041448::3:120542148-120544149(+)
Zm00001d041882::3:142229395-142231396(+)
Zm00001d014898::5:67322692-67324693(+)
Zm00001d014461::5:48370694-48372695(+)
Zm00001d003250::2:37944567-37946568(+)
Zm00001d053200::4:219494066-219496067(+)
Zm00001d032223::1:217838180-217840181(-)
Zm00001d048535::9:157968283-157970284(-)
Zm00001d048797::4:5657371-5659372(-)
Zm00001d016674::5:172183263-172185264(-)
Zm00001d004230::2:94053334-94055335(+)
Zm00001d048146::9:150831767-150833768(-)
Zm00001d040857::3:72224656-72226657(+)
Zm00001d030681::1:152752746-152754747(-)
```
