## Supplementary material for "A comprehensive map of preferentially located motifs reveals distinct proximal *cis*-regulatory elements in plants": ATCTCCCA_containing_gene_set.txt

```
#Occurences of ATCTCCCA between -3 and 36 (positions relative to the transcription start site)
#52 sequences with ATCTCCCA in this interval
#0.20% of the sequences in promoter set with ATCTCCCA (set with 25847 sequences)
Zm00001d016381::5:160205808-160207809(-)
Zm00001d002695::2:19446722-19448723(+)
Zm00001d049826::4:46707432-46709433(-)
Zm00001d018263::5:217597313-217599314(+)
Zm00001d034724::1:300789230-300791231(-)
Zm00001d010175::8:103048500-103050501(-)
Zm00001d049239::4:22370273-22372274(+)
Zm00001d033621::1:269013550-269015551(+)
Zm00001d028514::1:37846074-37848075(-)
Zm00001d024135::10:48707113-48709114(-)
Zm00001d021423::7:151792432-151794433(-)
Zm00001d047989::9:147321256-147323257(+)
Zm00001d038384::6:156038703-156040704(-)
Zm00001d023587::10:10854860-10856861(+)
Zm00001d021573::7:156466480-156468481(-)
Zm00001d012118::8:168418333-168420334(+)
Zm00001d029651::1:81337096-81339097(+)
Zm00001d017987::5:211415816-211417817(-)
Zm00001d023384::10:4335755-4337756(-)
Zm00001d043562::3:203927706-203929707(+)
Zm00001d039127::6:170605311-170607312(+)
Zm00001d003726::2:56555069-56557070(-)
Zm00001d017334::5:193222421-193224422(-)
Zm00001d035223::6:14841349-14843350(-)
Zm00001d039156::6:171183963-171185964(-)
Zm00001d028004::1:19968914-19970915(-)
Zm00001d007684::2:237388892-237390893(-)
Zm00001d002937::2:27425887-27427888(-)
Zm00001d035514::6:30753287-30755288(-)
Zm00001d054013::4:245160665-245162666(+)
Zm00001d024340::10:65655925-65657926(-)
Zm00001d022474::7:178335279-178337280(-)
Zm00001d045082::9:11885816-11887817(-)
Zm00001d013117::5:4986763-4988764(+)
Zm00001d025812::10:130258738-130260739(-)
Zm00001d043669::3:206836509-206838510(-)
Zm00001d046174::9:69211138-69213139(-)
Zm00001d007937::2:243432682-243434683(-)
Zm00001d029274::1:64512839-64514840(+)
Zm00001d048552::9:158552797-158554798(-)
Zm00001d024148::10:49666476-49668477(+)
Zm00001d045603::9:28434711-28436712(+)
Zm00001d003331::2:40360160-40362161(+)
Zm00001d017660::5:203347577-203349578(-)
Zm00001d029089::1:57480906-57482907(+)
Zm00001d048532::9:157945866-157947867(-)
Zm00001d022619::7:181216285-181218286(-)
Zm00001d037113::6:112718410-112720411(+)
Zm00001d001811::2:1329998-1331999(+)
Zm00001d017872::5:209279992-209281993(-)
Zm00001d025808::10:130147991-130149992(-)
Zm00001d033685::1:271179363-271181364(+)
```
