## Supplementary material for "A comprehensive map of preferentially located motifs reveals distinct proximal *cis*-regulatory elements in plants": ATCTCGCT_containing_gene_set.txt

```
#Occurences of ATCTCGCT between -1009 and -977 (positions relative to the transcription start site)
#41 sequences with ATCTCGCT in this interval
#0.16% of the sequences in promoter set with ATCTCGCT (set with 25847 sequences)
Zm00001d029913::1:93845717-93847718(+)
Zm00001d028284::1:29167097-29169098(-)
Zm00001d020283::7:104131033-104133034(-)
Zm00001d027271::1:1072768-1074769(-)
Zm00001d005035::2:155212640-155214641(+)
Zm00001d049178::4:19298846-19300847(-)
Zm00001d026472::10:146561320-146563321(+)
Zm00001d008333::8:5561483-5563484(+)
Zm00001d048979::4:11363583-11365584(-)
Zm00001d015417::5:89198999-89201000(+)
Zm00001d021241::7:146755770-146757771(-)
Zm00001d045636::9:30231532-30233533(+)
Zm00001d031055::1:175031172-175033173(-)
Zm00001d033750::1:272768759-272770760(+)
Zm00001d052074::4:178670409-178672410(-)
Zm00001d008468::8:9621064-9623065(+)
Zm00001d023392::10:4510590-4512591(-)
Zm00001d022595::7:180736837-180738838(+)
Zm00001d052979::4:207071572-207073573(-)
Zm00001d036428::6:88149899-88151900(+)
Zm00001d044219::3:222118174-222120175(+)
Zm00001d026453::10:146112331-146114332(-)
Zm00001d053747::4:240383297-240385298(+)
Zm00001d049186::4:19701284-19703285(+)
Zm00001d016856::5:178413193-178415194(+)
Zm00001d020284::7:104148495-104150496(-)
Zm00001d027466::1:5905693-5907694(-)
Zm00001d031724::1:199516086-199518087(+)
Zm00001d013702::5:17941345-17943346(+)
Zm00001d031355::1:187113927-187115928(-)
Zm00001d012447::8:174712168-174714169(+)
Zm00001d039709::3:12746217-12748218(+)
Zm00001d010584::8:120905865-120907866(-)
Zm00001d028746::1:45178532-45180533(-)
Zm00001d046936::9:111783602-111785603(-)
Zm00001d020381::7:110243920-110245921(+)
Zm00001d032597::1:231558987-231560988(-)
Zm00001d035898::6:58724747-58726748(+)
Zm00001d016683::5:172411610-172413611(-)
Zm00001d049443::4:30524547-30526548(-)
Zm00001d006307::2:204175279-204177280(-)
```
