## Supplementary material for "A comprehensive map of preferentially located motifs reveals distinct proximal *cis*-regulatory elements in plants": ATCTGCAG_containing_gene_set.txt

```
#Occurences of ATCTGCAG between 294 and 423 (positions relative to the transcription start site)
#187 sequences with ATCTGCAG in this interval
#0.72% of the sequences in promoter set with ATCTGCAG (set with 25847 sequences)
Zm00001d022407::7:176992218-176994219(-)
Zm00001d013899::5:24253208-24255209(-)
Zm00001d005303::2:168783194-168785195(+)
Zm00001d049462::4:31245233-31247234(-)
Zm00001d046609::9:98575705-98577706(-)
Zm00001d010435::8:115024959-115026960(+)
Zm00001d010875::8:131722257-131724258(+)
Zm00001d025166::10:107144054-107146055(-)
Zm00001d020182::7:98079996-98081997(+)
Zm00001d015612::5:101075533-101077534(-)
Zm00001d037507::6:127628688-127630689(+)
Zm00001d017363::5:193674559-193676560(-)
Zm00001d023208::10:129821-131822(+)
Zm00001d005653::2:182136350-182138351(+)
Zm00001d047981::9:147119746-147121747(-)
Zm00001d030843::1:162768971-162770972(-)
Zm00001d032298::1:220969834-220971835(+)
Zm00001d025431::10:118606045-118608046(-)
Zm00001d031665::1:198080368-198082369(-)
Zm00001d052948::4:205899416-205901417(-)
Zm00001d017043::5:183517011-183519012(+)
Zm00001d036209::6:77185667-77187668(-)
Zm00001d022110::7:170565505-170567506(+)
Zm00001d015851::5:126266324-126268325(+)
Zm00001d036798::6:101230908-101232909(-)
Zm00001d005742::2:185586862-185588863(+)
Zm00001d029461::1:71828921-71830922(+)
Zm00001d043998::3:216136767-216138768(+)
Zm00001d052467::4:190595499-190597500(+)
Zm00001d039647::3:10277928-10279929(+)
Zm00001d030021::1:100084100-100086101(+)
Zm00001d043971::3:215387930-215389931(+)
Zm00001d044912::9:7023783-7025784(+)
Zm00001d048146::9:150831767-150833768(-)
Zm00001d015445::5:90493400-90495401(+)
Zm00001d019953::7:79659788-79661789(+)
Zm00001d040775::3:64944520-64946521(+)
Zm00001d038993::6:168345386-168347387(-)
Zm00001d038308::6:154159747-154161748(+)
Zm00001d006673::2:214010327-214012328(+)
Zm00001d047962::9:146352311-146354312(-)
Zm00001d048149::9:150904592-150906593(+)
Zm00001d022356::7:176087593-176089594(+)
Zm00001d015809::5:121973108-121975109(+)
Zm00001d045865::9:44686930-44688931(-)
Zm00001d020348::7:108321004-108323005(+)
Zm00001d031141::1:179515907-179517908(-)
Zm00001d016173::5:148419141-148421142(-)
Zm00001d006300::2:204069880-204071881(-)
Zm00001d011845::8:162607800-162609801(-)
Zm00001d002685::2:19213815-19215816(-)
Zm00001d015756::5:116653460-116655461(-)
Zm00001d002844::2:24432565-24434566(+)
Zm00001d017079::5:184658250-184660251(+)
Zm00001d037540::6:128724579-128726580(+)
Zm00001d038276::6:153100023-153102024(+)
Zm00001d020686::7:128316191-128318192(-)
Zm00001d002694::2:19419499-19421500(+)
Zm00001d051540::4:161894025-161896026(+)
Zm00001d024546::10:77702889-77704890(-)
Zm00001d029173::1:60947334-60949335(+)
Zm00001d019672::7:49657252-49659253(-)
Zm00001d019102::7:16753849-16755850(-)
Zm00001d026645::10:149339748-149341749(-)
Zm00001d014155::5:34327653-34329654(+)
Zm00001d011002::8:136350101-136352102(-)
Zm00001d041767::3:136603355-136605356(-)
Zm00001d017702::5:204629265-204631266(+)
Zm00001d047757::9:141019115-141021116(+)
Zm00001d053684::4:238976330-238978331(+)
Zm00001d015964::5:134535659-134537660(+)
Zm00001d020249::7:102057592-102059593(+)
Zm00001d013662::5:16656206-16658207(-)
Zm00001d016408::5:161311044-161313045(+)
Zm00001d036247::6:79794949-79796950(+)
Zm00001d008882::8:23714425-23716426(-)
Zm00001d040243::3:33414172-33416173(-)
Zm00001d023444::10:5650643-5652644(+)
Zm00001d038574::6:160179056-160181057(-)
Zm00001d015404::5:88483156-88485157(+)
Zm00001d052453::4:190320743-190322744(+)
Zm00001d007163::2:223624676-223626677(-)
Zm00001d028252::1:28050852-28052853(+)
Zm00001d030109::1:106374677-106376678(+)
Zm00001d003037::2:30054508-30056509(+)
Zm00001d032148::1:214489580-214491581(+)
Zm00001d052974::4:206844454-206846455(+)
Zm00001d003620::2:50643374-50645375(+)
Zm00001d007095::2:222189661-222191662(-)
Zm00001d044473::3:229110524-229112525(-)
Zm00001d036651::6:96425868-96427869(-)
Zm00001d013854::5:22727595-22729596(-)
Zm00001d043855::3:212181478-212183479(+)
Zm00001d031168::1:180447636-180449637(-)
Zm00001d018503::5:221972669-221974670(-)
Zm00001d039283::3:998434-1000435(+)
Zm00001d020683::7:128191910-128193911(+)
Zm00001d039250::3:555739-557740(+)
Zm00001d029673::1:82099745-82101746(+)
Zm00001d006309::2:204242412-204244413(+)
Zm00001d050530::4:97419770-97421771(-)
Zm00001d051582::4:163354037-163356038(-)
Zm00001d048722::4:4186481-4188482(+)
Zm00001d014153::5:34317941-34319942(+)
Zm00001d020291::7:104351342-104353343(-)
Zm00001d004332::2:104140596-104142597(+)
Zm00001d023296::10:2278799-2280800(-)
Zm00001d025926::10:133900052-133902053(-)
Zm00001d050185::4:71476506-71478507(+)
Zm00001d032064::1:211138940-211140941(+)
Zm00001d048563::9:158818559-158820560(-)
Zm00001d042368::3:163422597-163424598(+)
Zm00001d035762::6:46166031-46168032(-)
Zm00001d009202::8:42457017-42459018(+)
Zm00001d016922::5:180075553-180077554(-)
Zm00001d017241::5:190059497-190061498(+)
Zm00001d012067::8:167564633-167566634(+)
Zm00001d024418::10:70189411-70191412(-)
Zm00001d006505::2:210158395-210160396(+)
Zm00001d038502::6:158756402-158758403(+)
Zm00001d033153::1:252254693-252256694(-)
Zm00001d004822::2:141289451-141291452(-)
Zm00001d007283::2:226799664-226801665(+)
Zm00001d025834::10:131398705-131400706(-)
Zm00001d039653::3:10750706-10752707(+)
Zm00001d042591::3:173003227-173005228(-)
Zm00001d004073::2:80281330-80283331(+)
Zm00001d018571::5:223497568-223499569(+)
Zm00001d027314::1:2808250-2810251(+)
Zm00001d031078::1:176199220-176201221(+)
Zm00001d037815::6:138664840-138666841(-)
Zm00001d018229::5:217042369-217044370(+)
Zm00001d050959::4:133500923-133502924(+)
Zm00001d015005::5:71997252-71999253(+)
Zm00001d037610::6:131676233-131678234(+)
Zm00001d017389::5:194201112-194203113(-)
Zm00001d040613::3:53997285-53999286(-)
Zm00001d013370::5:9970411-9972412(+)
Zm00001d039098::6:169965496-169967497(+)
Zm00001d009805::8:82285546-82287547(-)
Zm00001d019978::7:81508816-81510817(-)
Zm00001d025170::10:107469450-107471451(+)
Zm00001d027424::1:4948359-4950360(+)
Zm00001d009267::8:49296995-49298996(+)
Zm00001d029520::1:74270510-74272511(+)
Zm00001d002129::2:6421453-6423454(-)
Zm00001d028102::1:23003010-23005011(+)
Zm00001d025767::10:128990243-128992244(-)
Zm00001d004986::2:152290609-152292610(-)
Zm00001d043251::3:193342119-193344120(+)
Zm00001d040466::3:44988565-44990566(-)
Zm00001d047053::9:116758767-116760768(-)
Zm00001d015398::5:88330133-88332134(-)
Zm00001d008632::8:15275751-15277752(+)
Zm00001d040256::3:34249599-34251600(+)
Zm00001d006944::2:219969679-219971680(-)
Zm00001d051889::4:173802434-173804435(-)
Zm00001d034105::1:284098918-284100919(+)
Zm00001d004552::2:117522844-117524845(-)
Zm00001d013663::5:16713472-16715473(-)
Zm00001d022360::7:176106092-176108093(+)
Zm00001d010828::8:129179634-129181635(-)
Zm00001d010658::8:123184971-123186972(-)
Zm00001d019587::7:44884044-44886045(+)
Zm00001d013966::5:26538481-26540482(+)
Zm00001d025365::10:115744819-115746820(+)
Zm00001d047093::9:118313934-118315935(+)
Zm00001d008956::8:26971110-26973111(-)
Zm00001d044859::9:5608184-5610185(-)
Zm00001d037539::6:128701873-128703874(+)
Zm00001d054038::4:245453704-245455705(+)
Zm00001d051022::4:137412242-137414243(+)
Zm00001d019561::7:42694423-42696424(-)
Zm00001d010500::8:118162192-118164193(+)
Zm00001d035569::6:33991498-33993499(-)
Zm00001d050033::4:61394796-61396797(-)
Zm00001d025619::10:124228506-124230507(-)
Zm00001d015006::5:72016594-72018595(+)
Zm00001d045159::9:14628388-14630389(-)
Zm00001d029361::1:67441776-67443777(-)
Zm00001d042528::3:170878815-170880816(-)
Zm00001d027755::1:12674235-12676236(+)
Zm00001d031527::1:192950525-192952526(+)
Zm00001d037781::6:137501564-137503565(+)
Zm00001d050455::4:89655349-89657350(-)
Zm00001d012647::8:177795694-177797695(+)
Zm00001d037992::6:144485579-144487580(+)
```
