## Supplementary material for "A comprehensive map of preferentially located motifs reveals distinct proximal *cis*-regulatory elements in plants": ATCTGGGC_containing_gene_set.txt

```
#Occurences of ATCTGGGC between -108 and -36 (positions relative to the transcription start site)
#101 sequences with ATCTGGGC in this interval
#0.39% of the sequences in promoter set with ATCTGGGC (set with 25847 sequences)
Zm00001d006594::2:211782262-211784263(+)
Zm00001d024677::10:83364608-83366609(+)
Zm00001d021586::7:157209491-157211492(+)
Zm00001d052904::4:204237406-204239407(+)
Zm00001d046443::9:90210549-90212550(+)
Zm00001d027373::1:3958799-3960800(+)
Zm00001d032613::1:232030112-232032113(-)
Zm00001d004356::2:105959525-105961526(+)
Zm00001d029576::1:77167339-77169340(+)
Zm00001d045371::9:19940258-19942259(-)
Zm00001d031524::1:192827296-192829297(-)
Zm00001d005694::2:183652831-183654832(-)
Zm00001d031211::1:182339720-182341721(-)
Zm00001d017351::5:193498868-193500869(-)
Zm00001d017442::5:195911576-195913577(-)
Zm00001d004658::2:126817772-126819773(-)
Zm00001d012763::8:180257796-180259797(-)
Zm00001d011651::8:157548575-157550576(-)
Zm00001d017365::5:193682932-193684933(-)
Zm00001d008571::8:13321289-13323290(-)
Zm00001d031953::1:207935139-207937140(-)
Zm00001d028369::1:32353276-32355277(+)
Zm00001d044912::9:7023783-7025784(+)
Zm00001d010731::8:126267865-126269866(-)
Zm00001d012673::8:178371442-178373443(+)
Zm00001d010867::8:131311264-131313265(+)
Zm00001d014122::5:33178796-33180797(-)
Zm00001d036267::6:81085740-81087741(+)
Zm00001d041752::3:135969412-135971413(-)
Zm00001d036202::6:76922490-76924491(-)
Zm00001d037894::6:141325048-141327049(-)
Zm00001d046583::9:97238010-97240011(-)
Zm00001d019476::7:35831800-35833801(-)
Zm00001d006100::2:198159268-198161269(-)
Zm00001d024519::10:75779798-75781799(-)
Zm00001d037771::6:136922116-136924117(-)
Zm00001d012411::8:174028607-174030608(+)
Zm00001d021045::7:141092540-141094541(-)
Zm00001d006184::2:200970919-200972920(+)
Zm00001d045670::9:32605825-32607826(-)
Zm00001d007114::2:222496079-222498080(+)
Zm00001d006217::2:202085410-202087411(-)
Zm00001d049239::4:22370273-22372274(+)
Zm00001d023630::10:12786246-12788247(+)
Zm00001d032306::1:221454081-221456082(+)
Zm00001d011078::8:138323699-138325700(+)
Zm00001d046521::9:93511751-93513752(+)
Zm00001d045819::9:41252491-41254492(-)
Zm00001d010281::8:107229339-107231340(+)
Zm00001d035399::6:24381149-24383150(+)
Zm00001d030010::1:98965268-98967269(+)
Zm00001d001827::2:1538159-1540160(+)
Zm00001d034621::1:298056473-298058474(+)
Zm00001d010700::8:124960171-124962172(+)
Zm00001d041352::3:113919292-113921293(-)
Zm00001d043095::3:189144066-189146067(-)
Zm00001d022226::7:173092295-173094296(-)
Zm00001d003428::2:44075841-44077842(+)
Zm00001d042368::3:163422597-163424598(+)
Zm00001d003213::2:36139920-36141921(-)
Zm00001d034203::1:286721367-286723368(+)
Zm00001d032577::1:231131109-231133110(-)
Zm00001d041322::3:112341776-112343777(+)
Zm00001d026458::10:146245189-146247190(-)
Zm00001d024776::10:87349335-87351336(+)
Zm00001d018724::7:3137750-3139751(-)
Zm00001d018082::5:213919798-213921799(+)
Zm00001d035765::6:46352620-46354621(+)
Zm00001d051182::4:147592069-147594070(+)
Zm00001d036828::6:102970643-102972644(-)
Zm00001d051139::4:145549108-145551109(-)
Zm00001d031979::1:208400900-208402901(-)
Zm00001d047774::9:141474103-141476104(+)
Zm00001d052281::4:185919318-185921319(-)
Zm00001d018076::5:213818157-213820158(+)
Zm00001d006151::2:199816446-199818447(+)
Zm00001d006909::2:219193298-219195299(-)
Zm00001d033649::1:269618489-269620490(-)
Zm00001d035470::6:28270125-28272126(+)
Zm00001d045160::9:14637717-14639718(-)
Zm00001d038100::6:147933425-147935426(+)
Zm00001d030173::1:110388723-110390724(-)
Zm00001d022016::7:168058204-168060205(-)
Zm00001d021088::7:142495938-142497939(-)
Zm00001d038769::6:164171495-164173496(-)
Zm00001d051165::4:146827386-146829387(-)
Zm00001d032032::1:209990849-209992850(+)
Zm00001d014742::5:61157156-61159157(+)
Zm00001d034843::1:303646181-303648182(+)
Zm00001d032337::1:223033988-223035989(+)
Zm00001d048105::9:150292483-150294484(-)
Zm00001d020201::7:98883785-98885786(-)
Zm00001d047448::9:130418013-130420014(-)
Zm00001d022306::7:174844973-174846974(-)
Zm00001d043337::3:197012308-197014309(+)
Zm00001d042018::3:147531829-147533830(+)
Zm00001d042092::3:150543190-150545191(+)
Zm00001d027501::1:6821555-6823556(-)
Zm00001d048360::9:154982689-154984690(-)
Zm00001d005849::2:190822417-190824418(+)
Zm00001d020792::7:132839198-132841199(-)
```
