## Supplementary material for "A comprehensive map of preferentially located motifs reveals distinct proximal *cis*-regulatory elements in plants": ATCTTGGC_containing_gene_set.txt

```
#Occurences of ATCTTGGC between 370 and 468 (positions relative to the transcription start site)
#161 sequences with ATCTTGGC in this interval
#0.62% of the sequences in promoter set with ATCTTGGC (set with 25847 sequences)
Zm00001d053594::4:235783708-235785709(-)
Zm00001d034812::1:302758677-302760678(+)
Zm00001d021653::7:159157202-159159203(-)
Zm00001d008711::8:17564249-17566250(+)
Zm00001d008824::8:21741786-21743787(-)
Zm00001d002991::2:28957254-28959255(-)
Zm00001d020211::7:100354090-100356091(-)
Zm00001d011948::8:164918992-164920993(-)
Zm00001d023606::10:11862753-11864754(-)
Zm00001d021954::7:167038978-167040979(+)
Zm00001d010554::8:120210035-120212036(-)
Zm00001d002638::2:17671651-17673652(-)
Zm00001d036063::6:69687458-69689459(-)
Zm00001d013718::5:18411479-18413480(+)
Zm00001d042293::3:159524149-159526150(-)
Zm00001d038207::6:151571157-151573158(-)
Zm00001d004293::2:100972870-100974871(+)
Zm00001d047754::9:140915685-140917686(-)
Zm00001d011906::8:164290239-164292240(-)
Zm00001d005912::2:192529979-192531980(+)
Zm00001d026442::10:145906017-145908018(-)
Zm00001d009219::8:44185286-44187287(-)
Zm00001d012112::8:168389150-168391151(+)
Zm00001d035645::6:38129903-38131904(-)
Zm00001d028883::1:49584338-49586339(+)
Zm00001d006511::2:210207283-210209284(-)
Zm00001d013321::5:8675628-8677629(-)
Zm00001d018415::5:220295624-220297625(+)
Zm00001d017953::5:210783781-210785782(+)
Zm00001d024868::10:91402490-91404491(-)
Zm00001d030374::1:127337207-127339208(+)
Zm00001d010083::8:98782198-98784199(+)
Zm00001d024518::10:75759190-75761191(+)
Zm00001d023430::10:5411337-5413338(+)
Zm00001d037975::6:143937124-143939125(-)
Zm00001d044547::3:231406715-231408716(-)
Zm00001d013519::5:13438956-13440957(+)
Zm00001d046305::9:79551354-79553355(-)
Zm00001d018241::5:217266497-217268498(-)
Zm00001d041975::3:146342806-146344807(+)
Zm00001d031435::1:190088832-190090833(-)
Zm00001d035431::6:25289552-25291553(-)
Zm00001d017796::5:207002412-207004413(+)
Zm00001d012445::8:174624660-174626661(+)
Zm00001d028962::1:53029336-53031337(+)
Zm00001d003546::2:47681690-47683691(-)
Zm00001d038882::6:166329957-166331958(-)
Zm00001d032863::1:240531555-240533556(-)
Zm00001d028060::1:21796413-21798414(-)
Zm00001d044746::9:1049754-1051755(+)
Zm00001d013537::5:13908737-13910738(+)
Zm00001d011741::8:160443844-160445845(-)
Zm00001d024450::10:71427455-71429456(+)
Zm00001d014895::5:67127164-67129165(-)
Zm00001d038011::6:145088906-145090907(-)
Zm00001d032128::1:213903118-213905119(+)
Zm00001d009201::8:42325673-42327674(+)
Zm00001d028713::1:44008128-44010129(+)
Zm00001d053907::4:243384475-243386476(-)
Zm00001d044796::9:2565447-2567448(-)
Zm00001d053365::4:227747760-227749761(+)
Zm00001d035208::6:9910367-9912368(-)
Zm00001d029084::1:57445045-57447046(+)
Zm00001d003739::2:56960301-56962302(+)
Zm00001d026472::10:146561320-146563321(+)
Zm00001d017654::5:203251408-203253409(-)
Zm00001d013285::5:7894695-7896696(+)
Zm00001d041719::3:134954463-134956464(+)
Zm00001d005519::2:177087419-177089420(-)
Zm00001d047539::9:134371433-134373434(-)
Zm00001d019853::7:70482737-70484738(+)
Zm00001d024114::10:46725089-46727090(+)
Zm00001d025564::10:122406226-122408227(-)
Zm00001d010349::8:110698181-110700182(+)
Zm00001d036553::6:91849157-91851158(+)
Zm00001d007963::2:244272881-244274882(+)
Zm00001d029010::1:54751675-54753676(+)
Zm00001d003373::2:42047773-42049774(+)
Zm00001d008433::8:8630736-8632737(-)
Zm00001d018197::5:216309988-216311989(+)
Zm00001d018161::5:215729570-215731571(-)
Zm00001d049370::4:28023028-28025029(-)
Zm00001d048000::9:147664292-147666293(+)
Zm00001d021728::7:161520993-161522994(+)
Zm00001d025216::10:109630188-109632189(+)
Zm00001d014223::5:36948000-36950001(+)
Zm00001d034964::6:179345-181346(-)
Zm00001d050293::4:79154676-79156677(+)
Zm00001d016121::5:145588705-145590706(+)
Zm00001d003641::2:51371433-51373434(-)
Zm00001d022182::7:172169912-172171913(-)
Zm00001d022119::7:170775826-170777827(-)
Zm00001d049398::4:29228080-29230081(+)
Zm00001d012760::8:180047243-180049244(+)
Zm00001d030753::1:158206200-158208201(+)
Zm00001d007522::2:233720513-233722514(+)
Zm00001d015774::5:118262289-118264290(-)
Zm00001d044956::9:8213221-8215222(+)
Zm00001d014405::5:44704861-44706862(-)
Zm00001d020423::7:113101554-113103555(-)
Zm00001d006710::2:214985575-214987576(+)
Zm00001d025025::10:100281317-100283318(-)
Zm00001d031830::1:203042891-203044892(-)
Zm00001d010990::8:136104509-136106510(+)
Zm00001d028631::1:41459124-41461125(-)
Zm00001d005518::2:177087485-177089486(-)
Zm00001d052676::4:196978129-196980130(+)
Zm00001d052705::4:198265912-198267913(+)
Zm00001d041095::3:97124303-97126304(+)
Zm00001d049546::4:34340193-34342194(-)
Zm00001d037452::6:125851223-125853224(+)
Zm00001d014967::5:70459752-70461753(-)
Zm00001d040197::3:31706557-31708558(-)
Zm00001d039439::3:4460008-4462009(-)
Zm00001d036717::6:98732246-98734247(-)
Zm00001d040857::3:72224656-72226657(+)
Zm00001d021648::7:159046014-159048015(+)
Zm00001d015145::5:76944097-76946098(+)
Zm00001d030046::1:102012157-102014158(-)
Zm00001d012900::5:1766873-1768874(+)
Zm00001d037177::6:114814613-114816614(+)
Zm00001d029394::1:68804479-68806480(+)
Zm00001d003818::2:60826207-60828208(+)
Zm00001d004913::2:148162096-148164097(-)
Zm00001d025131::10:105799407-105801408(+)
Zm00001d009311::8:54144723-54146724(+)
Zm00001d041695::3:133727326-133729327(-)
Zm00001d038051::6:146433182-146435183(+)
Zm00001d036601::6:94186023-94188024(-)
Zm00001d027345::1:3377904-3379905(-)
Zm00001d039777::3:14519396-14521397(-)
Zm00001d009180::8:41192571-41194572(+)
Zm00001d015679::5:105319368-105321369(+)
Zm00001d014645::5:57165173-57167174(+)
Zm00001d009371::8:60467681-60469682(+)
Zm00001d048187::9:152023771-152025772(-)
Zm00001d018367::5:219276041-219278042(-)
Zm00001d036511::6:90945380-90947381(+)
Zm00001d034279::1:288412150-288414151(-)
Zm00001d045472::9:23410949-23412950(-)
Zm00001d023476::10:6862471-6864472(-)
Zm00001d023646::10:13498783-13500784(+)
Zm00001d003866::2:63975791-63977792(-)
Zm00001d009161::8:40271948-40273949(-)
Zm00001d049155::4:18225092-18227093(+)
Zm00001d043895::3:213248020-213250021(+)
Zm00001d049100::4:16085175-16087176(-)
Zm00001d044640::3:233815308-233817309(+)
Zm00001d020891::7:135619504-135621505(-)
Zm00001d018428::5:220583063-220585064(-)
Zm00001d039266::3:834553-836554(-)
Zm00001d041976::3:146342781-146344782(+)
Zm00001d023234::10:984764-986765(-)
Zm00001d006939::2:219894132-219896133(-)
Zm00001d048568::9:159038131-159040132(+)
Zm00001d027233::1:117811-119812(-)
Zm00001d047434::9:129866639-129868640(-)
Zm00001d014192::5:35788009-35790010(-)
Zm00001d020600::7:124223548-124225549(+)
Zm00001d030951::1:168644996-168646997(-)
Zm00001d031732::1:200053633-200055634(-)
```
