## Supplementary material for "A comprehensive map of preferentially located motifs reveals distinct proximal *cis*-regulatory elements in plants": ATCTTGTA_containing_gene_set.txt

```
#Occurences of ATCTTGTA between 457 and 471 (positions relative to the transcription start site)
#42 sequences with ATCTTGTA in this interval
#0.16% of the sequences in promoter set with ATCTTGTA (set with 25847 sequences)
Zm00001d041558::3:127250471-127252472(+)
Zm00001d005519::2:177087419-177089420(-)
Zm00001d052705::4:198265912-198267913(+)
Zm00001d040703::3:59231186-59233187(+)
Zm00001d021963::7:167207382-167209383(-)
Zm00001d028060::1:21796413-21798414(-)
Zm00001d013537::5:13908737-13910738(+)
Zm00001d032730::1:236465949-236467950(+)
Zm00001d041975::3:146342806-146344807(+)
Zm00001d004365::2:106624132-106626133(+)
Zm00001d015145::5:76944097-76946098(+)
Zm00001d010349::8:110698181-110700182(+)
Zm00001d003739::2:56960301-56962302(+)
Zm00001d007963::2:244272881-244274882(+)
Zm00001d032863::1:240531555-240533556(-)
Zm00001d035431::6:25289552-25291553(-)
Zm00001d035058::6:3445440-3447441(+)
Zm00001d008544::8:12500891-12502892(-)
Zm00001d023476::10:6862471-6864472(-)
Zm00001d028883::1:49584338-49586339(+)
Zm00001d007357::2:229612116-229614117(+)
Zm00001d023234::10:984764-986765(-)
Zm00001d045577::9:27177518-27179519(+)
Zm00001d047269::9:124898459-124900460(-)
Zm00001d036511::6:90945380-90947381(+)
Zm00001d008711::8:17564249-17566250(+)
Zm00001d051184::4:147688901-147690902(-)
Zm00001d025183::10:108279527-108281528(-)
Zm00001d020423::7:113101554-113103555(-)
Zm00001d035901::6:58859456-58861457(-)
Zm00001d043242::3:192882836-192884837(+)
Zm00001d030674::1:152394095-152396096(-)
Zm00001d014645::5:57165173-57167174(+)
Zm00001d036553::6:91849157-91851158(+)
Zm00001d047244::9:123875958-123877959(+)
Zm00001d015367::5:86480758-86482759(-)
Zm00001d009219::8:44185286-44187287(-)
Zm00001d044796::9:2565447-2567448(-)
Zm00001d044090::3:218829219-218831220(-)
Zm00001d007636::2:236694861-236696862(-)
Zm00001d037177::6:114814613-114816614(+)
Zm00001d026639::10:149260656-149262657(-)
```
