## Supplementary material for "A comprehensive map of preferentially located motifs reveals distinct proximal *cis*-regulatory elements in plants": ATGA_containing_gene_set.txt

```
#Occurences of ATGA between 1 and 1 (positions relative to the transcription start site)
#403 sequences with ATGA in this interval
#1.56% of the sequences in promoter set with ATGA (set with 25847 sequences)
Zm00001d051701::4:167171351-167173352(-)
Zm00001d045293::9:18060756-18062757(+)
Zm00001d013007::5:3151240-3153241(-)
Zm00001d002216::2:8318946-8320947(+)
Zm00001d025025::10:100281317-100283318(-)
Zm00001d008587::8:13679935-13681936(+)
Zm00001d015905::5:130029845-130031846(-)
Zm00001d034433::1:292903592-292905593(+)
Zm00001d011570::8:154705046-154707047(-)
Zm00001d041509::3:124926740-124928741(-)
Zm00001d035059::6:3448866-3450867(+)
Zm00001d012875::5:1498242-1500243(+)
Zm00001d047885::9:144242028-144244029(+)
Zm00001d034651::1:298854308-298856309(+)
Zm00001d052616::4:194835361-194837362(+)
Zm00001d032310::1:221634387-221636388(-)
Zm00001d004877::2:145989345-145991346(-)
Zm00001d022244::7:173502653-173504654(-)
Zm00001d002428::2:12419070-12421071(+)
Zm00001d046352::9:82892576-82894577(-)
Zm00001d047884::9:144196405-144198406(+)
Zm00001d043019::3:186608114-186610115(-)
Zm00001d002696::2:19455950-19457951(-)
Zm00001d029806::1:87747677-87749678(-)
Zm00001d019130::7:18344907-18346908(-)
Zm00001d006116::2:199007481-199009482(-)
Zm00001d016276::5:155335253-155337254(+)
Zm00001d051265::4:151153885-151155886(-)
Zm00001d040196::3:31700170-31702171(+)
Zm00001d020170::7:97036825-97038826(+)
Zm00001d052939::4:205513746-205515747(+)
Zm00001d016363::5:159323441-159325442(+)
Zm00001d046771::9:105166418-105168419(+)
Zm00001d022625::7:181489597-181491598(+)
Zm00001d007105::2:222364429-222366430(-)
Zm00001d036990::6:108472890-108474891(+)
Zm00001d050322::4:81383013-81385014(+)
Zm00001d012896::5:1723643-1725644(-)
Zm00001d022131::7:170938701-170940702(-)
Zm00001d014083::5:31747053-31749054(-)
Zm00001d002463::2:13304783-13306784(+)
Zm00001d048383::9:155288029-155290030(-)
Zm00001d033471::1:263619027-263621028(+)
Zm00001d022329::7:175558676-175560677(-)
Zm00001d013597::5:15094406-15096407(+)
Zm00001d028012::1:20298848-20300849(+)
Zm00001d020296::7:104756040-104758041(+)
Zm00001d018769::7:4714733-4716734(-)
Zm00001d030892::1:166127117-166129118(+)
Zm00001d002572::2:15664325-15666326(+)
Zm00001d047767::9:141349783-141351784(+)
Zm00001d006382::2:206161235-206163236(+)
Zm00001d049945::4:54606709-54608710(-)
Zm00001d035561::6:33194649-33196650(-)
Zm00001d045302::9:18530700-18532701(-)
Zm00001d021506::7:154418579-154420580(-)
Zm00001d010259::8:106432436-106434437(+)
Zm00001d013003::5:2978600-2980601(-)
Zm00001d012515::8:175903344-175905345(-)
Zm00001d014337::5:41300676-41302677(+)
Zm00001d004143::2:86097565-86099566(-)
Zm00001d027423::1:4914184-4916185(-)
Zm00001d013890::5:23978494-23980495(+)
Zm00001d023325::10:3374212-3376213(-)
Zm00001d017799::5:207114274-207116275(+)
Zm00001d030368::1:126767532-126769533(-)
Zm00001d053265::4:223200974-223202975(-)
Zm00001d042639::3:174893107-174895108(-)
Zm00001d028465::1:35814876-35816877(+)
Zm00001d007032::2:220446263-220448264(-)
Zm00001d038525::6:159265341-159267342(+)
Zm00001d025759::10:128637824-128639825(+)
Zm00001d011258::8:144730763-144732764(+)
Zm00001d003429::2:44101680-44103681(-)
Zm00001d038829::6:165356619-165358620(+)
Zm00001d044846::9:5054866-5056867(-)
Zm00001d021687::7:160069175-160071176(-)
Zm00001d015127::5:76606796-76608797(-)
Zm00001d045724::9:35183570-35185571(-)
Zm00001d013391::5:10276430-10278431(-)
Zm00001d009805::8:82285546-82287547(-)
Zm00001d021179::7:145103052-145105053(+)
Zm00001d037745::6:136198347-136200348(-)
Zm00001d018105::5:214438394-214440395(-)
Zm00001d014343::5:41981485-41983486(-)
Zm00001d029372::1:67960061-67962062(+)
Zm00001d021726::7:161514014-161516015(-)
Zm00001d014696::5:59770274-59772275(+)
Zm00001d045405::9:20787182-20789183(-)
Zm00001d035503::6:29670784-29672785(-)
Zm00001d039118::6:170355865-170357866(-)
Zm00001d021986::7:167552809-167554810(-)
Zm00001d018632::7:1387310-1389311(+)
Zm00001d021721::7:161422984-161424985(+)
Zm00001d040523::3:47965531-47967532(+)
Zm00001d051438::4:158510086-158512087(+)
Zm00001d039475::3:5296462-5298463(-)
Zm00001d021241::7:146755770-146757771(-)
Zm00001d043302::3:195187934-195189935(+)
Zm00001d025111::10:104841196-104843197(-)
Zm00001d017258::5:190744965-190746966(+)
Zm00001d028560::1:39153435-39155436(+)
Zm00001d037792::6:137883631-137885632(-)
Zm00001d053177::4:218289029-218291030(+)
Zm00001d020354::7:108648594-108650595(-)
Zm00001d044542::3:231347408-231349409(+)
Zm00001d032570::1:230854882-230856883(-)
Zm00001d022044::7:168547758-168549759(-)
Zm00001d018872::7:7912382-7914383(-)
Zm00001d049260::4:23479723-23481724(-)
Zm00001d046711::9:103065385-103067386(+)
Zm00001d033310::1:258524375-258526376(-)
Zm00001d022084::7:169763443-169765444(+)
Zm00001d041838::3:139957086-139959087(-)
Zm00001d039994::3:22281389-22283390(-)
Zm00001d009990::8:93602300-93604301(+)
Zm00001d011085::8:138461807-138463808(-)
Zm00001d049614::4:37641578-37643579(-)
Zm00001d009779::8:80644208-80646209(+)
Zm00001d053572::4:234901282-234903283(+)
Zm00001d031856::1:204247667-204249668(-)
Zm00001d029074::1:57249314-57251315(+)
Zm00001d028486::1:36753019-36755020(+)
Zm00001d046792::9:106293307-106295308(+)
Zm00001d048709::4:3831829-3833830(+)
Zm00001d041773::3:137015817-137017818(+)
Zm00001d029563::1:76517112-76519113(+)
Zm00001d029850::1:89961342-89963343(-)
Zm00001d043775::3:209788276-209790277(+)
Zm00001d049134::4:17163216-17165217(+)
Zm00001d035612::6:36733019-36735020(+)
Zm00001d030323::1:122202391-122204392(-)
Zm00001d009493::8:67175647-67177648(+)
Zm00001d041985::3:146597717-146599718(-)
Zm00001d036364::6:85808297-85810298(+)
Zm00001d027278::1:1490938-1492939(+)
Zm00001d047887::9:144327283-144329284(+)
Zm00001d033734::1:272421430-272423431(-)
Zm00001d017033::5:183227684-183229685(+)
Zm00001d038221::6:151941442-151943443(+)
Zm00001d007349::2:229333967-229335968(-)
Zm00001d010670::8:123785451-123787452(+)
Zm00001d033528::1:265770755-265772756(+)
Zm00001d045887::9:45730652-45732653(+)
Zm00001d025052::10:101807153-101809154(-)
Zm00001d009068::8:34240412-34242413(-)
Zm00001d019267::7:24906456-24908457(-)
Zm00001d048692::4:3352923-3354924(+)
Zm00001d023735::10:17917768-17919769(+)
Zm00001d024806::10:88823324-88825325(+)
Zm00001d018925::7:9480055-9482056(+)
Zm00001d003107::2:32460710-32462711(+)
Zm00001d021999::7:167779854-167781855(+)
Zm00001d034009::1:281121779-281123780(+)
Zm00001d043825::3:210993347-210995348(+)
Zm00001d053705::4:239602348-239604349(+)
Zm00001d038266::6:152700732-152702733(-)
Zm00001d030726::1:156046134-156048135(+)
Zm00001d003012::2:29403672-29405673(-)
Zm00001d022514::7:179170655-179172656(+)
Zm00001d003139::2:33433708-33435709(-)
Zm00001d008512::8:11125513-11127514(-)
Zm00001d034739::1:301036031-301038032(+)
Zm00001d004370::2:106724522-106726523(+)
Zm00001d028739::1:44834974-44836975(+)
Zm00001d003904::2:66537857-66539858(-)
Zm00001d037211::6:115979576-115981577(+)
Zm00001d032926::1:243416914-243418915(+)
Zm00001d045740::9:36281943-36283944(+)
Zm00001d047886::9:144309769-144311770(+)
Zm00001d013560::5:14344832-14346833(+)
Zm00001d018226::5:217006060-217008061(+)
Zm00001d039938::3:19995546-19997547(+)
Zm00001d040651::3:56281054-56283055(+)
Zm00001d044395::3:227056859-227058860(-)
Zm00001d038077::6:147030709-147032710(-)
Zm00001d039370::3:2691102-2693103(+)
Zm00001d023993::10:35140731-35142732(-)
Zm00001d037732::6:135530204-135532205(+)
Zm00001d001797::2:1063374-1065375(+)
Zm00001d041599::3:129321290-129323291(-)
Zm00001d033189::1:253287229-253289230(-)
Zm00001d024028::10:37893408-37895409(+)
Zm00001d011438::8:150481482-150483483(+)
Zm00001d012736::8:179524897-179526898(-)
Zm00001d021562::7:156107784-156109785(-)
Zm00001d020931::7:136915118-136917119(-)
Zm00001d037647::6:132785914-132787915(-)
Zm00001d016452::5:162837683-162839684(+)
Zm00001d020501::7:119462768-119464769(+)
Zm00001d037550::6:129100372-129102373(+)
Zm00001d048152::9:150997078-150999079(-)
Zm00001d047742::9:140436617-140438618(+)
Zm00001d040029::3:23586731-23588732(-)
Zm00001d035569::6:33991498-33993499(-)
Zm00001d048089::9:149894859-149896860(+)
Zm00001d042479::3:169007459-169009460(+)
Zm00001d017729::5:205458531-205460532(+)
Zm00001d039180::6:171894828-171896829(-)
Zm00001d020255::7:102400085-102402086(-)
Zm00001d003378::2:42153839-42155840(-)
Zm00001d002051::2:5016201-5018202(-)
Zm00001d045911::9:47083452-47085453(+)
Zm00001d036642::6:95989648-95991649(-)
Zm00001d024703::10:84142237-84144238(-)
Zm00001d038870::6:166158760-166160761(+)
Zm00001d051606::4:164332381-164334382(+)
Zm00001d035689::6:41140956-41142957(-)
Zm00001d009103::8:36534439-36536440(+)
Zm00001d048652::4:2635009-2637010(-)
Zm00001d035920::6:60310944-60312945(-)
Zm00001d034169::1:285657356-285659357(-)
Zm00001d013370::5:9970411-9972412(+)
Zm00001d046633::9:99834279-99836280(+)
Zm00001d051540::4:161894025-161896026(+)
Zm00001d008904::8:24562552-24564553(-)
Zm00001d052212::4:183379149-183381150(-)
Zm00001d034880::1:304584857-304586858(+)
Zm00001d014809::5:63895770-63897771(-)
Zm00001d007231::2:225280963-225282964(-)
Zm00001d041484::3:123248651-123250652(-)
Zm00001d011007::8:136513964-136515965(-)
Zm00001d036532::6:91305567-91307568(-)
Zm00001d003600::2:49390792-49392793(+)
Zm00001d044902::9:6767576-6769577(-)
Zm00001d004354::2:105832262-105834263(-)
Zm00001d047933::9:145667771-145669772(+)
Zm00001d009491::8:67097920-67099921(+)
Zm00001d008582::8:13560158-13562159(-)
Zm00001d037540::6:128724579-128726580(+)
Zm00001d030366::1:126666572-126668573(-)
Zm00001d041804::3:138831996-138833997(-)
Zm00001d047641::9:137879678-137881679(-)
Zm00001d027540::1:7879414-7881415(-)
Zm00001d048957::4:10672564-10674565(-)
Zm00001d039207::6:172512895-172514896(-)
Zm00001d022364::7:176159999-176162000(-)
Zm00001d041563::3:127272550-127274551(+)
Zm00001d028558::1:39097729-39099730(+)
Zm00001d013561::5:14350347-14352348(-)
Zm00001d050284::4:78466636-78468637(+)
Zm00001d023634::10:12906191-12908192(-)
Zm00001d015309::5:84020867-84022868(+)
Zm00001d036155::6:74847902-74849903(+)
Zm00001d044533::3:231104783-231106784(-)
Zm00001d003672::2:53483237-53485238(-)
Zm00001d044133::3:220061936-220063937(-)
Zm00001d002848::2:24524981-24526982(-)
Zm00001d028657::1:42054299-42056300(+)
Zm00001d024303::10:62901886-62903887(+)
Zm00001d053393::4:229054940-229056941(+)
Zm00001d005570::2:178767990-178769991(-)
Zm00001d010625::8:122236498-122238499(+)
Zm00001d049269::4:23822760-23824761(+)
Zm00001d053797::4:241315725-241317726(-)
Zm00001d042724::3:178239616-178241617(-)
Zm00001d034998::6:1384702-1386703(+)
Zm00001d032449::1:226874813-226876814(-)
Zm00001d005888::2:191777348-191779349(+)
Zm00001d013607::5:15267723-15269724(+)
Zm00001d029125::1:59071367-59073368(-)
Zm00001d004676::2:129830642-129832643(+)
Zm00001d030620::1:148978045-148980046(-)
Zm00001d017904::5:209856136-209858137(-)
Zm00001d035416::6:24679700-24681701(-)
Zm00001d011959::8:165239107-165241108(+)
Zm00001d017778::5:206415984-206417985(-)
Zm00001d009123::8:37793647-37795648(-)
Zm00001d013457::5:12085955-12087956(+)
Zm00001d038704::6:163075270-163077271(+)
Zm00001d044313::3:224982512-224984513(+)
Zm00001d023657::10:13783173-13785174(-)
Zm00001d047251::9:124080587-124082588(+)
Zm00001d039670::3:11498559-11500560(+)
Zm00001d018159::5:215720095-215722096(-)
Zm00001d014882::5:66939505-66941506(-)
Zm00001d037498::6:127321204-127323205(-)
Zm00001d039919::3:19358905-19360906(-)
Zm00001d048459::9:156709481-156711482(-)
Zm00001d043196::3:191231809-191233810(-)
Zm00001d032664::1:233551261-233553262(-)
Zm00001d014884::5:66955690-66957691(-)
Zm00001d034745::1:301133791-301135792(-)
Zm00001d012578::8:176854655-176856656(-)
Zm00001d024709::10:84538851-84540852(+)
Zm00001d015977::5:135999545-136001546(-)
Zm00001d016612::5:170111837-170113838(-)
Zm00001d008303::8:4670025-4672026(-)
Zm00001d049588::4:36430849-36432850(-)
Zm00001d041067::3:94630876-94632877(+)
Zm00001d053049::4:210626377-210628378(-)
Zm00001d004992::2:152643784-152645785(+)
Zm00001d051634::4:165269080-165271081(+)
Zm00001d042862::3:182289283-182291284(+)
Zm00001d038296::6:153615787-153617788(+)
Zm00001d020088::7:91060907-91062908(+)
Zm00001d041900::3:142575937-142577938(-)
Zm00001d041825::3:139419086-139421087(-)
Zm00001d011716::8:159804716-159806717(-)
Zm00001d038045::6:145987034-145989035(+)
Zm00001d023677::10:15028680-15030681(+)
Zm00001d049508::4:32708423-32710424(+)
Zm00001d036080::6:71038694-71040695(+)
Zm00001d002642::2:17896319-17898320(+)
Zm00001d038786::6:164348672-164350673(-)
Zm00001d026301::10:143208876-143210877(-)
Zm00001d006428::2:207694105-207696106(+)
Zm00001d043039::3:187192840-187194841(-)
Zm00001d010628::8:122250531-122252532(+)
Zm00001d038149::6:149417107-149419108(-)
Zm00001d053094::4:213450458-213452459(-)
Zm00001d024532::10:76734030-76736031(-)
Zm00001d019478::7:35956001-35958002(+)
Zm00001d031216::1:182479106-182481107(+)
Zm00001d032531::1:229757134-229759135(+)
Zm00001d019966::7:80963492-80965493(+)
Zm00001d039101::6:170022203-170024204(+)
Zm00001d013061::5:4060902-4062903(+)
Zm00001d023391::10:4469146-4471147(+)
Zm00001d050615::4:104781108-104783109(+)
Zm00001d048628::4:1741437-1743438(+)
Zm00001d038197::6:151282965-151284966(-)
Zm00001d043543::3:203423839-203425840(+)
Zm00001d024567::10:78537728-78539729(+)
Zm00001d045804::9:40107522-40109523(-)
Zm00001d049744::4:42458691-42460692(-)
Zm00001d019326::7:27942641-27944642(-)
Zm00001d016814::5:177041673-177043674(-)
Zm00001d025369::10:115864413-115866414(+)
Zm00001d028538::1:38599360-38601361(-)
Zm00001d026260::10:142284081-142286082(+)
Zm00001d053320::4:225976526-225978527(-)
Zm00001d043425::3:199384957-199386958(+)
Zm00001d021629::7:158562199-158564200(+)
Zm00001d052873::4:203086914-203088915(+)
Zm00001d024159::10:51241052-51243053(-)
Zm00001d052962::4:206378673-206380674(+)
Zm00001d030316::1:122017378-122019379(+)
Zm00001d020036::7:87374492-87376493(+)
Zm00001d032529::1:229631218-229633219(+)
Zm00001d034721::1:300728764-300730765(+)
Zm00001d014031::5:29677972-29679973(+)
Zm00001d042019::3:147551102-147553103(-)
Zm00001d004382::2:107684330-107686331(+)
Zm00001d021388::7:150657881-150659882(-)
Zm00001d042058::3:149048291-149050292(+)
Zm00001d019342::7:28743787-28745788(+)
Zm00001d015505::5:94165746-94167747(+)
Zm00001d047350::9:127190538-127192539(-)
Zm00001d020134::7:94961629-94963630(-)
Zm00001d036237::6:78460039-78462040(+)
Zm00001d037214::6:116126671-116128672(-)
Zm00001d002274::2:9277875-9279876(-)
Zm00001d031138::1:179385200-179387201(+)
Zm00001d039580::3:8284506-8286507(+)
Zm00001d030468::1:134965094-134967095(-)
Zm00001d038508::6:158901832-158903833(+)
Zm00001d006010::2:195227249-195229250(+)
Zm00001d014422::5:45955142-45957143(+)
Zm00001d017039::5:183362185-183364186(+)
Zm00001d005501::2:176331166-176333167(+)
Zm00001d011001::8:136347723-136349724(+)
Zm00001d013746::5:19170412-19172413(+)
Zm00001d029085::1:57451666-57453667(+)
Zm00001d041410::3:117581252-117583253(-)
Zm00001d004067::2:80068966-80070967(-)
Zm00001d003149::2:33782180-33784181(-)
Zm00001d030647::1:150686399-150688400(-)
Zm00001d036477::6:89559749-89561750(+)
Zm00001d009940::8:90900188-90902189(-)
Zm00001d043362::3:197711034-197713035(-)
Zm00001d013830::5:21882078-21884079(+)
Zm00001d037522::6:128056173-128058174(-)
Zm00001d037926::6:142174996-142176997(+)
Zm00001d017060::5:184139616-184141617(+)
Zm00001d005018::2:154106180-154108181(+)
Zm00001d014013::5:28639170-28641171(-)
Zm00001d043284::3:194357848-194359849(+)
Zm00001d025446::10:118859425-118861426(-)
Zm00001d023788::10:20304949-20306950(-)
Zm00001d006769::2:216346637-216348638(+)
Zm00001d047503::9:132775377-132777378(+)
Zm00001d035662::6:39844281-39846282(-)
Zm00001d022303::7:174796399-174798400(-)
Zm00001d053173::4:218020501-218022502(-)
Zm00001d015313::5:84120911-84122912(-)
Zm00001d027492::1:6529076-6531077(-)
Zm00001d011857::8:163122374-163124375(+)
Zm00001d020019::7:86092597-86094598(+)
Zm00001d025362::10:115707352-115709353(+)
Zm00001d028118::1:23363187-23365188(-)
Zm00001d043434::3:199758200-199760201(-)
Zm00001d040960::3:83498014-83500015(-)
Zm00001d002360::2:10839050-10841051(-)
Zm00001d046296::9:78821832-78823833(-)
Zm00001d033404::1:262055599-262057600(+)
Zm00001d033004::1:246678738-246680739(-)
Zm00001d053113::4:214317300-214319301(+)
Zm00001d017423::5:195645082-195647083(-)
Zm00001d004875::2:145688380-145690381(-)
Zm00001d052346::4:187732474-187734475(-)
Zm00001d023333::10:3620509-3622510(-)
Zm00001d017869::5:209155403-209157404(+)
```
