## Supplementary material for "A comprehensive map of preferentially located motifs reveals distinct proximal *cis*-regulatory elements in plants": ATGAATC_containing_gene_set.txt

```
#Occurences of ATGAATC between -354 and -333 (positions relative to the transcription start site)
#99 sequences with ATGAATC in this interval
#0.38% of the sequences in promoter set with ATGAATC (set with 25847 sequences)
Zm00001d050380::4:84844534-84846535(-)
Zm00001d051008::4:136490977-136492978(-)
Zm00001d012392::8:173433928-173435929(+)
Zm00001d009242::8:46230625-46232626(-)
Zm00001d031510::1:192358160-192360161(-)
Zm00001d016077::5:143204935-143206936(-)
Zm00001d043734::3:208685074-208687075(+)
Zm00001d031909::1:206471221-206473222(-)
Zm00001d032681::1:234077558-234079559(-)
Zm00001d009903::8:88663594-88665595(-)
Zm00001d021621::7:158201726-158203727(-)
Zm00001d036621::6:95026070-95028071(+)
Zm00001d006869::2:218300886-218302887(-)
Zm00001d003291::2:38953502-38955503(+)
Zm00001d008853::8:22590057-22592058(-)
Zm00001d024654::10:82204486-82206487(+)
Zm00001d042974::3:185526705-185528706(-)
Zm00001d046902::9:109673099-109675100(+)
Zm00001d039890::3:18010953-18012954(-)
Zm00001d013256::5:7179561-7181562(+)
Zm00001d019933::7:77374216-77376217(+)
Zm00001d047426::9:129718474-129720475(-)
Zm00001d052862::4:202852664-202854665(-)
Zm00001d038631::6:161383196-161385197(+)
Zm00001d017936::5:210383429-210385430(-)
Zm00001d044271::3:223460029-223462030(+)
Zm00001d035823::6:53471179-53473180(+)
Zm00001d017893::5:209701773-209703774(+)
Zm00001d050049::4:62563742-62565743(+)
Zm00001d038541::6:159607735-159609736(-)
Zm00001d008386::8:6903928-6905929(+)
Zm00001d026637::10:149252503-149254504(-)
Zm00001d027805::1:13963783-13965784(+)
Zm00001d030703::1:154502524-154504525(+)
Zm00001d034660::1:299116549-299118550(-)
Zm00001d002854::2:24770946-24772947(+)
Zm00001d014223::5:36948000-36950001(+)
Zm00001d046638::9:100058886-100060887(+)
Zm00001d043652::3:206060268-206062269(+)
Zm00001d044604::3:233219845-233221846(-)
Zm00001d043688::3:207418561-207420562(-)
Zm00001d029606::1:78908285-78910286(+)
Zm00001d025620::10:124233264-124235265(-)
Zm00001d008939::8:26133414-26135415(+)
Zm00001d045424::9:21656810-21658811(+)
Zm00001d026394::10:145132161-145134162(+)
Zm00001d048386::9:155337896-155339897(-)
Zm00001d037970::6:143863587-143865588(+)
Zm00001d021916::7:165869945-165871946(-)
Zm00001d036682::6:97482012-97484013(-)
Zm00001d020658::7:126936680-126938681(-)
Zm00001d017187::5:188283522-188285523(-)
Zm00001d046848::9:108299142-108301143(-)
Zm00001d025701::10:126777845-126779846(-)
Zm00001d042293::3:159524149-159526150(-)
Zm00001d007332::2:228913328-228915329(+)
Zm00001d027477::1:6238141-6240142(-)
Zm00001d007765::2:239265958-239267959(+)
Zm00001d007639::2:236773247-236775248(+)
Zm00001d025654::10:125149247-125151248(-)
Zm00001d008414::8:8113687-8115688(+)
Zm00001d050655::4:112406004-112408005(-)
Zm00001d008404::8:7741982-7743983(+)
Zm00001d046511::9:93193009-93195010(+)
Zm00001d033685::1:271179363-271181364(+)
Zm00001d023497::10:7361288-7363289(-)
Zm00001d049945::4:54606709-54608710(-)
Zm00001d014948::5:69538818-69540819(+)
Zm00001d040038::3:24237342-24239343(-)
Zm00001d007116::2:222531870-222533871(+)
Zm00001d049260::4:23479723-23481724(-)
Zm00001d009791::8:81565025-81567026(+)
Zm00001d021305::7:148356475-148358476(-)
Zm00001d014547::5:52711592-52713593(-)
Zm00001d035762::6:46166031-46168032(-)
Zm00001d042476::3:168997882-168999883(+)
Zm00001d019123::7:17948990-17950991(-)
Zm00001d024209::10:56567177-56569178(+)
Zm00001d049336::4:27047126-27049127(+)
Zm00001d043584::3:204430115-204432116(-)
Zm00001d006189::2:201031850-201033851(-)
Zm00001d034544::1:295926000-295928001(-)
Zm00001d024459::10:71758541-71760542(+)
Zm00001d037853::6:139797215-139799216(+)
Zm00001d030764::1:158951514-158953515(+)
Zm00001d006098::2:198136766-198138767(+)
Zm00001d049217::4:21135791-21137792(+)
Zm00001d044479::3:229346192-229348193(+)
Zm00001d021624::7:158322408-158324409(-)
Zm00001d013768::5:19740407-19742408(-)
Zm00001d018730::7:3300878-3302879(+)
Zm00001d046835::9:107923047-107925048(+)
Zm00001d028801::1:46817854-46819855(+)
Zm00001d009638::8:73992605-73994606(-)
Zm00001d035084::6:4343373-4345374(+)
Zm00001d042591::3:173003227-173005228(-)
Zm00001d031411::1:189276583-189278584(+)
Zm00001d023674::10:14796659-14798660(+)
Zm00001d012636::8:177552774-177554775(-)
```
