## Supplementary material for "A comprehensive map of preferentially located motifs reveals distinct proximal *cis*-regulatory elements in plants": ATGACG_containing_gene_set.txt

```
#Occurences of ATGACG between -1 and 0 (positions relative to the transcription start site)
#33 sequences with ATGACG in this interval
#0.13% of the sequences in promoter set with ATGACG (set with 25847 sequences)
Zm00001d026146::10:139752556-139754557(+)
Zm00001d018217::5:216750888-216752889(-)
Zm00001d004270::2:98316564-98318565(+)
Zm00001d002065::2:5231669-5233670(+)
Zm00001d049384::4:28590526-28592527(-)
Zm00001d014091::5:32003887-32005888(-)
Zm00001d025691::10:126324290-126326291(+)
Zm00001d043293::3:194805523-194807524(+)
Zm00001d037950::6:143338828-143340829(-)
Zm00001d009547::8:69711095-69713096(-)
Zm00001d015458::5:91322208-91324209(+)
Zm00001d008882::8:23714425-23716426(-)
Zm00001d034040::1:282016306-282018307(+)
Zm00001d023874::10:25942471-25944472(-)
Zm00001d046571::9:96435675-96437676(+)
Zm00001d027470::1:6032481-6034482(-)
Zm00001d023601::10:11502362-11504363(-)
Zm00001d011099::8:139010447-139012448(+)
Zm00001d032609::1:232007268-232009269(+)
Zm00001d046595::9:97772103-97774104(+)
Zm00001d035877::6:58266774-58268775(-)
Zm00001d031560::1:194264806-194266807(+)
Zm00001d012641::8:177671721-177673722(+)
Zm00001d016928::5:180253065-180255066(-)
Zm00001d046800::9:106473165-106475166(-)
Zm00001d033108::1:250346745-250348746(-)
Zm00001d004065::2:80059794-80061795(-)
Zm00001d028558::1:39097729-39099730(+)
Zm00001d013376::5:10007981-10009982(-)
Zm00001d018197::5:216309988-216311989(+)
Zm00001d016288::5:155703612-155705613(-)
Zm00001d007112::2:222486535-222488536(+)
Zm00001d050317::4:80843641-80845642(+)
```
