## Supplementary material for "A comprehensive map of preferentially located motifs reveals distinct proximal *cis*-regulatory elements in plants": ATGAGAAA_containing_gene_set.txt

```
#Occurences of ATGAGAAA between -444 and -440 (positions relative to the transcription start site)
#40 sequences with ATGAGAAA in this interval
#0.15% of the sequences in promoter set with ATGAGAAA (set with 25847 sequences)
Zm00001d010145::8:101315097-101317098(+)
Zm00001d005024::2:154435772-154437773(-)
Zm00001d038815::6:165178688-165180689(-)
Zm00001d015409::5:88960765-88962766(+)
Zm00001d044180::3:221250420-221252421(-)
Zm00001d027784::1:13437298-13439299(+)
Zm00001d015683::5:107120251-107122252(-)
Zm00001d046511::9:93193009-93195010(+)
Zm00001d010923::8:133671132-133673133(+)
Zm00001d024910::10:94436593-94438594(-)
Zm00001d023747::10:18440248-18442249(+)
Zm00001d027888::1:16751905-16753906(-)
Zm00001d048386::9:155337896-155339897(-)
Zm00001d039589::3:8520397-8522398(+)
Zm00001d029726::1:84231897-84233898(-)
Zm00001d050934::4:132599859-132601860(-)
Zm00001d042655::3:175564190-175566191(+)
Zm00001d005758::2:186863766-186865767(-)
Zm00001d051755::4:168934746-168936747(+)
Zm00001d024459::10:71758541-71760542(+)
Zm00001d013991::5:27694058-27696059(-)
Zm00001d025769::10:129026524-129028525(+)
Zm00001d034222::1:287046765-287048766(-)
Zm00001d040577::3:50991632-50993633(+)
Zm00001d003100::2:32062442-32064443(+)
Zm00001d011387::8:149261479-149263480(+)
Zm00001d029709::1:83412848-83414849(-)
Zm00001d008765::8:19525889-19527890(+)
Zm00001d052830::4:202076604-202078605(+)
Zm00001d047605::9:136919887-136921888(+)
Zm00001d005744::2:185664254-185666255(-)
Zm00001d015622::5:101915008-101917009(-)
Zm00001d007289::2:226917414-226919415(+)
Zm00001d051510::4:160975548-160977549(-)
Zm00001d054063::4:245758216-245760217(+)
Zm00001d018952::7:10370372-10372373(+)
Zm00001d043688::3:207418561-207420562(-)
Zm00001d015500::5:94102683-94104684(+)
Zm00001d025309::10:113728172-113730173(+)
Zm00001d033203::1:253924342-253926343(-)
```
