## Supplementary material for "A comprehensive map of preferentially located motifs reveals distinct proximal *cis*-regulatory elements in plants": ATGAGCAA_containing_gene_set.txt

```
#Occurences of ATGAGCAA between -504 and -493 (positions relative to the transcription start site)
#22 sequences with ATGAGCAA in this interval
#0.09% of the sequences in promoter set with ATGAGCAA (set with 25847 sequences)
Zm00001d025857::10:131579180-131581181(-)
Zm00001d041993::3:146857896-146859897(-)
Zm00001d024601::10:80000517-80002518(+)
Zm00001d011643::8:157377843-157379844(-)
Zm00001d024705::10:84308427-84310428(-)
Zm00001d021768::7:162725623-162727624(+)
Zm00001d016838::5:177885534-177887535(-)
Zm00001d016365::5:159337513-159339514(-)
Zm00001d038565::6:159997600-159999601(-)
Zm00001d016711::5:173426227-173428228(+)
Zm00001d033808::1:274304674-274306675(-)
Zm00001d049338::4:27148971-27150972(-)
Zm00001d045998::9:53113245-53115246(+)
Zm00001d005696::2:183698133-183700134(-)
Zm00001d046979::9:113963396-113965397(+)
Zm00001d016381::5:160205808-160207809(-)
Zm00001d026469::10:146514259-146516260(+)
Zm00001d041265::3:109141086-109143087(-)
Zm00001d034346::1:290282155-290284156(-)
Zm00001d030892::1:166127117-166129118(+)
Zm00001d042515::3:170303366-170305367(-)
Zm00001d012950::5:2316678-2318679(+)
```
