## Supplementary material for "A comprehensive map of preferentially located motifs reveals distinct proximal *cis*-regulatory elements in plants": ATGAGCAC_containing_gene_set.txt

```
#Occurences of ATGAGCAC between 415 and 441 (positions relative to the transcription start site)
#38 sequences with ATGAGCAC in this interval
#0.15% of the sequences in promoter set with ATGAGCAC (set with 25847 sequences)
Zm00001d001896::2:2510913-2512914(-)
Zm00001d039451::3:4736729-4738730(-)
Zm00001d052797::4:201299225-201301226(-)
Zm00001d018458::5:221163733-221165734(+)
Zm00001d023594::10:11310761-11312762(+)
Zm00001d003664::2:53144687-53146688(-)
Zm00001d023444::10:5650643-5652644(+)
Zm00001d046778::9:105589526-105591527(+)
Zm00001d016098::5:144502319-144504320(-)
Zm00001d040593::3:52123927-52125928(+)
Zm00001d035996::6:65190824-65192825(-)
Zm00001d032441::1:226567844-226569845(-)
Zm00001d017797::5:207005090-207007091(+)
Zm00001d030134::1:108359400-108361401(+)
Zm00001d048980::4:11411416-11413417(+)
Zm00001d023823::10:23483341-23485342(+)
Zm00001d053861::4:242510881-242512882(+)
Zm00001d025884::10:132883038-132885039(-)
Zm00001d015168::5:78191702-78193703(-)
Zm00001d014478::5:49668620-49670621(+)
Zm00001d007355::2:229563690-229565691(+)
Zm00001d033457::1:263194441-263196442(-)
Zm00001d005317::2:169448967-169450968(+)
Zm00001d013702::5:17941345-17943346(+)
Zm00001d040462::3:44610009-44612010(-)
Zm00001d009835::8:84224125-84226126(+)
Zm00001d018377::5:219512428-219514429(+)
Zm00001d020210::7:100351412-100353413(-)
Zm00001d012559::8:176630908-176632909(+)
Zm00001d032031::1:209987652-209989653(-)
Zm00001d041355::3:114054733-114056734(-)
Zm00001d006596::2:211794674-211796675(+)
Zm00001d041868::3:141616724-141618725(-)
Zm00001d009465::8:65744728-65746729(+)
Zm00001d052551::4:192867286-192869287(+)
Zm00001d026178::10:140377192-140379193(+)
Zm00001d042128::3:152244171-152246172(-)
Zm00001d025419::10:118104418-118106419(+)
```
