## Supplementary material for "A comprehensive map of preferentially located motifs reveals distinct proximal *cis*-regulatory elements in plants": ATGATAT_containing_gene_set.txt

```
#Occurences of ATGATAT between -333 and -330 (positions relative to the transcription start site)
#91 sequences with ATGATAT in this interval
#0.35% of the sequences in promoter set with ATGATAT (set with 25847 sequences)
Zm00001d044915::9:7174213-7176214(-)
Zm00001d016684::5:172429914-172431915(-)
Zm00001d014643::5:57157854-57159855(-)
Zm00001d052648::4:195797602-195799603(-)
Zm00001d013940::5:25516662-25518663(+)
Zm00001d024209::10:56567177-56569178(+)
Zm00001d003525::2:46718620-46720621(-)
Zm00001d022150::7:171312059-171314060(-)
Zm00001d044310::3:224938032-224940033(-)
Zm00001d023747::10:18440248-18442249(+)
Zm00001d005744::2:185664254-185666255(-)
Zm00001d021367::7:150064171-150066172(-)
Zm00001d034544::1:295926000-295928001(-)
Zm00001d007289::2:226917414-226919415(+)
Zm00001d015175::5:78402493-78404494(-)
Zm00001d029709::1:83412848-83414849(-)
Zm00001d025511::10:120881615-120883616(-)
Zm00001d032534::1:229831668-229833669(-)
Zm00001d018952::7:10370372-10372373(+)
Zm00001d028692::1:43334355-43336356(-)
Zm00001d051510::4:160975548-160977549(-)
Zm00001d010145::8:101315097-101317098(+)
Zm00001d006869::2:218300886-218302887(-)
Zm00001d028111::1:23122420-23124421(-)
Zm00001d030764::1:158951514-158953515(+)
Zm00001d024910::10:94436593-94438594(-)
Zm00001d046693::9:102718257-102720258(-)
Zm00001d019105::7:16888389-16890390(-)
Zm00001d034222::1:287046765-287048766(-)
Zm00001d003100::2:32062442-32064443(+)
Zm00001d045424::9:21656810-21658811(+)
Zm00001d050934::4:132599859-132601860(-)
Zm00001d024459::10:71758541-71760542(+)
Zm00001d020340::7:107531913-107533914(-)
Zm00001d010923::8:133671132-133673133(+)
Zm00001d005024::2:154435772-154437773(-)
Zm00001d009242::8:46230625-46232626(-)
Zm00001d025719::10:127375409-127377410(-)
Zm00001d039890::3:18010953-18012954(-)
Zm00001d015622::5:101915008-101917009(-)
Zm00001d023497::10:7361288-7363289(-)
Zm00001d036145::6:74422831-74424832(+)
Zm00001d006839::2:217679987-217681988(+)
Zm00001d050217::4:74114075-74116076(+)
Zm00001d004227::2:93485592-93487593(-)
Zm00001d015500::5:94102683-94104684(+)
Zm00001d024278::10:61397693-61399694(-)
Zm00001d015683::5:107120251-107122252(-)
Zm00001d025309::10:113728172-113730173(+)
Zm00001d015244::5:80935137-80937138(+)
Zm00001d005419::2:173367074-173369075(-)
Zm00001d048386::9:155337896-155339897(-)
Zm00001d027784::1:13437298-13439299(+)
Zm00001d052980::4:207106063-207108064(+)
Zm00001d013303::5:8162072-8164073(+)
Zm00001d007332::2:228913328-228915329(+)
Zm00001d034274::1:288328222-288330223(-)
Zm00001d020405::7:111818829-111820830(+)
Zm00001d012571::8:176807971-176809972(-)
Zm00001d032902::1:242329887-242331888(+)
Zm00001d052830::4:202076604-202078605(+)
Zm00001d026482::10:146768570-146770571(-)
Zm00001d031411::1:189276583-189278584(+)
Zm00001d034726::1:300806919-300808920(+)
Zm00001d044180::3:221250420-221252421(-)
Zm00001d038127::6:148805488-148807489(-)
Zm00001d030703::1:154502524-154504525(+)
Zm00001d030061::1:102708537-102710538(+)
Zm00001d047926::9:145563804-145565805(+)
Zm00001d052911::4:204485344-204487345(-)
Zm00001d051755::4:168934746-168936747(+)
Zm00001d004471::2:113979706-113981707(-)
Zm00001d026637::10:149252503-149254504(-)
Zm00001d046511::9:93193009-93195010(+)
Zm00001d040577::3:50991632-50993633(+)
Zm00001d020806::7:133444299-133446300(-)
Zm00001d046638::9:100058886-100060887(+)
Zm00001d008765::8:19525889-19527890(+)
Zm00001d033203::1:253924342-253926343(-)
Zm00001d053969::4:244433196-244435197(-)
Zm00001d037853::6:139797215-139799216(+)
Zm00001d047605::9:136919887-136921888(+)
Zm00001d036682::6:97482012-97484013(-)
Zm00001d037426::6:125166222-125168223(-)
Zm00001d048487::9:157076483-157078484(+)
Zm00001d008376::8:6708103-6710104(-)
Zm00001d010772::8:127430919-127432920(-)
Zm00001d027304::1:2296592-2298593(+)
Zm00001d052674::4:196902870-196904871(+)
Zm00001d053899::4:243347203-243349204(-)
Zm00001d043688::3:207418561-207420562(-)
```
