## Supplementary material for "A comprehensive map of preferentially located motifs reveals distinct proximal *cis*-regulatory elements in plants": ATGC_containing_gene_set.txt

```
#Occurences of ATGC between 0 and 1 (positions relative to the transcription start site)
#702 sequences with ATGC in this interval
#2.72% of the sequences in promoter set with ATGC (set with 25847 sequences)
Zm00001d031642::1:197114819-197116820(+)
Zm00001d025253::10:111398034-111400035(+)
Zm00001d023327::10:3478961-3480962(-)
Zm00001d052666::4:196471880-196473881(+)
Zm00001d008266::8:3529440-3531441(-)
Zm00001d017038::5:183355999-183358000(+)
Zm00001d012198::8:169944193-169946194(-)
Zm00001d036305::6:83672792-83674793(+)
Zm00001d046014::9:54566964-54568965(+)
Zm00001d033426::1:262666212-262668213(+)
Zm00001d041280::3:110170707-110172708(-)
Zm00001d007426::2:231449916-231451917(+)
Zm00001d010452::8:115785588-115787589(-)
Zm00001d034764::1:301662796-301664797(-)
Zm00001d023733::10:17851426-17853427(-)
Zm00001d042600::3:173132341-173134342(+)
Zm00001d006474::2:209343623-209345624(-)
Zm00001d037133::6:113547991-113549992(-)
Zm00001d044124::3:219883841-219885842(-)
Zm00001d002741::2:21194174-21196175(+)
Zm00001d034984::6:799388-801389(-)
Zm00001d031734::1:200076342-200078343(+)
Zm00001d049050::4:13899652-13901653(+)
Zm00001d049428::4:30060646-30062647(+)
Zm00001d026360::10:144209969-144211970(+)
Zm00001d048856::4:6453942-6455943(-)
Zm00001d051799::4:169984567-169986568(+)
Zm00001d028621::1:41111609-41113610(-)
Zm00001d004551::2:117414365-117416366(+)
Zm00001d033713::1:271985034-271987035(+)
Zm00001d033799::1:274085265-274087266(-)
Zm00001d051545::4:162062334-162064335(-)
Zm00001d017868::5:209153383-209155384(-)
Zm00001d049242::4:22483611-22485612(+)
Zm00001d039702::3:12563908-12565909(-)
Zm00001d002324::2:10313594-10315595(+)
Zm00001d053652::4:238236506-238238507(+)
Zm00001d027380::1:3996466-3998467(-)
Zm00001d027577::1:8356645-8358646(-)
Zm00001d019036::7:13728225-13730226(+)
Zm00001d017770::5:206303542-206305543(-)
Zm00001d048535::9:157968283-157970284(-)
Zm00001d002690::2:19343976-19345977(-)
Zm00001d042361::3:163201912-163203913(+)
Zm00001d037558::6:129535784-129537785(-)
Zm00001d027298::1:2155886-2157887(-)
Zm00001d026177::10:140375675-140377676(+)
Zm00001d050518::4:96154608-96156609(-)
Zm00001d031611::1:196152974-196154975(-)
Zm00001d038383::6:156037858-156039859(-)
Zm00001d041266::3:109150883-109152884(+)
Zm00001d049435::4:30181389-30183390(+)
Zm00001d035434::6:25353298-25355299(-)
Zm00001d033428::1:262685861-262687862(+)
Zm00001d014994::5:71392271-71394272(+)
Zm00001d044376::3:226416495-226418496(-)
Zm00001d029378::1:68242973-68244974(+)
Zm00001d019260::7:24525235-24527236(-)
Zm00001d041873::3:141752036-141754037(-)
Zm00001d011150::8:140741065-140743066(-)
Zm00001d018090::5:214045453-214047454(-)
Zm00001d013239::5:6860040-6862041(+)
Zm00001d036657::6:96578981-96580982(+)
Zm00001d013976::5:26949834-26951835(-)
Zm00001d026506::10:147316193-147318194(-)
Zm00001d013906::5:24362015-24364016(+)
Zm00001d041954::3:145312753-145314754(-)
Zm00001d006170::2:200403394-200405395(-)
Zm00001d033767::1:273089366-273091367(-)
Zm00001d009243::8:46532133-46534134(-)
Zm00001d004012::2:75640349-75642350(+)
Zm00001d027376::1:3987195-3989196(-)
Zm00001d044129::3:219989073-219991074(-)
Zm00001d047438::9:130089389-130091390(+)
Zm00001d044254::3:223089093-223091094(-)
Zm00001d046363::9:84128814-84130815(+)
Zm00001d025193::10:108466886-108468887(+)
Zm00001d017507::5:197862911-197864912(+)
Zm00001d039169::6:171664174-171666175(-)
Zm00001d047537::9:134252154-134254155(+)
Zm00001d043595::3:204595233-204597234(-)
Zm00001d010784::8:127681792-127683793(-)
Zm00001d040485::3:46291184-46293185(+)
Zm00001d036541::6:91510376-91512377(-)
Zm00001d018139::5:215242675-215244676(+)
Zm00001d020845::7:134484664-134486665(+)
Zm00001d007881::2:241666029-241668030(+)
Zm00001d014542::5:52457023-52459024(-)
Zm00001d006345::2:205195026-205197027(-)
Zm00001d031745::1:200649079-200651080(-)
Zm00001d053709::4:239663046-239665047(+)
Zm00001d009023::8:30570816-30572817(+)
Zm00001d031996::1:209095510-209097511(-)
Zm00001d008671::8:16751761-16753762(+)
Zm00001d027679::1:10993676-10995677(-)
Zm00001d048646::4:2593958-2595959(+)
Zm00001d045138::9:14004264-14006265(+)
Zm00001d016726::5:174357349-174359350(-)
Zm00001d021600::7:157790794-157792795(+)
Zm00001d045919::9:47230618-47232619(+)
Zm00001d050038::4:61664151-61666152(+)
Zm00001d003922::2:68237956-68239957(+)
Zm00001d017997::5:211647009-211649010(+)
Zm00001d006064::2:197102191-197104192(+)
Zm00001d006849::2:217808364-217810365(-)
Zm00001d046128::9:65193212-65195213(-)
Zm00001d026301::10:143208876-143210877(-)
Zm00001d052010::4:176410961-176412962(+)
Zm00001d034432::1:292904433-292906434(-)
Zm00001d033129::1:251629517-251631518(+)
Zm00001d049529::4:33387540-33389541(+)
Zm00001d010218::8:104573157-104575158(-)
Zm00001d034241::1:287667085-287669086(-)
Zm00001d006897::2:218928979-218930980(-)
Zm00001d022364::7:176159999-176162000(-)
Zm00001d053395::4:229174008-229176009(-)
Zm00001d035392::6:24071298-24073299(-)
Zm00001d041395::3:116052136-116054137(+)
Zm00001d008287::8:4113421-4115422(+)
Zm00001d003319::2:40108899-40110900(+)
Zm00001d035693::6:41342107-41344108(-)
Zm00001d030295::1:120060190-120062191(-)
Zm00001d019481::7:36305178-36307179(+)
Zm00001d024546::10:77702889-77704890(-)
Zm00001d032954::1:244535504-244537505(-)
Zm00001d007934::2:243388688-243390689(+)
Zm00001d010854::8:130505586-130507587(+)
Zm00001d020616::7:125176001-125178002(+)
Zm00001d048560::9:158683626-158685627(-)
Zm00001d051911::4:174425907-174427908(+)
Zm00001d048680::4:3203808-3205809(-)
Zm00001d032861::1:240519173-240521174(+)
Zm00001d038035::6:145775347-145777348(-)
Zm00001d017514::5:198288051-198290052(-)
Zm00001d002164::2:7000697-7002698(+)
Zm00001d051457::4:159339642-159341643(+)
Zm00001d020170::7:97036825-97038826(+)
Zm00001d025052::10:101807153-101809154(-)
Zm00001d022570::7:180133763-180135764(+)
Zm00001d018257::5:217514972-217516973(+)
Zm00001d035304::6:20285942-20287943(-)
Zm00001d045322::9:18933134-18935135(-)
Zm00001d038681::6:162451558-162453559(-)
Zm00001d037025::6:109438304-109440305(+)
Zm00001d048247::9:153141143-153143144(-)
Zm00001d045707::9:34555075-34557076(+)
Zm00001d051610::4:164540703-164542704(-)
Zm00001d005577::2:179273023-179275024(-)
Zm00001d038087::6:147377663-147379664(+)
Zm00001d014727::5:60852181-60854182(-)
Zm00001d048962::4:10901741-10903742(-)
Zm00001d014255::5:38315446-38317447(+)
Zm00001d037452::6:125851223-125853224(+)
Zm00001d041495::3:124128413-124130414(+)
Zm00001d029744::1:85066568-85068569(+)
Zm00001d033189::1:253287229-253289230(-)
Zm00001d033308::1:258343513-258345514(+)
Zm00001d041857::3:141375275-141377276(-)
Zm00001d017241::5:190059497-190061498(+)
Zm00001d030657::1:151234094-151236095(-)
Zm00001d049431::4:30114042-30116043(+)
Zm00001d038845::6:165682630-165684631(+)
Zm00001d021552::7:155684892-155686893(+)
Zm00001d048116::9:150408700-150410701(-)
Zm00001d004829::2:141965354-141967355(+)
Zm00001d002876::2:25322617-25324618(-)
Zm00001d031263::1:184280333-184282334(+)
Zm00001d003044::2:30148421-30150422(-)
Zm00001d044094::3:218988347-218990348(-)
Zm00001d030362::1:126245728-126247729(-)
Zm00001d045475::9:23612888-23614889(+)
Zm00001d024481::10:73445617-73447618(-)
Zm00001d032508::1:228919377-228921378(-)
Zm00001d027385::1:4120254-4122255(-)
Zm00001d022394::7:176670188-176672189(+)
Zm00001d006209::2:201897458-201899459(-)
Zm00001d030892::1:166127117-166129118(+)
Zm00001d050446::4:88786771-88788772(+)
Zm00001d015625::5:101997257-101999258(+)
Zm00001d049433::4:30147030-30149031(+)
Zm00001d044289::3:224359592-224361593(-)
Zm00001d040941::3:81381793-81383794(-)
Zm00001d052212::4:183379149-183381150(-)
Zm00001d022625::7:181489597-181491598(+)
Zm00001d018091::5:214049410-214051411(-)
Zm00001d034279::1:288412150-288414151(-)
Zm00001d042378::3:163838891-163840892(-)
Zm00001d040499::3:46914839-46916840(-)
Zm00001d042943::3:184613850-184615851(-)
Zm00001d042346::3:162368053-162370054(-)
Zm00001d040371::3:40531377-40533378(+)
Zm00001d007814::2:240143270-240145271(+)
Zm00001d018699::7:2729159-2731160(-)
Zm00001d016977::5:181792384-181794385(-)
Zm00001d038365::6:155610145-155612146(-)
Zm00001d042461::3:168479828-168481829(-)
Zm00001d039299::3:1289082-1291083(+)
Zm00001d030739::1:157125006-157127007(-)
Zm00001d038133::6:148947024-148949025(-)
Zm00001d041315::3:111767721-111769722(-)
Zm00001d016443::5:162549802-162551803(+)
Zm00001d025769::10:129026524-129028525(+)
Zm00001d017074::5:184452997-184454998(+)
Zm00001d050604::4:103420200-103422201(+)
Zm00001d038926::6:167145864-167147865(+)
Zm00001d031436::1:190174691-190176692(+)
Zm00001d028084::1:22273825-22275826(-)
Zm00001d045513::9:25069213-25071214(-)
Zm00001d029132::1:59748778-59750779(+)
Zm00001d027674::1:10756864-10758865(-)
Zm00001d008460::8:9343886-9345887(-)
Zm00001d030392::1:128916006-128918007(-)
Zm00001d032929::1:243531672-243533673(-)
Zm00001d020708::7:129522902-129524903(+)
Zm00001d023539::10:9371946-9373947(+)
Zm00001d016158::5:147666840-147668841(-)
Zm00001d039492::3:5808643-5810644(+)
Zm00001d024210::10:56614410-56616411(-)
Zm00001d017954::5:210805961-210807962(+)
Zm00001d034741::1:301092953-301094954(-)
Zm00001d021683::7:159948706-159950707(+)
Zm00001d030199::1:112976407-112978408(+)
Zm00001d029134::1:59876307-59878308(-)
Zm00001d014121::5:33105518-33107519(-)
Zm00001d047878::9:144094161-144096162(-)
Zm00001d031232::1:182944674-182946675(-)
Zm00001d053356::4:227426295-227428296(-)
Zm00001d024318::10:64145487-64147488(+)
Zm00001d048434::9:156310851-156312852(-)
Zm00001d001787::2:921535-923536(+)
Zm00001d030908::1:166745092-166747093(+)
Zm00001d008762::8:19355690-19357691(+)
Zm00001d040523::3:47965531-47967532(+)
Zm00001d047676::9:139053377-139055378(-)
Zm00001d026317::10:143488815-143490816(+)
Zm00001d016483::5:164449244-164451245(+)
Zm00001d047838::9:142890233-142892234(-)
Zm00001d002380::2:11526744-11528745(+)
Zm00001d028989::1:53776258-53778259(-)
Zm00001d049430::4:30110344-30112345(+)
Zm00001d026311::10:143364294-143366295(+)
Zm00001d032815::1:239144853-239146854(-)
Zm00001d002599::2:16419699-16421700(-)
Zm00001d035757::6:45725610-45727611(-)
Zm00001d052071::4:178530288-178532289(+)
Zm00001d018394::5:219960513-219962514(+)
Zm00001d036875::6:105408186-105410187(-)
Zm00001d038541::6:159607735-159609736(-)
Zm00001d044646::3:233920880-233922881(+)
Zm00001d036272::6:81272976-81274977(+)
Zm00001d014303::5:40173571-40175572(-)
Zm00001d049424::4:30009403-30011404(+)
Zm00001d031697::1:198777172-198779173(-)
Zm00001d006342::2:205069318-205071319(+)
Zm00001d046202::9:71567845-71569846(+)
Zm00001d011441::8:150502466-150504467(-)
Zm00001d026295::10:143126712-143128713(+)
Zm00001d008503::8:10659096-10661097(-)
Zm00001d022630::7:181796664-181798665(+)
Zm00001d038088::6:147392019-147394020(-)
Zm00001d023560::10:10222056-10224057(-)
Zm00001d028690::1:43291489-43293490(-)
Zm00001d031558::1:194175888-194177889(-)
Zm00001d043223::3:192364341-192366342(-)
Zm00001d009068::8:34240412-34242413(-)
Zm00001d010869::8:131444717-131446718(-)
Zm00001d019892::7:73403980-73405981(-)
Zm00001d032757::1:237456264-237458265(+)
Zm00001d017345::5:193469305-193471306(+)
Zm00001d018049::5:213150470-213152471(+)
Zm00001d004960::2:150757199-150759200(-)
Zm00001d032261::1:219331873-219333874(+)
Zm00001d047183::9:121208595-121210596(+)
Zm00001d047744::9:140581712-140583713(+)
Zm00001d018615::7:1021256-1023257(+)
Zm00001d043175::3:190634039-190636040(-)
Zm00001d017427::5:195766954-195768955(-)
Zm00001d047810::9:142358136-142360137(+)
Zm00001d053251::4:222319732-222321733(-)
Zm00001d032888::1:241516658-241518659(+)
Zm00001d001996::2:4126016-4128017(+)
Zm00001d029568::1:76656892-76658893(+)
Zm00001d036136::6:73928399-73930400(-)
Zm00001d038984::6:168205783-168207784(+)
Zm00001d023632::10:12889895-12891896(-)
Zm00001d037109::6:112509556-112511557(-)
Zm00001d049419::4:29928399-29930400(-)
Zm00001d049507::4:32697703-32699704(-)
Zm00001d026585::10:148394854-148396855(-)
Zm00001d010324::8:109687581-109689582(-)
Zm00001d015204::5:79243002-79245003(-)
Zm00001d018962::7:10830065-10832066(+)
Zm00001d036066::6:69887256-69889257(-)
Zm00001d048301::9:154166514-154168515(-)
Zm00001d016259::5:154043006-154045007(+)
Zm00001d049588::4:36430849-36432850(-)
Zm00001d054081::4:246058106-246060107(-)
Zm00001d042500::3:169647882-169649883(+)
Zm00001d054038::4:245453704-245455705(+)
Zm00001d048459::9:156709481-156711482(-)
Zm00001d021698::7:160627265-160629266(-)
Zm00001d020862::7:134952796-134954797(+)
Zm00001d053684::4:238976330-238978331(+)
Zm00001d037748::6:136272109-136274110(+)
Zm00001d036476::6:89550145-89552146(-)
Zm00001d024333::10:65216135-65218136(+)
Zm00001d047574::9:136087481-136089482(+)
Zm00001d051592::4:163980650-163982651(-)
Zm00001d009221::8:44247874-44249875(+)
Zm00001d048447::9:156602323-156604324(-)
Zm00001d028188::1:25766511-25768512(-)
Zm00001d028120::1:23433997-23435998(-)
Zm00001d042591::3:173003227-173005228(-)
Zm00001d024939::10:95935210-95937211(-)
Zm00001d045314::9:18799700-18801701(+)
Zm00001d013913::5:24517939-24519940(+)
Zm00001d023543::10:9586838-9588839(-)
Zm00001d047809::9:142345215-142347216(-)
Zm00001d017865::5:209129005-209131006(-)
Zm00001d008646::8:15716720-15718721(-)
Zm00001d039899::3:18639143-18641144(-)
Zm00001d049436::4:30234759-30236760(+)
Zm00001d023788::10:20304949-20306950(-)
Zm00001d011984::8:165888558-165890559(-)
Zm00001d037746::6:136205881-136207882(-)
Zm00001d036866::6:104864166-104866167(-)
Zm00001d032271::1:219872458-219874459(+)
Zm00001d017965::5:210968226-210970227(-)
Zm00001d018014::5:212116987-212118988(-)
Zm00001d037085::6:111714607-111716608(-)
Zm00001d027541::1:7882858-7884859(-)
Zm00001d024211::10:56724057-56726058(+)
Zm00001d006190::2:201039672-201041673(-)
Zm00001d039937::3:19991144-19993145(+)
Zm00001d010604::8:121655398-121657399(+)
Zm00001d041613::3:129693580-129695581(-)
Zm00001d046537::9:94661457-94663458(-)
Zm00001d041977::3:146369552-146371553(-)
Zm00001d038972::6:168020796-168022797(-)
Zm00001d010957::8:135037904-135039905(-)
Zm00001d020004::7:85034822-85036823(-)
Zm00001d002129::2:6421453-6423454(-)
Zm00001d042761::3:179082437-179084438(+)
Zm00001d020072::7:90400275-90402276(-)
Zm00001d037674::6:133712745-133714746(+)
Zm00001d047587::9:136391277-136393278(-)
Zm00001d032537::1:229899802-229901803(-)
Zm00001d041871::3:141629244-141631245(+)
Zm00001d037867::6:140346648-140348649(+)
Zm00001d014832::5:64751325-64753326(-)
Zm00001d035054::6:3286268-3288269(-)
Zm00001d003818::2:60826207-60828208(+)
Zm00001d009541::8:69412605-69414606(-)
Zm00001d038546::6:159665158-159667159(-)
Zm00001d007712::2:237945437-237947438(+)
Zm00001d027936::1:17961327-17963328(+)
Zm00001d038959::6:167697924-167699925(+)
Zm00001d015050::5:73186429-73188430(+)
Zm00001d041595::3:129151269-129153270(+)
Zm00001d012734::8:179509284-179511285(+)
Zm00001d024635::10:81358948-81360949(-)
Zm00001d022316::7:175111739-175113740(+)
Zm00001d033567::1:267314214-267316215(+)
Zm00001d023564::10:10301767-10303768(+)
Zm00001d023271::10:1789034-1791035(-)
Zm00001d027869::1:15960482-15962483(+)
Zm00001d032238::1:218357028-218359029(+)
Zm00001d003464::2:45201479-45203480(+)
Zm00001d051644::4:165612041-165614042(-)
Zm00001d023689::10:15538606-15540607(+)
Zm00001d016159::5:147678389-147680390(-)
Zm00001d050115::4:66968741-66970742(-)
Zm00001d026298::10:143167155-143169156(+)
Zm00001d028225::1:27254787-27256788(+)
Zm00001d017574::5:200130174-200132175(+)
Zm00001d049421::4:29955440-29957441(+)
Zm00001d012456::8:174837593-174839594(-)
Zm00001d032470::1:227697299-227699300(-)
Zm00001d018209::5:216612170-216614171(-)
Zm00001d025571::10:122636448-122638449(+)
Zm00001d010103::8:99215375-99217376(-)
Zm00001d003283::2:38744224-38746225(+)
Zm00001d006127::2:199270237-199272238(-)
Zm00001d017121::5:186103475-186105476(+)
Zm00001d004227::2:93485592-93487593(-)
Zm00001d008410::8:8046211-8048212(-)
Zm00001d046665::9:101211942-101213943(+)
Zm00001d052620::4:195056813-195058814(-)
Zm00001d048258::9:153376105-153378106(-)
Zm00001d052243::4:184462668-184464669(+)
Zm00001d038244::6:152226290-152228291(+)
Zm00001d040035::3:23937287-23939288(-)
Zm00001d042993::3:186056053-186058054(-)
Zm00001d032548::1:230201489-230203490(+)
Zm00001d051286::4:151639204-151641205(+)
Zm00001d021972::7:167332397-167334398(-)
Zm00001d002661::2:18645454-18647455(+)
Zm00001d020973::7:138255880-138257881(-)
Zm00001d043992::3:215849006-215851007(+)
Zm00001d049834::4:47102874-47104875(-)
Zm00001d022384::7:176524936-176526937(-)
Zm00001d020527::7:120934956-120936957(-)
Zm00001d032893::1:241798665-241800666(-)
Zm00001d005778::2:187917888-187919889(+)
Zm00001d023696::10:15885186-15887187(+)
Zm00001d042905::3:183566509-183568510(+)
Zm00001d044225::3:222421774-222423775(-)
Zm00001d012535::8:176259569-176261570(-)
Zm00001d042800::3:180213190-180215191(+)
Zm00001d028490::1:36824867-36826868(+)
Zm00001d038011::6:145088906-145090907(-)
Zm00001d053122::4:214598964-214600965(+)
Zm00001d013018::5:3239904-3241905(+)
Zm00001d051439::4:158535958-158537959(-)
Zm00001d042856::3:182224098-182226099(+)
Zm00001d037209::6:115851901-115853902(-)
Zm00001d048158::9:151103779-151105780(-)
Zm00001d052978::4:207026760-207028761(+)
Zm00001d014347::5:42142899-42144900(-)
Zm00001d020290::7:104328457-104330458(-)
Zm00001d047140::9:119772802-119774803(-)
Zm00001d041838::3:139957086-139959087(-)
Zm00001d013796::5:20391618-20393619(-)
Zm00001d028541::1:38683820-38685821(-)
Zm00001d052910::4:204476479-204478480(+)
Zm00001d039976::3:21379103-21381104(-)
Zm00001d041179::3:102878425-102880426(-)
Zm00001d015629::5:102082334-102084335(+)
Zm00001d005426::2:173613568-173615569(-)
Zm00001d026555::10:148045374-148047375(+)
Zm00001d027502::1:6824333-6826334(+)
Zm00001d028103::1:23012900-23014901(+)
Zm00001d048325::9:154501759-154503760(-)
Zm00001d014003::5:28272277-28274278(+)
Zm00001d037029::6:109568452-109570453(-)
Zm00001d026589::10:148510792-148512793(-)
Zm00001d044303::3:224641370-224643371(-)
Zm00001d029861::1:90936422-90938423(-)
Zm00001d035029::6:2393866-2395867(+)
Zm00001d028072::1:21981605-21983606(+)
Zm00001d016459::5:163069832-163071833(-)
Zm00001d053576::4:235108054-235110055(-)
Zm00001d018428::5:220583063-220585064(-)
Zm00001d043873::3:212620511-212622512(-)
Zm00001d041108::3:97772478-97774479(+)
Zm00001d012795::5:41934-43935(-)
Zm00001d006527::2:210508460-210510461(+)
Zm00001d043340::3:197029246-197031247(-)
Zm00001d026153::10:139916056-139918057(+)
Zm00001d026381::10:144808739-144810740(+)
Zm00001d007938::2:243461949-243463950(+)
Zm00001d020972::7:138229117-138231118(-)
Zm00001d034118::1:284440014-284442015(+)
Zm00001d028783::1:46326372-46328373(+)
Zm00001d015101::5:75372511-75374512(+)
Zm00001d023734::10:17850265-17852266(+)
Zm00001d053875::4:242700574-242702575(+)
Zm00001d039947::3:20226870-20228871(-)
Zm00001d014933::5:68957964-68959965(+)
Zm00001d027613::1:9016145-9018146(-)
Zm00001d007080::2:221788215-221790216(-)
Zm00001d038221::6:151941442-151943443(+)
Zm00001d007953::2:243983505-243985506(+)
Zm00001d013733::5:18856134-18858135(+)
Zm00001d036126::6:73722356-73724357(+)
Zm00001d022527::7:179369876-179371877(-)
Zm00001d042416::3:166415858-166417859(-)
Zm00001d035528::6:31149579-31151580(+)
Zm00001d005026::2:154613259-154615260(+)
Zm00001d036351::6:85211877-85213878(+)
Zm00001d016842::5:178211683-178213684(-)
Zm00001d013391::5:10276430-10278431(-)
Zm00001d013156::5:5549524-5551525(+)
Zm00001d032691::1:234669488-234671489(+)
Zm00001d019893::7:73475027-73477028(+)
Zm00001d019666::7:49117649-49119650(+)
Zm00001d010569::8:120642027-120644028(-)
Zm00001d036998::6:108625528-108627529(+)
Zm00001d035514::6:30753287-30755288(-)
Zm00001d035370::6:23543297-23545298(-)
Zm00001d034043::1:282045482-282047483(-)
Zm00001d012981::5:2691790-2693791(-)
Zm00001d011956::8:165154528-165156529(-)
Zm00001d030282::1:118878641-118880642(-)
Zm00001d009693::8:76209666-76211667(+)
Zm00001d015108::5:75635167-75637168(+)
Zm00001d002387::2:11644969-11646970(+)
Zm00001d034711::1:300431685-300433686(+)
Zm00001d038961::6:167706616-167708617(+)
Zm00001d029023::1:55114520-55116521(-)
Zm00001d046915::9:110359012-110361013(+)
Zm00001d025041::10:101192208-101194209(+)
Zm00001d020003::7:84900961-84902962(+)
Zm00001d019515::7:39160473-39162474(-)
Zm00001d030009::1:98961907-98963908(-)
Zm00001d013549::5:14082475-14084476(+)
Zm00001d010670::8:123785451-123787452(+)
Zm00001d032310::1:221634387-221636388(-)
Zm00001d002441::2:12758638-12760639(-)
Zm00001d026246::10:141788878-141790879(-)
Zm00001d014175::5:34986899-34988900(+)
Zm00001d016408::5:161311044-161313045(+)
Zm00001d035645::6:38129903-38131904(-)
Zm00001d039475::3:5296462-5298463(-)
Zm00001d046795::9:106349083-106351084(-)
Zm00001d010516::8:118827727-118829728(-)
Zm00001d016728::5:174366310-174368311(+)
Zm00001d044863::9:5749583-5751584(+)
Zm00001d021762::7:162567437-162569438(-)
Zm00001d046097::9:63179892-63181893(-)
Zm00001d005972::2:194429142-194431143(+)
Zm00001d008189::8:748834-750835(+)
Zm00001d050372::4:84615704-84617705(-)
Zm00001d050455::4:89655349-89657350(-)
Zm00001d008564::8:13131897-13133898(+)
Zm00001d035476::6:28524505-28526506(-)
Zm00001d002577::2:15934011-15936012(-)
Zm00001d030663::1:151768162-151770163(-)
Zm00001d002773::2:22211989-22213990(+)
Zm00001d030909::1:166749093-166751094(-)
Zm00001d019881::7:72857796-72859797(+)
Zm00001d022258::7:173806243-173808244(+)
Zm00001d038894::6:166589798-166591799(-)
Zm00001d010040::8:96549253-96551254(+)
Zm00001d037305::6:120189184-120191185(+)
Zm00001d037074::6:111550936-111552937(-)
Zm00001d008485::8:9910234-9912235(-)
Zm00001d004559::2:118055019-118057020(+)
Zm00001d004861::2:145356140-145358141(+)
Zm00001d019483::7:36382577-36384578(-)
Zm00001d034453::1:293425337-293427338(-)
Zm00001d047873::9:143964637-143966638(+)
Zm00001d040369::3:40522518-40524519(+)
Zm00001d039772::3:14484482-14486483(-)
Zm00001d033858::1:276069050-276071051(-)
Zm00001d027971::1:18759916-18761917(+)
Zm00001d045215::9:16401464-16403465(+)
Zm00001d022609::7:181031084-181033085(+)
Zm00001d015116::5:76322622-76324623(+)
Zm00001d014129::5:33517264-33519265(-)
Zm00001d049423::4:29988348-29990349(+)
Zm00001d032787::1:238160874-238162875(-)
Zm00001d045680::9:32982256-32984257(-)
Zm00001d048152::9:150997078-150999079(-)
Zm00001d021641::7:158893384-158895385(-)
Zm00001d022244::7:173502653-173504654(-)
Zm00001d037128::6:113479741-113481742(-)
Zm00001d020696::7:128925326-128927327(+)
Zm00001d042618::3:174082896-174084897(+)
Zm00001d026421::10:145449296-145451297(+)
Zm00001d025380::10:116494135-116496136(+)
Zm00001d044273::3:223543250-223545251(-)
Zm00001d042444::3:167654467-167656468(+)
Zm00001d031449::1:190315036-190317037(+)
Zm00001d046837::9:108071460-108073461(-)
Zm00001d032905::1:242412636-242414637(-)
Zm00001d008622::8:15004951-15006952(-)
Zm00001d007071::2:221450378-221452379(-)
Zm00001d028302::1:29768918-29770919(+)
Zm00001d052213::4:183432697-183434698(+)
Zm00001d014315::5:40640613-40642614(+)
Zm00001d052107::4:179839733-179841734(-)
Zm00001d013656::5:16360554-16362555(-)
Zm00001d015765::5:117650574-117652575(-)
Zm00001d029972::1:97097065-97099066(-)
Zm00001d002446::2:12872822-12874823(+)
Zm00001d018128::5:214805606-214807607(-)
Zm00001d029656::1:81675890-81677891(-)
Zm00001d033467::1:263508992-263510993(+)
Zm00001d026386::10:144855692-144857693(+)
Zm00001d043287::3:194449192-194451193(-)
Zm00001d013078::5:4417698-4419699(+)
Zm00001d020093::7:91467425-91469426(-)
Zm00001d009912::8:89304010-89306011(+)
Zm00001d015986::5:136920361-136922362(+)
Zm00001d032308::1:221566588-221568589(+)
Zm00001d045263::9:17429731-17431732(+)
Zm00001d045897::9:46373026-46375027(-)
Zm00001d029190::1:61637429-61639430(+)
Zm00001d015602::5:100703025-100705026(+)
Zm00001d002862::2:24930637-24932638(-)
Zm00001d015291::5:82966716-82968717(-)
Zm00001d047667::9:138648478-138650479(+)
Zm00001d053932::4:243770530-243772531(-)
Zm00001d025281::10:112503449-112505450(+)
Zm00001d017935::5:210377350-210379351(+)
Zm00001d041911::3:143117881-143119882(+)
Zm00001d033147::1:252106494-252108495(+)
Zm00001d012725::8:179228212-179230213(-)
Zm00001d021309::7:148450500-148452501(+)
Zm00001d016203::5:150389033-150391034(-)
Zm00001d035092::6:4889896-4891897(+)
Zm00001d007709::2:237907935-237909936(-)
Zm00001d042598::3:173089113-173091114(+)
Zm00001d032615::1:232167412-232169413(+)
Zm00001d033589::1:267976743-267978744(-)
Zm00001d023376::10:4274342-4276343(-)
Zm00001d024207::10:56448967-56450968(-)
Zm00001d011912::8:164357385-164359386(+)
Zm00001d009969::8:92864893-92866894(-)
Zm00001d018651::7:1793082-1795083(-)
Zm00001d049420::4:29945306-29947307(+)
Zm00001d047751::9:140864656-140866657(-)
Zm00001d001852::2:1944783-1946784(+)
Zm00001d009796::8:81802121-81804122(-)
Zm00001d022422::7:177334774-177336775(-)
Zm00001d038974::6:168036876-168038877(-)
Zm00001d004196::2:90576986-90578987(+)
Zm00001d017675::5:203825374-203827375(+)
Zm00001d032157::1:214719168-214721169(+)
Zm00001d049432::4:30126703-30128704(+)
Zm00001d021689::7:160141813-160143814(-)
Zm00001d038328::6:154619736-154621737(+)
Zm00001d012763::8:180257796-180259797(-)
Zm00001d004109::2:83272471-83274472(-)
Zm00001d033948::1:279371869-279373870(-)
Zm00001d024985::10:97996208-97998209(-)
Zm00001d052076::4:178755424-178757425(-)
Zm00001d014965::5:70368852-70370853(+)
Zm00001d052624::4:195163491-195165492(-)
Zm00001d019805::7:63197450-63199451(-)
Zm00001d023595::10:11315214-11317215(+)
Zm00001d028693::1:43344558-43346559(-)
Zm00001d041590::3:128627506-128629507(+)
Zm00001d039749::3:13705015-13707016(-)
Zm00001d026238::10:141685360-141687361(-)
Zm00001d020781::7:132455370-132457371(-)
Zm00001d047681::9:139154680-139156681(-)
Zm00001d041835::3:139910450-139912451(+)
Zm00001d010556::8:120213073-120215074(+)
Zm00001d007937::2:243432682-243434683(-)
Zm00001d044961::9:8300084-8302085(+)
Zm00001d006030::2:195704940-195706941(+)
Zm00001d016495::5:164782269-164784270(+)
Zm00001d013989::5:27671107-27673108(+)
Zm00001d039325::3:1944495-1946496(+)
Zm00001d045864::9:44511451-44513452(-)
Zm00001d007363::2:229722058-229724059(+)
Zm00001d033181::1:253168681-253170682(+)
Zm00001d034461::1:293624283-293626284(-)
Zm00001d025104::10:104279610-104281611(-)
Zm00001d035751::6:45348873-45350874(+)
Zm00001d031520::1:192674220-192676221(+)
Zm00001d043606::3:204987365-204989366(+)
Zm00001d042519::3:170369357-170371358(+)
Zm00001d038865::6:166072906-166074907(-)
Zm00001d034900::1:305113858-305115859(-)
Zm00001d019889::7:73324443-73326444(+)
Zm00001d025919::10:133757985-133759986(+)
Zm00001d034817::1:302862804-302864805(+)
Zm00001d029333::1:66317124-66319125(+)
Zm00001d025382::10:116548372-116550373(+)
Zm00001d018668::7:2247678-2249679(+)
Zm00001d042585::3:172748839-172750840(-)
Zm00001d049427::4:30055411-30057412(+)
Zm00001d001859::2:2035880-2037881(+)
Zm00001d033051::1:248673873-248675874(+)
Zm00001d043831::3:211093645-211095646(-)
Zm00001d018493::5:221781414-221783415(+)
Zm00001d044915::9:7174213-7176214(-)
Zm00001d042092::3:150543190-150545191(+)
Zm00001d031279::1:184896259-184898260(+)
Zm00001d017125::5:186170289-186172290(+)
Zm00001d044173::3:221163497-221165498(-)
Zm00001d038222::6:151955201-151957202(-)
Zm00001d026549::10:148014644-148016645(-)
Zm00001d037159::6:114251754-114253755(+)
Zm00001d028750::1:45289575-45291576(-)
Zm00001d047153::9:120186013-120188014(+)
Zm00001d006593::2:211775573-211777574(-)
Zm00001d032516::1:229135839-229137840(+)
Zm00001d034085::1:283654132-283656133(-)
Zm00001d052902::4:204183824-204185825(+)
Zm00001d049437::4:30243270-30245271(+)
Zm00001d033658::1:269836522-269838523(+)
Zm00001d011143::8:140385932-140387933(-)
Zm00001d004488::2:114726213-114728214(+)
Zm00001d047455::9:130772362-130774363(+)
Zm00001d008333::8:5561483-5563484(+)
Zm00001d018416::5:220303358-220305359(-)
Zm00001d039215::6:172887755-172889756(-)
Zm00001d048403::9:155640116-155642117(-)
Zm00001d016825::5:177537299-177539300(-)
Zm00001d003800::2:59845011-59847012(-)
Zm00001d042234::3:157126265-157128266(-)
Zm00001d006607::2:212376782-212378783(+)
Zm00001d023784::10:20025591-20027592(-)
Zm00001d002719::2:20419698-20421699(-)
Zm00001d007714::2:238011581-238013582(+)
Zm00001d021713::7:161084502-161086503(-)
Zm00001d046765::9:104859438-104861439(+)
Zm00001d007854::2:240971897-240973898(-)
Zm00001d047488::9:132140036-132142037(-)
Zm00001d053862::4:242523142-242525143(-)
Zm00001d043477::3:201447386-201449387(+)
Zm00001d027752::1:12639643-12641644(-)
Zm00001d006047::2:196519255-196521256(+)
Zm00001d052338::4:187390632-187392633(-)
Zm00001d042487::3:169311484-169313485(-)
Zm00001d034117::1:284351295-284353296(+)
Zm00001d012815::5:774918-776919(+)
Zm00001d049438::4:30249950-30251951(+)
```
