## Supplementary material for "A comprehensive map of preferentially located motifs reveals distinct proximal *cis*-regulatory elements in plants": ATGCC_containing_gene_set.txt

```
#Occurences of ATGCC between 0 and 1 (positions relative to the transcription start site)
#206 sequences with ATGCC in this interval
#0.80% of the sequences in promoter set with ATGCC (set with 25847 sequences)
Zm00001d006345::2:205195026-205197027(-)
Zm00001d033948::1:279371869-279373870(-)
Zm00001d017121::5:186103475-186105476(+)
Zm00001d041108::3:97772478-97774479(+)
Zm00001d044129::3:219989073-219991074(-)
Zm00001d038087::6:147377663-147379664(+)
Zm00001d042487::3:169311484-169313485(-)
Zm00001d053356::4:227426295-227428296(-)
Zm00001d052213::4:183432697-183434698(+)
Zm00001d028621::1:41111609-41113610(-)
Zm00001d029333::1:66317124-66319125(+)
Zm00001d042856::3:182224098-182226099(+)
Zm00001d008485::8:9910234-9912235(-)
Zm00001d013018::5:3239904-3241905(+)
Zm00001d004012::2:75640349-75642350(+)
Zm00001d006849::2:217808364-217810365(-)
Zm00001d017241::5:190059497-190061498(+)
Zm00001d030657::1:151234094-151236095(-)
Zm00001d011912::8:164357385-164359386(+)
Zm00001d026386::10:144855692-144857693(+)
Zm00001d031745::1:200649079-200651080(-)
Zm00001d030739::1:157125006-157127007(-)
Zm00001d023784::10:20025591-20027592(-)
Zm00001d014994::5:71392271-71394272(+)
Zm00001d015101::5:75372511-75374512(+)
Zm00001d031232::1:182944674-182946675(-)
Zm00001d007712::2:237945437-237947438(+)
Zm00001d027936::1:17961327-17963328(+)
Zm00001d042585::3:172748839-172750840(-)
Zm00001d014347::5:42142899-42144900(-)
Zm00001d035370::6:23543297-23545298(-)
Zm00001d002599::2:16419699-16421700(-)
Zm00001d013976::5:26949834-26951835(-)
Zm00001d007854::2:240971897-240973898(-)
Zm00001d028490::1:36824867-36826868(+)
Zm00001d013906::5:24362015-24364016(+)
Zm00001d010869::8:131444717-131446718(-)
Zm00001d017997::5:211647009-211649010(+)
Zm00001d036126::6:73722356-73724357(+)
Zm00001d008762::8:19355690-19357691(+)
Zm00001d036066::6:69887256-69889257(-)
Zm00001d007937::2:243432682-243434683(-)
Zm00001d015629::5:102082334-102084335(+)
Zm00001d008266::8:3529440-3531441(-)
Zm00001d042905::3:183566509-183568510(+)
Zm00001d010324::8:109687581-109689582(-)
Zm00001d041613::3:129693580-129695581(-)
Zm00001d039899::3:18639143-18641144(-)
Zm00001d038845::6:165682630-165684631(+)
Zm00001d027541::1:7882858-7884859(-)
Zm00001d016203::5:150389033-150391034(-)
Zm00001d028225::1:27254787-27256788(+)
Zm00001d013989::5:27671107-27673108(+)
Zm00001d018090::5:214045453-214047454(-)
Zm00001d031734::1:200076342-200078343(+)
Zm00001d023327::10:3478961-3480962(-)
Zm00001d047810::9:142358136-142360137(+)
Zm00001d028693::1:43344558-43346559(-)
Zm00001d038221::6:151941442-151943443(+)
Zm00001d048325::9:154501759-154503760(-)
Zm00001d045707::9:34555075-34557076(+)
Zm00001d005972::2:194429142-194431143(+)
Zm00001d041280::3:110170707-110172708(-)
Zm00001d007714::2:238011581-238013582(+)
Zm00001d026238::10:141685360-141687361(-)
Zm00001d006607::2:212376782-212378783(+)
Zm00001d007709::2:237907935-237909936(-)
Zm00001d044225::3:222421774-222423775(-)
Zm00001d027376::1:3987195-3989196(-)
Zm00001d047587::9:136391277-136393278(-)
Zm00001d021683::7:159948706-159950707(+)
Zm00001d017954::5:210805961-210807962(+)
Zm00001d046915::9:110359012-110361013(+)
Zm00001d040371::3:40531377-40533378(+)
Zm00001d052902::4:204183824-204185825(+)
Zm00001d006474::2:209343623-209345624(-)
Zm00001d014255::5:38315446-38317447(+)
Zm00001d019805::7:63197450-63199451(-)
Zm00001d006342::2:205069318-205071319(+)
Zm00001d042361::3:163201912-163203913(+)
Zm00001d035476::6:28524505-28526506(-)
Zm00001d039772::3:14484482-14486483(-)
Zm00001d015108::5:75635167-75637168(+)
Zm00001d023788::10:20304949-20306950(-)
Zm00001d047809::9:142345215-142347216(-)
Zm00001d053875::4:242700574-242702575(+)
Zm00001d038088::6:147392019-147394020(-)
Zm00001d021972::7:167332397-167334398(-)
Zm00001d022630::7:181796664-181798665(+)
Zm00001d038972::6:168020796-168022797(-)
Zm00001d033658::1:269836522-269838523(+)
Zm00001d044254::3:223089093-223091094(-)
Zm00001d050518::4:96154608-96156609(-)
Zm00001d042800::3:180213190-180215191(+)
Zm00001d007814::2:240143270-240145271(+)
Zm00001d036476::6:89550145-89552146(-)
Zm00001d023632::10:12889895-12891896(-)
Zm00001d019260::7:24525235-24527236(-)
Zm00001d038383::6:156037858-156039859(-)
Zm00001d025041::10:101192208-101194209(+)
Zm00001d034085::1:283654132-283656133(-)
Zm00001d011143::8:140385932-140387933(-)
Zm00001d025769::10:129026524-129028525(+)
Zm00001d024635::10:81358948-81360949(-)
Zm00001d023689::10:15538606-15540607(+)
Zm00001d049529::4:33387540-33389541(+)
Zm00001d037159::6:114251754-114253755(+)
Zm00001d032615::1:232167412-232169413(+)
Zm00001d048301::9:154166514-154168515(-)
Zm00001d024546::10:77702889-77704890(-)
Zm00001d053684::4:238976330-238978331(+)
Zm00001d020696::7:128925326-128927327(+)
Zm00001d034043::1:282045482-282047483(-)
Zm00001d019481::7:36305178-36307179(+)
Zm00001d011984::8:165888558-165890559(-)
Zm00001d039749::3:13705015-13707016(-)
Zm00001d002876::2:25322617-25324618(-)
Zm00001d039325::3:1944495-1946496(+)
Zm00001d034241::1:287667085-287669086(-)
Zm00001d017675::5:203825374-203827375(+)
Zm00001d028103::1:23012900-23014901(+)
Zm00001d005577::2:179273023-179275024(-)
Zm00001d016443::5:162549802-162551803(+)
Zm00001d026555::10:148045374-148047375(+)
Zm00001d042600::3:173132341-173134342(+)
Zm00001d045897::9:46373026-46375027(-)
Zm00001d026589::10:148510792-148512793(-)
Zm00001d051457::4:159339642-159341643(+)
Zm00001d005778::2:187917888-187919889(+)
Zm00001d010784::8:127681792-127683793(-)
Zm00001d035304::6:20285942-20287943(-)
Zm00001d038984::6:168205783-168207784(+)
Zm00001d010040::8:96549253-96551254(+)
Zm00001d010957::8:135037904-135039905(-)
Zm00001d013239::5:6860040-6862041(+)
Zm00001d012725::8:179228212-179230213(-)
Zm00001d046363::9:84128814-84130815(+)
Zm00001d018394::5:219960513-219962514(+)
Zm00001d031642::1:197114819-197116820(+)
Zm00001d021600::7:157790794-157792795(+)
Zm00001d019893::7:73475027-73477028(+)
Zm00001d043992::3:215849006-215851007(+)
Zm00001d051592::4:163980650-163982651(-)
Zm00001d048403::9:155640116-155642117(-)
Zm00001d047667::9:138648478-138650479(+)
Zm00001d021641::7:158893384-158895385(-)
Zm00001d053652::4:238236506-238238507(+)
Zm00001d001787::2:921535-923536(+)
Zm00001d041835::3:139910450-139912451(+)
Zm00001d049242::4:22483611-22485612(+)
Zm00001d037025::6:109438304-109440305(+)
Zm00001d026549::10:148014644-148016645(-)
Zm00001d047488::9:132140036-132142037(-)
Zm00001d038926::6:167145864-167147865(+)
Zm00001d018428::5:220583063-220585064(-)
Zm00001d026421::10:145449296-145451297(+)
Zm00001d023733::10:17851426-17853427(-)
Zm00001d049588::4:36430849-36432850(-)
Zm00001d033767::1:273089366-273091367(-)
Zm00001d006064::2:197102191-197104192(+)
Zm00001d005026::2:154613259-154615260(+)
Zm00001d033567::1:267314214-267316215(+)
Zm00001d040499::3:46914839-46916840(-)
Zm00001d023564::10:10301767-10303768(+)
Zm00001d012763::8:180257796-180259797(-)
Zm00001d037674::6:133712745-133714746(+)
Zm00001d048152::9:150997078-150999079(-)
Zm00001d039215::6:172887755-172889756(-)
Zm00001d002129::2:6421453-6423454(-)
Zm00001d031996::1:209095510-209097511(-)
Zm00001d020093::7:91467425-91469426(-)
Zm00001d038961::6:167706616-167708617(+)
Zm00001d016483::5:164449244-164451245(+)
Zm00001d002773::2:22211989-22213990(+)
Zm00001d035528::6:31149579-31151580(+)
Zm00001d026298::10:143167155-143169156(+)
Zm00001d032261::1:219331873-219333874(+)
Zm00001d024985::10:97996208-97998209(-)
Zm00001d042761::3:179082437-179084438(+)
Zm00001d048258::9:153376105-153378106(-)
Zm00001d036866::6:104864166-104866167(-)
Zm00001d017865::5:209129005-209131006(-)
Zm00001d008564::8:13131897-13133898(+)
Zm00001d017868::5:209153383-209155384(-)
Zm00001d045138::9:14004264-14006265(+)
Zm00001d027380::1:3996466-3998467(-)
Zm00001d046014::9:54566964-54568965(+)
Zm00001d011150::8:140741065-140743066(-)
Zm00001d025571::10:122636448-122638449(+)
Zm00001d025919::10:133757985-133759986(+)
Zm00001d054038::4:245453704-245455705(+)
Zm00001d025281::10:112503449-112505450(+)
Zm00001d004829::2:141965354-141967355(+)
Zm00001d030009::1:98961907-98963908(-)
Zm00001d012815::5:774918-776919(+)
Zm00001d026317::10:143488815-143490816(+)
Zm00001d042234::3:157126265-157128266(-)
Zm00001d025104::10:104279610-104281611(-)
Zm00001d028783::1:46326372-46328373(+)
Zm00001d042993::3:186056053-186058054(-)
Zm00001d038222::6:151955201-151957202(-)
Zm00001d009023::8:30570816-30572817(+)
Zm00001d023376::10:4274342-4276343(-)
Zm00001d017427::5:195766954-195768955(-)
Zm00001d038133::6:148947024-148949025(-)
Zm00001d045864::9:44511451-44513452(-)
```
