## Supplementary material for "A comprehensive map of preferentially located motifs reveals distinct proximal *cis*-regulatory elements in plants": ATGCCATT_containing_gene_set.txt

```
#Occurences of ATGCCATT between -187 and -174 (positions relative to the transcription start site)
#32 sequences with ATGCCATT in this interval
#0.12% of the sequences in promoter set with ATGCCATT (set with 25847 sequences)
Zm00001d015406::5:88516523-88518524(+)
Zm00001d029640::1:80898663-80900664(-)
Zm00001d025899::10:133312916-133314917(+)
Zm00001d044993::9:9486750-9488751(+)
Zm00001d025501::10:120595036-120597037(+)
Zm00001d043118::3:189702784-189704785(+)
Zm00001d013711::5:18263297-18265298(+)
Zm00001d043821::3:210977037-210979038(-)
Zm00001d011084::8:138459780-138461781(-)
Zm00001d016711::5:173426227-173428228(+)
Zm00001d015672::5:105101027-105103028(-)
Zm00001d049338::4:27148971-27150972(-)
Zm00001d048321::9:154478581-154480582(+)
Zm00001d019950::7:79540980-79542981(+)
Zm00001d045998::9:53113245-53115246(+)
Zm00001d045645::9:30793825-30795826(+)
Zm00001d030774::1:159111113-159113114(+)
Zm00001d035705::6:41918629-41920630(-)
Zm00001d042515::3:170303366-170305367(-)
Zm00001d038565::6:159997600-159999601(-)
Zm00001d031179::1:181316950-181318951(-)
Zm00001d033808::1:274304674-274306675(-)
Zm00001d007025::2:220364243-220366244(+)
Zm00001d016968::5:181540870-181542871(+)
Zm00001d006231::2:202413815-202415816(-)
Zm00001d012950::5:2316678-2318679(+)
Zm00001d052462::4:190491331-190493332(+)
Zm00001d048255::9:153310908-153312909(+)
Zm00001d033102::1:250206266-250208267(-)
Zm00001d043819::3:210966368-210968369(-)
Zm00001d032099::1:212697175-212699176(-)
Zm00001d025497::10:120578475-120580476(+)
```
