## Supplementary material for "A comprehensive map of preferentially located motifs reveals distinct proximal *cis*-regulatory elements in plants": ATGCCGGA_containing_gene_set.txt

```
#Occurences of ATGCCGGA between 141 and 157 (positions relative to the transcription start site)
#19 sequences with ATGCCGGA in this interval
#0.07% of the sequences in promoter set with ATGCCGGA (set with 25847 sequences)
Zm00001d018946::7:10195781-10197782(-)
Zm00001d009587::8:71705837-71707838(-)
Zm00001d029714::1:83646300-83648301(+)
Zm00001d042842::3:181807068-181809069(+)
Zm00001d045529::9:25598869-25600870(+)
Zm00001d053255::4:222640005-222642006(-)
Zm00001d038381::6:155954874-155956875(-)
Zm00001d023426::10:5291380-5293381(-)
Zm00001d019538::7:41119352-41121353(-)
Zm00001d052851::4:202583488-202585489(+)
Zm00001d008284::8:3997470-3999471(-)
Zm00001d037141::6:113758366-113760367(+)
Zm00001d022536::7:179669626-179671627(+)
Zm00001d010174::8:102995382-102997383(-)
Zm00001d051057::4:139269921-139271922(-)
Zm00001d042450::3:168094393-168096394(+)
Zm00001d018340::5:218860409-218862410(+)
Zm00001d019221::7:22478357-22480358(+)
Zm00001d022099::7:170257179-170259180(-)
```
