## Supplementary material for "A comprehensive map of preferentially located motifs reveals distinct proximal *cis*-regulatory elements in plants": ATGCCT_containing_gene_set.txt

```
#Occurences of ATGCCT between -639 and -636 (positions relative to the transcription start site)
#86 sequences with ATGCCT in this interval
#0.33% of the sequences in promoter set with ATGCCT (set with 25847 sequences)
Zm00001d006869::2:218300886-218302887(-)
Zm00001d021379::7:150388147-150390148(-)
Zm00001d039890::3:18010953-18012954(-)
Zm00001d004335::2:104171846-104173847(-)
Zm00001d026482::10:146768570-146770571(-)
Zm00001d029783::1:86732586-86734587(+)
Zm00001d030703::1:154502524-154504525(+)
Zm00001d005419::2:173367074-173369075(-)
Zm00001d038378::6:155921995-155923996(-)
Zm00001d024459::10:71758541-71760542(+)
Zm00001d015039::5:72993130-72995131(+)
Zm00001d017749::5:205879873-205881874(+)
Zm00001d022079::7:169617985-169619986(+)
Zm00001d030323::1:122202391-122204392(-)
Zm00001d027320::1:2888951-2890952(-)
Zm00001d006920::2:219355555-219357556(+)
Zm00001d014961::5:70345300-70347301(-)
Zm00001d010145::8:101315097-101317098(+)
Zm00001d007332::2:228913328-228915329(+)
Zm00001d015622::5:101915008-101917009(-)
Zm00001d003100::2:32062442-32064443(+)
Zm00001d023747::10:18440248-18442249(+)
Zm00001d027646::1:9985009-9987010(+)
Zm00001d044180::3:221250420-221252421(-)
Zm00001d026637::10:149252503-149254504(-)
Zm00001d024209::10:56567177-56569178(+)
Zm00001d020806::7:133444299-133446300(-)
Zm00001d005024::2:154435772-154437773(-)
Zm00001d032534::1:229831668-229833669(-)
Zm00001d009242::8:46230625-46232626(-)
Zm00001d015244::5:80935137-80937138(+)
Zm00001d052830::4:202076604-202078605(+)
Zm00001d029534::1:75289236-75291237(-)
Zm00001d052674::4:196902870-196904871(+)
Zm00001d029325::1:65992378-65994379(-)
Zm00001d052980::4:207106063-207108064(+)
Zm00001d015683::5:107120251-107122252(-)
Zm00001d039327::3:1956631-1958632(-)
Zm00001d030764::1:158951514-158953515(+)
Zm00001d043688::3:207418561-207420562(-)
Zm00001d047605::9:136919887-136921888(+)
Zm00001d047248::9:124018172-124020173(+)
Zm00001d007289::2:226917414-226919415(+)
Zm00001d031411::1:189276583-189278584(+)
Zm00001d048631::4:1768997-1770998(-)
Zm00001d034222::1:287046765-287048766(-)
Zm00001d036682::6:97482012-97484013(-)
Zm00001d048107::9:150337998-150339999(+)
Zm00001d050217::4:74114075-74116076(+)
Zm00001d018952::7:10370372-10372373(+)
Zm00001d026700::10:150352126-150354127(+)
Zm00001d033203::1:253924342-253926343(-)
Zm00001d011813::8:161931365-161933366(-)
Zm00001d045792::9:39401390-39403391(-)
Zm00001d020429::7:113488451-113490452(+)
Zm00001d032179::1:215958279-215960280(-)
Zm00001d051510::4:160975548-160977549(-)
Zm00001d025309::10:113728172-113730173(+)
Zm00001d019358::7:29588805-29590806(+)
Zm00001d008765::8:19525889-19527890(+)
Zm00001d036086::6:71147432-71149433(-)
Zm00001d047424::9:129623737-129625738(-)
Zm00001d019243::7:23658541-23660542(-)
Zm00001d029709::1:83412848-83414849(-)
Zm00001d046511::9:93193009-93195010(+)
Zm00001d045424::9:21656810-21658811(+)
Zm00001d010923::8:133671132-133673133(+)
Zm00001d023497::10:7361288-7363289(-)
Zm00001d046638::9:100058886-100060887(+)
Zm00001d024278::10:61397693-61399694(-)
Zm00001d048544::9:158363287-158365288(+)
Zm00001d028144::1:24013573-24015574(-)
Zm00001d037853::6:139797215-139799216(+)
Zm00001d034544::1:295926000-295928001(-)
Zm00001d040577::3:50991632-50993633(+)
Zm00001d048386::9:155337896-155339897(-)
Zm00001d019105::7:16888389-16890390(-)
Zm00001d027461::1:5815370-5817371(+)
Zm00001d005744::2:185664254-185666255(-)
Zm00001d052268::4:185309532-185311533(-)
Zm00001d051755::4:168934746-168936747(+)
Zm00001d040291::3:36011913-36013914(+)
Zm00001d024910::10:94436593-94438594(-)
Zm00001d015500::5:94102683-94104684(+)
Zm00001d052812::4:201676403-201678404(+)
Zm00001d027784::1:13437298-13439299(+)
```
