## Supplementary material for "A comprehensive map of preferentially located motifs reveals distinct proximal *cis*-regulatory elements in plants": ATGCGCGG_containing_gene_set.txt

```
#Occurences of ATGCGCGG between 143 and 180 (positions relative to the transcription start site)
#41 sequences with ATGCGCGG in this interval
#0.16% of the sequences in promoter set with ATGCGCGG (set with 25847 sequences)
Zm00001d001772::2:475503-477504(-)
Zm00001d032411::1:225865863-225867864(+)
Zm00001d005399::2:172533244-172535245(+)
Zm00001d019705::7:52434003-52436004(+)
Zm00001d033909::1:278286092-278288093(+)
Zm00001d009756::8:79843900-79845901(-)
Zm00001d038112::6:148380350-148382351(-)
Zm00001d016782::5:175729165-175731166(+)
Zm00001d007688::2:237422661-237424662(+)
Zm00001d024033::10:38575233-38577234(-)
Zm00001d015359::5:86224766-86226767(-)
Zm00001d039240::3:381640-383641(+)
Zm00001d031685::1:198619629-198621630(+)
Zm00001d044740::9:876474-878475(+)
Zm00001d011562::8:154554680-154556681(-)
Zm00001d025526::10:121357508-121359509(+)
Zm00001d018422::5:220410246-220412247(-)
Zm00001d006711::2:214996807-214998808(+)
Zm00001d001824::2:1525902-1527903(+)
Zm00001d050449::4:89036718-89038719(+)
Zm00001d013935::5:25241227-25243228(-)
Zm00001d018793::7:5329367-5331368(+)
Zm00001d006736::2:215593615-215595616(+)
Zm00001d023211::10:271312-273313(-)
Zm00001d006797::2:216916074-216918075(-)
Zm00001d011256::8:144696318-144698319(+)
Zm00001d019721::7:53793221-53795222(-)
Zm00001d046345::9:82057198-82059199(+)
Zm00001d005008::2:153455900-153457901(+)
Zm00001d012711::8:179077378-179079379(+)
Zm00001d052434::4:189877195-189879196(-)
Zm00001d050164::4:70181442-70183443(-)
Zm00001d004775::2:138468595-138470596(+)
Zm00001d022350::7:175993483-175995484(+)
Zm00001d008631::8:15270720-15272721(+)
Zm00001d005479::2:175572312-175574313(+)
Zm00001d020620::7:125262351-125264352(-)
Zm00001d045655::9:31242802-31244803(-)
Zm00001d032346::1:223325373-223327374(+)
Zm00001d030306::1:121222065-121224066(+)
Zm00001d044335::3:225399780-225401781(+)
```
