## Supplementary material for "A comprehensive map of preferentially located motifs reveals distinct proximal *cis*-regulatory elements in plants": ATGCGTG_containing_gene_set.txt

```
#Occurences of ATGCGTG between -173 and -65 (positions relative to the transcription start site)
#310 sequences with ATGCGTG in this interval
#1.20% of the sequences in promoter set with ATGCGTG (set with 25847 sequences)
Zm00001d011758::8:160884489-160886490(+)
Zm00001d004086::2:81415420-81417421(-)
Zm00001d016031::5:140467666-140469667(+)
Zm00001d030220::1:113772133-113774134(-)
Zm00001d030316::1:122017378-122019379(+)
Zm00001d053663::4:238375506-238377507(+)
Zm00001d002579::2:15964205-15966206(+)
Zm00001d035286::6:19372033-19374034(-)
Zm00001d002590::2:16294114-16296115(-)
Zm00001d003601::2:49481528-49483529(-)
Zm00001d026627::10:149171522-149173523(+)
Zm00001d032828::1:239463870-239465871(-)
Zm00001d031841::1:203398868-203400869(-)
Zm00001d050670::4:114202623-114204624(-)
Zm00001d021910::7:165798035-165800036(-)
Zm00001d036409::6:87176958-87178959(-)
Zm00001d046366::9:84496807-84498808(-)
Zm00001d024832::10:90132628-90134629(+)
Zm00001d001875::2:2214425-2216426(+)
Zm00001d032356::1:223610535-223612536(-)
Zm00001d019892::7:73403980-73405981(-)
Zm00001d048418::9:155935371-155937372(+)
Zm00001d034803::1:302455521-302457522(-)
Zm00001d054076::4:245966686-245968687(-)
Zm00001d041389::3:115401345-115403346(+)
Zm00001d048393::9:155555998-155557999(+)
Zm00001d039101::6:170022203-170024204(+)
Zm00001d006381::2:206116633-206118634(-)
Zm00001d011964::8:165278879-165280880(+)
Zm00001d013738::5:18981506-18983507(+)
Zm00001d042215::3:156415552-156417553(+)
Zm00001d026412::10:145386276-145388277(+)
Zm00001d008261::8:3370525-3372526(+)
Zm00001d006684::2:214255212-214257213(-)
Zm00001d012975::5:2625571-2627572(-)
Zm00001d019446::7:34278474-34280475(-)
Zm00001d051420::4:157873161-157875162(-)
Zm00001d045052::9:11179560-11181561(+)
Zm00001d050196::4:72788576-72790577(-)
Zm00001d047537::9:134252154-134254155(+)
Zm00001d010272::8:106939856-106941857(-)
Zm00001d018050::5:213165384-213167385(-)
Zm00001d039470::3:5150554-5152555(+)
Zm00001d028212::1:26531511-26533512(+)
Zm00001d026604::10:148805100-148807101(+)
Zm00001d048052::9:148914349-148916350(+)
Zm00001d038698::6:162802080-162804081(+)
Zm00001d049516::4:32963570-32965571(+)
Zm00001d001923::2:2985845-2987846(+)
Zm00001d046223::9:73062769-73064770(+)
Zm00001d019473::7:35501428-35503429(+)
Zm00001d050401::4:86091384-86093385(+)
Zm00001d001927::2:3062257-3064258(-)
Zm00001d049592::4:36549222-36551223(+)
Zm00001d036855::6:104129436-104131437(-)
Zm00001d019053::7:14297720-14299721(+)
Zm00001d038685::6:162570272-162572273(+)
Zm00001d013560::5:14344832-14346833(+)
Zm00001d015184::5:78679590-78681591(-)
Zm00001d019941::7:78277340-78279341(+)
Zm00001d029085::1:57451666-57453667(+)
Zm00001d041987::3:146669956-146671957(-)
Zm00001d022312::7:174948666-174950667(-)
Zm00001d005426::2:173613568-173615569(-)
Zm00001d042730::3:178426835-178428836(-)
Zm00001d053545::4:233600198-233602199(+)
Zm00001d041735::3:135544798-135546799(+)
Zm00001d017536::5:198947065-198949066(+)
Zm00001d036916::6:106352586-106354587(+)
Zm00001d050464::4:90535098-90537099(-)
Zm00001d044694::3:235068463-235070464(-)
Zm00001d001945::2:3365771-3367772(+)
Zm00001d013832::5:21892192-21894193(-)
Zm00001d023745::10:18415888-18417889(+)
Zm00001d007630::2:236499393-236501394(+)
Zm00001d023885::10:26308487-26310488(-)
Zm00001d048437::9:156328580-156330581(-)
Zm00001d036588::6:93870686-93872687(-)
Zm00001d003257::2:38097887-38099888(-)
Zm00001d049425::4:30015741-30017742(+)
Zm00001d012331::8:172533174-172535175(-)
Zm00001d019545::7:41786188-41788189(+)
Zm00001d024489::10:73936764-73938765(+)
Zm00001d035297::6:19823940-19825941(+)
Zm00001d019985::7:82802593-82804594(+)
Zm00001d042832::3:181393840-181395841(+)
Zm00001d032240::1:218511466-218513467(-)
Zm00001d039432::3:4120594-4122595(+)
Zm00001d046261::9:77148912-77150913(+)
Zm00001d017284::5:191688980-191690981(+)
Zm00001d053684::4:238976330-238978331(+)
Zm00001d046997::9:114574099-114576100(-)
Zm00001d014128::5:33415020-33417021(-)
Zm00001d046007::9:53770567-53772568(+)
Zm00001d014972::5:70603165-70605166(+)
Zm00001d015876::5:127637565-127639566(-)
Zm00001d013508::5:12964194-12966195(+)
Zm00001d023267::10:1686612-1688613(-)
Zm00001d029004::1:54450403-54452404(+)
Zm00001d052773::4:200387269-200389270(-)
Zm00001d020383::7:110505908-110507909(+)
Zm00001d047125::9:119384604-119386605(+)
Zm00001d033522::1:265501301-265503302(+)
Zm00001d041905::3:142743615-142745616(-)
Zm00001d045788::9:39264599-39266600(+)
Zm00001d008883::8:23812341-23814342(+)
Zm00001d026536::10:147849794-147851795(-)
Zm00001d032688::1:234476721-234478722(-)
Zm00001d002759::2:21824720-21826721(-)
Zm00001d028117::1:23324897-23326898(-)
Zm00001d008552::8:12746299-12748300(+)
Zm00001d036350::6:85117578-85119579(+)
Zm00001d043929::3:214130358-214132359(+)
Zm00001d004437::2:111720505-111722506(+)
Zm00001d051001::4:136185578-136187579(+)
Zm00001d051769::4:169019060-169021061(+)
Zm00001d017032::5:183208899-183210900(+)
Zm00001d001790::2:1017998-1019999(+)
Zm00001d016340::5:158138426-158140427(-)
Zm00001d025151::10:106724309-106726310(+)
Zm00001d046449::9:90420442-90422443(+)
Zm00001d043389::3:198490481-198492482(+)
Zm00001d023320::10:3027638-3029639(-)
Zm00001d028237::1:27570348-27572349(+)
Zm00001d038035::6:145775347-145777348(-)
Zm00001d048569::9:159053439-159055440(-)
Zm00001d002629::2:17325157-17327158(+)
Zm00001d017951::5:210776581-210778582(+)
Zm00001d011277::8:145549188-145551189(+)
Zm00001d039400::3:3412010-3414011(+)
Zm00001d024684::10:83545388-83547389(+)
Zm00001d003320::2:40124865-40126866(+)
Zm00001d005199::2:163244320-163246321(-)
Zm00001d024602::10:80079591-80081592(+)
Zm00001d045160::9:14637717-14639718(-)
Zm00001d014739::5:61121511-61123512(+)
Zm00001d006454::2:208725222-208727223(+)
Zm00001d034552::1:296065855-296067856(+)
Zm00001d049240::4:22430956-22432957(-)
Zm00001d037636::6:132561861-132563862(+)
Zm00001d004787::2:139197927-139199928(-)
Zm00001d034802::1:302453210-302455211(-)
Zm00001d001883::2:2343424-2345425(+)
Zm00001d030214::1:113475767-113477768(+)
Zm00001d044322::3:225154092-225156093(-)
Zm00001d013072::5:4315989-4317990(-)
Zm00001d049191::4:19856683-19858684(+)
Zm00001d050198::4:72853195-72855196(+)
Zm00001d028484::1:36587021-36589022(+)
Zm00001d016248::5:152960545-152962546(-)
Zm00001d047186::9:121313286-121315287(+)
Zm00001d046763::9:104799682-104801683(-)
Zm00001d013992::5:27755352-27757353(+)
Zm00001d013492::5:12700429-12702430(-)
Zm00001d043938::3:214303882-214305883(-)
Zm00001d009222::8:44268940-44270941(-)
Zm00001d022254::7:173715212-173717213(-)
Zm00001d040152::3:29275277-29277278(-)
Zm00001d020515::7:119960620-119962621(-)
Zm00001d013032::5:3487865-3489866(+)
Zm00001d029071::1:57043774-57045775(+)
Zm00001d015935::5:132679186-132681187(+)
Zm00001d032651::1:233130958-233132959(+)
Zm00001d003249::2:37855560-37857561(+)
Zm00001d002888::2:25867411-25869412(+)
Zm00001d054096::4:246452062-246454063(-)
Zm00001d006211::2:201914177-201916178(-)
Zm00001d020101::7:92057464-92059465(-)
Zm00001d048026::9:148341724-148343725(+)
Zm00001d022264::7:173952036-173954037(+)
Zm00001d051080::4:141100889-141102890(+)
Zm00001d017021::5:182894885-182896886(-)
Zm00001d032403::1:225536383-225538384(-)
Zm00001d041143::3:100303663-100305664(+)
Zm00001d001917::2:2906262-2908263(+)
Zm00001d011270::8:145291325-145293326(-)
Zm00001d024337::10:65378690-65380691(+)
Zm00001d021365::7:150011560-150013561(+)
Zm00001d046505::9:92930543-92932544(+)
Zm00001d004084::2:80919577-80921578(+)
Zm00001d020702::7:129163705-129165706(+)
Zm00001d039513::3:6289544-6291545(-)
Zm00001d024998::10:98540453-98542454(+)
Zm00001d011154::8:140937252-140939253(+)
Zm00001d023371::10:4192848-4194849(-)
Zm00001d008952::8:26879169-26881170(-)
Zm00001d033994::1:280603876-280605877(+)
Zm00001d008326::8:5364355-5366356(+)
Zm00001d028967::1:53181878-53183879(+)
Zm00001d030048::1:102063087-102065088(-)
Zm00001d042125::3:152131269-152133270(+)
Zm00001d005858::2:190972107-190974108(+)
Zm00001d024175::10:53030959-53032960(-)
Zm00001d011661::8:157814615-157816616(+)
Zm00001d020786::7:132646967-132648968(+)
Zm00001d005177::2:162445321-162447322(+)
Zm00001d011471::8:151427491-151429492(-)
Zm00001d009271::8:49790393-49792394(-)
Zm00001d047436::9:129914973-129916974(-)
Zm00001d047907::9:144888119-144890120(+)
Zm00001d009178::8:41100610-41102611(-)
Zm00001d045971::9:50930929-50932930(-)
Zm00001d002325::2:10324429-10326430(-)
Zm00001d043196::3:191231809-191233810(-)
Zm00001d002036::2:4844736-4846737(+)
Zm00001d026120::10:138882676-138884677(+)
Zm00001d008406::8:7835420-7837421(-)
Zm00001d010798::8:128192627-128194628(+)
Zm00001d042338::3:162005788-162007789(+)
Zm00001d013835::5:21950239-21952240(+)
Zm00001d041280::3:110170707-110172708(-)
Zm00001d004001::2:74647171-74649172(-)
Zm00001d044620::3:233479060-233481061(+)
Zm00001d039915::3:19333315-19335316(+)
Zm00001d012847::5:1076274-1078275(+)
Zm00001d006399::2:206591586-206593587(+)
Zm00001d024621::10:80561331-80563332(+)
Zm00001d026354::10:144150799-144152800(+)
Zm00001d004159::2:87749745-87751746(-)
Zm00001d031525::1:192891097-192893098(+)
Zm00001d011597::8:155444915-155446916(-)
Zm00001d053124::4:214608452-214610453(-)
Zm00001d053092::4:213302053-213304054(+)
Zm00001d009772::8:80442480-80444481(-)
Zm00001d029546::1:75696322-75698323(-)
Zm00001d035700::6:41694811-41696812(+)
Zm00001d019279::7:25299923-25301924(+)
Zm00001d040899::3:77279159-77281160(-)
Zm00001d015430::5:89676760-89678761(-)
Zm00001d053072::4:212303754-212305755(+)
Zm00001d003555::2:47885092-47887093(+)
Zm00001d053395::4:229174008-229176009(-)
Zm00001d024963::10:96969958-96971959(-)
Zm00001d029850::1:89961342-89963343(-)
Zm00001d029568::1:76656892-76658893(+)
Zm00001d048772::4:5265537-5267538(+)
Zm00001d048932::4:8539461-8541462(+)
Zm00001d012911::5:1890549-1892550(-)
Zm00001d040279::3:35519776-35521777(-)
Zm00001d001819::2:1437987-1439988(-)
Zm00001d038025::6:145574466-145576467(-)
Zm00001d029683::1:82565527-82567528(+)
Zm00001d029314::1:65621273-65623274(-)
Zm00001d014817::5:64427552-64429553(-)
Zm00001d042983::3:185811114-185813115(+)
Zm00001d045729::9:35622806-35624807(+)
Zm00001d050336::4:82009790-82011791(-)
Zm00001d024037::10:38848554-38850555(-)
Zm00001d048349::9:154836627-154838628(+)
Zm00001d047066::9:117130299-117132300(+)
Zm00001d028612::1:40779977-40781978(+)
Zm00001d012623::8:177319611-177321612(+)
Zm00001d003726::2:56555069-56557070(-)
Zm00001d042276::3:158609154-158611155(+)
Zm00001d040377::3:40777437-40779438(-)
Zm00001d047673::9:138870617-138872618(-)
Zm00001d016185::5:148957469-148959470(-)
Zm00001d043357::3:197605019-197607020(+)
Zm00001d047636::9:137785561-137787562(+)
Zm00001d028647::1:41725567-41727568(-)
Zm00001d051860::4:172523930-172525931(+)
Zm00001d016766::5:175316537-175318538(+)
Zm00001d053599::4:235958311-235960312(+)
Zm00001d004673::2:129469589-129471590(+)
Zm00001d048449::9:156617578-156619579(-)
Zm00001d038867::6:166101998-166103999(+)
Zm00001d004357::2:105974189-105976190(+)
Zm00001d013400::5:10458037-10460038(+)
Zm00001d020834::7:134250194-134252195(+)
Zm00001d036853::6:103953919-103955920(+)
Zm00001d011248::8:144588367-144590368(+)
Zm00001d034000::1:280705833-280707834(-)
Zm00001d029023::1:55114520-55116521(-)
Zm00001d029048::1:56092744-56094745(+)
Zm00001d041322::3:112341776-112343777(+)
Zm00001d041315::3:111767721-111769722(-)
Zm00001d039260::3:748757-750758(+)
Zm00001d018445::5:220945806-220947807(-)
Zm00001d046764::9:104800252-104802253(+)
Zm00001d037115::6:112925188-112927189(-)
Zm00001d022383::7:176509272-176511273(+)
Zm00001d031647::1:197311290-197313291(-)
Zm00001d052049::4:177639471-177641472(+)
Zm00001d009349::8:57883374-57885375(+)
Zm00001d038688::6:162601103-162603104(+)
Zm00001d023738::10:18098189-18100190(-)
Zm00001d040046::3:24647393-24649394(-)
Zm00001d018648::7:1659586-1661587(+)
Zm00001d023909::10:27560247-27562248(-)
Zm00001d045434::9:22057282-22059283(+)
Zm00001d033080::1:249850130-249852131(+)
Zm00001d043841::3:211613190-211615191(-)
Zm00001d026605::10:148898282-148900283(-)
Zm00001d045398::9:20633270-20635271(-)
Zm00001d007135::2:223107200-223109201(+)
Zm00001d018728::7:3153062-3155063(+)
Zm00001d004411::2:110289530-110291531(-)
Zm00001d013997::5:27908876-27910877(-)
Zm00001d036143::6:74389958-74391959(-)
Zm00001d042388::3:164247918-164249919(+)
Zm00001d010494::8:117946380-117948381(-)
Zm00001d032446::1:226845191-226847192(+)
Zm00001d029285::1:64840075-64842076(+)
Zm00001d030787::1:159803803-159805804(+)
Zm00001d031316::1:185881665-185883666(-)
Zm00001d037977::6:143959900-143961901(+)
Zm00001d038532::6:159377529-159379530(-)
Zm00001d032535::1:229849009-229851010(-)
Zm00001d043510::3:202340637-202342638(-)
Zm00001d027741::1:12442828-12444829(+)
```
