## Supplementary material for "A comprehensive map of preferentially located motifs reveals distinct proximal *cis*-regulatory elements in plants": ATGCGTGG_containing_gene_set.txt

```
#Occurences of ATGCGTGG between -86 and -65 (positions relative to the transcription start site)
#30 sequences with ATGCGTGG in this interval
#0.12% of the sequences in promoter set with ATGCGTGG (set with 25847 sequences)
Zm00001d021365::7:150011560-150013561(+)
Zm00001d004084::2:80919577-80921578(+)
Zm00001d028212::1:26531511-26533512(+)
Zm00001d034803::1:302455521-302457522(-)
Zm00001d035286::6:19372033-19374034(-)
Zm00001d016340::5:158138426-158140427(-)
Zm00001d003249::2:37855560-37857561(+)
Zm00001d036409::6:87176958-87178959(-)
Zm00001d016185::5:148957469-148959470(-)
Zm00001d024998::10:98540453-98542454(+)
Zm00001d053072::4:212303754-212305755(+)
Zm00001d036350::6:85117578-85119579(+)
Zm00001d007135::2:223107200-223109201(+)
Zm00001d051080::4:141100889-141102890(+)
Zm00001d032403::1:225536383-225538384(-)
Zm00001d036916::6:106352586-106354587(+)
Zm00001d022264::7:173952036-173954037(+)
Zm00001d006684::2:214255212-214257213(-)
Zm00001d005426::2:173613568-173615569(-)
Zm00001d012331::8:172533174-172535175(-)
Zm00001d016248::5:152960545-152962546(-)
Zm00001d053092::4:213302053-213304054(+)
Zm00001d029285::1:64840075-64842076(+)
Zm00001d019941::7:78277340-78279341(+)
Zm00001d021910::7:165798035-165800036(-)
Zm00001d034802::1:302453210-302455211(-)
Zm00001d047436::9:129914973-129916974(-)
Zm00001d026536::10:147849794-147851795(-)
Zm00001d011248::8:144588367-144590368(+)
Zm00001d051769::4:169019060-169021061(+)
```
