## Supplementary material for "A comprehensive map of preferentially located motifs reveals distinct proximal *cis*-regulatory elements in plants": ATGCTCGA_containing_gene_set.txt

```
#Occurences of ATGCTCGA between 338 and 443 (positions relative to the transcription start site)
#86 sequences with ATGCTCGA in this interval
#0.33% of the sequences in promoter set with ATGCTCGA (set with 25847 sequences)
Zm00001d036025::6:66925195-66927196(+)
Zm00001d008976::8:28096072-28098073(-)
Zm00001d015310::5:84026488-84028489(+)
Zm00001d041868::3:141616724-141618725(-)
Zm00001d052826::4:202039340-202041341(-)
Zm00001d006089::2:197836672-197838673(+)
Zm00001d006037::2:195923587-195925588(-)
Zm00001d039260::3:748757-750758(+)
Zm00001d019693::7:51233283-51235284(+)
Zm00001d005147::2:161042609-161044610(-)
Zm00001d035996::6:65190824-65192825(-)
Zm00001d044814::9:3483322-3485323(+)
Zm00001d039784::3:14599292-14601293(+)
Zm00001d036917::6:106367169-106369170(-)
Zm00001d032570::1:230854882-230856883(-)
Zm00001d046480::9:91880663-91882664(+)
Zm00001d005140::2:160690079-160692080(+)
Zm00001d021642::7:158940689-158942690(+)
Zm00001d011377::8:148950846-148952847(-)
Zm00001d010428::8:114565537-114567538(+)
Zm00001d032056::1:210964709-210966710(+)
Zm00001d022205::7:172829237-172831238(+)
Zm00001d050844::4:126338627-126340628(-)
Zm00001d050920::4:131272985-131274986(-)
Zm00001d011546::8:154182657-154184658(-)
Zm00001d021788::7:162997642-162999643(+)
Zm00001d035907::6:59430924-59432925(+)
Zm00001d024470::10:72358284-72360285(-)
Zm00001d039712::3:12778333-12780334(+)
Zm00001d025359::10:115504089-115506090(+)
Zm00001d013471::5:12393689-12395690(+)
Zm00001d021379::7:150388147-150390148(-)
Zm00001d053541::4:233436942-233438943(+)
Zm00001d047861::9:143642754-143644755(-)
Zm00001d042742::3:178640160-178642161(-)
Zm00001d041982::3:146547728-146549729(-)
Zm00001d039688::3:11909691-11911692(-)
Zm00001d045183::9:15347247-15349248(+)
Zm00001d047759::9:141089624-141091625(+)
Zm00001d025922::10:133786091-133788092(-)
Zm00001d023594::10:11310761-11312762(+)
Zm00001d044348::3:225602885-225604886(-)
Zm00001d023635::10:13075305-13077306(-)
Zm00001d043090::3:188974888-188976889(-)
Zm00001d037977::6:143959900-143961901(+)
Zm00001d016391::5:160599590-160601591(+)
Zm00001d039758::3:14108659-14110660(+)
Zm00001d003193::2:35242116-35244117(+)
Zm00001d041497::3:124230573-124232574(-)
Zm00001d052495::4:191451756-191453757(+)
Zm00001d027837::1:14704039-14706040(-)
Zm00001d031519::1:192668531-192670532(+)
Zm00001d019731::7:54366916-54368917(+)
Zm00001d038407::6:156458540-156460541(-)
Zm00001d049787::4:44685301-44687302(-)
Zm00001d045280::9:17825048-17827049(+)
Zm00001d018465::5:221334679-221336680(-)
Zm00001d027394::1:4338634-4340635(+)
Zm00001d015865::5:127124991-127126992(-)
Zm00001d040446::3:43706960-43708961(-)
Zm00001d014482::5:49762124-49764125(-)
Zm00001d033326::1:259100880-259102881(+)
Zm00001d013568::5:14451479-14453480(-)
Zm00001d042845::3:181887309-181889310(+)
Zm00001d032732::1:236506972-236508973(+)
Zm00001d026653::10:149457605-149459606(+)
Zm00001d002685::2:19213815-19215816(-)
Zm00001d012733::8:179493974-179495975(+)
Zm00001d046805::9:106604305-106606306(-)
Zm00001d038186::6:150866089-150868090(-)
Zm00001d011214::8:143209407-143211408(-)
Zm00001d010447::8:115540474-115542475(+)
Zm00001d008630::8:15269951-15271952(-)
Zm00001d009514::8:68469252-68471253(+)
Zm00001d046438::9:89732701-89734702(+)
Zm00001d021891::7:165503664-165505665(+)
Zm00001d045436::9:22151277-22153278(+)
Zm00001d031687::1:198644424-198646425(+)
Zm00001d048141::9:150724463-150726464(+)
Zm00001d042432::3:167031543-167033544(+)
Zm00001d014928::5:68766153-68768154(+)
Zm00001d027691::1:11206187-11208188(+)
Zm00001d016393::5:160627446-160629447(+)
Zm00001d002791::2:22793046-22795047(-)
Zm00001d014478::5:49668620-49670621(+)
Zm00001d045082::9:11885816-11887817(-)
```
