## Supplementary material for "A comprehensive map of preferentially located motifs reveals distinct proximal *cis*-regulatory elements in plants": ATGCTTGC_containing_gene_set.txt

```
#Occurences of ATGCTTGC between -914 and -910 (positions relative to the transcription start site)
#14 sequences with ATGCTTGC in this interval
#0.05% of the sequences in promoter set with ATGCTTGC (set with 25847 sequences)
Zm00001d004086::2:81415420-81417421(-)
Zm00001d013214::5:6630488-6632489(+)
Zm00001d027721::1:12146114-12148115(-)
Zm00001d050015::4:59612939-59614940(+)
Zm00001d002342::2:10615587-10617588(-)
Zm00001d051902::4:173993867-173995868(-)
Zm00001d051130::4:145121863-145123864(-)
Zm00001d043019::3:186608114-186610115(-)
Zm00001d046630::9:99668176-99670177(-)
Zm00001d014119::5:33045031-33047032(-)
Zm00001d033836::1:275361363-275363364(+)
Zm00001d032632::1:232558256-232560257(+)
Zm00001d033153::1:252254693-252256694(-)
Zm00001d021376::7:150250347-150252348(-)
```
