## Supplementary material for "A comprehensive map of preferentially located motifs reveals distinct proximal *cis*-regulatory elements in plants": ATGCTTTT_containing_gene_set.txt

```
#Occurences of ATGCTTTT between 446 and 461 (positions relative to the transcription start site)
#57 sequences with ATGCTTTT in this interval
#0.22% of the sequences in promoter set with ATGCTTTT (set with 25847 sequences)
Zm00001d037266::6:118732598-118734599(+)
Zm00001d037177::6:114814613-114816614(+)
Zm00001d049338::4:27148971-27150972(-)
Zm00001d038496::6:158594773-158596774(-)
Zm00001d021352::7:149731289-149733290(+)
Zm00001d023476::10:6862471-6864472(-)
Zm00001d007963::2:244272881-244274882(+)
Zm00001d016477::5:163950775-163952776(-)
Zm00001d035645::6:38129903-38131904(-)
Zm00001d035705::6:41918629-41920630(-)
Zm00001d009219::8:44185286-44187287(-)
Zm00001d013537::5:13908737-13910738(+)
Zm00001d052705::4:198265912-198267913(+)
Zm00001d019615::7:46371129-46373130(+)
Zm00001d004537::2:116929534-116931535(-)
Zm00001d005519::2:177087419-177089420(-)
Zm00001d028883::1:49584338-49586339(+)
Zm00001d008711::8:17564249-17566250(+)
Zm00001d041975::3:146342806-146344807(+)
Zm00001d012950::5:2316678-2318679(+)
Zm00001d016711::5:173426227-173428228(+)
Zm00001d053157::4:217061509-217063510(-)
Zm00001d014645::5:57165173-57167174(+)
Zm00001d015145::5:76944097-76946098(+)
Zm00001d033102::1:250206266-250208267(-)
Zm00001d016968::5:181540870-181542871(+)
Zm00001d015672::5:105101027-105103028(-)
Zm00001d030374::1:127337207-127339208(+)
Zm00001d021768::7:162725623-162727624(+)
Zm00001d029995::1:98255722-98257723(+)
Zm00001d049083::4:15486389-15488390(-)
Zm00001d044796::9:2565447-2567448(-)
Zm00001d034812::1:302758677-302760678(+)
Zm00001d025216::10:109630188-109632189(+)
Zm00001d033808::1:274304674-274306675(-)
Zm00001d025497::10:120578475-120580476(+)
Zm00001d038565::6:159997600-159999601(-)
Zm00001d035431::6:25289552-25291553(-)
Zm00001d028060::1:21796413-21798414(-)
Zm00001d040703::3:59231186-59233187(+)
Zm00001d042515::3:170303366-170305367(-)
Zm00001d007025::2:220364243-220366244(+)
Zm00001d032863::1:240531555-240533556(-)
Zm00001d036511::6:90945380-90947381(+)
Zm00001d044993::9:9486750-9488751(+)
Zm00001d020423::7:113101554-113103555(-)
Zm00001d022479::7:178454861-178456862(-)
Zm00001d009371::8:60467681-60469682(+)
Zm00001d029640::1:80898663-80900664(-)
Zm00001d025501::10:120595036-120597037(+)
Zm00001d006487::2:209720538-209722539(+)
Zm00001d045998::9:53113245-53115246(+)
Zm00001d036553::6:91849157-91851158(+)
Zm00001d027697::1:11313119-11315120(+)
Zm00001d023234::10:984764-986765(-)
Zm00001d003739::2:56960301-56962302(+)
Zm00001d013384::5:10165336-10167337(-)
```
