## Supplementary material for "A comprehensive map of preferentially located motifs reveals distinct proximal *cis*-regulatory elements in plants": ATGG_containing_gene_set.txt

```
#Occurences of ATGG between 0 and 1 (positions relative to the transcription start site)
#1266 sequences with ATGG in this interval
#4.90% of the sequences in promoter set with ATGG (set with 25847 sequences)
Zm00001d051592::4:163980650-163982651(-)
Zm00001d047076::9:117518706-117520707(+)
Zm00001d003067::2:31066439-31068440(+)
Zm00001d009657::8:74877912-74879913(+)
Zm00001d049872::4:49837534-49839535(-)
Zm00001d039677::3:11685530-11687531(+)
Zm00001d006307::2:204175279-204177280(-)
Zm00001d019430::7:33320158-33322159(+)
Zm00001d019130::7:18344907-18346908(-)
Zm00001d050107::4:66085046-66087047(+)
Zm00001d052792::4:201123461-201125462(+)
Zm00001d049950::4:55128171-55130172(+)
Zm00001d046763::9:104799682-104801683(-)
Zm00001d011401::8:149522165-149524166(+)
Zm00001d001789::2:957262-959263(-)
Zm00001d046837::9:108071460-108073461(-)
Zm00001d044845::9:5021824-5023825(+)
Zm00001d002715::2:20188267-20190268(+)
Zm00001d025757::10:128603857-128605858(+)
Zm00001d016762::5:175216761-175218762(-)
Zm00001d015629::5:102082334-102084335(+)
Zm00001d053585::4:235370130-235372131(+)
Zm00001d005208::2:163613333-163615334(-)
Zm00001d030392::1:128916006-128918007(-)
Zm00001d011572::8:154720695-154722696(-)
Zm00001d019518::7:39336331-39338332(+)
Zm00001d005499::2:176231494-176233495(-)
Zm00001d036827::6:102942426-102944427(-)
Zm00001d039422::3:3903035-3905036(+)
Zm00001d049719::4:41374611-41376612(-)
Zm00001d039952::3:20514647-20516648(-)
Zm00001d053813::4:241590652-241592653(+)
Zm00001d036024::6:66751187-66753188(+)
Zm00001d031101::1:177242500-177244501(-)
Zm00001d042288::3:159142292-159144293(-)
Zm00001d034733::1:300960561-300962562(-)
Zm00001d040082::3:26342996-26344997(-)
Zm00001d008514::8:11253063-11255064(+)
Zm00001d037693::6:134211471-134213472(+)
Zm00001d038134::6:148983708-148985709(-)
Zm00001d049418::4:29895466-29897467(-)
Zm00001d030953::1:168696229-168698230(+)
Zm00001d032721::1:236107235-236109236(+)
Zm00001d024192::10:54888772-54890773(+)
Zm00001d046505::9:92930543-92932544(+)
Zm00001d019627::7:46611000-46613001(+)
Zm00001d012503::8:175556514-175558515(+)
Zm00001d002036::2:4844736-4846737(+)
Zm00001d053407::4:230550734-230552735(-)
Zm00001d027577::1:8356645-8358646(-)
Zm00001d018489::5:221706163-221708164(-)
Zm00001d041715::3:134693249-134695250(-)
Zm00001d011748::8:160710238-160712239(-)
Zm00001d019775::7:59465261-59467262(+)
Zm00001d037468::6:126297806-126299807(+)
Zm00001d041475::3:122402231-122404232(+)
Zm00001d034649::1:298764404-298766405(-)
Zm00001d003226::2:36781943-36783944(-)
Zm00001d040154::3:29458236-29460237(-)
Zm00001d022444::7:177857641-177859642(+)
Zm00001d011159::8:141250053-141252054(-)
Zm00001d022108::7:170554582-170556583(+)
Zm00001d045571::9:27015781-27017782(+)
Zm00001d006480::2:209648166-209650167(-)
Zm00001d024041::10:39078243-39080244(-)
Zm00001d029318::1:65785674-65787675(-)
Zm00001d024205::10:56255251-56257252(+)
Zm00001d036224::6:77878931-77880932(+)
Zm00001d024028::10:37893408-37895409(+)
Zm00001d007824::2:240329403-240331404(-)
Zm00001d014129::5:33517264-33519265(-)
Zm00001d034040::1:282016306-282018307(+)
Zm00001d006510::2:210200105-210202106(+)
Zm00001d030726::1:156046134-156048135(+)
Zm00001d040775::3:64944520-64946521(+)
Zm00001d001962::2:3570726-3572727(+)
Zm00001d005871::2:191281558-191283559(-)
Zm00001d053283::4:223932079-223934080(+)
Zm00001d047808::9:142336393-142338394(-)
Zm00001d001844::2:1711864-1713865(+)
Zm00001d037317::6:120726272-120728273(-)
Zm00001d020973::7:138255880-138257881(-)
Zm00001d022469::7:178258859-178260860(-)
Zm00001d032220::1:217657598-217659599(-)
Zm00001d016551::5:167015660-167017661(+)
Zm00001d042326::3:161320948-161322949(-)
Zm00001d047067::9:117139238-117141239(-)
Zm00001d009837::8:84422730-84424731(+)
Zm00001d025386::10:116622395-116624396(+)
Zm00001d030809::1:161197864-161199865(+)
Zm00001d042653::3:175442592-175444593(-)
Zm00001d016212::5:150585602-150587603(+)
Zm00001d032470::1:227697299-227699300(-)
Zm00001d024128::10:48255276-48257277(+)
Zm00001d011855::8:162949517-162951518(-)
Zm00001d016957::5:181257511-181259512(+)
Zm00001d017514::5:198288051-198290052(-)
Zm00001d046949::9:112343222-112345223(-)
Zm00001d053356::4:227426295-227428296(-)
Zm00001d026212::10:141037552-141039553(-)
Zm00001d001929::2:3078241-3080242(+)
Zm00001d008525::8:11667453-11669454(+)
Zm00001d009023::8:30570816-30572817(+)
Zm00001d005189::2:163019747-163021748(-)
Zm00001d042724::3:178239616-178241617(-)
Zm00001d013511::5:13211387-13213388(+)
Zm00001d015611::5:101019085-101021086(-)
Zm00001d006727::2:215395293-215397294(-)
Zm00001d029336::1:66386699-66388700(+)
Zm00001d004887::2:146641869-146643870(+)
Zm00001d038970::6:167989723-167991724(+)
Zm00001d027758::1:12766859-12768860(+)
Zm00001d034593::1:297393412-297395413(+)
Zm00001d007688::2:237422661-237424662(+)
Zm00001d043116::3:189584603-189586604(-)
Zm00001d051628::4:165059991-165061992(-)
Zm00001d011984::8:165888558-165890559(-)
Zm00001d032146::1:214437900-214439901(-)
Zm00001d019325::7:27935922-27937923(+)
Zm00001d049370::4:28023028-28025029(-)
Zm00001d009753::8:79795300-79797301(-)
Zm00001d043340::3:197029246-197031247(-)
Zm00001d010849::8:130301550-130303551(+)
Zm00001d047183::9:121208595-121210596(+)
Zm00001d014562::5:53270668-53272669(+)
Zm00001d016461::5:163097349-163099350(+)
Zm00001d049087::4:15612076-15614077(+)
Zm00001d002020::2:4480991-4482992(-)
Zm00001d037316::6:120705375-120707376(-)
Zm00001d035629::6:37509645-37511646(-)
Zm00001d050211::4:73765658-73767659(+)
Zm00001d045492::9:24425526-24427527(-)
Zm00001d033848::1:275706877-275708878(-)
Zm00001d043862::3:212446619-212448620(+)
Zm00001d033945::1:279364513-279366514(-)
Zm00001d013447::5:11826140-11828141(+)
Zm00001d049583::4:36139704-36141705(-)
Zm00001d013176::5:5957111-5959112(+)
Zm00001d053569::4:234843662-234845663(+)
Zm00001d002292::2:9677549-9679550(-)
Zm00001d012787::8:180932189-180934190(+)
Zm00001d013852::5:22710902-22712903(-)
Zm00001d041900::3:142575937-142577938(-)
Zm00001d031141::1:179515907-179517908(-)
Zm00001d023327::10:3478961-3480962(-)
Zm00001d039131::6:170731406-170733407(+)
Zm00001d032405::1:225602367-225604368(-)
Zm00001d021979::7:167508425-167510426(+)
Zm00001d017786::5:206751129-206753130(-)
Zm00001d002260::2:9092833-9094834(-)
Zm00001d020694::7:128794699-128796700(-)
Zm00001d038366::6:155614221-155616222(+)
Zm00001d049450::4:30708172-30710173(-)
Zm00001d051690::4:166832414-166834415(+)
Zm00001d020983::7:139017343-139019344(+)
Zm00001d040341::3:38860862-38862863(+)
Zm00001d018261::5:217573559-217575560(+)
Zm00001d037818::6:138774534-138776535(-)
Zm00001d017246::5:190227111-190229112(+)
Zm00001d013259::5:7239112-7241113(+)
Zm00001d011570::8:154705046-154707047(-)
Zm00001d053247::4:222089140-222091141(-)
Zm00001d003525::2:46718620-46720621(-)
Zm00001d040667::3:57061509-57063510(-)
Zm00001d007638::2:236713622-236715623(-)
Zm00001d049371::4:28129088-28131089(+)
Zm00001d006047::2:196519255-196521256(+)
Zm00001d043192::3:191171402-191173403(+)
Zm00001d031138::1:179385200-179387201(+)
Zm00001d048301::9:154166514-154168515(-)
Zm00001d049910::4:52071978-52073979(+)
Zm00001d037614::6:131769179-131771180(+)
Zm00001d052941::4:205574675-205576676(-)
Zm00001d024411::10:69498331-69500332(-)
Zm00001d041515::3:125329587-125331588(-)
Zm00001d011644::8:157390616-157392617(-)
Zm00001d026146::10:139752556-139754557(+)
Zm00001d005019::2:154118451-154120452(-)
Zm00001d044312::3:224970554-224972555(+)
Zm00001d042656::3:175642542-175644543(-)
Zm00001d044573::3:232090612-232092613(+)
Zm00001d035551::6:32905428-32907429(-)
Zm00001d049944::4:54584079-54586080(-)
Zm00001d008308::8:4803553-4805554(-)
Zm00001d014970::5:70577119-70579120(-)
Zm00001d031092::1:176875392-176877393(-)
Zm00001d002316::2:10164410-10166411(-)
Zm00001d031188::1:181713245-181715246(-)
Zm00001d050915::4:130728408-130730409(+)
Zm00001d024327::10:64876732-64878733(-)
Zm00001d028774::1:46174663-46176664(-)
Zm00001d015997::5:138119316-138121317(+)
Zm00001d028772::1:46030746-46032747(+)
Zm00001d038652::6:161890616-161892617(+)
Zm00001d032192::1:216389380-216391381(+)
Zm00001d041835::3:139910450-139912451(+)
Zm00001d012571::8:176807971-176809972(-)
Zm00001d007037::2:220618243-220620244(-)
Zm00001d054075::4:245958838-245960839(-)
Zm00001d013783::5:20026745-20028746(+)
Zm00001d042487::3:169311484-169313485(-)
Zm00001d044185::3:221313320-221315321(-)
Zm00001d033496::1:264462735-264464736(-)
Zm00001d049363::4:27925094-27927095(-)
Zm00001d019375::7:30723491-30725492(-)
Zm00001d051118::4:144241336-144243337(+)
Zm00001d011746::8:160669977-160671978(+)
Zm00001d026621::10:149096556-149098557(-)
Zm00001d050242::4:75565638-75567639(+)
Zm00001d006001::2:195050724-195052725(-)
Zm00001d045138::9:14004264-14006265(+)
Zm00001d009898::8:88352905-88354906(+)
Zm00001d024199::10:55244774-55246775(+)
Zm00001d015301::5:83432920-83434921(+)
Zm00001d008649::8:15909905-15911906(-)
Zm00001d053427::4:230977966-230979967(-)
Zm00001d004826::2:141505129-141507130(+)
Zm00001d032261::1:219331873-219333874(+)
Zm00001d028962::1:53029336-53031337(+)
Zm00001d032145::1:214388046-214390047(-)
Zm00001d047889::9:144393308-144395309(+)
Zm00001d012032::8:166817882-166819883(+)
Zm00001d007435::2:231634250-231636251(+)
Zm00001d002396::2:11913877-11915878(+)
Zm00001d017377::5:193860501-193862502(+)
Zm00001d008193::8:829099-831100(-)
Zm00001d025018::10:99916106-99918107(+)
Zm00001d001823::2:1526366-1528367(-)
Zm00001d052113::4:180166224-180168225(+)
Zm00001d022122::7:170798441-170800442(-)
Zm00001d038654::6:161897035-161899036(+)
Zm00001d041315::3:111767721-111769722(-)
Zm00001d046571::9:96435675-96437676(+)
Zm00001d047046::9:116599221-116601222(-)
Zm00001d037427::6:125219071-125221072(+)
Zm00001d027412::1:4736331-4738332(-)
Zm00001d015825::5:124315959-124317960(-)
Zm00001d047395::9:128658115-128660116(-)
Zm00001d015245::5:81050051-81052052(+)
Zm00001d028728::1:44519724-44521725(+)
Zm00001d040071::3:25809851-25811852(-)
Zm00001d024110::10:46172898-46174899(-)
Zm00001d042066::3:149548453-149550454(-)
Zm00001d012822::5:917622-919623(+)
Zm00001d002052::2:5020842-5022843(-)
Zm00001d005446::2:174389970-174391971(-)
Zm00001d030056::1:102372932-102374933(+)
Zm00001d019459::7:34706503-34708504(-)
Zm00001d047279::9:125382428-125384429(-)
Zm00001d037085::6:111714607-111716608(-)
Zm00001d036530::6:91275261-91277262(+)
Zm00001d009202::8:42457017-42459018(+)
Zm00001d039784::3:14599292-14601293(+)
Zm00001d015098::5:75313918-75315919(-)
Zm00001d004697::2:131928377-131930378(+)
Zm00001d029840::1:89586117-89588118(+)
Zm00001d006183::2:200913087-200915088(+)
Zm00001d037932::6:142511305-142513306(+)
Zm00001d027449::1:5523923-5525924(+)
Zm00001d020552::7:122013811-122015812(+)
Zm00001d047267::9:124872057-124874058(+)
Zm00001d021972::7:167332397-167334398(-)
Zm00001d009182::8:41439579-41441580(-)
Zm00001d020505::7:119721585-119723586(-)
Zm00001d018207::5:216606097-216608098(-)
Zm00001d047392::9:128628344-128630345(-)
Zm00001d038109::6:148253276-148255277(+)
Zm00001d021216::7:146428553-146430554(-)
Zm00001d053301::4:225038011-225040012(-)
Zm00001d010094::8:99104236-99106237(+)
Zm00001d021915::7:165860338-165862339(+)
Zm00001d005839::2:190538182-190540183(-)
Zm00001d044144::3:220429491-220431492(-)
Zm00001d035625::6:37483181-37485182(-)
Zm00001d035841::6:54798424-54800425(-)
Zm00001d030006::1:98791787-98793788(+)
Zm00001d017654::5:203251408-203253409(-)
Zm00001d004794::2:139751366-139753367(-)
Zm00001d003820::2:60884791-60886792(+)
Zm00001d023263::10:1590978-1592979(+)
Zm00001d021446::7:152379440-152381441(-)
Zm00001d037931::6:142476822-142478823(-)
Zm00001d041186::3:103857397-103859398(+)
Zm00001d021215::7:146380166-146382167(-)
Zm00001d004519::2:116320209-116322210(-)
Zm00001d046665::9:101211942-101213943(+)
Zm00001d010828::8:129179634-129181635(-)
Zm00001d034558::1:296304737-296306738(-)
Zm00001d003533::2:47108871-47110872(-)
Zm00001d046716::9:103208253-103210254(+)
Zm00001d016002::5:138879244-138881245(+)
Zm00001d044339::3:225455208-225457209(+)
Zm00001d025041::10:101192208-101194209(+)
Zm00001d008706::8:17460048-17462049(+)
Zm00001d052699::4:198048252-198050253(-)
Zm00001d045993::9:53077763-53079764(-)
Zm00001d020711::7:129695772-129697773(+)
Zm00001d006374::2:206055950-206057951(+)
Zm00001d025980::10:135242855-135244856(-)
Zm00001d005772::2:187738864-187740865(+)
Zm00001d032158::1:214730826-214732827(-)
Zm00001d032311::1:221830051-221832052(+)
Zm00001d010300::8:108446631-108448632(-)
Zm00001d015612::5:101075533-101077534(-)
Zm00001d004982::2:152190269-152192270(+)
Zm00001d040067::3:25756440-25758441(+)
Zm00001d016613::5:170118568-170120569(-)
Zm00001d052862::4:202852664-202854665(-)
Zm00001d034524::1:295632362-295634363(-)
Zm00001d048403::9:155640116-155642117(-)
Zm00001d014116::5:33003167-33005168(+)
Zm00001d025610::10:123857562-123859563(+)
Zm00001d004052::2:79609444-79611445(+)
Zm00001d027808::1:14079695-14081696(+)
Zm00001d007365::2:229752721-229754722(+)
Zm00001d003603::2:49590082-49592083(+)
Zm00001d011069::8:138018958-138020959(-)
Zm00001d041592::3:128765767-128767768(+)
Zm00001d021244::7:146799454-146801455(-)
Zm00001d026073::10:137728302-137730303(-)
Zm00001d027884::1:16714216-16716217(-)
Zm00001d037674::6:133712745-133714746(+)
Zm00001d025773::10:129106909-129108910(+)
Zm00001d045517::9:25252027-25254028(-)
Zm00001d020972::7:138229117-138231118(-)
Zm00001d042057::3:148972169-148974170(-)
Zm00001d048510::9:157563676-157565677(-)
Zm00001d011429::8:150279026-150281027(+)
Zm00001d028002::1:19963058-19965059(-)
Zm00001d033976::1:279925305-279927306(-)
Zm00001d050051::4:62582539-62584540(+)
Zm00001d025479::10:120093433-120095434(-)
Zm00001d052675::4:196961979-196963980(+)
Zm00001d043432::3:199641421-199643422(-)
Zm00001d009731::8:78404602-78406603(+)
Zm00001d051043::4:138321750-138323751(-)
Zm00001d004835::2:142240519-142242520(+)
Zm00001d025692::10:126419488-126421489(+)
Zm00001d016708::5:173402316-173404317(+)
Zm00001d010102::8:99200840-99202841(-)
Zm00001d032974::1:245171397-245173398(-)
Zm00001d044502::3:230000652-230002653(+)
Zm00001d002674::2:18928263-18930264(+)
Zm00001d002719::2:20419698-20421699(-)
Zm00001d039111::6:170219777-170221778(+)
Zm00001d009243::8:46532133-46534134(-)
Zm00001d012981::5:2691790-2693791(-)
Zm00001d037509::6:127640691-127642692(-)
Zm00001d029983::1:97419192-97421193(-)
Zm00001d008433::8:8630736-8632737(-)
Zm00001d031745::1:200649079-200651080(-)
Zm00001d048443::9:156571045-156573046(+)
Zm00001d039772::3:14484482-14486483(-)
Zm00001d048783::4:5477999-5480000(+)
Zm00001d011067::8:138003286-138005287(-)
Zm00001d009111::8:37077156-37079157(-)
Zm00001d014239::5:37680887-37682888(+)
Zm00001d045919::9:47230618-47232619(+)
Zm00001d045706::9:34495169-34497170(+)
Zm00001d045897::9:46373026-46375027(-)
Zm00001d051439::4:158535958-158537959(-)
Zm00001d011297::8:146092391-146094392(+)
Zm00001d032790::1:238227385-238229386(-)
Zm00001d047125::9:119384604-119386605(+)
Zm00001d013624::5:15727268-15729269(+)
Zm00001d049516::4:32963570-32965571(+)
Zm00001d052875::4:203127676-203129677(+)
Zm00001d032562::1:230563160-230565161(-)
Zm00001d042888::3:183083222-183085223(-)
Zm00001d041159::3:100688323-100690324(+)
Zm00001d021465::7:152801062-152803063(+)
Zm00001d040166::3:30171517-30173518(-)
Zm00001d027740::1:12443482-12445483(-)
Zm00001d005424::2:173516940-173518941(+)
Zm00001d007363::2:229722058-229724059(+)
Zm00001d017252::5:190450691-190452692(-)
Zm00001d044382::3:226539571-226541572(+)
Zm00001d007810::2:240069873-240071874(+)
Zm00001d010546::8:120087331-120089332(-)
Zm00001d048906::4:7651552-7653553(-)
Zm00001d030030::1:100656479-100658480(+)
Zm00001d010470::8:116820932-116822933(-)
Zm00001d009149::8:39615033-39617034(+)
Zm00001d007655::2:237059180-237061181(-)
Zm00001d019966::7:80963492-80965493(+)
Zm00001d051055::4:139234597-139236598(-)
Zm00001d028787::1:46393053-46395054(-)
Zm00001d047744::9:140581712-140583713(+)
Zm00001d003069::2:31111045-31113046(-)
Zm00001d004356::2:105959525-105961526(+)
Zm00001d031560::1:194264806-194266807(+)
Zm00001d033858::1:276069050-276071051(-)
Zm00001d002051::2:5016201-5018202(-)
Zm00001d030782::1:159433278-159435279(-)
Zm00001d048310::9:154331719-154333720(-)
Zm00001d043868::3:212514606-212516607(+)
Zm00001d033140::1:251980368-251982369(+)
Zm00001d010868::8:131405467-131407468(-)
Zm00001d030666::1:152030564-152032565(+)
Zm00001d013831::5:21890911-21892912(-)
Zm00001d011850::8:162789480-162791481(-)
Zm00001d044723::9:319516-321517(+)
Zm00001d047072::9:117271415-117273416(+)
Zm00001d034035::1:281764125-281766126(-)
Zm00001d009965::8:92685678-92687679(-)
Zm00001d034872::1:304431850-304433851(-)
Zm00001d028731::1:44539028-44541029(-)
Zm00001d037174::6:114787016-114789017(-)
Zm00001d019912::7:75332233-75334234(+)
Zm00001d050943::4:132891121-132893122(-)
Zm00001d031632::1:196893335-196895336(+)
Zm00001d038318::6:154316138-154318139(+)
Zm00001d042708::3:177681513-177683514(+)
Zm00001d044458::3:228694928-228696929(-)
Zm00001d021653::7:159157202-159159203(-)
Zm00001d040038::3:24237342-24239343(-)
Zm00001d038533::6:159389728-159391729(-)
Zm00001d016242::5:152262495-152264496(-)
Zm00001d002285::2:9591237-9593238(-)
Zm00001d053748::4:240405820-240407821(+)
Zm00001d011696::8:159016830-159018831(+)
Zm00001d039276::3:920847-922848(-)
Zm00001d034301::1:288825301-288827302(-)
Zm00001d049956::4:55419134-55421135(+)
Zm00001d051958::4:175319882-175321883(+)
Zm00001d049865::4:49253661-49255662(+)
Zm00001d015817::5:123623587-123625588(-)
Zm00001d019947::7:78816955-78818956(+)
Zm00001d043091::3:189004560-189006561(-)
Zm00001d029744::1:85066568-85068569(+)
Zm00001d043337::3:197012308-197014309(+)
Zm00001d015026::5:72701034-72703035(-)
Zm00001d001940::2:3199877-3201878(-)
Zm00001d047681::9:139154680-139156681(-)
Zm00001d012232::8:170588312-170590313(+)
Zm00001d015444::5:90494771-90496772(-)
Zm00001d018119::5:214695477-214697478(-)
Zm00001d043451::3:200449961-200451962(-)
Zm00001d028657::1:42054299-42056300(+)
Zm00001d007735::2:238394906-238396907(-)
Zm00001d018128::5:214805606-214807607(-)
Zm00001d042165::3:154384716-154386717(+)
Zm00001d007640::2:236786488-236788489(-)
Zm00001d023654::10:13705652-13707653(-)
Zm00001d042510::3:170148463-170150464(-)
Zm00001d034618::1:297939498-297941499(-)
Zm00001d022260::7:173858273-173860274(-)
Zm00001d042961::3:184968732-184970733(-)
Zm00001d035365::6:23403411-23405412(-)
Zm00001d038104::6:148042809-148044810(+)
Zm00001d029707::1:83262782-83264783(+)
Zm00001d014347::5:42142899-42144900(-)
Zm00001d024903::10:93906816-93908817(+)
Zm00001d031026::1:174113790-174115791(-)
Zm00001d009439::8:64586726-64588727(+)
Zm00001d024525::10:76308558-76310559(-)
Zm00001d047778::9:141501616-141503617(-)
Zm00001d008512::8:11125513-11127514(-)
Zm00001d034880::1:304584857-304586858(+)
Zm00001d043063::3:187952205-187954206(-)
Zm00001d042818::3:181097165-181099166(-)
Zm00001d038297::6:153654322-153656323(+)
Zm00001d003378::2:42153839-42155840(-)
Zm00001d043182::3:190812578-190814579(-)
Zm00001d032615::1:232167412-232169413(+)
Zm00001d052713::4:198408854-198410855(-)
Zm00001d050865::4:127527197-127529198(-)
Zm00001d001906::2:2648329-2650330(-)
Zm00001d005001::2:153142831-153144832(+)
Zm00001d022305::7:174833259-174835260(-)
Zm00001d024723::10:85132656-85134657(-)
Zm00001d047079::9:117673963-117675964(+)
Zm00001d014232::5:37319257-37321258(-)
Zm00001d028039::1:21285689-21287690(+)
Zm00001d016863::5:178635458-178637459(-)
Zm00001d028120::1:23433997-23435998(-)
Zm00001d014255::5:38315446-38317447(+)
Zm00001d029967::1:96761829-96763830(-)
Zm00001d033383::1:261137854-261139855(-)
Zm00001d023998::10:35448338-35450339(-)
Zm00001d027698::1:11319623-11321624(+)
Zm00001d034512::1:295266350-295268351(+)
Zm00001d027993::1:19620691-19622692(-)
Zm00001d041822::3:139333674-139335675(+)
Zm00001d021900::7:165629866-165631867(+)
Zm00001d012892::5:1641482-1643483(+)
Zm00001d013029::5:3465916-3467917(+)
Zm00001d017598::5:201222743-201224744(+)
Zm00001d025803::10:130078650-130080651(+)
Zm00001d023696::10:15885186-15887187(+)
Zm00001d035505::6:29706647-29708648(+)
Zm00001d010009::8:94992380-94994381(-)
Zm00001d049384::4:28590526-28592527(-)
Zm00001d040628::3:55022320-55024321(+)
Zm00001d031956::1:207958235-207960236(-)
Zm00001d031967::1:208222588-208224589(-)
Zm00001d053906::4:243380672-243382673(+)
Zm00001d042541::3:171420216-171422217(+)
Zm00001d023734::10:17850265-17852266(+)
Zm00001d023929::10:29153673-29155674(-)
Zm00001d044863::9:5749583-5751584(+)
Zm00001d043538::3:203301459-203303460(+)
Zm00001d045793::9:39449988-39451989(-)
Zm00001d020521::7:120460899-120462900(-)
Zm00001d045944::9:48385835-48387836(-)
Zm00001d031934::1:207282973-207284974(-)
Zm00001d042044::3:148443715-148445716(+)
Zm00001d026163::10:140146318-140148319(-)
Zm00001d043038::3:187171691-187173692(-)
Zm00001d047619::9:137223903-137225904(-)
Zm00001d032537::1:229899802-229901803(-)
Zm00001d010538::8:119705813-119707814(-)
Zm00001d036092::6:71922901-71924902(+)
Zm00001d041108::3:97772478-97774479(+)
Zm00001d005939::2:193438749-193440750(+)
Zm00001d009749::8:79540245-79542246(+)
Zm00001d009330::8:56637298-56639299(-)
Zm00001d007748::2:238727950-238729951(-)
Zm00001d007452::2:232010999-232013000(-)
Zm00001d013838::5:22100819-22102820(-)
Zm00001d016259::5:154043006-154045007(+)
Zm00001d027950::1:18184011-18186012(+)
Zm00001d019267::7:24906456-24908457(-)
Zm00001d003493::2:46026128-46028129(-)
Zm00001d038974::6:168036876-168038877(-)
Zm00001d034886::1:304713555-304715556(+)
Zm00001d018906::7:8959601-8961602(+)
Zm00001d020638::7:125917745-125919746(+)
Zm00001d052950::4:206092510-206094511(+)
Zm00001d052457::4:190404121-190406122(+)
Zm00001d027320::1:2888951-2890952(-)
Zm00001d050955::4:133316900-133318901(-)
Zm00001d003259::2:38121302-38123303(-)
Zm00001d035912::6:59865730-59867731(-)
Zm00001d029620::1:79983192-79985193(+)
Zm00001d003187::2:35037143-35039144(-)
Zm00001d027723::1:12181940-12183941(-)
Zm00001d037050::6:110480316-110482317(+)
Zm00001d031963::1:208077928-208079929(-)
Zm00001d010321::8:109457549-109459550(+)
Zm00001d013241::5:6902424-6904425(-)
Zm00001d022388::7:176606368-176608369(-)
Zm00001d002027::2:4655151-4657152(+)
Zm00001d034600::1:297591731-297593732(+)
Zm00001d010971::8:135486118-135488119(-)
Zm00001d031065::1:175600822-175602823(+)
Zm00001d019881::7:72857796-72859797(+)
Zm00001d052381::4:188764645-188766646(+)
Zm00001d023724::10:17276588-17278589(-)
Zm00001d009513::8:68450984-68452985(-)
Zm00001d028670::1:42453726-42455727(+)
Zm00001d006631::2:213065125-213067126(-)
Zm00001d007437::2:231750611-231752612(-)
Zm00001d050588::4:102685535-102687536(-)
Zm00001d006834::2:217588143-217590144(+)
Zm00001d033038::1:248250881-248252882(+)
Zm00001d012034::8:166859543-166861544(+)
Zm00001d005899::2:192212608-192214609(+)
Zm00001d006010::2:195227249-195229250(+)
Zm00001d053927::4:243710187-243712188(-)
Zm00001d045274::9:17732492-17734493(+)
Zm00001d028232::1:27419636-27421637(-)
Zm00001d036864::6:104425762-104427763(-)
Zm00001d009580::8:71624795-71626796(+)
Zm00001d003464::2:45201479-45203480(+)
Zm00001d036728::6:99236107-99238108(+)
Zm00001d045358::9:19516256-19518257(+)
Zm00001d013052::5:3880066-3882067(+)
Zm00001d036775::6:100468763-100470764(+)
Zm00001d029697::1:83035394-83037395(+)
Zm00001d034797::1:302391750-302393751(-)
Zm00001d032473::1:227869495-227871496(+)
Zm00001d045646::9:30796520-30798521(+)
Zm00001d051610::4:164540703-164542704(-)
Zm00001d026213::10:141052653-141054654(-)
Zm00001d014998::5:71508938-71510939(-)
Zm00001d050141::4:68751940-68753941(-)
Zm00001d027824::1:14584039-14586040(+)
Zm00001d019350::7:29361157-29363158(-)
Zm00001d042274::3:158533765-158535766(-)
Zm00001d044480::3:229371100-229373101(+)
Zm00001d029769::1:86288963-86290964(-)
Zm00001d025524::10:121267105-121269106(+)
Zm00001d054063::4:245758216-245760217(+)
Zm00001d008407::8:7955054-7957055(+)
Zm00001d036904::6:106008932-106010933(-)
Zm00001d023311::10:2741865-2743866(+)
Zm00001d029563::1:76517112-76519113(+)
Zm00001d011060::8:137863830-137865831(+)
Zm00001d023841::10:24261039-24263040(+)
Zm00001d003878::2:64530181-64532182(-)
Zm00001d053259::4:222859193-222861194(+)
Zm00001d035185::6:8567522-8569523(-)
Zm00001d015326::5:84612660-84614661(+)
Zm00001d020231::7:101356747-101358748(-)
Zm00001d034046::1:282189693-282191694(-)
Zm00001d039215::6:172887755-172889756(-)
Zm00001d013868::5:23309588-23311589(+)
Zm00001d040721::3:59869030-59871031(-)
Zm00001d052248::4:184731039-184733040(-)
Zm00001d044273::3:223543250-223545251(-)
Zm00001d028368::1:32323267-32325268(+)
Zm00001d009735::8:78595790-78597791(+)
Zm00001d030914::1:166924196-166926197(-)
Zm00001d026633::10:149197213-149199214(+)
Zm00001d041791::3:138255626-138257627(+)
Zm00001d036423::6:87800082-87802083(-)
Zm00001d017904::5:209856136-209858137(-)
Zm00001d047637::9:137804060-137806061(-)
Zm00001d043238::3:192748403-192750404(+)
Zm00001d038383::6:156037858-156039859(-)
Zm00001d033539::1:266421318-266423319(-)
Zm00001d032404::1:225537985-225539986(+)
Zm00001d027446::1:5489980-5491981(+)
Zm00001d053784::4:240998515-241000516(-)
Zm00001d020891::7:135619504-135621505(-)
Zm00001d027369::1:3840747-3842748(+)
Zm00001d046661::9:100966426-100968427(-)
Zm00001d051338::4:155170579-155172580(-)
Zm00001d018979::7:11579360-11581361(-)
Zm00001d010618::8:122046505-122048506(-)
Zm00001d023325::10:3374212-3376213(-)
Zm00001d021361::7:149910472-149912473(-)
Zm00001d026603::10:148763511-148765512(-)
Zm00001d010170::8:102782552-102784553(-)
Zm00001d018565::5:223298187-223300188(+)
Zm00001d041556::3:127118014-127120015(-)
Zm00001d042795::3:180014264-180016265(-)
Zm00001d043490::3:201679127-201681128(-)
Zm00001d031845::1:203916873-203918874(-)
Zm00001d041480::3:122681071-122683072(-)
Zm00001d037336::6:121968432-121970433(-)
Zm00001d038411::6:156635568-156637569(-)
Zm00001d044376::3:226416495-226418496(-)
Zm00001d011771::8:161286996-161288997(+)
Zm00001d017288::5:191815618-191817619(+)
Zm00001d054064::4:245759727-245761728(+)
Zm00001d018867::7:7844164-7846165(-)
Zm00001d029907::1:93605925-93607926(+)
Zm00001d030657::1:151234094-151236095(-)
Zm00001d038784::6:164331416-164333417(+)
Zm00001d041362::3:114250663-114252664(-)
Zm00001d035178::6:8035660-8037661(+)
Zm00001d024033::10:38575233-38577234(-)
Zm00001d035312::6:20660921-20662922(-)
Zm00001d035657::6:39657484-39659485(+)
Zm00001d003851::2:62507204-62509205(-)
Zm00001d022166::7:171508747-171510748(-)
Zm00001d036541::6:91510376-91512377(-)
Zm00001d019036::7:13728225-13730226(+)
Zm00001d010175::8:103048500-103050501(-)
Zm00001d036049::6:68976983-68978984(-)
Zm00001d024952::10:96592178-96594179(-)
Zm00001d052421::4:189654755-189656756(-)
Zm00001d052209::4:183316595-183318596(-)
Zm00001d033738::1:272591261-272593262(+)
Zm00001d005026::2:154613259-154615260(+)
Zm00001d036346::6:85064159-85066160(+)
Zm00001d023218::10:687733-689734(+)
Zm00001d001974::2:3756194-3758195(+)
Zm00001d024468::10:72231952-72233953(-)
Zm00001d029906::1:93518568-93520569(+)
Zm00001d004640::2:124659378-124661379(+)
Zm00001d003302::2:39401027-39403028(-)
Zm00001d044164::3:220854985-220856986(-)
Zm00001d019844::7:68699671-68701672(-)
Zm00001d011500::8:152635759-152637760(-)
Zm00001d006561::2:210942309-210944310(+)
Zm00001d019282::7:25494046-25496047(+)
Zm00001d027395::1:4339540-4341541(+)
Zm00001d049789::4:44703441-44705442(+)
Zm00001d053273::4:223580444-223582445(+)
Zm00001d047077::9:117526132-117528133(+)
Zm00001d003947::2:71157026-71159027(-)
Zm00001d037459::6:126008852-126010853(-)
Zm00001d029577::1:77397143-77399144(+)
Zm00001d043248::3:193224570-193226571(+)
Zm00001d024548::10:77772377-77774378(-)
Zm00001d021641::7:158893384-158895385(-)
Zm00001d026283::10:142765375-142767376(-)
Zm00001d044156::3:220680244-220682245(-)
Zm00001d021000::7:139920504-139922505(-)
Zm00001d005813::2:189507815-189509816(-)
Zm00001d029486::1:72779160-72781161(+)
Zm00001d046029::9:56388721-56390722(-)
Zm00001d050299::4:79710755-79712756(+)
Zm00001d014908::5:67826255-67828256(+)
Zm00001d020037::7:87652285-87654286(+)
Zm00001d007937::2:243432682-243434683(-)
Zm00001d016827::5:177547053-177549054(-)
Zm00001d002250::2:8962030-8964031(+)
Zm00001d018345::5:218948964-218950965(+)
Zm00001d003995::2:74398460-74400461(-)
Zm00001d051421::4:158014550-158016551(+)
Zm00001d043743::3:208866985-208868986(-)
Zm00001d042493::3:169437884-169439885(+)
Zm00001d048665::4:2982717-2984718(+)
Zm00001d007485::2:232777327-232779328(-)
Zm00001d037531::6:128388685-128390686(+)
Zm00001d027480::1:6268810-6270811(+)
Zm00001d006417::2:207301935-207303936(-)
Zm00001d046919::9:110690325-110692326(+)
Zm00001d025899::10:133312916-133314917(+)
Zm00001d014852::5:65587496-65589497(+)
Zm00001d030220::1:113772133-113774134(-)
Zm00001d005964::2:194056367-194058368(+)
Zm00001d011851::8:162795708-162797709(+)
Zm00001d046017::9:55201001-55203002(-)
Zm00001d037601::6:131166533-131168534(+)
Zm00001d031832::1:203127261-203129262(-)
Zm00001d011321::8:146617890-146619891(+)
Zm00001d029544::1:75647922-75649923(+)
Zm00001d022584::7:180335686-180337687(+)
Zm00001d042591::3:173003227-173005228(-)
Zm00001d020134::7:94961629-94963630(-)
Zm00001d007814::2:240143270-240145271(+)
Zm00001d047661::9:138409142-138411143(-)
Zm00001d007124::2:222816473-222818474(+)
Zm00001d047837::9:142881069-142883070(+)
Zm00001d021729::7:161581575-161583576(-)
Zm00001d020790::7:132793016-132795017(+)
Zm00001d049242::4:22483611-22485612(+)
Zm00001d029714::1:83646300-83648301(+)
Zm00001d039747::3:13692983-13694984(-)
Zm00001d034984::6:799388-801389(-)
Zm00001d048207::9:152503680-152505681(-)
Zm00001d035493::6:29412649-29414650(+)
Zm00001d052918::4:204773270-204775271(-)
Zm00001d045798::9:39856789-39858790(+)
Zm00001d046970::9:113518628-113520629(-)
Zm00001d035789::6:49261434-49263435(-)
Zm00001d014925::5:68747019-68749020(+)
Zm00001d009122::8:37711929-37713930(+)
Zm00001d035276::6:18924776-18926777(-)
Zm00001d024833::10:90184400-90186401(+)
Zm00001d048479::9:156996411-156998412(-)
Zm00001d044457::3:228666220-228668221(-)
Zm00001d018123::5:214731112-214733113(-)
Zm00001d043540::3:203316749-203318750(+)
Zm00001d014947::5:69451083-69453084(+)
Zm00001d033181::1:253168681-253170682(+)
Zm00001d013908::5:24412370-24414371(-)
Zm00001d042685::3:176830252-176832253(-)
Zm00001d043628::3:205573375-205575376(+)
Zm00001d051062::4:140036865-140038866(+)
Zm00001d009494::8:67183875-67185876(+)
Zm00001d003813::2:60636574-60638575(-)
Zm00001d052443::4:190126111-190128112(+)
Zm00001d030935::1:168020106-168022107(+)
Zm00001d031126::1:178553377-178555378(-)
Zm00001d041343::3:113589030-113591031(+)
Zm00001d035063::6:3471036-3473037(-)
Zm00001d039969::3:21078696-21080697(-)
Zm00001d013851::5:22708902-22710903(+)
Zm00001d005590::2:180004302-180006303(+)
Zm00001d024939::10:95935210-95937211(-)
Zm00001d019041::7:13887999-13890000(-)
Zm00001d016495::5:164782269-164784270(+)
Zm00001d018189::5:216091553-216093554(+)
Zm00001d048050::9:148901654-148903655(+)
Zm00001d015865::5:127124991-127126992(-)
Zm00001d042093::3:150546161-150548162(+)
Zm00001d012398::8:173586676-173588677(-)
Zm00001d022161::7:171450922-171452923(+)
Zm00001d002178::2:7298953-7300954(+)
Zm00001d024549::10:77777250-77779251(-)
Zm00001d039749::3:13705015-13707016(-)
Zm00001d034143::1:285006707-285008708(+)
Zm00001d014271::5:38629184-38631185(+)
Zm00001d036961::6:107435297-107437298(+)
Zm00001d040317::3:37800578-37802579(+)
Zm00001d052773::4:200387269-200389270(-)
Zm00001d038039::6:145911135-145913136(+)
Zm00001d040450::3:43935257-43937258(-)
Zm00001d014019::5:28903789-28905790(+)
Zm00001d018570::5:223400153-223402154(-)
Zm00001d038773::6:164188914-164190915(-)
Zm00001d011823::8:162145755-162147756(-)
Zm00001d051075::4:140705360-140707361(-)
Zm00001d053255::4:222640005-222642006(-)
Zm00001d044289::3:224359592-224361593(-)
Zm00001d029507::1:73752008-73754009(+)
Zm00001d049824::4:46630221-46632222(-)
Zm00001d047667::9:138648478-138650479(+)
Zm00001d023673::10:14793656-14795657(+)
Zm00001d020023::7:86418097-86420098(-)
Zm00001d007391::2:230575354-230577355(-)
Zm00001d034604::1:297613325-297615326(+)
Zm00001d017604::5:201363087-201365088(+)
Zm00001d019994::7:83693572-83695573(+)
Zm00001d014385::5:43927201-43929202(-)
Zm00001d048045::9:148685253-148687254(+)
Zm00001d026300::10:143196441-143198442(+)
Zm00001d003261::2:38256453-38258454(+)
Zm00001d003992::2:74072597-74074598(+)
Zm00001d033578::1:267643349-267645350(+)
Zm00001d025160::10:106962802-106964803(+)
Zm00001d012954::5:2343314-2345315(-)
Zm00001d038052::6:146475057-146477058(-)
Zm00001d032360::1:223964565-223966566(+)
Zm00001d018615::7:1021256-1023257(+)
Zm00001d043860::3:212355287-212357288(-)
Zm00001d032896::1:241999317-242001318(+)
Zm00001d006620::2:212768253-212770254(-)
Zm00001d040374::3:40749089-40751090(-)
Zm00001d032363::1:224035431-224037432(-)
Zm00001d025195::10:108515187-108517188(+)
Zm00001d002857::2:24832712-24834713(+)
Zm00001d018625::7:1305993-1307994(-)
Zm00001d040051::3:24877159-24879160(-)
Zm00001d052043::4:177101752-177103753(-)
Zm00001d019534::7:40699675-40701676(-)
Zm00001d034796::1:302376984-302378985(+)
Zm00001d003379::2:42235043-42237044(-)
Zm00001d048680::4:3203808-3205809(-)
Zm00001d002537::2:14981345-14983346(+)
Zm00001d052333::4:187331559-187333560(-)
Zm00001d035570::6:34066542-34068543(+)
Zm00001d029083::1:57393409-57395410(+)
Zm00001d012878::5:1530435-1532436(+)
Zm00001d033767::1:273089366-273091367(-)
Zm00001d018639::7:1422393-1424394(-)
Zm00001d008293::8:4313753-4315754(-)
Zm00001d025691::10:126324290-126326291(+)
Zm00001d020424::7:113216723-113218724(+)
Zm00001d034813::1:302790228-302792229(+)
Zm00001d010700::8:124960171-124962172(+)
Zm00001d021437::7:152289629-152291630(-)
Zm00001d002937::2:27425887-27427888(-)
Zm00001d035833::6:54113312-54115313(-)
Zm00001d027334::1:3123147-3125148(+)
Zm00001d049042::4:13687654-13689655(-)
Zm00001d008758::8:19233795-19235796(+)
Zm00001d014523::5:51498223-51500224(-)
Zm00001d035540::6:31624077-31626078(+)
Zm00001d049348::4:27373988-27375989(-)
Zm00001d013471::5:12393689-12395690(+)
Zm00001d015613::5:101137583-101139584(+)
Zm00001d045321::9:18927230-18929231(-)
Zm00001d052435::4:189986539-189988540(-)
Zm00001d032520::1:229243513-229245514(-)
Zm00001d006240::2:202626841-202628842(+)
Zm00001d039133::6:170757705-170759706(+)
Zm00001d035336::6:21909874-21911875(+)
Zm00001d011394::8:149458911-149460912(+)
Zm00001d044445::3:228251961-228253962(+)
Zm00001d049496::4:32410718-32412719(-)
Zm00001d050395::4:85839386-85841387(-)
Zm00001d025651::10:125020026-125022027(-)
Zm00001d019139::7:18800478-18802479(-)
Zm00001d010259::8:106432436-106434437(+)
Zm00001d019110::7:17239258-17241259(+)
Zm00001d038091::6:147442351-147444352(-)
Zm00001d023707::10:16409197-16411198(-)
Zm00001d023434::10:5443600-5445601(-)
Zm00001d037651::6:133036044-133038045(+)
Zm00001d047972::9:146751594-146753595(+)
Zm00001d029018::1:55043127-55045128(-)
Zm00001d003229::2:36849695-36851696(+)
Zm00001d013196::5:6194441-6196442(-)
Zm00001d036959::6:107397088-107399089(+)
Zm00001d003066::2:31038191-31040192(-)
Zm00001d032691::1:234669488-234671489(+)
Zm00001d010528::8:119335133-119337134(+)
Zm00001d028693::1:43344558-43346559(-)
Zm00001d005161::2:161883177-161885178(+)
Zm00001d012362::8:173024272-173026273(+)
Zm00001d046183::9:70137490-70139491(+)
Zm00001d010623::8:122214569-122216570(-)
Zm00001d042146::3:153563260-153565261(+)
Zm00001d012893::5:1666367-1668368(-)
Zm00001d045870::9:44811908-44813909(+)
Zm00001d003872::2:64332666-64334667(-)
Zm00001d040343::3:39044834-39046835(-)
Zm00001d040941::3:81381793-81383794(-)
Zm00001d014584::5:54416607-54418608(-)
Zm00001d043259::3:193665912-193667913(-)
Zm00001d044284::3:224158827-224160828(+)
Zm00001d025948::10:134522510-134524511(-)
Zm00001d019808::7:63656862-63658863(+)
Zm00001d050718::4:118684283-118686284(+)
Zm00001d042189::3:155484558-155486559(+)
Zm00001d011003::8:136384681-136386682(-)
Zm00001d045647::9:30894896-30896897(-)
Zm00001d042896::3:183188997-183190998(+)
Zm00001d015082::5:74803910-74805911(+)
Zm00001d019889::7:73324443-73326444(+)
Zm00001d025193::10:108466886-108468887(+)
Zm00001d009727::8:78046673-78048674(+)
Zm00001d046941::9:111963358-111965359(+)
Zm00001d006554::2:210888423-210890424(+)
Zm00001d030888::1:165739726-165741727(+)
Zm00001d044192::3:221545148-221547149(+)
Zm00001d031081::1:176359377-176361378(-)
Zm00001d008188::8:735132-737133(+)
Zm00001d044978::9:9102416-9104417(-)
Zm00001d030080::1:104118210-104120211(+)
Zm00001d050704::4:116741776-116743777(+)
Zm00001d047831::9:142707544-142709545(+)
Zm00001d053564::4:234428669-234430670(-)
Zm00001d013122::5:5125991-5127992(+)
Zm00001d021188::7:145410274-145412275(+)
Zm00001d031992::1:208941416-208943417(+)
Zm00001d007489::2:232846777-232848778(-)
Zm00001d004718::2:133577005-133579006(+)
Zm00001d036410::6:87199239-87201240(-)
Zm00001d043146::3:190106562-190108563(+)
Zm00001d040499::3:46914839-46916840(-)
Zm00001d008311::8:4846753-4848754(-)
Zm00001d021617::7:158171227-158173228(-)
Zm00001d044274::3:223591134-223593135(-)
Zm00001d045455::9:22954470-22956471(+)
Zm00001d045096::9:12382924-12384925(+)
Zm00001d049225::4:21656167-21658168(-)
Zm00001d030717::1:155480775-155482776(-)
Zm00001d046439::9:89860022-89862023(-)
Zm00001d052317::4:187006475-187008476(-)
Zm00001d043662::3:206222019-206224020(-)
Zm00001d020814::7:133808253-133810254(+)
Zm00001d052620::4:195056813-195058814(-)
Zm00001d015139::5:76854557-76856558(+)
Zm00001d022324::7:175463716-175465717(-)
Zm00001d036066::6:69887256-69889257(-)
Zm00001d044500::3:229929156-229931157(-)
Zm00001d043207::3:191784897-191786898(+)
Zm00001d047285::9:125450630-125452631(+)
Zm00001d004331::2:103989763-103991764(-)
Zm00001d038397::6:156318536-156320537(-)
Zm00001d023514::10:8365916-8367917(-)
Zm00001d026687::10:149950651-149952652(-)
Zm00001d024961::10:96950389-96952390(-)
Zm00001d009750::8:79650704-79652705(-)
Zm00001d019648::7:47993371-47995372(-)
Zm00001d040901::3:77280071-77282072(+)
Zm00001d019917::7:75452645-75454646(-)
Zm00001d006769::2:216346637-216348638(+)
Zm00001d032439::1:226421202-226423203(+)
Zm00001d042848::3:181957334-181959335(-)
Zm00001d031637::1:197051848-197053849(-)
Zm00001d016736::5:174725524-174727525(-)
Zm00001d049822::4:46349096-46351097(+)
Zm00001d027914::1:17381253-17383254(-)
Zm00001d002592::2:16309690-16311691(+)
Zm00001d021728::7:161520993-161522994(+)
Zm00001d008963::8:27590980-27592981(+)
Zm00001d053687::4:239040565-239042566(-)
Zm00001d043485::3:201654547-201656548(-)
Zm00001d048325::9:154501759-154503760(-)
Zm00001d037001::6:108733052-108735053(-)
Zm00001d041458::3:121465543-121467544(+)
Zm00001d028493::1:36899145-36901146(-)
Zm00001d024844::10:90484009-90486010(-)
Zm00001d006291::2:203786428-203788429(+)
Zm00001d001983::2:3950107-3952108(-)
Zm00001d042480::3:169053789-169055790(+)
Zm00001d009873::8:86593780-86595781(+)
Zm00001d010854::8:130505586-130507587(+)
Zm00001d038995::6:168418477-168420478(+)
Zm00001d020507::7:119759433-119761434(-)
Zm00001d029861::1:90936422-90938423(-)
Zm00001d032673::1:233752143-233754144(+)
Zm00001d052461::4:190488211-190490212(+)
Zm00001d021911::7:165782446-165784447(+)
Zm00001d041954::3:145312753-145314754(-)
Zm00001d046771::9:105166418-105168419(+)
Zm00001d034900::1:305113858-305115859(-)
Zm00001d051848::4:172177399-172179400(+)
Zm00001d051365::4:156032400-156034401(-)
Zm00001d033337::1:259491511-259493512(+)
Zm00001d022026::7:168234004-168236005(+)
Zm00001d038267::6:152764048-152766049(+)
Zm00001d033477::1:263845856-263847857(+)
Zm00001d033011::1:246873614-246875615(-)
Zm00001d001855::2:1965710-1967711(-)
Zm00001d025323::10:114057980-114059981(-)
Zm00001d039947::3:20226870-20228871(-)
Zm00001d034668::1:299309923-299311924(+)
Zm00001d037388::6:124174264-124176265(-)
Zm00001d014025::5:29086457-29088458(+)
Zm00001d017885::5:209612759-209614760(+)
Zm00001d011602::8:155603753-155605754(+)
Zm00001d053617::4:236575670-236577671(+)
Zm00001d010105::8:99266978-99268979(+)
Zm00001d047716::9:139844984-139846985(+)
Zm00001d032516::1:229135839-229137840(+)
Zm00001d044307::3:224906047-224908048(+)
Zm00001d004586::2:120063174-120065175(+)
Zm00001d025571::10:122636448-122638449(+)
Zm00001d018356::5:219141127-219143128(+)
Zm00001d046441::9:89990906-89992907(+)
Zm00001d029002::1:54345019-54347020(+)
Zm00001d006763::2:216199735-216201736(-)
Zm00001d053155::4:216759706-216761707(-)
Zm00001d016591::5:168790873-168792874(-)
Zm00001d028380::1:32676884-32678885(+)
Zm00001d021090::7:142548843-142550844(+)
Zm00001d009627::8:73812161-73814162(-)
Zm00001d009359::8:59317616-59319617(+)
Zm00001d041839::3:140022102-140024103(+)
Zm00001d035552::6:32905223-32907224(+)
Zm00001d002044::2:4931050-4933051(-)
Zm00001d047115::9:119212975-119214976(-)
Zm00001d027898::1:17062850-17064851(-)
Zm00001d039325::3:1944495-1946496(+)
Zm00001d038224::6:151974267-151976268(+)
Zm00001d016101::5:144571944-144573945(-)
Zm00001d052613::4:194770899-194772900(+)
Zm00001d008628::8:15221766-15223767(+)
Zm00001d038845::6:165682630-165684631(+)
Zm00001d028760::1:45799345-45801346(+)
Zm00001d003710::2:55845767-55847768(+)
Zm00001d044570::3:231977430-231979431(+)
Zm00001d014879::5:66811505-66813506(-)
Zm00001d039066::6:169495556-169497557(+)
Zm00001d003115::2:32702872-32704873(+)
Zm00001d037512::6:127654121-127656122(+)
Zm00001d042095::3:150583600-150585601(+)
Zm00001d046202::9:71567845-71569846(+)
Zm00001d021600::7:157790794-157792795(+)
Zm00001d041857::3:141375275-141377276(-)
Zm00001d013092::5:4605468-4607469(-)
Zm00001d049921::4:52807131-52809132(+)
Zm00001d015138::5:76855823-76857824(-)
Zm00001d010920::8:133485739-133487740(-)
Zm00001d035212::6:10034179-10036180(+)
Zm00001d010324::8:109687581-109689582(-)
Zm00001d039702::3:12563908-12565909(-)
Zm00001d025763::10:128657392-128659393(-)
Zm00001d013468::5:12329126-12331127(-)
Zm00001d021689::7:160141813-160143814(-)
Zm00001d031473::1:191331718-191333719(-)
Zm00001d013827::5:21503750-21505751(+)
Zm00001d035607::6:36446048-36448049(+)
Zm00001d041573::3:127698071-127700072(+)
Zm00001d025218::10:109659000-109661001(-)
Zm00001d004925::2:149181141-149183142(+)
Zm00001d044996::9:9523368-9525369(-)
Zm00001d015628::5:102016901-102018902(-)
Zm00001d028672::1:42580020-42582021(-)
Zm00001d032329::1:222619280-222621281(+)
Zm00001d011243::8:144384782-144386783(+)
Zm00001d011360::8:148419708-148421709(+)
Zm00001d038345::6:154903106-154905107(+)
Zm00001d052678::4:197050472-197052473(-)
Zm00001d027324::1:2958001-2960002(+)
Zm00001d005062::2:156886821-156888822(-)
Zm00001d011720::8:159834047-159836048(+)
Zm00001d032718::1:235939924-235941925(-)
Zm00001d018183::5:215970050-215972051(-)
Zm00001d052310::4:186762338-186764339(-)
Zm00001d046097::9:63179892-63181893(-)
Zm00001d049413::4:29847547-29849548(+)
Zm00001d013592::5:15030676-15032677(+)
Zm00001d033652::1:269688389-269690390(-)
Zm00001d047323::9:126606454-126608455(+)
Zm00001d025971::10:135001989-135003990(+)
Zm00001d038759::6:163961431-163963432(+)
Zm00001d046274::9:77377122-77379123(-)
Zm00001d042478::3:169007334-169009335(-)
Zm00001d050509::4:94928486-94930487(-)
Zm00001d045800::9:39935806-39937807(+)
Zm00001d021683::7:159948706-159950707(+)
Zm00001d003993::2:74152574-74154575(+)
Zm00001d011857::8:163122374-163124375(+)
Zm00001d004042::2:78526768-78528769(+)
Zm00001d043544::3:203515451-203517452(+)
Zm00001d025104::10:104279610-104281611(-)
Zm00001d001988::2:3999035-4001036(+)
Zm00001d021789::7:163026431-163028432(-)
Zm00001d049723::4:41537386-41539387(-)
Zm00001d048180::9:151799416-151801417(+)
Zm00001d013025::5:3428562-3430563(+)
Zm00001d015283::5:82652943-82654944(-)
Zm00001d019950::7:79540980-79542981(+)
Zm00001d011662::8:157818749-157820750(+)
Zm00001d036307::6:83723761-83725762(+)
Zm00001d048531::9:157942145-157944146(-)
Zm00001d041588::3:128515596-128517597(+)
Zm00001d053684::4:238976330-238978331(+)
Zm00001d026000::10:135740158-135742159(+)
Zm00001d048223::9:152678209-152680210(+)
Zm00001d046549::9:95428601-95430602(-)
Zm00001d047256::9:124513061-124515062(+)
Zm00001d008622::8:15004951-15006952(-)
Zm00001d015148::5:76964142-76966143(-)
Zm00001d032184::1:216047089-216049090(-)
Zm00001d036020::6:66586305-66588306(+)
Zm00001d051882::4:173379899-173381900(-)
Zm00001d012755::8:179869071-179871072(+)
Zm00001d013476::5:12431138-12433139(-)
Zm00001d045146::9:14234169-14236170(-)
Zm00001d037609::6:131656565-131658566(-)
Zm00001d046521::9:93511751-93513752(+)
Zm00001d024630::10:81142685-81144686(-)
Zm00001d024625::10:80854941-80856942(+)
Zm00001d017962::5:210945883-210947884(+)
Zm00001d026265::10:142367668-142369669(-)
Zm00001d038453::6:157524337-157526338(-)
Zm00001d033004::1:246678738-246680739(-)
Zm00001d020595::7:124129446-124131447(+)
Zm00001d043374::3:198029196-198031197(+)
Zm00001d036785::6:100864472-100866473(+)
Zm00001d020683::7:128191910-128193911(+)
Zm00001d036830::6:103109611-103111612(-)
Zm00001d051347::4:155305630-155307631(-)
Zm00001d018332::5:218587058-218589059(+)
Zm00001d048605::4:1110761-1112762(-)
Zm00001d045152::9:14493724-14495725(-)
Zm00001d004796::2:139871409-139873410(-)
Zm00001d032096::1:212542988-212544989(+)
Zm00001d006604::2:211884322-211886323(+)
Zm00001d021961::7:167204502-167206503(-)
Zm00001d036919::6:106396452-106398453(-)
Zm00001d052076::4:178755424-178757425(-)
Zm00001d024184::10:53579831-53581832(+)
Zm00001d031104::1:177432293-177434294(-)
Zm00001d014567::5:53639033-53641034(+)
Zm00001d007426::2:231449916-231451917(+)
Zm00001d053401::4:230193393-230195394(+)
Zm00001d037217::6:116245374-116247375(-)
Zm00001d004008::2:75120848-75122849(+)
Zm00001d039214::6:172683461-172685462(-)
Zm00001d019593::7:45246712-45248713(-)
Zm00001d004719::2:133581598-133583599(+)
Zm00001d046489::9:92157436-92159437(-)
Zm00001d038712::6:163220128-163222129(+)
Zm00001d009504::8:67762447-67764448(-)
Zm00001d011867::8:163257731-163259732(+)
Zm00001d031450::1:190368885-190370886(+)
Zm00001d033247::1:255986979-255988980(+)
Zm00001d018383::5:219687533-219689534(+)
Zm00001d003618::2:50619758-50621759(+)
Zm00001d043592::3:204517565-204519566(-)
Zm00001d050074::4:64156655-64158656(-)
Zm00001d008558::8:12958017-12960018(-)
Zm00001d032353::1:223576930-223578931(-)
Zm00001d049453::4:30718461-30720462(+)
Zm00001d011397::8:149487188-149489189(+)
Zm00001d016518::5:165895434-165897435(-)
Zm00001d044839::9:4690543-4692544(-)
Zm00001d038546::6:159665158-159667159(-)
Zm00001d020936::7:137149242-137151243(+)
Zm00001d017862::5:209089559-209091560(+)
Zm00001d014098::5:32372990-32374991(-)
Zm00001d015963::5:134453834-134455835(+)
Zm00001d028625::1:41270349-41272350(-)
Zm00001d049886::4:50575446-50577447(+)
Zm00001d037125::6:113340251-113342252(-)
Zm00001d003271::2:38435718-38437719(+)
Zm00001d006547::2:210773607-210775608(+)
Zm00001d013461::5:12112549-12114550(-)
Zm00001d031412::1:189289251-189291252(+)
Zm00001d020416::7:112538126-112540127(+)
Zm00001d012559::8:176630908-176632909(+)
Zm00001d036359::6:85627598-85629599(-)
Zm00001d019162::7:19622485-19624486(+)
Zm00001d002876::2:25322617-25324618(-)
Zm00001d052855::4:202675291-202677292(-)
Zm00001d019160::7:19591830-19593831(+)
Zm00001d020560::7:122296120-122298121(-)
Zm00001d012938::5:2234758-2236759(-)
Zm00001d038368::6:155640236-155642237(-)
Zm00001d038166::6:150262494-150264495(-)
Zm00001d011424::8:150157418-150159419(+)
Zm00001d052735::4:199332411-199334412(+)
Zm00001d019477::7:35910335-35912336(+)
Zm00001d048954::4:10616688-10618689(+)
Zm00001d012930::5:2167924-2169925(+)
Zm00001d007709::2:237907935-237909936(-)
Zm00001d027626::1:9410880-9412881(-)
Zm00001d032031::1:209987652-209989653(-)
Zm00001d032291::1:220503806-220505807(+)
Zm00001d029085::1:57451666-57453667(+)
Zm00001d026548::10:148002701-148004702(-)
Zm00001d031071::1:175971062-175973063(-)
Zm00001d039142::6:170982369-170984370(-)
Zm00001d017456::5:196420099-196422100(+)
Zm00001d039266::3:834553-836554(-)
Zm00001d028676::1:42756319-42758320(+)
Zm00001d004751::2:136239968-136241969(+)
Zm00001d052098::4:179499948-179501949(+)
Zm00001d020068::7:89724587-89726588(-)
Zm00001d040959::3:83204842-83206843(+)
Zm00001d036454::6:89081028-89083029(+)
Zm00001d022205::7:172829237-172831238(+)
Zm00001d039477::3:5332976-5334977(-)
Zm00001d012707::8:179030629-179032630(+)
Zm00001d023235::10:1048217-1050218(+)
Zm00001d043693::3:207556296-207558297(-)
Zm00001d019054::7:14301266-14303267(+)
Zm00001d021624::7:158322408-158324409(-)
Zm00001d012292::8:172026728-172028729(-)
Zm00001d019004::7:12721604-12723605(+)
Zm00001d051836::4:171674286-171676287(+)
Zm00001d049203::4:20526937-20528938(-)
Zm00001d021904::7:165724974-165726975(+)
Zm00001d002153::2:6863142-6865143(+)
Zm00001d031352::1:187075964-187077965(-)
Zm00001d034582::1:297072019-297074020(-)
Zm00001d024497::10:74158599-74160600(-)
Zm00001d020180::7:97815401-97817402(+)
Zm00001d052026::4:176837652-176839653(+)
Zm00001d031971::1:208253821-208255822(-)
Zm00001d042530::3:170942959-170944960(-)
Zm00001d010119::8:99979784-99981785(+)
Zm00001d031008::1:173139951-173141952(-)
Zm00001d049178::4:19298846-19300847(-)
Zm00001d011638::8:157104396-157106397(+)
Zm00001d012708::8:179041584-179043585(+)
Zm00001d049076::4:14930822-14932823(+)
Zm00001d043838::3:211447976-211449977(+)
Zm00001d043684::3:207334585-207336586(+)
Zm00001d037785::6:137692716-137694717(-)
Zm00001d039176::6:171828322-171830323(-)
Zm00001d023885::10:26308487-26310488(-)
Zm00001d030062::1:102967120-102969121(-)
Zm00001d026317::10:143488815-143490816(+)
Zm00001d002450::2:12954271-12956272(-)
Zm00001d003796::2:59684862-59686863(-)
Zm00001d043157::3:190358094-190360095(+)
Zm00001d010493::8:117897967-117899968(+)
Zm00001d047750::9:140837208-140839209(-)
Zm00001d032757::1:237456264-237458265(+)
Zm00001d025989::10:135491525-135493526(-)
Zm00001d015429::5:89663224-89665225(+)
Zm00001d002032::2:4792671-4794672(+)
Zm00001d037376::6:123555171-123557172(+)
Zm00001d043327::3:196606260-196608261(-)
Zm00001d045925::9:47427765-47429766(-)
Zm00001d015822::5:123921863-123923864(+)
Zm00001d012763::8:180257796-180259797(-)
Zm00001d021552::7:155684892-155686893(+)
Zm00001d029092::1:57579037-57581038(+)
Zm00001d035506::6:29715040-29717041(-)
Zm00001d045454::9:22859654-22861655(-)
Zm00001d013221::5:6713538-6715539(+)
Zm00001d026153::10:139916056-139918057(+)
Zm00001d052259::4:185032029-185034030(-)
Zm00001d014340::5:41566353-41568354(-)
Zm00001d042608::3:173424357-173426358(-)
Zm00001d047976::9:146834361-146836362(+)
Zm00001d018352::5:219058675-219060676(+)
Zm00001d028382::1:32783418-32785419(-)
Zm00001d005785::2:188373752-188375753(+)
Zm00001d004392::2:108535071-108537072(-)
Zm00001d010512::8:118591072-118593073(-)
Zm00001d035072::6:3826951-3828952(+)
Zm00001d006066::2:197208035-197210036(-)
Zm00001d006355::2:205471494-205473495(-)
Zm00001d019672::7:49657252-49659253(-)
Zm00001d012647::8:177795694-177797695(+)
Zm00001d037289::6:119528392-119530393(-)
Zm00001d023874::10:25942471-25944472(-)
Zm00001d031572::1:194779572-194781573(-)
Zm00001d047019::9:115433777-115435778(+)
Zm00001d025192::10:108461903-108463904(+)
Zm00001d046534::9:94412153-94414154(+)
Zm00001d024311::10:63456962-63458963(-)
Zm00001d046381::9:85605208-85607209(-)
Zm00001d025620::10:124233264-124235265(-)
Zm00001d041376::3:114784720-114786721(+)
Zm00001d029228::1:63141496-63143497(+)
Zm00001d003793::2:59490605-59492606(+)
Zm00001d039337::3:2047329-2049330(+)
Zm00001d017292::5:192001917-192003918(+)
Zm00001d040899::3:77279159-77281160(-)
```
