## Supplementary material for "A comprehensive map of preferentially located motifs reveals distinct proximal *cis*-regulatory elements in plants": ATGGA_containing_gene_set.txt

```
#Occurences of ATGGA between 0 and 1 (positions relative to the transcription start site)
#388 sequences with ATGGA in this interval
#1.50% of the sequences in promoter set with ATGGA (set with 25847 sequences)
Zm00001d032096::1:212542988-212544989(+)
Zm00001d045152::9:14493724-14495725(-)
Zm00001d002316::2:10164410-10166411(-)
Zm00001d009513::8:68450984-68452985(-)
Zm00001d016461::5:163097349-163099350(+)
Zm00001d006001::2:195050724-195052725(-)
Zm00001d032405::1:225602367-225604368(-)
Zm00001d044382::3:226539571-226541572(+)
Zm00001d035336::6:21909874-21911875(+)
Zm00001d027723::1:12181940-12183941(-)
Zm00001d031126::1:178553377-178555378(-)
Zm00001d039066::6:169495556-169497557(+)
Zm00001d002719::2:20419698-20421699(-)
Zm00001d052457::4:190404121-190406122(+)
Zm00001d044978::9:9102416-9104417(-)
Zm00001d052310::4:186762338-186764339(-)
Zm00001d011243::8:144384782-144386783(+)
Zm00001d025773::10:129106909-129108910(+)
Zm00001d006183::2:200913087-200915088(+)
Zm00001d043860::3:212355287-212357288(-)
Zm00001d049450::4:30708172-30710173(-)
Zm00001d007735::2:238394906-238396907(-)
Zm00001d011003::8:136384681-136386682(-)
Zm00001d037601::6:131166533-131168534(+)
Zm00001d032353::1:223576930-223578931(-)
Zm00001d051439::4:158535958-158537959(-)
Zm00001d039337::3:2047329-2049330(+)
Zm00001d038970::6:167989723-167991724(+)
Zm00001d050074::4:64156655-64158656(-)
Zm00001d041715::3:134693249-134695250(-)
Zm00001d033976::1:279925305-279927306(-)
Zm00001d024939::10:95935210-95937211(-)
Zm00001d004331::2:103989763-103991764(-)
Zm00001d014970::5:70577119-70579120(-)
Zm00001d009122::8:37711929-37713930(+)
Zm00001d053155::4:216759706-216761707(-)
Zm00001d011067::8:138003286-138005287(-)
Zm00001d013851::5:22708902-22710903(+)
Zm00001d010119::8:99979784-99981785(+)
Zm00001d028493::1:36899145-36901146(-)
Zm00001d007810::2:240069873-240071874(+)
Zm00001d018119::5:214695477-214697478(-)
Zm00001d035506::6:29715040-29717041(-)
Zm00001d008433::8:8630736-8632737(-)
Zm00001d007824::2:240329403-240331404(-)
Zm00001d013447::5:11826140-11828141(+)
Zm00001d024961::10:96950389-96952390(-)
Zm00001d019054::7:14301266-14303267(+)
Zm00001d038397::6:156318536-156320537(-)
Zm00001d022324::7:175463716-175465717(-)
Zm00001d032562::1:230563160-230565161(-)
Zm00001d031412::1:189289251-189291252(+)
Zm00001d046949::9:112343222-112345223(-)
Zm00001d021617::7:158171227-158173228(-)
Zm00001d041588::3:128515596-128517597(+)
Zm00001d041343::3:113589030-113591031(+)
Zm00001d028380::1:32676884-32678885(+)
Zm00001d009873::8:86593780-86595781(+)
Zm00001d028772::1:46030746-46032747(+)
Zm00001d011696::8:159016830-159018831(+)
Zm00001d004008::2:75120848-75122849(+)
Zm00001d050211::4:73765658-73767659(+)
Zm00001d027334::1:3123147-3125148(+)
Zm00001d045321::9:18927230-18929231(-)
Zm00001d045944::9:48385835-48387836(-)
Zm00001d006291::2:203786428-203788429(+)
Zm00001d003796::2:59684862-59686863(-)
Zm00001d028962::1:53029336-53031337(+)
Zm00001d007124::2:222816473-222818474(+)
Zm00001d047079::9:117673963-117675964(+)
Zm00001d019672::7:49657252-49659253(-)
Zm00001d014879::5:66811505-66813506(-)
Zm00001d019430::7:33320158-33322159(+)
Zm00001d017962::5:210945883-210947884(+)
Zm00001d049824::4:46630221-46632222(-)
Zm00001d019477::7:35910335-35912336(+)
Zm00001d015628::5:102016901-102018902(-)
Zm00001d010528::8:119335133-119337134(+)
Zm00001d015138::5:76855823-76857824(-)
Zm00001d011746::8:160669977-160671978(+)
Zm00001d043868::3:212514606-212516607(+)
Zm00001d008514::8:11253063-11255064(+)
Zm00001d035185::6:8567522-8569523(-)
Zm00001d049042::4:13687654-13689655(-)
Zm00001d010105::8:99266978-99268979(+)
Zm00001d054063::4:245758216-245760217(+)
Zm00001d030220::1:113772133-113774134(-)
Zm00001d019160::7:19591830-19593831(+)
Zm00001d040051::3:24877159-24879160(-)
Zm00001d003115::2:32702872-32704873(+)
Zm00001d009750::8:79650704-79652705(-)
Zm00001d015825::5:124315959-124317960(-)
Zm00001d006620::2:212768253-212770254(-)
Zm00001d018625::7:1305993-1307994(-)
Zm00001d010094::8:99104236-99106237(+)
Zm00001d017904::5:209856136-209858137(-)
Zm00001d034593::1:297393412-297395413(+)
Zm00001d031572::1:194779572-194781573(-)
Zm00001d031632::1:196893335-196895336(+)
Zm00001d003618::2:50619758-50621759(+)
Zm00001d037217::6:116245374-116247375(-)
Zm00001d020023::7:86418097-86420098(-)
Zm00001d051365::4:156032400-156034401(-)
Zm00001d049413::4:29847547-29849548(+)
Zm00001d019162::7:19622485-19624486(+)
Zm00001d028731::1:44539028-44541029(-)
Zm00001d047072::9:117271415-117273416(+)
Zm00001d003069::2:31111045-31113046(-)
Zm00001d046439::9:89860022-89862023(-)
Zm00001d013122::5:5125991-5127992(+)
Zm00001d045870::9:44811908-44813909(+)
Zm00001d021437::7:152289629-152291630(-)
Zm00001d036530::6:91275261-91277262(+)
Zm00001d021361::7:149910472-149912473(-)
Zm00001d005772::2:187738864-187740865(+)
Zm00001d019593::7:45246712-45248713(-)
Zm00001d024952::10:96592178-96594179(-)
Zm00001d003603::2:49590082-49592083(+)
Zm00001d049723::4:41537386-41539387(-)
Zm00001d014908::5:67826255-67828256(+)
Zm00001d042591::3:173003227-173005228(-)
Zm00001d038784::6:164331416-164333417(+)
Zm00001d051958::4:175319882-175321883(+)
Zm00001d034604::1:297613325-297615326(+)
Zm00001d032615::1:232167412-232169413(+)
Zm00001d019130::7:18344907-18346908(-)
Zm00001d011771::8:161286996-161288997(+)
Zm00001d046970::9:113518628-113520629(-)
Zm00001d011748::8:160710238-160712239(-)
Zm00001d042608::3:173424357-173426358(-)
Zm00001d027395::1:4339540-4341541(+)
Zm00001d025610::10:123857562-123859563(+)
Zm00001d018345::5:218948964-218950965(+)
Zm00001d039176::6:171828322-171830323(-)
Zm00001d039276::3:920847-922848(-)
Zm00001d038759::6:163961431-163963432(+)
Zm00001d019648::7:47993371-47995372(-)
Zm00001d006763::2:216199735-216201736(-)
Zm00001d039142::6:170982369-170984370(-)
Zm00001d052792::4:201123461-201125462(+)
Zm00001d009504::8:67762447-67764448(-)
Zm00001d029336::1:66386699-66388700(+)
Zm00001d049822::4:46349096-46351097(+)
Zm00001d030888::1:165739726-165741727(+)
Zm00001d034040::1:282016306-282018307(+)
Zm00001d022026::7:168234004-168236005(+)
Zm00001d045146::9:14234169-14236170(-)
Zm00001d049242::4:22483611-22485612(+)
Zm00001d037785::6:137692716-137694717(-)
Zm00001d051347::4:155305630-155307631(-)
Zm00001d009330::8:56637298-56639299(-)
Zm00001d016708::5:173402316-173404317(+)
Zm00001d036423::6:87800082-87802083(-)
Zm00001d001974::2:3756194-3758195(+)
Zm00001d028625::1:41270349-41272350(-)
Zm00001d028232::1:27419636-27421637(-)
Zm00001d015148::5:76964142-76966143(-)
Zm00001d040374::3:40749089-40751090(-)
Zm00001d039266::3:834553-836554(-)
Zm00001d031101::1:177242500-177244501(-)
Zm00001d031934::1:207282973-207284974(-)
Zm00001d043544::3:203515451-203517452(+)
Zm00001d051062::4:140036865-140038866(+)
Zm00001d001906::2:2648329-2650330(-)
Zm00001d038995::6:168418477-168420478(+)
Zm00001d007437::2:231750611-231752612(-)
Zm00001d053569::4:234843662-234845663(+)
Zm00001d005019::2:154118451-154120452(-)
Zm00001d031832::1:203127261-203129262(-)
Zm00001d009023::8:30570816-30572817(+)
Zm00001d019325::7:27935922-27937923(+)
Zm00001d005424::2:173516940-173518941(+)
Zm00001d006240::2:202626841-202628842(+)
Zm00001d020891::7:135619504-135621505(-)
Zm00001d037531::6:128388685-128390686(+)
Zm00001d003813::2:60636574-60638575(-)
Zm00001d002020::2:4480991-4482992(-)
Zm00001d019844::7:68699671-68701672(-)
Zm00001d014385::5:43927201-43929202(-)
Zm00001d015098::5:75313918-75315919(-)
Zm00001d043374::3:198029196-198031197(+)
Zm00001d027446::1:5489980-5491981(+)
Zm00001d023311::10:2741865-2743866(+)
Zm00001d010009::8:94992380-94994381(-)
Zm00001d006769::2:216346637-216348638(+)
Zm00001d043592::3:204517565-204519566(-)
Zm00001d044185::3:221313320-221315321(-)
Zm00001d007638::2:236713622-236715623(-)
Zm00001d049203::4:20526937-20528938(-)
Zm00001d018261::5:217573559-217575560(+)
Zm00001d038104::6:148042809-148044810(+)
Zm00001d023434::10:5443600-5445601(-)
Zm00001d052950::4:206092510-206094511(+)
Zm00001d031560::1:194264806-194266807(+)
Zm00001d029620::1:79983192-79985193(+)
Zm00001d049921::4:52807131-52809132(+)
Zm00001d019881::7:72857796-72859797(+)
Zm00001d031141::1:179515907-179517908(-)
Zm00001d016518::5:165895434-165897435(-)
Zm00001d019041::7:13887999-13890000(-)
Zm00001d013471::5:12393689-12395690(+)
Zm00001d040154::3:29458236-29460237(-)
Zm00001d053259::4:222859193-222861194(+)
Zm00001d052333::4:187331559-187333560(-)
Zm00001d023707::10:16409197-16411198(-)
Zm00001d042057::3:148972169-148974170(-)
Zm00001d003464::2:45201479-45203480(+)
Zm00001d026212::10:141037552-141039553(-)
Zm00001d032691::1:234669488-234671489(+)
Zm00001d041791::3:138255626-138257627(+)
Zm00001d001983::2:3950107-3952108(-)
Zm00001d006480::2:209648166-209650167(-)
Zm00001d014340::5:41566353-41568354(-)
Zm00001d011644::8:157390616-157392617(-)
Zm00001d051043::4:138321750-138323751(-)
Zm00001d024192::10:54888772-54890773(+)
Zm00001d050865::4:127527197-127529198(-)
Zm00001d004042::2:78526768-78528769(+)
Zm00001d025757::10:128603857-128605858(+)
Zm00001d017292::5:192001917-192003918(+)
Zm00001d034872::1:304431850-304433851(-)
Zm00001d012954::5:2343314-2345315(-)
Zm00001d037050::6:110480316-110482317(+)
Zm00001d035072::6:3826951-3828952(+)
Zm00001d043038::3:187171691-187173692(-)
Zm00001d025524::10:121267105-121269106(+)
Zm00001d043327::3:196606260-196608261(-)
Zm00001d050955::4:133316900-133318901(-)
Zm00001d046771::9:105166418-105168419(+)
Zm00001d015444::5:90494771-90496772(-)
Zm00001d041475::3:122402231-122404232(+)
Zm00001d006374::2:206055950-206057951(+)
Zm00001d020638::7:125917745-125919746(+)
Zm00001d032974::1:245171397-245173398(-)
Zm00001d016863::5:178635458-178637459(-)
Zm00001d013052::5:3880066-3882067(+)
Zm00001d017885::5:209612759-209614760(+)
Zm00001d035841::6:54798424-54800425(-)
Zm00001d002857::2:24832712-24834713(+)
Zm00001d024110::10:46172898-46174899(-)
Zm00001d041108::3:97772478-97774479(+)
Zm00001d008293::8:4313753-4315754(-)
Zm00001d015283::5:82652943-82654944(-)
Zm00001d043157::3:190358094-190360095(+)
Zm00001d052875::4:203127676-203129677(+)
Zm00001d032329::1:222619280-222621281(+)
Zm00001d048510::9:157563676-157565677(-)
Zm00001d015963::5:134453834-134455835(+)
Zm00001d027449::1:5523923-5525924(+)
Zm00001d031081::1:176359377-176361378(-)
Zm00001d049886::4:50575446-50577447(+)
Zm00001d037614::6:131769179-131771180(+)
Zm00001d046274::9:77377122-77379123(-)
Zm00001d012647::8:177795694-177797695(+)
Zm00001d010259::8:106432436-106434437(+)
Zm00001d045571::9:27015781-27017782(+)
Zm00001d041159::3:100688323-100690324(+)
Zm00001d039747::3:13692983-13694984(-)
Zm00001d009753::8:79795300-79797301(-)
Zm00001d052098::4:179499948-179501949(+)
Zm00001d001940::2:3199877-3201878(-)
Zm00001d015026::5:72701034-72703035(-)
Zm00001d035833::6:54113312-54115313(-)
Zm00001d046837::9:108071460-108073461(-)
Zm00001d013838::5:22100819-22102820(-)
Zm00001d042288::3:159142292-159144293(-)
Zm00001d049418::4:29895466-29897467(-)
Zm00001d042274::3:158533765-158535766(-)
Zm00001d021465::7:152801062-152803063(+)
Zm00001d035212::6:10034179-10036180(+)
Zm00001d002052::2:5020842-5022843(-)
Zm00001d053283::4:223932079-223934080(+)
Zm00001d024525::10:76308558-76310559(-)
Zm00001d040775::3:64944520-64946521(+)
Zm00001d052421::4:189654755-189656756(-)
Zm00001d025571::10:122636448-122638449(+)
Zm00001d049225::4:21656167-21658168(-)
Zm00001d031026::1:174113790-174115791(-)
Zm00001d024205::10:56255251-56257252(+)
Zm00001d003851::2:62507204-62509205(-)
Zm00001d020507::7:119759433-119761434(-)
Zm00001d010102::8:99200840-99202841(-)
Zm00001d032516::1:229135839-229137840(+)
Zm00001d014567::5:53639033-53641034(+)
Zm00001d020694::7:128794699-128796700(-)
Zm00001d038166::6:150262494-150264495(-)
Zm00001d024903::10:93906816-93908817(+)
Zm00001d049516::4:32963570-32965571(+)
Zm00001d024184::10:53579831-53581832(+)
Zm00001d048207::9:152503680-152505681(-)
Zm00001d050141::4:68751940-68753941(-)
Zm00001d053273::4:223580444-223582445(+)
Zm00001d024833::10:90184400-90186401(+)
Zm00001d003302::2:39401027-39403028(-)
Zm00001d032360::1:223964565-223966566(+)
Zm00001d040628::3:55022320-55024321(+)
Zm00001d019775::7:59465261-59467262(+)
Zm00001d009149::8:39615033-39617034(+)
Zm00001d025192::10:108461903-108463904(+)
Zm00001d038546::6:159665158-159667159(-)
Zm00001d011602::8:155603753-155605754(+)
Zm00001d004519::2:116320209-116322210(-)
Zm00001d025980::10:135242855-135244856(-)
Zm00001d027324::1:2958001-2960002(+)
Zm00001d020180::7:97815401-97817402(+)
Zm00001d043485::3:201654547-201656548(-)
Zm00001d046549::9:95428601-95430602(-)
Zm00001d036410::6:87199239-87201240(-)
Zm00001d040667::3:57061509-57063510(-)
Zm00001d025948::10:134522510-134524511(-)
Zm00001d026621::10:149096556-149098557(-)
Zm00001d026687::10:149950651-149952652(-)
Zm00001d002250::2:8962030-8964031(+)
Zm00001d038052::6:146475057-146477058(-)
Zm00001d043540::3:203316749-203318750(+)
Zm00001d047716::9:139844984-139846985(+)
Zm00001d044312::3:224970554-224972555(+)
Zm00001d011360::8:148419708-148421709(+)
Zm00001d019912::7:75332233-75334234(+)
Zm00001d019282::7:25494046-25496047(+)
Zm00001d031071::1:175971062-175973063(-)
Zm00001d044573::3:232090612-232092613(+)
Zm00001d038109::6:148253276-148255277(+)
Zm00001d053356::4:227426295-227428296(-)
Zm00001d037512::6:127654121-127656122(+)
Zm00001d016591::5:168790873-168792874(-)
Zm00001d049363::4:27925094-27927095(-)
Zm00001d044996::9:9523368-9525369(-)
Zm00001d007688::2:237422661-237424662(+)
Zm00001d035178::6:8035660-8037661(+)
Zm00001d008963::8:27590980-27592981(+)
Zm00001d014271::5:38629184-38631185(+)
Zm00001d018189::5:216091553-216093554(+)
Zm00001d044723::9:319516-321517(+)
Zm00001d053255::4:222640005-222642006(-)
Zm00001d045455::9:22954470-22956471(+)
Zm00001d047681::9:139154680-139156681(-)
Zm00001d039772::3:14484482-14486483(-)
Zm00001d010512::8:118591072-118593073(-)
Zm00001d034984::6:799388-801389(-)
Zm00001d029577::1:77397143-77399144(+)
Zm00001d052209::4:183316595-183318596(-)
Zm00001d034886::1:304713555-304715556(+)
Zm00001d009359::8:59317616-59319617(+)
Zm00001d036346::6:85064159-85066160(+)
Zm00001d040721::3:59869030-59871031(-)
Zm00001d051421::4:158014550-158016551(+)
Zm00001d022122::7:170798441-170800442(-)
Zm00001d019994::7:83693572-83695573(+)
Zm00001d014562::5:53270668-53272669(+)
Zm00001d044156::3:220680244-220682245(-)
Zm00001d031104::1:177432293-177434294(-)
Zm00001d014925::5:68747019-68749020(+)
Zm00001d030666::1:152030564-152032565(+)
Zm00001d023929::10:29153673-29155674(-)
Zm00001d018352::5:219058675-219060676(+)
Zm00001d005189::2:163019747-163021748(-)
Zm00001d005590::2:180004302-180006303(+)
Zm00001d049178::4:19298846-19300847(-)
Zm00001d038318::6:154316138-154318139(+)
Zm00001d040067::3:25756440-25758441(+)
Zm00001d033011::1:246873614-246875615(-)
Zm00001d030006::1:98791787-98793788(+)
Zm00001d036020::6:66586305-66588306(+)
Zm00001d047837::9:142881069-142883070(+)
Zm00001d015139::5:76854557-76856558(+)
Zm00001d027577::1:8356645-8358646(-)
Zm00001d008622::8:15004951-15006952(-)
Zm00001d009202::8:42457017-42459018(+)
Zm00001d004925::2:149181141-149183142(+)
Zm00001d021972::7:167332397-167334398(-)
Zm00001d012034::8:166859543-166861544(+)
Zm00001d037509::6:127640691-127642692(-)
Zm00001d009439::8:64586726-64588727(+)
Zm00001d009735::8:78595790-78597791(+)
Zm00001d048605::4:1110761-1112762(-)
Zm00001d038368::6:155640236-155642237(-)
Zm00001d003261::2:38256453-38258454(+)
Zm00001d019966::7:80963492-80965493(+)
Zm00001d018383::5:219687533-219689534(+)
Zm00001d004982::2:152190269-152192270(+)
Zm00001d039969::3:21078696-21080697(-)
Zm00001d042708::3:177681513-177683514(+)
Zm00001d021624::7:158322408-158324409(-)
Zm00001d052435::4:189986539-189988540(-)
Zm00001d043693::3:207556296-207558297(-)
Zm00001d032192::1:216389380-216391381(+)
Zm00001d021446::7:152379440-152381441(-)
```
