## Supplementary material for "A comprehensive map of preferentially located motifs reveals distinct proximal *cis*-regulatory elements in plants": ATGGAACC_containing_gene_set.txt

```
#Occurences of ATGGAACC between 0 and 14 (positions relative to the transcription start site)
#35 sequences with ATGGAACC in this interval
#0.14% of the sequences in promoter set with ATGGAACC (set with 25847 sequences)
Zm00001d020423::7:113101554-113103555(-)
Zm00001d034812::1:302758677-302760678(+)
Zm00001d045373::9:19996094-19998095(+)
Zm00001d012934::5:2196675-2198676(+)
Zm00001d037177::6:114814613-114816614(+)
Zm00001d012870::5:1407662-1409663(+)
Zm00001d023234::10:984764-986765(-)
Zm00001d005519::2:177087419-177089420(-)
Zm00001d036842::6:103491203-103493204(+)
Zm00001d020891::7:135619504-135621505(-)
Zm00001d027253::1:418712-420713(+)
Zm00001d041695::3:133727326-133729327(-)
Zm00001d002638::2:17671651-17673652(-)
Zm00001d036511::6:90945380-90947381(+)
Zm00001d053907::4:243384475-243386476(-)
Zm00001d041975::3:146342806-146344807(+)
Zm00001d007963::2:244272881-244274882(+)
Zm00001d048000::9:147664292-147666293(+)
Zm00001d020670::7:127457506-127459507(-)
Zm00001d038452::6:157514116-157516117(+)
Zm00001d008824::8:21741786-21743787(-)
Zm00001d053356::4:227426295-227428296(-)
Zm00001d005019::2:154118451-154120452(-)
Zm00001d045894::9:46152736-46154737(+)
Zm00001d012805::5:374833-376834(+)
Zm00001d036213::6:77266815-77268816(+)
Zm00001d036843::6:103559777-103561778(+)
Zm00001d036841::6:103430537-103432538(+)
Zm00001d013537::5:13908737-13910738(+)
Zm00001d039276::3:920847-922848(-)
Zm00001d025232::10:110227840-110229841(+)
Zm00001d005882::2:191722300-191724301(+)
Zm00001d010349::8:110698181-110700182(+)
Zm00001d011771::8:161286996-161288997(+)
Zm00001d023476::10:6862471-6864472(-)
```
