## Supplementary material for "A comprehensive map of preferentially located motifs reveals distinct proximal *cis*-regulatory elements in plants": ATGGACGG_containing_gene_set.txt

```
#Occurences of ATGGACGG between -20 and 31 (positions relative to the transcription start site)
#132 sequences with ATGGACGG in this interval
#0.51% of the sequences in promoter set with ATGGACGG (set with 25847 sequences)
Zm00001d030947::1:168611172-168613173(+)
Zm00001d037853::6:139797215-139799216(+)
Zm00001d026026::10:136308671-136310672(-)
Zm00001d032420::1:225933435-225935436(-)
Zm00001d039890::3:18010953-18012954(-)
Zm00001d002000::2:4148792-4150793(+)
Zm00001d034222::1:287046765-287048766(-)
Zm00001d005450::2:174562317-174564318(+)
Zm00001d014726::5:60842022-60844023(+)
Zm00001d006869::2:218300886-218302887(-)
Zm00001d018625::7:1305993-1307994(-)
Zm00001d001906::2:2648329-2650330(-)
Zm00001d041751::3:135905839-135907840(+)
Zm00001d007289::2:226917414-226919415(+)
Zm00001d018428::5:220583063-220585064(-)
Zm00001d017111::5:185771536-185773537(-)
Zm00001d047355::9:127409501-127411502(+)
Zm00001d031411::1:189276583-189278584(+)
Zm00001d040500::3:47004825-47006826(-)
Zm00001d019756::7:56703071-56705072(-)
Zm00001d005177::2:162445321-162447322(+)
Zm00001d014019::5:28903789-28905790(+)
Zm00001d023747::10:18440248-18442249(+)
Zm00001d032566::1:230672472-230674473(-)
Zm00001d050217::4:74114075-74116076(+)
Zm00001d002530::2:14788273-14790274(+)
Zm00001d051510::4:160975548-160977549(-)
Zm00001d047811::9:142370593-142372594(-)
Zm00001d027784::1:13437298-13439299(+)
Zm00001d016544::5:166735464-166737465(-)
Zm00001d015622::5:101915008-101917009(-)
Zm00001d003100::2:32062442-32064443(+)
Zm00001d015500::5:94102683-94104684(+)
Zm00001d037613::6:131777359-131779360(-)
Zm00001d052674::4:196902870-196904871(+)
Zm00001d043908::3:213533778-213535779(-)
Zm00001d036386::6:86341492-86343493(+)
Zm00001d002993::2:28976916-28978917(-)
Zm00001d033965::1:279762170-279764171(+)
Zm00001d038166::6:150262494-150264495(-)
Zm00001d052264::4:185239004-185241005(-)
Zm00001d046374::9:85226305-85228306(-)
Zm00001d045746::9:36868211-36870212(+)
Zm00001d012647::8:177795694-177797695(+)
Zm00001d024205::10:56255251-56257252(+)
Zm00001d053404::4:230455401-230457402(+)
Zm00001d034914::1:305352028-305354029(-)
Zm00001d020353::7:108634041-108636042(-)
Zm00001d044180::3:221250420-221252421(-)
Zm00001d007332::2:228913328-228915329(+)
Zm00001d051755::4:168934746-168936747(+)
Zm00001d003996::2:74412406-74414407(-)
Zm00001d040577::3:50991632-50993633(+)
Zm00001d010066::8:98051687-98053688(+)
Zm00001d030764::1:158951514-158953515(+)
Zm00001d047605::9:136919887-136921888(+)
Zm00001d019105::7:16888389-16890390(-)
Zm00001d044459::3:228696373-228698374(+)
Zm00001d005920::2:192766124-192768125(-)
Zm00001d025309::10:113728172-113730173(+)
Zm00001d024924::10:95198421-95200422(+)
Zm00001d010418::8:113993304-113995305(-)
Zm00001d045424::9:21656810-21658811(+)
Zm00001d052115::4:180188411-180190412(+)
Zm00001d032534::1:229831668-229833669(-)
Zm00001d024910::10:94436593-94438594(-)
Zm00001d013367::5:9837584-9839585(-)
Zm00001d015244::5:80935137-80937138(+)
Zm00001d041750::3:135906848-135908849(-)
Zm00001d008765::8:19525889-19527890(+)
Zm00001d012460::8:174884110-174886111(-)
Zm00001d036682::6:97482012-97484013(-)
Zm00001d009967::8:92809018-92811019(-)
Zm00001d026712::10:150833282-150835283(-)
Zm00001d043688::3:207418561-207420562(-)
Zm00001d013170::5:5807676-5809677(-)
Zm00001d019100::7:16650047-16652048(+)
Zm00001d029709::1:83412848-83414849(-)
Zm00001d043647::3:205904806-205906807(+)
Zm00001d049623::4:37966266-37968267(+)
Zm00001d025874::10:132242199-132244200(+)
Zm00001d038481::6:158355663-158357664(+)
Zm00001d026637::10:149252503-149254504(-)
Zm00001d022631::7:181812226-181814227(-)
Zm00001d005744::2:185664254-185666255(-)
Zm00001d050934::4:132599859-132601860(-)
Zm00001d011355::8:147976240-147978241(-)
Zm00001d046511::9:93193009-93195010(+)
Zm00001d015683::5:107120251-107122252(-)
Zm00001d048463::9:156776964-156778965(-)
Zm00001d025296::10:113106693-113108694(+)
Zm00001d018952::7:10370372-10372373(+)
Zm00001d005024::2:154435772-154437773(-)
Zm00001d046638::9:100058886-100060887(+)
Zm00001d018352::5:219058675-219060676(+)
Zm00001d042090::3:150300799-150302800(-)
Zm00001d042756::3:179002691-179004692(-)
Zm00001d044752::9:1244152-1246153(+)
Zm00001d045482::9:24097359-24099360(-)
Zm00001d026482::10:146768570-146770571(-)
Zm00001d013253::5:7149325-7151326(-)
Zm00001d008939::8:26133414-26135415(+)
Zm00001d019123::7:17948990-17950991(-)
Zm00001d024278::10:61397693-61399694(-)
Zm00001d025638::10:124742575-124744576(+)
Zm00001d012007::8:166423464-166425465(-)
Zm00001d052830::4:202076604-202078605(+)
Zm00001d052980::4:207106063-207108064(+)
Zm00001d037843::6:139459539-139461540(-)
Zm00001d043902::3:213343712-213345713(+)
Zm00001d015376::5:87050439-87052440(+)
Zm00001d011717::8:159814211-159816212(-)
Zm00001d016708::5:173402316-173404317(+)
Zm00001d024209::10:56567177-56569178(+)
Zm00001d047837::9:142881069-142883070(+)
Zm00001d044865::9:5838914-5840915(+)
Zm00001d022643::7:182128921-182130922(-)
Zm00001d022150::7:171312059-171314060(-)
Zm00001d009242::8:46230625-46232626(-)
Zm00001d010923::8:133671132-133673133(+)
Zm00001d036609::6:94234300-94236301(+)
Zm00001d023497::10:7361288-7363289(-)
Zm00001d034544::1:295926000-295928001(-)
Zm00001d010145::8:101315097-101317098(+)
Zm00001d024459::10:71758541-71760542(+)
Zm00001d020806::7:133444299-133446300(-)
Zm00001d048386::9:155337896-155339897(-)
Zm00001d033203::1:253924342-253926343(-)
Zm00001d011854::8:162925429-162927430(-)
Zm00001d005419::2:173367074-173369075(-)
Zm00001d032896::1:241999317-242001318(+)
Zm00001d039266::3:834553-836554(-)
```
