## Supplementary material for "A comprehensive map of preferentially located motifs reveals distinct proximal *cis*-regulatory elements in plants": ATGGAG_containing_gene_set.txt

```
#Occurences of ATGGAG between 0 and 1 (positions relative to the transcription start site)
#141 sequences with ATGGAG in this interval
#0.55% of the sequences in promoter set with ATGGAG (set with 25847 sequences)
Zm00001d011746::8:160669977-160671978(+)
Zm00001d031560::1:194264806-194266807(+)
Zm00001d037512::6:127654121-127656122(+)
Zm00001d046837::9:108071460-108073461(-)
Zm00001d008293::8:4313753-4315754(-)
Zm00001d045146::9:14234169-14236170(-)
Zm00001d015098::5:75313918-75315919(-)
Zm00001d039337::3:2047329-2049330(+)
Zm00001d006763::2:216199735-216201736(-)
Zm00001d051347::4:155305630-155307631(-)
Zm00001d015139::5:76854557-76856558(+)
Zm00001d008514::8:11253063-11255064(+)
Zm00001d050211::4:73765658-73767659(+)
Zm00001d017904::5:209856136-209858137(-)
Zm00001d028772::1:46030746-46032747(+)
Zm00001d031412::1:189289251-189291252(+)
Zm00001d031101::1:177242500-177244501(-)
Zm00001d012034::8:166859543-166861544(+)
Zm00001d039969::3:21078696-21080697(-)
Zm00001d034872::1:304431850-304433851(-)
Zm00001d043157::3:190358094-190360095(+)
Zm00001d037601::6:131166533-131168534(+)
Zm00001d002316::2:10164410-10166411(-)
Zm00001d005424::2:173516940-173518941(+)
Zm00001d010512::8:118591072-118593073(-)
Zm00001d019593::7:45246712-45248713(-)
Zm00001d013122::5:5125991-5127992(+)
Zm00001d038368::6:155640236-155642237(-)
Zm00001d036346::6:85064159-85066160(+)
Zm00001d043592::3:204517565-204519566(-)
Zm00001d042274::3:158533765-158535766(-)
Zm00001d046771::9:105166418-105168419(+)
Zm00001d031832::1:203127261-203129262(-)
Zm00001d029577::1:77397143-77399144(+)
Zm00001d043693::3:207556296-207558297(-)
Zm00001d019477::7:35910335-35912336(+)
Zm00001d013471::5:12393689-12395690(+)
Zm00001d005189::2:163019747-163021748(-)
Zm00001d025980::10:135242855-135244856(-)
Zm00001d042591::3:173003227-173005228(-)
Zm00001d041475::3:122402231-122404232(+)
Zm00001d009202::8:42457017-42459018(+)
Zm00001d009023::8:30570816-30572817(+)
Zm00001d052457::4:190404121-190406122(+)
Zm00001d032691::1:234669488-234671489(+)
Zm00001d048510::9:157563676-157565677(-)
Zm00001d041343::3:113589030-113591031(+)
Zm00001d042708::3:177681513-177683514(+)
Zm00001d051365::4:156032400-156034401(-)
Zm00001d031104::1:177432293-177434294(-)
Zm00001d010009::8:94992380-94994381(-)
Zm00001d002052::2:5020842-5022843(-)
Zm00001d054063::4:245758216-245760217(+)
Zm00001d039142::6:170982369-170984370(-)
Zm00001d003261::2:38256453-38258454(+)
Zm00001d013838::5:22100819-22102820(-)
Zm00001d042288::3:159142292-159144293(-)
Zm00001d021624::7:158322408-158324409(-)
Zm00001d038546::6:159665158-159667159(-)
Zm00001d036020::6:66586305-66588306(+)
Zm00001d019430::7:33320158-33322159(+)
Zm00001d006240::2:202626841-202628842(+)
Zm00001d037050::6:110480316-110482317(+)
Zm00001d033011::1:246873614-246875615(-)
Zm00001d028625::1:41270349-41272350(-)
Zm00001d002020::2:4480991-4482992(-)
Zm00001d038784::6:164331416-164333417(+)
Zm00001d043860::3:212355287-212357288(-)
Zm00001d030666::1:152030564-152032565(+)
Zm00001d014562::5:53270668-53272669(+)
Zm00001d035833::6:54113312-54115313(-)
Zm00001d011003::8:136384681-136386682(-)
Zm00001d044312::3:224970554-224972555(+)
Zm00001d049450::4:30708172-30710173(-)
Zm00001d037509::6:127640691-127642692(-)
Zm00001d018119::5:214695477-214697478(-)
Zm00001d024184::10:53579831-53581832(+)
Zm00001d020694::7:128794699-128796700(-)
Zm00001d007810::2:240069873-240071874(+)
Zm00001d047072::9:117271415-117273416(+)
Zm00001d011748::8:160710238-160712239(-)
Zm00001d049363::4:27925094-27927095(-)
Zm00001d027723::1:12181940-12183941(-)
Zm00001d025948::10:134522510-134524511(-)
Zm00001d021437::7:152289629-152291630(-)
Zm00001d041159::3:100688323-100690324(+)
Zm00001d007735::2:238394906-238396907(-)
Zm00001d032360::1:223964565-223966566(+)
Zm00001d050141::4:68751940-68753941(-)
Zm00001d050074::4:64156655-64158656(-)
Zm00001d037217::6:116245374-116247375(-)
Zm00001d048207::9:152503680-152505681(-)
Zm00001d011696::8:159016830-159018831(+)
Zm00001d003618::2:50619758-50621759(+)
Zm00001d045870::9:44811908-44813909(+)
Zm00001d007824::2:240329403-240331404(-)
Zm00001d034040::1:282016306-282018307(+)
Zm00001d003796::2:59684862-59686863(-)
Zm00001d052209::4:183316595-183318596(-)
Zm00001d045455::9:22954470-22956471(+)
Zm00001d051043::4:138321750-138323751(-)
Zm00001d032192::1:216389380-216391381(+)
Zm00001d004042::2:78526768-78528769(+)
Zm00001d019912::7:75332233-75334234(+)
Zm00001d032974::1:245171397-245173398(-)
Zm00001d040667::3:57061509-57063510(-)
Zm00001d042608::3:173424357-173426358(-)
Zm00001d049418::4:29895466-29897467(-)
Zm00001d010259::8:106432436-106434437(+)
Zm00001d002719::2:20419698-20421699(-)
Zm00001d011602::8:155603753-155605754(+)
Zm00001d044382::3:226539571-226541572(+)
Zm00001d049413::4:29847547-29849548(+)
Zm00001d027334::1:3123147-3125148(+)
Zm00001d044185::3:221313320-221315321(-)
Zm00001d039176::6:171828322-171830323(-)
Zm00001d038397::6:156318536-156320537(-)
Zm00001d030220::1:113772133-113774134(-)
Zm00001d003813::2:60636574-60638575(-)
Zm00001d017885::5:209612759-209614760(+)
Zm00001d019672::7:49657252-49659253(-)
Zm00001d024952::10:96592178-96594179(-)
Zm00001d040628::3:55022320-55024321(+)
Zm00001d041791::3:138255626-138257627(+)
Zm00001d038759::6:163961431-163963432(+)
Zm00001d019325::7:27935922-27937923(+)
Zm00001d047716::9:139844984-139846985(+)
Zm00001d044723::9:319516-321517(+)
Zm00001d031126::1:178553377-178555378(-)
Zm00001d032562::1:230563160-230565161(-)
Zm00001d025524::10:121267105-121269106(+)
Zm00001d002250::2:8962030-8964031(+)
Zm00001d043868::3:212514606-212516607(+)
Zm00001d032615::1:232167412-232169413(+)
Zm00001d037614::6:131769179-131771180(+)
Zm00001d023311::10:2741865-2743866(+)
Zm00001d006001::2:195050724-195052725(-)
Zm00001d006291::2:203786428-203788429(+)
Zm00001d013851::5:22708902-22710903(+)
Zm00001d035072::6:3826951-3828952(+)
Zm00001d021446::7:152379440-152381441(-)
```
