## Supplementary material for "A comprehensive map of preferentially located motifs reveals distinct proximal *cis*-regulatory elements in plants": ATGGAGGT_containing_gene_set.txt

```
#Occurences of ATGGAGGT between 85 and 121 (positions relative to the transcription start site)
#66 sequences with ATGGAGGT in this interval
#0.26% of the sequences in promoter set with ATGGAGGT (set with 25847 sequences)
Zm00001d021415::7:151546768-151548769(+)
Zm00001d048355::9:154877969-154879970(-)
Zm00001d034216::1:286965906-286967907(+)
Zm00001d042433::3:167044204-167046205(+)
Zm00001d048432::9:156177171-156179172(-)
Zm00001d049152::4:17899097-17901098(-)
Zm00001d004652::2:126382928-126384929(-)
Zm00001d032805::1:238806320-238808321(-)
Zm00001d042533::3:171044642-171046643(+)
Zm00001d039532::3:7401252-7403253(-)
Zm00001d050211::4:73765658-73767659(+)
Zm00001d053664::4:238417152-238419153(+)
Zm00001d009494::8:67183875-67185876(+)
Zm00001d017461::5:196488313-196490314(-)
Zm00001d006304::2:204085429-204087430(+)
Zm00001d037174::6:114787016-114789017(-)
Zm00001d045594::9:27789137-27791138(-)
Zm00001d037247::6:117814122-117816123(+)
Zm00001d017960::5:210913907-210915908(-)
Zm00001d013389::5:10252145-10254146(+)
Zm00001d007560::2:234890141-234892142(+)
Zm00001d021596::7:157697786-157699787(-)
Zm00001d052634::4:195457490-195459491(-)
Zm00001d019148::7:19184072-19186073(-)
Zm00001d034373::1:291114464-291116465(-)
Zm00001d006299::2:204052540-204054541(-)
Zm00001d039681::3:11792944-11794945(+)
Zm00001d006467::2:209135444-209137445(-)
Zm00001d049199::4:20196762-20198763(-)
Zm00001d039261::3:756676-758677(-)
Zm00001d020963::7:138055876-138057877(+)
Zm00001d001770::2:436576-438577(-)
Zm00001d015637::5:102451878-102453879(+)
Zm00001d049348::4:27373988-27375989(-)
Zm00001d017574::5:200130174-200132175(+)
Zm00001d040125::3:28532786-28534787(+)
Zm00001d027440::1:5421419-5423420(+)
Zm00001d008870::8:23386287-23388288(-)
Zm00001d025104::10:104279610-104281611(-)
Zm00001d009014::8:30169695-30171696(+)
Zm00001d024835::10:90196630-90198631(-)
Zm00001d040656::3:56764827-56766828(+)
Zm00001d017165::5:187558310-187560311(+)
Zm00001d028365::1:32249355-32251356(-)
Zm00001d052975::4:206863072-206865073(-)
Zm00001d033011::1:246873614-246875615(-)
Zm00001d004443::2:112232524-112234525(-)
Zm00001d027967::1:18521178-18523179(+)
Zm00001d053215::4:220473923-220475924(+)
Zm00001d035356::6:22923816-22925817(-)
Zm00001d015174::5:78392504-78394505(+)
Zm00001d028059::1:21794020-21796021(-)
Zm00001d039604::3:8765668-8767669(-)
Zm00001d024507::10:74836083-74838084(-)
Zm00001d025008::10:99431759-99433760(-)
Zm00001d046267::9:77350822-77352823(+)
Zm00001d042856::3:182224098-182226099(+)
Zm00001d042259::3:157677231-157679232(-)
Zm00001d048380::9:155273180-155275181(+)
Zm00001d014646::5:57167560-57169561(+)
Zm00001d005950::2:193715542-193717543(+)
Zm00001d004734::2:134689198-134691199(-)
Zm00001d010229::8:104833191-104835192(+)
Zm00001d021473::7:153198444-153200445(-)
Zm00001d021279::7:147723856-147725857(+)
Zm00001d021904::7:165724974-165726975(+)
```
