## Supplementary material for "A comprehensive map of preferentially located motifs reveals distinct proximal *cis*-regulatory elements in plants": ATGGC_containing_gene_set.txt

```
#Occurences of ATGGC between 0 and 1 (positions relative to the transcription start site)
#425 sequences with ATGGC in this interval
#1.64% of the sequences in promoter set with ATGGC (set with 25847 sequences)
Zm00001d018615::7:1021256-1023257(+)
Zm00001d015612::5:101075533-101077534(-)
Zm00001d044480::3:229371100-229373101(+)
Zm00001d013025::5:3428562-3430563(+)
Zm00001d007037::2:220618243-220620244(-)
Zm00001d008628::8:15221766-15223767(+)
Zm00001d003378::2:42153839-42155840(-)
Zm00001d046665::9:101211942-101213943(+)
Zm00001d011857::8:163122374-163124375(+)
Zm00001d003525::2:46718620-46720621(-)
Zm00001d003533::2:47108871-47110872(-)
Zm00001d032721::1:236107235-236109236(+)
Zm00001d038654::6:161897035-161899036(+)
Zm00001d049371::4:28129088-28131089(+)
Zm00001d009727::8:78046673-78048674(+)
Zm00001d045925::9:47427765-47429766(-)
Zm00001d015613::5:101137583-101139584(+)
Zm00001d050395::4:85839386-85841387(-)
Zm00001d007937::2:243432682-243434683(-)
Zm00001d052076::4:178755424-178757425(-)
Zm00001d044339::3:225455208-225457209(+)
Zm00001d010623::8:122214569-122216570(-)
Zm00001d045993::9:53077763-53079764(-)
Zm00001d047637::9:137804060-137806061(-)
Zm00001d024033::10:38575233-38577234(-)
Zm00001d027824::1:14584039-14586040(+)
Zm00001d053247::4:222089140-222091141(-)
Zm00001d006417::2:207301935-207303936(-)
Zm00001d019375::7:30723491-30725492(-)
Zm00001d017885::5:209612759-209614760(+)
Zm00001d044289::3:224359592-224361593(-)
Zm00001d047125::9:119384604-119386605(+)
Zm00001d023998::10:35448338-35450339(-)
Zm00001d036049::6:68976983-68978984(-)
Zm00001d014255::5:38315446-38317447(+)
Zm00001d009149::8:39615033-39617034(+)
Zm00001d015629::5:102082334-102084335(+)
Zm00001d036864::6:104425762-104427763(-)
Zm00001d021789::7:163026431-163028432(-)
Zm00001d002715::2:20188267-20190268(+)
Zm00001d032718::1:235939924-235941925(-)
Zm00001d035789::6:49261434-49263435(-)
Zm00001d024199::10:55244774-55246775(+)
Zm00001d014098::5:32372990-32374991(-)
Zm00001d030062::1:102967120-102969121(-)
Zm00001d014232::5:37319257-37321258(-)
Zm00001d015429::5:89663224-89665225(+)
Zm00001d011321::8:146617890-146619891(+)
Zm00001d041515::3:125329587-125331588(-)
Zm00001d008308::8:4803553-4805554(-)
Zm00001d017456::5:196420099-196422100(+)
Zm00001d043540::3:203316749-203318750(+)
Zm00001d021979::7:167508425-167510426(+)
Zm00001d030056::1:102372932-102374933(+)
Zm00001d041362::3:114250663-114252664(-)
Zm00001d013241::5:6902424-6904425(-)
Zm00001d050509::4:94928486-94930487(-)
Zm00001d015098::5:75313918-75315919(-)
Zm00001d052026::4:176837652-176839653(+)
Zm00001d027412::1:4736331-4738332(-)
Zm00001d006010::2:195227249-195229250(+)
Zm00001d030953::1:168696229-168698230(+)
Zm00001d041573::3:127698071-127700072(+)
Zm00001d040628::3:55022320-55024321(+)
Zm00001d029744::1:85066568-85068569(+)
Zm00001d012755::8:179869071-179871072(+)
Zm00001d045096::9:12382924-12384925(+)
Zm00001d021216::7:146428553-146430554(-)
Zm00001d049910::4:52071978-52073979(+)
Zm00001d045138::9:14004264-14006265(+)
Zm00001d032404::1:225537985-225539986(+)
Zm00001d045647::9:30894896-30896897(-)
Zm00001d017604::5:201363087-201365088(+)
Zm00001d042961::3:184968732-184970733(-)
Zm00001d038383::6:156037858-156039859(-)
Zm00001d012559::8:176630908-176632909(+)
Zm00001d004356::2:105959525-105961526(+)
Zm00001d011572::8:154720695-154722696(-)
Zm00001d036307::6:83723761-83725762(+)
Zm00001d024625::10:80854941-80856942(+)
Zm00001d011720::8:159834047-159836048(+)
Zm00001d052259::4:185032029-185034030(-)
Zm00001d041588::3:128515596-128517597(+)
Zm00001d052699::4:198048252-198050253(-)
Zm00001d032158::1:214730826-214732827(-)
Zm00001d044863::9:5749583-5751584(+)
Zm00001d038039::6:145911135-145913136(+)
Zm00001d005062::2:156886821-156888822(-)
Zm00001d013908::5:24412370-24414371(-)
Zm00001d028672::1:42580020-42582021(-)
Zm00001d025041::10:101192208-101194209(+)
Zm00001d014998::5:71508938-71510939(-)
Zm00001d016613::5:170118568-170120569(-)
Zm00001d011424::8:150157418-150159419(+)
Zm00001d044445::3:228251961-228253962(+)
Zm00001d035493::6:29412649-29414650(+)
Zm00001d045274::9:17732492-17734493(+)
Zm00001d030914::1:166924196-166926197(-)
Zm00001d049719::4:41374611-41376612(-)
Zm00001d047077::9:117526132-117528133(+)
Zm00001d002592::2:16309690-16311691(+)
Zm00001d019004::7:12721604-12723605(+)
Zm00001d025692::10:126419488-126421489(+)
Zm00001d011984::8:165888558-165890559(-)
Zm00001d045800::9:39935806-39937807(+)
Zm00001d053748::4:240405820-240407821(+)
Zm00001d008706::8:17460048-17462049(+)
Zm00001d013831::5:21890911-21892912(-)
Zm00001d017252::5:190450691-190452692(-)
Zm00001d007426::2:231449916-231451917(+)
Zm00001d043628::3:205573375-205575376(+)
Zm00001d013476::5:12431138-12433139(-)
Zm00001d004835::2:142240519-142242520(+)
Zm00001d024411::10:69498331-69500332(-)
Zm00001d037651::6:133036044-133038045(+)
Zm00001d054064::4:245759727-245761728(+)
Zm00001d026317::10:143488815-143490816(+)
Zm00001d023724::10:17276588-17278589(-)
Zm00001d046571::9:96435675-96437676(+)
Zm00001d028693::1:43344558-43346559(-)
Zm00001d039325::3:1944495-1946496(+)
Zm00001d028728::1:44519724-44521725(+)
Zm00001d006727::2:215395293-215397294(-)
Zm00001d019350::7:29361157-29363158(-)
Zm00001d028657::1:42054299-42056300(+)
Zm00001d022444::7:177857641-177859642(+)
Zm00001d032790::1:238227385-238229386(-)
Zm00001d049872::4:49837534-49839535(-)
Zm00001d001929::2:3078241-3080242(+)
Zm00001d019808::7:63656862-63658863(+)
Zm00001d020936::7:137149242-137151243(+)
Zm00001d015326::5:84612660-84614661(+)
Zm00001d021729::7:161581575-161583576(-)
Zm00001d048310::9:154331719-154333720(-)
Zm00001d038224::6:151974267-151976268(+)
Zm00001d034813::1:302790228-302792229(+)
Zm00001d032145::1:214388046-214390047(-)
Zm00001d034301::1:288825301-288827302(-)
Zm00001d037693::6:134211471-134213472(+)
Zm00001d031008::1:173139951-173141952(-)
Zm00001d005026::2:154613259-154615260(+)
Zm00001d002044::2:4931050-4933051(-)
Zm00001d001988::2:3999035-4001036(+)
Zm00001d049496::4:32410718-32412719(-)
Zm00001d005499::2:176231494-176233495(-)
Zm00001d048301::9:154166514-154168515(-)
Zm00001d041458::3:121465543-121467544(+)
Zm00001d021683::7:159948706-159950707(+)
Zm00001d045793::9:39449988-39451989(-)
Zm00001d050915::4:130728408-130730409(+)
Zm00001d012398::8:173586676-173588677(-)
Zm00001d040082::3:26342996-26344997(-)
Zm00001d029906::1:93518568-93520569(+)
Zm00001d009182::8:41439579-41441580(-)
Zm00001d003187::2:35037143-35039144(-)
Zm00001d024549::10:77777250-77779251(-)
Zm00001d002260::2:9092833-9094834(-)
Zm00001d042165::3:154384716-154386717(+)
Zm00001d039784::3:14599292-14601293(+)
Zm00001d036423::6:87800082-87802083(-)
Zm00001d025218::10:109659000-109661001(-)
Zm00001d031188::1:181713245-181715246(-)
Zm00001d002153::2:6863142-6865143(+)
Zm00001d025971::10:135001989-135003990(+)
Zm00001d052113::4:180166224-180168225(+)
Zm00001d038773::6:164188914-164190915(-)
Zm00001d026603::10:148763511-148765512(-)
Zm00001d029769::1:86288963-86290964(-)
Zm00001d037674::6:133712745-133714746(+)
Zm00001d042480::3:169053789-169055790(+)
Zm00001d027993::1:19620691-19622692(-)
Zm00001d037531::6:128388685-128390686(+)
Zm00001d034143::1:285006707-285008708(+)
Zm00001d043207::3:191784897-191786898(+)
Zm00001d024041::10:39078243-39080244(-)
Zm00001d018867::7:7844164-7846165(-)
Zm00001d035540::6:31624077-31626078(+)
Zm00001d033181::1:253168681-253170682(+)
Zm00001d002178::2:7298953-7300954(+)
Zm00001d042066::3:149548453-149550454(-)
Zm00001d036959::6:107397088-107399089(+)
Zm00001d049076::4:14930822-14932823(+)
Zm00001d036785::6:100864472-100866473(+)
Zm00001d045798::9:39856789-39858790(+)
Zm00001d047667::9:138648478-138650479(+)
Zm00001d009243::8:46532133-46534134(-)
Zm00001d044502::3:230000652-230002653(+)
Zm00001d052613::4:194770899-194772900(+)
Zm00001d053906::4:243380672-243382673(+)
Zm00001d001855::2:1965710-1967711(-)
Zm00001d042653::3:175442592-175444593(-)
Zm00001d044312::3:224970554-224972555(+)
Zm00001d044376::3:226416495-226418496(-)
Zm00001d052675::4:196961979-196963980(+)
Zm00001d024327::10:64876732-64878733(-)
Zm00001d043192::3:191171402-191173403(+)
Zm00001d003947::2:71157026-71159027(-)
Zm00001d017786::5:206751129-206753130(-)
Zm00001d029085::1:57451666-57453667(+)
Zm00001d004925::2:149181141-149183142(+)
Zm00001d005839::2:190538182-190540183(-)
Zm00001d031104::1:177432293-177434294(-)
Zm00001d037336::6:121968432-121970433(-)
Zm00001d024028::10:37893408-37895409(+)
Zm00001d039131::6:170731406-170733407(+)
Zm00001d022469::7:178258859-178260860(-)
Zm00001d019947::7:78816955-78818956(+)
Zm00001d032353::1:223576930-223578931(-)
Zm00001d024311::10:63456962-63458963(-)
Zm00001d036827::6:102942426-102944427(-)
Zm00001d010170::8:102782552-102784553(-)
Zm00001d046202::9:71567845-71569846(+)
Zm00001d008558::8:12958017-12960018(-)
Zm00001d014116::5:33003167-33005168(+)
Zm00001d048680::4:3203808-3205809(-)
Zm00001d043862::3:212446619-212448620(+)
Zm00001d014584::5:54416607-54418608(-)
Zm00001d001789::2:957262-959263(-)
Zm00001d002537::2:14981345-14983346(+)
Zm00001d008311::8:4846753-4848754(-)
Zm00001d036728::6:99236107-99238108(+)
Zm00001d011867::8:163257731-163259732(+)
Zm00001d041556::3:127118014-127120015(-)
Zm00001d024723::10:85132656-85134657(-)
Zm00001d011570::8:154705046-154707047(-)
Zm00001d031845::1:203916873-203918874(-)
Zm00001d007485::2:232777327-232779328(-)
Zm00001d047395::9:128658115-128660116(-)
Zm00001d012981::5:2691790-2693791(-)
Zm00001d052620::4:195056813-195058814(-)
Zm00001d009749::8:79540245-79542246(+)
Zm00001d029318::1:65785674-65787675(-)
Zm00001d035276::6:18924776-18926777(-)
Zm00001d047183::9:121208595-121210596(+)
Zm00001d052461::4:190488211-190490212(+)
Zm00001d020134::7:94961629-94963630(-)
Zm00001d011855::8:162949517-162951518(-)
Zm00001d054075::4:245958838-245960839(-)
Zm00001d016762::5:175216761-175218762(-)
Zm00001d033383::1:261137854-261139855(-)
Zm00001d026283::10:142765375-142767376(-)
Zm00001d021904::7:165724974-165726975(+)
Zm00001d011297::8:146092391-146094392(+)
Zm00001d029967::1:96761829-96763830(-)
Zm00001d002036::2:4844736-4846737(+)
Zm00001d023235::10:1048217-1050218(+)
Zm00001d046661::9:100966426-100968427(-)
Zm00001d021689::7:160141813-160143814(-)
Zm00001d007655::2:237059180-237061181(-)
Zm00001d034649::1:298764404-298766405(-)
Zm00001d012708::8:179041584-179043585(+)
Zm00001d003115::2:32702872-32704873(+)
Zm00001d025323::10:114057980-114059981(-)
Zm00001d035312::6:20660921-20662922(-)
Zm00001d027626::1:9410880-9412881(-)
Zm00001d040166::3:30171517-30173518(-)
Zm00001d016827::5:177547053-177549054(-)
Zm00001d043538::3:203301459-203303460(+)
Zm00001d017514::5:198288051-198290052(-)
Zm00001d017377::5:193860501-193862502(+)
Zm00001d011159::8:141250053-141252054(-)
Zm00001d027884::1:16714216-16716217(-)
Zm00001d048665::4:2982717-2984718(+)
Zm00001d038453::6:157524337-157526338(-)
Zm00001d050943::4:132891121-132893122(-)
Zm00001d019950::7:79540980-79542981(+)
Zm00001d009873::8:86593780-86595781(+)
Zm00001d015822::5:123921863-123923864(+)
Zm00001d005446::2:174389970-174391971(-)
Zm00001d020068::7:89724587-89726588(-)
Zm00001d031971::1:208253821-208255822(-)
Zm00001d047279::9:125382428-125384429(-)
Zm00001d051610::4:164540703-164542704(-)
Zm00001d016518::5:165895434-165897435(-)
Zm00001d043662::3:206222019-206224020(-)
Zm00001d017654::5:203251408-203253409(-)
Zm00001d003493::2:46026128-46028129(-)
Zm00001d031632::1:196893335-196895336(+)
Zm00001d021000::7:139920504-139922505(-)
Zm00001d032473::1:227869495-227871496(+)
Zm00001d042487::3:169311484-169313485(-)
Zm00001d024468::10:72231952-72233953(-)
Zm00001d042044::3:148443715-148445716(+)
Zm00001d042095::3:150583600-150585601(+)
Zm00001d050107::4:66085046-66087047(+)
Zm00001d023734::10:17850265-17852266(+)
Zm00001d001844::2:1711864-1713865(+)
Zm00001d025757::10:128603857-128605858(+)
Zm00001d049384::4:28590526-28592527(-)
Zm00001d012292::8:172026728-172028729(-)
Zm00001d020983::7:139017343-139019344(+)
Zm00001d018123::5:214731112-214733113(-)
Zm00001d009504::8:67762447-67764448(-)
Zm00001d042326::3:161320948-161322949(-)
Zm00001d050074::4:64156655-64158656(-)
Zm00001d048180::9:151799416-151801417(+)
Zm00001d040154::3:29458236-29460237(-)
Zm00001d028039::1:21285689-21287690(+)
Zm00001d024548::10:77772377-77774378(-)
Zm00001d010175::8:103048500-103050501(-)
Zm00001d047392::9:128628344-128630345(-)
Zm00001d052248::4:184731039-184733040(-)
Zm00001d002292::2:9677549-9679550(-)
Zm00001d027914::1:17381253-17383254(-)
Zm00001d039702::3:12563908-12565909(-)
Zm00001d011500::8:152635759-152637760(-)
Zm00001d042888::3:183083222-183085223(-)
Zm00001d039111::6:170219777-170221778(+)
Zm00001d003992::2:74072597-74074598(+)
Zm00001d047323::9:126606454-126608455(+)
Zm00001d034035::1:281764125-281766126(-)
Zm00001d012893::5:1666367-1668368(-)
Zm00001d011429::8:150279026-150281027(+)
Zm00001d045897::9:46373026-46375027(-)
Zm00001d010324::8:109687581-109689582(-)
Zm00001d051592::4:163980650-163982651(-)
Zm00001d034900::1:305113858-305115859(-)
Zm00001d035607::6:36446048-36448049(+)
Zm00001d015817::5:123623587-123625588(-)
Zm00001d038297::6:153654322-153656323(+)
Zm00001d002051::2:5016201-5018202(-)
Zm00001d027698::1:11319623-11321624(+)
Zm00001d052862::4:202852664-202854665(-)
Zm00001d010321::8:109457549-109459550(+)
Zm00001d043182::3:190812578-190814579(-)
Zm00001d005964::2:194056367-194058368(+)
Zm00001d045358::9:19516256-19518257(+)
Zm00001d013029::5:3465916-3467917(+)
Zm00001d016736::5:174725524-174727525(-)
Zm00001d025479::10:120093433-120095434(-)
Zm00001d034668::1:299309923-299311924(+)
Zm00001d022388::7:176606368-176608369(-)
Zm00001d021600::7:157790794-157792795(+)
Zm00001d008649::8:15909905-15911906(-)
Zm00001d014239::5:37680887-37682888(+)
Zm00001d025763::10:128657392-128659393(-)
Zm00001d022205::7:172829237-172831238(+)
Zm00001d003993::2:74152574-74154575(+)
Zm00001d010971::8:135486118-135488119(-)
Zm00001d023696::10:15885186-15887187(+)
Zm00001d048443::9:156571045-156573046(+)
Zm00001d010618::8:122046505-122048506(-)
Zm00001d010868::8:131405467-131407468(-)
Zm00001d024630::10:81142685-81144686(-)
Zm00001d030782::1:159433278-159435279(-)
Zm00001d012938::5:2234758-2236759(-)
Zm00001d031138::1:179385200-179387201(+)
Zm00001d031745::1:200649079-200651080(-)
Zm00001d038091::6:147442351-147444352(-)
Zm00001d025989::10:135491525-135493526(-)
Zm00001d001823::2:1526366-1528367(-)
Zm00001d013868::5:23309588-23311589(+)
Zm00001d039214::6:172683461-172685462(-)
Zm00001d043259::3:193665912-193667913(-)
Zm00001d005813::2:189507815-189509816(-)
Zm00001d024497::10:74158599-74160600(-)
Zm00001d044996::9:9523368-9525369(-)
Zm00001d017246::5:190227111-190229112(+)
Zm00001d051075::4:140705360-140707361(-)
Zm00001d031992::1:208941416-208943417(+)
Zm00001d012362::8:173024272-173026273(+)
Zm00001d029861::1:90936422-90938423(-)
Zm00001d006066::2:197208035-197210036(-)
Zm00001d049950::4:55128171-55130172(+)
Zm00001d018570::5:223400153-223402154(-)
Zm00001d030030::1:100656479-100658480(+)
Zm00001d050299::4:79710755-79712756(+)
Zm00001d010854::8:130505586-130507587(+)
Zm00001d034046::1:282189693-282191694(-)
Zm00001d003271::2:38435718-38437719(+)
Zm00001d006047::2:196519255-196521256(+)
Zm00001d036359::6:85627598-85629599(-)
Zm00001d053564::4:234428669-234430670(-)
Zm00001d040343::3:39044834-39046835(-)
Zm00001d014025::5:29086457-29088458(+)
Zm00001d022260::7:173858273-173860274(-)
Zm00001d046097::9:63179892-63181893(-)
Zm00001d029507::1:73752008-73754009(+)
Zm00001d033004::1:246678738-246680739(-)
Zm00001d041186::3:103857397-103859398(+)
Zm00001d007709::2:237907935-237909936(-)
Zm00001d049865::4:49253661-49255662(+)
Zm00001d003229::2:36849695-36851696(+)
Zm00001d038712::6:163220128-163222129(+)
Zm00001d013827::5:21503750-21505751(+)
Zm00001d053684::4:238976330-238978331(+)
Zm00001d028774::1:46174663-46176664(-)
Zm00001d033038::1:248250881-248252882(+)
Zm00001d036024::6:66751187-66753188(+)
Zm00001d052855::4:202675291-202677292(-)
Zm00001d005785::2:188373752-188375753(+)
Zm00001d019889::7:73324443-73326444(+)
Zm00001d025980::10:135242855-135244856(-)
Zm00001d008188::8:735132-737133(+)
Zm00001d032405::1:225602367-225604368(-)
Zm00001d019036::7:13728225-13730226(+)
Zm00001d047619::9:137223903-137225904(-)
Zm00001d046941::9:111963358-111965359(+)
Zm00001d021641::7:158893384-158895385(-)
Zm00001d041954::3:145312753-145314754(-)
Zm00001d047808::9:142336393-142338394(-)
Zm00001d046521::9:93511751-93513752(+)
Zm00001d031141::1:179515907-179517908(-)
Zm00001d013783::5:20026745-20028746(+)
Zm00001d033477::1:263845856-263847857(+)
Zm00001d025018::10:99916106-99918107(+)
Zm00001d028380::1:32676884-32678885(+)
Zm00001d029092::1:57579037-57581038(+)
Zm00001d014879::5:66811505-66813506(-)
Zm00001d039947::3:20226870-20228871(-)
Zm00001d044192::3:221545148-221547149(+)
Zm00001d047778::9:141501616-141503617(-)
Zm00001d016212::5:150585602-150587603(+)
Zm00001d029983::1:97419192-97421193(-)
Zm00001d034582::1:297072019-297074020(-)
Zm00001d041857::3:141375275-141377276(-)
Zm00001d042724::3:178239616-178241617(-)
Zm00001d042541::3:171420216-171422217(+)
Zm00001d052443::4:190126111-190128112(+)
Zm00001d049583::4:36139704-36141705(-)
Zm00001d023325::10:3374212-3376213(-)
Zm00001d019518::7:39336331-39338332(+)
Zm00001d041839::3:140022102-140024103(+)
Zm00001d052043::4:177101752-177103753(-)
Zm00001d047019::9:115433777-115435778(+)
```
