## Supplementary material for "A comprehensive map of preferentially located motifs reveals distinct proximal *cis*-regulatory elements in plants": ATGGCC_containing_gene_set.txt

```
#Occurences of ATGGCC between 0 and 1 (positions relative to the transcription start site)
#132 sequences with ATGGCC in this interval
#0.51% of the sequences in promoter set with ATGGCC (set with 25847 sequences)
Zm00001d030914::1:166924196-166926197(-)
Zm00001d045138::9:14004264-14006265(+)
Zm00001d021683::7:159948706-159950707(+)
Zm00001d041186::3:103857397-103859398(+)
Zm00001d044502::3:230000652-230002653(+)
Zm00001d009504::8:67762447-67764448(-)
Zm00001d050943::4:132891121-132893122(-)
Zm00001d026283::10:142765375-142767376(-)
Zm00001d040628::3:55022320-55024321(+)
Zm00001d043207::3:191784897-191786898(+)
Zm00001d009243::8:46532133-46534134(-)
Zm00001d024327::10:64876732-64878733(-)
Zm00001d024311::10:63456962-63458963(-)
Zm00001d017786::5:206751129-206753130(-)
Zm00001d011984::8:165888558-165890559(-)
Zm00001d048443::9:156571045-156573046(+)
Zm00001d022388::7:176606368-176608369(-)
Zm00001d031632::1:196893335-196895336(+)
Zm00001d025323::10:114057980-114059981(-)
Zm00001d011321::8:146617890-146619891(+)
Zm00001d036359::6:85627598-85629599(-)
Zm00001d029906::1:93518568-93520569(+)
Zm00001d034649::1:298764404-298766405(-)
Zm00001d015613::5:101137583-101139584(+)
Zm00001d001929::2:3078241-3080242(+)
Zm00001d016613::5:170118568-170120569(-)
Zm00001d042095::3:150583600-150585601(+)
Zm00001d033004::1:246678738-246680739(-)
Zm00001d017246::5:190227111-190229112(+)
Zm00001d028728::1:44519724-44521725(+)
Zm00001d004925::2:149181141-149183142(+)
Zm00001d049076::4:14930822-14932823(+)
Zm00001d019889::7:73324443-73326444(+)
Zm00001d042487::3:169311484-169313485(-)
Zm00001d046941::9:111963358-111965359(+)
Zm00001d035312::6:20660921-20662922(-)
Zm00001d039702::3:12563908-12565909(-)
Zm00001d035607::6:36446048-36448049(+)
Zm00001d008628::8:15221766-15223767(+)
Zm00001d052043::4:177101752-177103753(-)
Zm00001d013241::5:6902424-6904425(-)
Zm00001d054064::4:245759727-245761728(+)
Zm00001d032790::1:238227385-238229386(-)
Zm00001d038091::6:147442351-147444352(-)
Zm00001d025018::10:99916106-99918107(+)
Zm00001d012398::8:173586676-173588677(-)
Zm00001d050299::4:79710755-79712756(+)
Zm00001d036423::6:87800082-87802083(-)
Zm00001d037693::6:134211471-134213472(+)
Zm00001d043538::3:203301459-203303460(+)
Zm00001d015326::5:84612660-84614661(+)
Zm00001d052862::4:202852664-202854665(-)
Zm00001d028039::1:21285689-21287690(+)
Zm00001d013868::5:23309588-23311589(+)
Zm00001d015629::5:102082334-102084335(+)
Zm00001d012362::8:173024272-173026273(+)
Zm00001d027993::1:19620691-19622692(-)
Zm00001d003229::2:36849695-36851696(+)
Zm00001d024033::10:38575233-38577234(-)
Zm00001d050509::4:94928486-94930487(-)
Zm00001d039131::6:170731406-170733407(+)
Zm00001d018615::7:1021256-1023257(+)
Zm00001d010170::8:102782552-102784553(-)
Zm00001d046202::9:71567845-71569846(+)
Zm00001d042888::3:183083222-183085223(-)
Zm00001d046665::9:101211942-101213943(+)
Zm00001d043182::3:190812578-190814579(-)
Zm00001d052620::4:195056813-195058814(-)
Zm00001d016518::5:165895434-165897435(-)
Zm00001d045925::9:47427765-47429766(-)
Zm00001d048310::9:154331719-154333720(-)
Zm00001d044996::9:9523368-9525369(-)
Zm00001d041588::3:128515596-128517597(+)
Zm00001d044445::3:228251961-228253962(+)
Zm00001d030030::1:100656479-100658480(+)
Zm00001d020983::7:139017343-139019344(+)
Zm00001d014098::5:32372990-32374991(-)
Zm00001d039214::6:172683461-172685462(-)
Zm00001d023325::10:3374212-3376213(-)
Zm00001d008558::8:12958017-12960018(-)
Zm00001d042165::3:154384716-154386717(+)
Zm00001d010971::8:135486118-135488119(-)
Zm00001d027824::1:14584039-14586040(+)
Zm00001d038383::6:156037858-156039859(-)
Zm00001d044192::3:221545148-221547149(+)
Zm00001d043862::3:212446619-212448620(+)
Zm00001d031104::1:177432293-177434294(-)
Zm00001d017885::5:209612759-209614760(+)
Zm00001d049910::4:52071978-52073979(+)
Zm00001d011297::8:146092391-146094392(+)
Zm00001d023734::10:17850265-17852266(+)
Zm00001d031745::1:200649079-200651080(-)
Zm00001d005446::2:174389970-174391971(-)
Zm00001d030953::1:168696229-168698230(+)
Zm00001d024028::10:37893408-37895409(+)
Zm00001d018867::7:7844164-7846165(-)
Zm00001d035493::6:29412649-29414650(+)
Zm00001d017377::5:193860501-193862502(+)
Zm00001d018123::5:214731112-214733113(-)
Zm00001d024468::10:72231952-72233953(-)
Zm00001d018570::5:223400153-223402154(-)
Zm00001d039947::3:20226870-20228871(-)
Zm00001d027626::1:9410880-9412881(-)
Zm00001d032473::1:227869495-227871496(+)
Zm00001d014232::5:37319257-37321258(-)
Zm00001d036959::6:107397088-107399089(+)
Zm00001d020134::7:94961629-94963630(-)
Zm00001d038453::6:157524337-157526338(-)
Zm00001d025971::10:135001989-135003990(+)
Zm00001d027884::1:16714216-16716217(-)
Zm00001d021789::7:163026431-163028432(-)
Zm00001d036049::6:68976983-68978984(-)
Zm00001d031845::1:203916873-203918874(-)
Zm00001d021000::7:139920504-139922505(-)
Zm00001d010623::8:122214569-122216570(-)
Zm00001d052675::4:196961979-196963980(+)
Zm00001d042480::3:169053789-169055790(+)
Zm00001d002153::2:6863142-6865143(+)
Zm00001d002292::2:9677549-9679550(-)
Zm00001d032718::1:235939924-235941925(-)
Zm00001d034582::1:297072019-297074020(-)
Zm00001d019518::7:39336331-39338332(+)
Zm00001d005499::2:176231494-176233495(-)
Zm00001d005026::2:154613259-154615260(+)
Zm00001d025989::10:135491525-135493526(-)
Zm00001d036307::6:83723761-83725762(+)
Zm00001d032405::1:225602367-225604368(-)
Zm00001d043259::3:193665912-193667913(-)
Zm00001d006417::2:207301935-207303936(-)
Zm00001d024411::10:69498331-69500332(-)
Zm00001d003992::2:74072597-74074598(+)
Zm00001d037336::6:121968432-121970433(-)
```
