## Supplementary material for "A comprehensive map of preferentially located motifs reveals distinct proximal *cis*-regulatory elements in plants": ATGGCCAT_containing_gene_set.txt

```
#Occurences of ATGGCCAT between 43 and 142 (positions relative to the transcription start site)
#106 sequences with ATGGCCAT in this interval
#0.41% of the sequences in promoter set with ATGGCCAT (set with 25847 sequences)
Zm00001d001858::2:2029881-2031882(+)
Zm00001d049716::4:41319953-41321954(-)
Zm00001d031642::1:197114819-197116820(+)
Zm00001d018493::5:221781414-221783415(+)
Zm00001d052763::4:199997077-199999078(-)
Zm00001d008907::8:24735683-24737684(-)
Zm00001d050702::4:116735293-116737294(+)
Zm00001d037553::6:129191272-129193273(-)
Zm00001d030516::1:140850671-140852672(-)
Zm00001d015682::5:106609422-106611423(-)
Zm00001d007840::2:240623033-240625034(+)
Zm00001d044625::3:233519519-233521520(+)
Zm00001d036345::6:85059794-85061795(+)
Zm00001d024421::10:70315540-70317541(-)
Zm00001d011041::8:137261691-137263692(-)
Zm00001d029782::1:86640907-86642908(-)
Zm00001d045610::9:28667843-28669844(+)
Zm00001d052339::4:187392940-187394941(+)
Zm00001d041109::3:97911387-97913388(-)
Zm00001d006849::2:217808364-217810365(-)
Zm00001d042454::3:168344875-168346876(-)
Zm00001d021302::7:148329265-148331266(-)
Zm00001d010712::8:125284366-125286367(-)
Zm00001d015004::5:71946212-71948213(+)
Zm00001d045667::9:32538109-32540110(+)
Zm00001d008612::8:14471087-14473088(-)
Zm00001d028231::1:27405834-27407835(+)
Zm00001d045707::9:34555075-34557076(+)
Zm00001d007572::2:235059518-235061519(-)
Zm00001d002773::2:22211989-22213990(+)
Zm00001d035907::6:59430924-59432925(+)
Zm00001d004468::2:113827149-113829150(-)
Zm00001d031969::1:208239412-208241413(+)
Zm00001d045315::9:18805022-18807023(+)
Zm00001d050465::4:90607993-90609994(+)
Zm00001d018428::5:220583063-220585064(-)
Zm00001d053241::4:221662712-221664713(-)
Zm00001d044538::3:231308278-231310279(+)
Zm00001d031060::1:175169266-175171267(-)
Zm00001d009705::8:76822113-76824114(+)
Zm00001d006341::2:205064657-205066658(+)
Zm00001d036785::6:100864472-100866473(+)
Zm00001d038722::6:163342108-163344109(+)
Zm00001d024597::10:79895470-79897471(+)
Zm00001d043171::3:190531867-190533868(+)
Zm00001d005169::2:162169564-162171565(-)
Zm00001d017380::5:193889542-193891543(-)
Zm00001d006099::2:198155010-198157011(-)
Zm00001d041598::3:129189667-129191668(-)
Zm00001d030640::1:150286114-150288115(+)
Zm00001d006263::2:203193034-203195035(+)
Zm00001d016151::5:147260622-147262623(-)
Zm00001d043922::3:213877926-213879927(+)
Zm00001d041330::3:112429864-112431865(+)
Zm00001d042556::3:171676128-171678129(-)
Zm00001d041991::3:146850536-146852537(-)
Zm00001d024265::10:60016806-60018807(-)
Zm00001d046187::9:70337668-70339669(-)
Zm00001d021060::7:141823720-141825721(-)
Zm00001d024549::10:77777250-77779251(-)
Zm00001d009723::8:77902726-77904727(+)
Zm00001d009320::8:55170824-55172825(+)
Zm00001d005094::2:158025179-158027180(+)
Zm00001d042906::3:183576526-183578527(+)
Zm00001d004437::2:111720505-111722506(+)
Zm00001d027937::1:17976312-17978313(+)
Zm00001d054085::4:246128077-246130078(+)
Zm00001d025808::10:130147991-130149992(-)
Zm00001d008528::8:11884879-11886880(-)
Zm00001d008610::8:14452563-14454564(-)
Zm00001d012697::8:178789265-178791266(+)
Zm00001d053107::4:214132326-214134327(-)
Zm00001d026249::10:141903107-141905108(-)
Zm00001d015138::5:76855823-76857824(-)
Zm00001d030424::1:131549537-131551538(-)
Zm00001d035032::6:2452956-2454957(+)
Zm00001d044692::3:235012777-235014778(-)
Zm00001d010137::8:101130576-101132577(-)
Zm00001d024891::10:93142569-93144570(-)
Zm00001d015204::5:79243002-79245003(-)
Zm00001d043045::3:187257172-187259173(-)
Zm00001d020771::7:131828893-131830894(-)
Zm00001d003950::2:71780383-71782384(-)
Zm00001d033200::1:253559657-253561658(-)
Zm00001d016115::5:145303007-145305008(-)
Zm00001d006343::2:205079540-205081541(-)
Zm00001d009372::8:60513708-60515709(+)
Zm00001d012883::5:1586518-1588519(-)
Zm00001d002413::2:12224298-12226299(+)
Zm00001d032162::1:215113106-215115107(-)
Zm00001d049965::4:56191431-56193432(+)
Zm00001d015378::5:87170218-87172219(+)
Zm00001d052702::4:198184033-198186034(+)
Zm00001d028219::1:26902175-26904176(+)
Zm00001d042847::3:181905099-181907100(-)
Zm00001d024548::10:77772377-77774378(-)
Zm00001d053102::4:213817757-213819758(-)
Zm00001d025812::10:130258738-130260739(-)
Zm00001d023582::10:10761052-10763053(+)
Zm00001d022072::7:169442212-169444213(-)
Zm00001d019228::7:22847052-22849053(-)
Zm00001d040265::3:35054923-35056924(+)
Zm00001d015139::5:76854557-76856558(+)
Zm00001d053953::4:244170914-244172915(+)
Zm00001d020163::7:96650874-96652875(-)
Zm00001d014405::5:44704861-44706862(-)
```
