## Supplementary material for "A comprehensive map of preferentially located motifs reveals distinct proximal *cis*-regulatory elements in plants": ATGGCCCA_containing_gene_set.txt

```
#Occurences of ATGGCCCA between -112 and -37 (positions relative to the transcription start site)
#158 sequences with ATGGCCCA in this interval
#0.61% of the sequences in promoter set with ATGGCCCA (set with 25847 sequences)
Zm00001d035762::6:46166031-46168032(-)
Zm00001d048454::9:156672158-156674159(+)
Zm00001d052495::4:191451756-191453757(+)
Zm00001d018694::7:2694986-2696987(-)
Zm00001d008499::8:10460053-10462054(-)
Zm00001d009010::8:30108028-30110029(-)
Zm00001d034921::1:305651472-305653473(-)
Zm00001d018804::7:5672132-5674133(+)
Zm00001d037541::6:128776767-128778768(+)
Zm00001d010880::8:131985031-131987032(+)
Zm00001d049945::4:54606709-54608710(-)
Zm00001d006447::2:208475590-208477591(+)
Zm00001d030774::1:159111113-159113114(+)
Zm00001d044429::3:227739268-227741269(+)
Zm00001d048981::4:11422048-11424049(+)
Zm00001d032505::1:228772034-228774035(+)
Zm00001d045405::9:20787182-20789183(-)
Zm00001d047173::9:120952392-120954393(+)
Zm00001d033021::1:247429837-247431838(+)
Zm00001d036959::6:107397088-107399089(+)
Zm00001d012845::5:1070805-1072806(-)
Zm00001d014332::5:41134035-41136036(+)
Zm00001d018831::7:6792985-6794986(+)
Zm00001d030993::1:172412466-172414467(+)
Zm00001d013477::5:12475678-12477679(+)
Zm00001d009849::8:85008274-85010275(+)
Zm00001d034218::1:286996565-286998566(+)
Zm00001d042478::3:169007334-169009335(-)
Zm00001d026192::10:140685227-140687228(-)
Zm00001d008582::8:13560158-13562159(-)
Zm00001d035052::6:3229438-3231439(+)
Zm00001d017423::5:195645082-195647083(-)
Zm00001d035051::6:3230271-3232272(-)
Zm00001d007960::2:244114214-244116215(-)
Zm00001d024070::10:41417612-41419613(+)
Zm00001d017545::5:199144028-199146029(-)
Zm00001d003572::2:48490684-48492685(-)
Zm00001d033635::1:269334290-269336291(-)
Zm00001d042523::3:170586415-170588416(+)
Zm00001d006555::2:210897159-210899160(-)
Zm00001d048946::4:10448758-10450759(+)
Zm00001d010614::8:121857824-121859825(-)
Zm00001d018781::7:5082303-5084304(+)
Zm00001d008495::8:10373595-10375596(-)
Zm00001d045106::9:12887896-12889897(+)
Zm00001d004541::2:117121213-117123214(-)
Zm00001d047856::9:143538429-143540430(-)
Zm00001d037277::6:119163809-119165810(+)
Zm00001d023351::10:3951738-3953739(-)
Zm00001d027337::1:3222922-3224923(+)
Zm00001d009798::8:81980173-81982174(+)
Zm00001d047933::9:145667771-145669772(+)
Zm00001d041731::3:135462273-135464274(-)
Zm00001d004411::2:110289530-110291531(-)
Zm00001d031957::1:207958326-207960327(-)
Zm00001d053799::4:241324092-241326093(+)
Zm00001d043606::3:204987365-204989366(+)
Zm00001d024462::10:71951832-71953833(+)
Zm00001d011122::8:139571250-139573251(-)
Zm00001d043278::3:194241612-194243613(-)
Zm00001d025776::10:129143878-129145879(+)
Zm00001d037759::6:136595763-136597764(+)
Zm00001d003401::2:43091866-43093867(-)
Zm00001d026022::10:136259828-136261829(-)
Zm00001d031173::1:180740254-180742255(+)
Zm00001d023701::10:16194733-16196734(-)
Zm00001d010033::8:96358254-96360255(+)
Zm00001d032718::1:235939924-235941925(-)
Zm00001d052083::4:179017508-179019509(-)
Zm00001d032209::1:217182234-217184235(-)
Zm00001d042259::3:157677231-157679232(-)
Zm00001d048015::9:148010497-148012498(+)
Zm00001d019357::7:29510290-29512291(-)
Zm00001d040197::3:31706557-31708558(-)
Zm00001d007214::2:224896723-224898724(-)
Zm00001d021825::7:163784239-163786240(-)
Zm00001d034110::1:284214455-284216456(-)
Zm00001d011069::8:138018958-138020959(-)
Zm00001d034346::1:290282155-290284156(-)
Zm00001d005035::2:155212640-155214641(+)
Zm00001d002176::2:7285459-7287460(-)
Zm00001d030688::1:152990523-152992524(+)
Zm00001d040564::3:50413377-50415378(-)
Zm00001d053953::4:244170914-244172915(+)
Zm00001d039873::3:17364496-17366497(-)
Zm00001d013320::5:8628268-8630269(-)
Zm00001d039529::3:7304441-7306442(-)
Zm00001d029074::1:57249314-57251315(+)
Zm00001d027281::1:1611185-1613186(-)
Zm00001d003118::2:32785849-32787850(+)
Zm00001d054111::4:246925527-246927528(+)
Zm00001d035701::6:41702536-41704537(-)
Zm00001d044628::3:233530488-233532489(+)
Zm00001d019053::7:14297720-14299721(+)
Zm00001d018275::5:217761875-217763876(+)
Zm00001d041514::3:125121307-125123308(+)
Zm00001d008604::8:14282741-14284742(+)
Zm00001d004051::2:79493912-79495913(+)
Zm00001d019283::7:25503348-25505349(-)
Zm00001d013721::5:18532645-18534646(-)
Zm00001d012247::8:170937828-170939829(-)
Zm00001d043553::3:203690300-203692301(+)
Zm00001d032529::1:229631218-229633219(+)
Zm00001d009984::8:93353453-93355454(+)
Zm00001d052368::4:188385449-188387450(-)
Zm00001d012846::5:1069925-1071926(+)
Zm00001d044287::3:224230169-224232170(-)
Zm00001d005460::2:174985380-174987381(-)
Zm00001d011773::8:161291376-161293377(+)
Zm00001d018967::7:10979927-10981928(-)
Zm00001d004498::2:115233305-115235306(-)
Zm00001d038510::6:158910175-158912176(+)
Zm00001d048661::4:2960298-2962299(-)
Zm00001d048599::4:1038294-1040295(+)
Zm00001d034856::1:303908034-303910035(-)
Zm00001d035313::6:20659971-20661972(+)
Zm00001d033588::1:267932932-267934933(-)
Zm00001d010135::8:100960275-100962276(+)
Zm00001d002216::2:8318946-8320947(+)
Zm00001d018974::7:11271508-11273509(-)
Zm00001d022350::7:175993483-175995484(+)
Zm00001d033312::1:258657434-258659435(+)
Zm00001d042712::3:177901036-177903037(+)
Zm00001d031091::1:176787195-176789196(-)
Zm00001d031009::1:173189677-173191678(-)
Zm00001d034609::1:297758248-297760249(+)
Zm00001d002296::2:9729873-9731874(-)
Zm00001d025893::10:133221698-133223699(-)
Zm00001d018283::5:217873373-217875374(+)
Zm00001d050216::4:73979963-73981964(-)
Zm00001d034020::1:281334862-281336863(+)
Zm00001d017209::5:188986885-188988886(+)
Zm00001d020853::7:134782766-134784767(-)
Zm00001d008477::8:9830352-9832353(-)
Zm00001d020274::7:103649089-103651090(-)
Zm00001d013448::5:11831702-11833703(+)
Zm00001d006061::2:196889923-196891924(-)
Zm00001d039319::3:1706292-1708293(-)
Zm00001d045311::9:18791767-18793768(-)
Zm00001d022046::7:168696768-168698769(+)
Zm00001d051590::4:163895801-163897802(+)
Zm00001d015300::5:83326090-83328091(-)
Zm00001d029878::1:91623769-91625770(+)
Zm00001d048769::4:5251415-5253416(+)
Zm00001d052329::4:187322797-187324798(+)
Zm00001d013692::5:17659516-17661517(+)
Zm00001d021429::7:151966615-151968616(-)
Zm00001d028662::1:42239056-42241057(-)
Zm00001d046928::9:111182741-111184742(-)
Zm00001d049494::4:32386460-32388461(-)
Zm00001d039219::6:173067765-173069766(+)
Zm00001d033672::1:270394557-270396558(+)
Zm00001d020280::7:103981552-103983553(-)
Zm00001d014519::5:51449116-51451117(-)
Zm00001d033257::1:256173956-256175957(+)
Zm00001d007031::2:220438181-220440182(+)
Zm00001d011534::8:153718307-153720308(-)
Zm00001d036657::6:96578981-96580982(+)
```
