## Supplementary material for "A comprehensive map of preferentially located motifs reveals distinct proximal *cis*-regulatory elements in plants": ATGGCCGA_containing_gene_set.txt

```
#Occurences of ATGGCCGA between 43 and 146 (positions relative to the transcription start site)
#167 sequences with ATGGCCGA in this interval
#0.65% of the sequences in promoter set with ATGGCCGA (set with 25847 sequences)
Zm00001d011606::8:155788035-155790036(+)
Zm00001d043834::3:211159635-211161636(-)
Zm00001d015217::5:79952820-79954821(+)
Zm00001d008332::8:5541555-5543556(+)
Zm00001d025053::10:101806123-101808124(+)
Zm00001d021947::7:166782036-166784037(-)
Zm00001d035243::6:16651631-16653632(+)
Zm00001d042504::3:169717083-169719084(-)
Zm00001d041884::3:142357997-142359998(+)
Zm00001d017441::5:195908669-195910670(-)
Zm00001d010141::8:101168616-101170617(+)
Zm00001d027728::1:12334262-12336263(+)
Zm00001d036601::6:94186023-94188024(-)
Zm00001d012847::5:1076274-1078275(+)
Zm00001d012624::8:177396657-177398658(+)
Zm00001d026676::10:149750684-149752685(-)
Zm00001d021292::7:148081176-148083177(-)
Zm00001d007355::2:229563690-229565691(+)
Zm00001d011668::8:158111527-158113528(+)
Zm00001d004338::2:104458184-104460185(+)
Zm00001d023321::10:3239469-3241470(-)
Zm00001d001868::2:2110699-2112700(-)
Zm00001d040161::3:29758376-29760377(+)
Zm00001d047717::9:139886010-139888011(-)
Zm00001d021314::7:148629162-148631163(+)
Zm00001d045509::9:25031837-25033838(-)
Zm00001d036997::6:108621331-108623332(+)
Zm00001d011100::8:139022037-139024038(+)
Zm00001d029349::1:66852390-66854391(-)
Zm00001d034098::1:283982507-283984508(-)
Zm00001d038004::6:144868619-144870620(-)
Zm00001d018352::5:219058675-219060676(+)
Zm00001d050043::4:62018395-62020396(-)
Zm00001d012079::8:167760031-167762032(-)
Zm00001d029098::1:57987232-57989233(+)
Zm00001d006702::2:214691350-214693351(-)
Zm00001d010869::8:131444717-131446718(-)
Zm00001d010404::8:113175368-113177369(-)
Zm00001d023648::10:13618549-13620550(-)
Zm00001d011813::8:161931365-161933366(-)
Zm00001d023601::10:11502362-11504363(-)
Zm00001d035752::6:45354940-45356941(+)
Zm00001d038065::6:146731918-146733919(-)
Zm00001d005821::2:189706204-189708205(-)
Zm00001d012027::8:166744474-166746475(+)
Zm00001d014655::5:57573666-57575667(-)
Zm00001d007130::2:222967810-222969811(+)
Zm00001d016760::5:175170320-175172321(-)
Zm00001d006938::2:219877171-219879172(+)
Zm00001d037626::6:132300856-132302857(+)
Zm00001d010823::8:128850854-128852855(-)
Zm00001d053649::4:238177009-238179010(+)
Zm00001d012614::8:177242071-177244072(+)
Zm00001d018724::7:3137750-3139751(-)
Zm00001d025047::10:101527463-101529464(-)
Zm00001d026281::10:142755580-142757581(-)
Zm00001d028633::1:41465584-41467585(+)
Zm00001d048414::9:155851871-155853872(-)
Zm00001d033567::1:267314214-267316215(+)
Zm00001d014742::5:61157156-61159157(+)
Zm00001d021899::7:165622731-165624732(+)
Zm00001d002128::2:6408018-6410019(+)
Zm00001d043468::3:200996906-200998907(-)
Zm00001d010205::8:103946858-103948859(+)
Zm00001d015224::5:80043633-80045634(+)
Zm00001d037939::6:142844141-142846142(-)
Zm00001d040534::3:48545428-48547429(-)
Zm00001d036388::6:86356405-86358406(-)
Zm00001d020780::7:132446441-132448442(+)
Zm00001d041973::3:146287690-146289691(-)
Zm00001d009903::8:88663594-88665595(-)
Zm00001d049965::4:56191431-56193432(+)
Zm00001d042994::3:186182843-186184844(-)
Zm00001d011211::8:143045288-143047289(+)
Zm00001d003031::2:29830110-29832111(-)
Zm00001d016326::5:157262687-157264688(-)
Zm00001d027345::1:3377904-3379905(-)
Zm00001d015399::5:88370790-88372791(+)
Zm00001d019346::7:28913563-28915564(-)
Zm00001d012226::8:170450840-170452841(+)
Zm00001d038720::6:163339559-163341560(-)
Zm00001d021430::7:151967190-151969191(+)
Zm00001d042746::3:178827993-178829994(+)
Zm00001d030969::1:169643405-169645406(-)
Zm00001d019312::7:27243031-27245032(-)
Zm00001d044379::3:226472458-226474459(+)
Zm00001d022474::7:178335279-178337280(-)
Zm00001d006595::2:211788466-211790467(+)
Zm00001d012251::8:171030904-171032905(+)
Zm00001d043803::3:210517866-210519867(+)
Zm00001d053956::4:244189466-244191467(-)
Zm00001d036798::6:101230908-101232909(-)
Zm00001d042762::3:179099054-179101055(+)
Zm00001d007035::2:220606379-220608380(-)
Zm00001d041069::3:94742508-94744509(+)
Zm00001d019256::7:24209570-24211571(+)
Zm00001d026010::10:135894887-135896888(+)
Zm00001d051512::4:161025642-161027643(+)
Zm00001d041082::3:96075770-96077771(+)
Zm00001d011102::8:139050311-139052312(-)
Zm00001d048705::4:3670826-3672827(+)
Zm00001d043850::3:211985842-211987843(-)
Zm00001d050023::4:60714479-60716480(-)
Zm00001d030797::1:160154629-160156630(+)
Zm00001d001916::2:2818625-2820626(-)
Zm00001d038853::6:165892862-165894863(+)
Zm00001d052408::4:189243474-189245475(-)
Zm00001d038262::6:152610924-152612925(-)
Zm00001d008331::8:5480288-5482289(+)
Zm00001d018291::5:218046925-218048926(-)
Zm00001d008952::8:26879169-26881170(-)
Zm00001d042099::3:150691001-150693002(-)
Zm00001d011747::8:160681163-160683164(-)
Zm00001d014321::5:40902840-40904841(-)
Zm00001d023756::10:18979828-18981829(+)
Zm00001d031969::1:208239412-208241413(+)
Zm00001d040088::3:26987118-26989119(+)
Zm00001d012776::8:180683661-180685662(-)
Zm00001d042800::3:180213190-180215191(+)
Zm00001d011272::8:145368166-145370167(+)
Zm00001d038815::6:165178688-165180689(-)
Zm00001d028904::1:50354365-50356366(+)
Zm00001d042098::3:150673021-150675022(-)
Zm00001d006122::2:199207940-199209941(-)
Zm00001d001908::2:2687684-2689685(+)
Zm00001d008909::8:24854579-24856580(-)
Zm00001d039560::3:7985939-7987940(+)
Zm00001d051644::4:165612041-165614042(-)
Zm00001d054043::4:245467882-245469883(+)
Zm00001d008234::8:2080311-2082312(-)
Zm00001d021787::7:162990892-162992893(+)
Zm00001d023635::10:13075305-13077306(-)
Zm00001d015851::5:126266324-126268325(+)
Zm00001d005672::2:182913121-182915122(-)
Zm00001d040162::3:29758391-29760392(+)
Zm00001d034789::1:302353544-302355545(-)
Zm00001d037476::6:126487760-126489761(+)
Zm00001d013830::5:21882078-21884079(+)
Zm00001d049452::4:30716755-30718756(-)
Zm00001d006597::2:211804684-211806685(+)
Zm00001d030581::1:146079686-146081687(-)
Zm00001d035751::6:45348873-45350874(+)
Zm00001d014196::5:35997125-35999126(-)
Zm00001d012672::8:178359106-178361107(+)
Zm00001d051456::4:159320943-159322944(+)
Zm00001d001770::2:436576-438577(-)
Zm00001d002428::2:12419070-12421071(+)
Zm00001d018794::7:5358708-5360709(-)
Zm00001d035898::6:58724747-58726748(+)
Zm00001d028103::1:23012900-23014901(+)
Zm00001d032470::1:227697299-227699300(-)
Zm00001d046539::9:94815570-94817571(+)
Zm00001d052941::4:205574675-205576676(-)
Zm00001d023910::10:27654156-27656157(-)
Zm00001d040818::3:67921094-67923095(+)
Zm00001d036495::6:90587805-90589806(+)
Zm00001d050943::4:132891121-132893122(-)
Zm00001d005822::2:189706863-189708864(+)
Zm00001d043737::3:208733928-208735929(-)
Zm00001d053674::4:238697992-238699993(+)
Zm00001d011512::8:152926614-152928615(+)
Zm00001d026038::10:136638407-136640408(-)
Zm00001d018295::5:218076367-218078368(+)
Zm00001d008640::8:15536097-15538098(+)
Zm00001d053397::4:229284254-229286255(-)
Zm00001d039081::6:169697876-169699877(-)
Zm00001d034412::1:292187386-292189387(-)
```
