## Supplementary material for "A comprehensive map of preferentially located motifs reveals distinct proximal *cis*-regulatory elements in plants": ATGGCT_containing_gene_set.txt

```
#Occurences of ATGGCT between 0 and 1 (positions relative to the transcription start site)
#81 sequences with ATGGCT in this interval
#0.31% of the sequences in promoter set with ATGGCT (set with 25847 sequences)
Zm00001d041954::3:145312753-145314754(-)
Zm00001d008628::8:15221766-15223767(+)
Zm00001d039325::3:1944495-1946496(+)
Zm00001d029983::1:97419192-97421193(-)
Zm00001d001823::2:1526366-1528367(-)
Zm00001d038039::6:145911135-145913136(+)
Zm00001d020936::7:137149242-137151243(+)
Zm00001d016736::5:174725524-174727525(-)
Zm00001d021600::7:157790794-157792795(+)
Zm00001d051075::4:140705360-140707361(-)
Zm00001d029769::1:86288963-86290964(-)
Zm00001d011500::8:152635759-152637760(-)
Zm00001d030056::1:102372932-102374933(+)
Zm00001d025763::10:128657392-128659393(-)
Zm00001d040082::3:26342996-26344997(-)
Zm00001d011424::8:150157418-150159419(+)
Zm00001d044289::3:224359592-224361593(-)
Zm00001d001988::2:3999035-4001036(+)
Zm00001d045647::9:30894896-30896897(-)
Zm00001d033383::1:261137854-261139855(-)
Zm00001d028672::1:42580020-42582021(-)
Zm00001d023724::10:17276588-17278589(-)
Zm00001d003525::2:46718620-46720621(-)
Zm00001d028693::1:43344558-43346559(-)
Zm00001d027698::1:11319623-11321624(+)
Zm00001d053906::4:243380672-243382673(+)
Zm00001d006047::2:196519255-196521256(+)
Zm00001d027412::1:4736331-4738332(-)
Zm00001d040343::3:39044834-39046835(-)
Zm00001d013025::5:3428562-3430563(+)
Zm00001d002592::2:16309690-16311691(+)
Zm00001d029744::1:85066568-85068569(+)
Zm00001d008308::8:4803553-4805554(-)
Zm00001d027914::1:17381253-17383254(-)
Zm00001d052443::4:190126111-190128112(+)
Zm00001d047637::9:137804060-137806061(-)
Zm00001d020068::7:89724587-89726588(-)
Zm00001d052259::4:185032029-185034030(-)
Zm00001d029967::1:96761829-96763830(-)
Zm00001d029085::1:57451666-57453667(+)
Zm00001d047778::9:141501616-141503617(-)
Zm00001d001789::2:957262-959263(-)
Zm00001d043662::3:206222019-206224020(-)
Zm00001d024041::10:39078243-39080244(-)
Zm00001d052248::4:184731039-184733040(-)
Zm00001d025692::10:126419488-126421489(+)
Zm00001d008706::8:17460048-17462049(+)
Zm00001d011867::8:163257731-163259732(+)
Zm00001d047077::9:117526132-117528133(+)
Zm00001d046661::9:100966426-100968427(-)
Zm00001d034301::1:288825301-288827302(-)
Zm00001d025757::10:128603857-128605858(+)
Zm00001d004835::2:142240519-142242520(+)
Zm00001d014879::5:66811505-66813506(-)
Zm00001d038712::6:163220128-163222129(+)
Zm00001d023998::10:35448338-35450339(-)
Zm00001d009727::8:78046673-78048674(+)
Zm00001d002044::2:4931050-4933051(-)
Zm00001d002036::2:4844736-4846737(+)
Zm00001d024630::10:81142685-81144686(-)
Zm00001d047323::9:126606454-126608455(+)
Zm00001d042541::3:171420216-171422217(+)
Zm00001d042326::3:161320948-161322949(-)
Zm00001d011159::8:141250053-141252054(-)
Zm00001d050107::4:66085046-66087047(+)
Zm00001d019808::7:63656862-63658863(+)
Zm00001d014998::5:71508938-71510939(-)
Zm00001d007655::2:237059180-237061181(-)
Zm00001d040166::3:30171517-30173518(-)
Zm00001d045798::9:39856789-39858790(+)
Zm00001d033038::1:248250881-248252882(+)
Zm00001d041458::3:121465543-121467544(+)
Zm00001d037674::6:133712745-133714746(+)
Zm00001d011572::8:154720695-154722696(-)
Zm00001d052675::4:196961979-196963980(+)
Zm00001d034668::1:299309923-299311924(+)
Zm00001d032404::1:225537985-225539986(+)
Zm00001d036827::6:102942426-102944427(-)
Zm00001d011429::8:150279026-150281027(+)
Zm00001d008558::8:12958017-12960018(-)
Zm00001d007937::2:243432682-243434683(-)
```
