## Supplementary material for "A comprehensive map of preferentially located motifs reveals distinct proximal *cis*-regulatory elements in plants": ATGGG_containing_gene_set.txt

```
#Occurences of ATGGG between 0 and 1 (positions relative to the transcription start site)
#322 sequences with ATGGG in this interval
#1.25% of the sequences in promoter set with ATGGG (set with 25847 sequences)
Zm00001d017862::5:209089559-209091560(+)
Zm00001d027320::1:2888951-2890952(-)
Zm00001d034558::1:296304737-296306738(-)
Zm00001d053927::4:243710187-243712188(-)
Zm00001d047046::9:116599221-116601222(-)
Zm00001d047750::9:140837208-140839209(-)
Zm00001d020972::7:138229117-138231118(-)
Zm00001d020683::7:128191910-128193911(+)
Zm00001d026548::10:148002701-148004702(-)
Zm00001d020814::7:133808253-133810254(+)
Zm00001d011401::8:149522165-149524166(+)
Zm00001d033848::1:275706877-275708878(-)
Zm00001d031092::1:176875392-176877393(-)
Zm00001d039952::3:20514647-20516648(-)
Zm00001d016957::5:181257511-181259512(+)
Zm00001d044839::9:4690543-4692544(-)
Zm00001d034512::1:295266350-295268351(+)
Zm00001d047256::9:124513061-124515062(+)
Zm00001d048045::9:148685253-148687254(+)
Zm00001d004794::2:139751366-139753367(-)
Zm00001d025691::10:126324290-126326291(+)
Zm00001d012707::8:179030629-179032630(+)
Zm00001d010828::8:129179634-129181635(-)
Zm00001d052381::4:188764645-188766646(+)
Zm00001d012822::5:917622-919623(+)
Zm00001d006510::2:210200105-210202106(+)
Zm00001d033578::1:267643349-267645350(+)
Zm00001d049450::4:30708172-30710173(-)
Zm00001d045706::9:34495169-34497170(+)
Zm00001d027369::1:3840747-3842748(+)
Zm00001d048531::9:157942145-157944146(-)
Zm00001d004042::2:78526768-78528769(+)
Zm00001d039749::3:13705015-13707016(-)
Zm00001d003533::2:47108871-47110872(-)
Zm00001d005161::2:161883177-161885178(+)
Zm00001d043490::3:201679127-201681128(-)
Zm00001d039133::6:170757705-170759706(+)
Zm00001d042530::3:170942959-170944960(-)
Zm00001d023874::10:25942471-25944472(-)
Zm00001d016242::5:152262495-152264496(-)
Zm00001d029697::1:83035394-83037395(+)
Zm00001d032520::1:229243513-229245514(-)
Zm00001d043838::3:211447976-211449977(+)
Zm00001d043451::3:200449961-200451962(-)
Zm00001d032757::1:237456264-237458265(+)
Zm00001d036904::6:106008932-106010933(-)
Zm00001d052918::4:204773270-204775271(-)
Zm00001d038267::6:152764048-152766049(+)
Zm00001d040317::3:37800578-37802579(+)
Zm00001d046274::9:77377122-77379123(-)
Zm00001d025803::10:130078650-130080651(+)
Zm00001d029563::1:76517112-76519113(+)
Zm00001d037459::6:126008852-126010853(-)
Zm00001d007814::2:240143270-240145271(+)
Zm00001d031352::1:187075964-187077965(-)
Zm00001d012763::8:180257796-180259797(-)
Zm00001d027758::1:12766859-12768860(+)
Zm00001d041822::3:139333674-139335675(+)
Zm00001d037932::6:142511305-142513306(+)
Zm00001d011394::8:149458911-149460912(+)
Zm00001d019459::7:34706503-34708504(-)
Zm00001d005871::2:191281558-191283559(-)
Zm00001d049789::4:44703441-44705442(+)
Zm00001d030726::1:156046134-156048135(+)
Zm00001d002937::2:27425887-27427888(-)
Zm00001d003226::2:36781943-36783944(-)
Zm00001d020790::7:132793016-132795017(+)
Zm00001d021215::7:146380166-146382167(-)
Zm00001d053585::4:235370130-235372131(+)
Zm00001d036454::6:89081028-89083029(+)
Zm00001d017288::5:191815618-191817619(+)
Zm00001d003710::2:55845767-55847768(+)
Zm00001d034618::1:297939498-297941499(-)
Zm00001d021961::7:167204502-167206503(-)
Zm00001d048403::9:155640116-155642117(-)
Zm00001d023218::10:687733-689734(+)
Zm00001d028232::1:27419636-27421637(-)
Zm00001d004392::2:108535071-108537072(-)
Zm00001d019110::7:17239258-17241259(+)
Zm00001d039677::3:11685530-11687531(+)
Zm00001d041835::3:139910450-139912451(+)
Zm00001d031956::1:207958235-207960236(-)
Zm00001d041315::3:111767721-111769722(-)
Zm00001d015082::5:74803910-74805911(+)
Zm00001d046716::9:103208253-103210254(+)
Zm00001d019477::7:35910335-35912336(+)
Zm00001d007640::2:236786488-236788489(-)
Zm00001d042896::3:183188997-183190998(+)
Zm00001d009439::8:64586726-64588727(+)
Zm00001d041480::3:122681071-122683072(-)
Zm00001d036066::6:69887256-69889257(-)
Zm00001d039215::6:172887755-172889756(-)
Zm00001d012930::5:2167924-2169925(+)
Zm00001d031473::1:191331718-191333719(-)
Zm00001d029714::1:83646300-83648301(+)
Zm00001d035912::6:59865730-59867731(-)
Zm00001d016101::5:144571944-144573945(-)
Zm00001d015301::5:83432920-83434921(+)
Zm00001d013259::5:7239112-7241113(+)
Zm00001d026300::10:143196441-143198442(+)
Zm00001d012032::8:166817882-166819883(+)
Zm00001d033767::1:273089366-273091367(-)
Zm00001d020037::7:87652285-87654286(+)
Zm00001d043116::3:189584603-189586604(-)
Zm00001d024844::10:90484009-90486010(-)
Zm00001d045919::9:47230618-47232619(+)
Zm00001d011850::8:162789480-162791481(-)
Zm00001d028670::1:42453726-42455727(+)
Zm00001d052735::4:199332411-199334412(+)
Zm00001d043146::3:190106562-190108563(+)
Zm00001d052678::4:197050472-197052473(-)
Zm00001d013176::5:5957111-5959112(+)
Zm00001d014019::5:28903789-28905790(+)
Zm00001d030080::1:104118210-104120211(+)
Zm00001d013241::5:6902424-6904425(-)
Zm00001d022260::7:173858273-173860274(-)
Zm00001d024311::10:63456962-63458963(-)
Zm00001d043091::3:189004560-189006561(-)
Zm00001d047889::9:144393308-144395309(+)
Zm00001d009627::8:73812161-73814162(-)
Zm00001d033337::1:259491511-259493512(+)
Zm00001d035551::6:32905428-32907429(-)
Zm00001d008407::8:7955054-7957055(+)
Zm00001d050242::4:75565638-75567639(+)
Zm00001d010920::8:133485739-133487740(-)
Zm00001d014523::5:51498223-51500224(-)
Zm00001d008512::8:11125513-11127514(-)
Zm00001d037931::6:142476822-142478823(-)
Zm00001d027898::1:17062850-17064851(-)
Zm00001d033140::1:251980368-251982369(+)
Zm00001d006355::2:205471494-205473495(-)
Zm00001d018356::5:219141127-219143128(+)
Zm00001d018332::5:218587058-218589059(+)
Zm00001d044457::3:228666220-228668221(-)
Zm00001d006307::2:204175279-204177280(-)
Zm00001d031963::1:208077928-208079929(-)
Zm00001d031637::1:197051848-197053849(-)
Zm00001d042093::3:150546161-150548162(+)
Zm00001d020416::7:112538126-112540127(+)
Zm00001d037818::6:138774534-138776535(-)
Zm00001d040071::3:25809851-25811852(-)
Zm00001d029083::1:57393409-57395410(+)
Zm00001d023514::10:8365916-8367917(-)
Zm00001d037427::6:125219071-125221072(+)
Zm00001d019267::7:24906456-24908457(-)
Zm00001d008193::8:829099-831100(-)
Zm00001d021911::7:165782446-165784447(+)
Zm00001d042510::3:170148463-170150464(-)
Zm00001d003066::2:31038191-31040192(-)
Zm00001d019917::7:75452645-75454646(-)
Zm00001d047076::9:117518706-117520707(+)
Zm00001d033247::1:255986979-255988980(+)
Zm00001d049944::4:54584079-54586080(-)
Zm00001d033738::1:272591261-272593262(+)
Zm00001d048906::4:7651552-7653553(-)
Zm00001d011060::8:137863830-137865831(+)
Zm00001d021728::7:161520993-161522994(+)
Zm00001d049370::4:28023028-28025029(-)
Zm00001d030717::1:155480775-155482776(-)
Zm00001d037085::6:111714607-111716608(-)
Zm00001d041900::3:142575937-142577938(-)
Zm00001d048325::9:154501759-154503760(-)
Zm00001d012878::5:1530435-1532436(+)
Zm00001d042480::3:169053789-169055790(+)
Zm00001d037388::6:124174264-124176265(-)
Zm00001d048783::4:5477999-5480000(+)
Zm00001d047279::9:125382428-125384429(-)
Zm00001d051628::4:165059991-165061992(-)
Zm00001d003820::2:60884791-60886792(+)
Zm00001d009965::8:92685678-92687679(-)
Zm00001d035072::6:3826951-3828952(+)
Zm00001d004887::2:146641869-146643870(+)
Zm00001d037376::6:123555171-123557172(+)
Zm00001d044500::3:229929156-229931157(-)
Zm00001d023841::10:24261039-24263040(+)
Zm00001d038652::6:161890616-161892617(+)
Zm00001d032439::1:226421202-226423203(+)
Zm00001d047285::9:125450630-125452631(+)
Zm00001d011069::8:138018958-138020959(-)
Zm00001d051118::4:144241336-144243337(+)
Zm00001d013221::5:6713538-6715539(+)
Zm00001d047661::9:138409142-138411143(-)
Zm00001d009731::8:78404602-78406603(+)
Zm00001d004052::2:79609444-79611445(+)
Zm00001d036307::6:83723761-83725762(+)
Zm00001d044570::3:231977430-231979431(+)
Zm00001d013868::5:23309588-23311589(+)
Zm00001d046183::9:70137490-70139491(+)
Zm00001d002876::2:25322617-25324618(-)
Zm00001d004796::2:139871409-139873410(-)
Zm00001d016551::5:167015660-167017661(+)
Zm00001d034880::1:304584857-304586858(+)
Zm00001d034600::1:297591731-297593732(+)
Zm00001d002396::2:11913877-11915878(+)
Zm00001d020560::7:122296120-122298121(-)
Zm00001d036919::6:106396452-106398453(-)
Zm00001d020424::7:113216723-113218724(+)
Zm00001d037317::6:120726272-120728273(-)
Zm00001d053687::4:239040565-239042566(-)
Zm00001d005939::2:193438749-193440750(+)
Zm00001d047125::9:119384604-119386605(+)
Zm00001d010538::8:119705813-119707814(-)
Zm00001d029840::1:89586117-89588118(+)
Zm00001d038784::6:164331416-164333417(+)
Zm00001d052317::4:187006475-187008476(-)
Zm00001d012892::5:1641482-1643483(+)
Zm00001d015865::5:127124991-127126992(-)
Zm00001d043743::3:208866985-208868986(-)
Zm00001d044273::3:223543250-223545251(-)
Zm00001d044274::3:223591134-223593135(-)
Zm00001d032184::1:216047089-216049090(-)
Zm00001d020505::7:119721585-119723586(-)
Zm00001d013624::5:15727268-15729269(+)
Zm00001d047976::9:146834361-146836362(+)
Zm00001d052613::4:194770899-194772900(+)
Zm00001d043238::3:192748403-192750404(+)
Zm00001d040901::3:77280071-77282072(+)
Zm00001d051836::4:171674286-171676287(+)
Zm00001d032473::1:227869495-227871496(+)
Zm00001d043684::3:207334585-207336586(+)
Zm00001d035365::6:23403411-23405412(-)
Zm00001d033945::1:279364513-279366514(-)
Zm00001d053617::4:236575670-236577671(+)
Zm00001d024128::10:48255276-48257277(+)
Zm00001d042146::3:153563260-153565261(+)
Zm00001d045517::9:25252027-25254028(-)
Zm00001d045454::9:22859654-22861655(-)
Zm00001d027808::1:14079695-14081696(+)
Zm00001d022161::7:171450922-171452923(+)
Zm00001d051338::4:155170579-155172580(-)
Zm00001d018979::7:11579360-11581361(-)
Zm00001d046441::9:89990906-89992907(+)
Zm00001d047079::9:117673963-117675964(+)
Zm00001d033539::1:266421318-266423319(-)
Zm00001d042478::3:169007334-169009335(-)
Zm00001d034796::1:302376984-302378985(+)
Zm00001d044458::3:228694928-228696929(-)
Zm00001d009837::8:84422730-84424731(+)
Zm00001d042656::3:175642542-175644543(-)
Zm00001d026213::10:141052653-141054654(-)
Zm00001d025651::10:125020026-125022027(-)
Zm00001d011638::8:157104396-157106397(+)
Zm00001d019627::7:46611000-46613001(+)
Zm00001d039477::3:5332976-5334977(-)
Zm00001d011397::8:149487188-149489189(+)
Zm00001d052941::4:205574675-205576676(-)
Zm00001d015245::5:81050051-81052052(+)
Zm00001d029228::1:63141496-63143497(+)
Zm00001d025899::10:133312916-133314917(+)
Zm00001d021900::7:165629866-165631867(+)
Zm00001d024033::10:38575233-38577234(-)
Zm00001d046029::9:56388721-56390722(-)
Zm00001d053813::4:241590652-241592653(+)
Zm00001d049956::4:55419134-55421135(+)
Zm00001d031065::1:175600822-175602823(+)
Zm00001d040959::3:83204842-83206843(+)
Zm00001d009580::8:71624795-71626796(+)
Zm00001d051690::4:166832414-166834415(+)
Zm00001d002450::2:12954271-12956272(-)
Zm00001d046970::9:113518628-113520629(-)
Zm00001d026633::10:149197213-149199214(+)
Zm00001d040341::3:38860862-38862863(+)
Zm00001d037609::6:131656565-131658566(-)
Zm00001d007435::2:231634250-231636251(+)
Zm00001d052773::4:200387269-200389270(-)
Zm00001d046381::9:85605208-85607209(-)
Zm00001d045492::9:24425526-24427527(-)
Zm00001d050588::4:102685535-102687536(-)
Zm00001d053784::4:240998515-241000516(-)
Zm00001d027950::1:18184011-18186012(+)
Zm00001d052713::4:198408854-198410855(-)
Zm00001d037316::6:120705375-120707376(-)
Zm00001d014347::5:42142899-42144900(-)
Zm00001d023263::10:1590978-1592979(+)
Zm00001d031450::1:190368885-190370886(+)
Zm00001d002285::2:9591237-9593238(-)
Zm00001d005899::2:192212608-192214609(+)
Zm00001d029002::1:54345019-54347020(+)
Zm00001d032220::1:217657598-217659599(-)
Zm00001d038974::6:168036876-168038877(-)
Zm00001d006604::2:211884322-211886323(+)
Zm00001d051055::4:139234597-139236598(-)
Zm00001d039422::3:3903035-3905036(+)
Zm00001d018639::7:1422393-1424394(-)
Zm00001d018207::5:216606097-216608098(-)
Zm00001d012571::8:176807971-176809972(-)
Zm00001d006480::2:209648166-209650167(-)
Zm00001d014947::5:69451083-69453084(+)
Zm00001d032673::1:233752143-233754144(+)
Zm00001d025160::10:106962802-106964803(+)
Zm00001d036092::6:71922901-71924902(+)
Zm00001d003067::2:31066439-31068440(+)
Zm00001d010300::8:108446631-108448632(-)
Zm00001d028676::1:42756319-42758320(+)
Zm00001d036961::6:107435297-107437298(+)
Zm00001d046919::9:110690325-110692326(+)
Zm00001d020973::7:138255880-138257881(-)
Zm00001d026146::10:139752556-139754557(+)
Zm00001d036224::6:77878931-77880932(+)
Zm00001d044307::3:224906047-224908048(+)
Zm00001d049087::4:15612076-15614077(+)
Zm00001d037001::6:108733052-108735053(-)
Zm00001d013461::5:12112549-12114550(-)
Zm00001d041376::3:114784720-114786721(+)
Zm00001d051848::4:172177399-172179400(+)
Zm00001d028382::1:32783418-32785419(-)
Zm00001d027480::1:6268810-6270811(+)
Zm00001d013592::5:15030676-15032677(+)
Zm00001d021653::7:159157202-159159203(-)
Zm00001d028368::1:32323267-32325268(+)
Zm00001d018489::5:221706163-221708164(-)
Zm00001d002027::2:4655151-4657152(+)
Zm00001d043432::3:199641421-199643422(-)
Zm00001d006547::2:210773607-210775608(+)
Zm00001d035657::6:39657484-39659485(+)
Zm00001d032311::1:221830051-221832052(+)
Zm00001d038366::6:155614221-155616222(+)
Zm00001d033652::1:269688389-269690390(-)
Zm00001d011823::8:162145755-162147756(-)
Zm00001d032291::1:220503806-220505807(+)
Zm00001d024833::10:90184400-90186401(+)
Zm00001d053301::4:225038011-225040012(-)
```
