## Supplementary material for "A comprehensive map of preferentially located motifs reveals distinct proximal *cis*-regulatory elements in plants": ATGGGC_containing_gene_set.txt

```
#Occurences of ATGGGC between -145 and 1 (positions relative to the transcription start site)
#2816 sequences with ATGGGC in this interval
#10.89% of the sequences in promoter set with ATGGGC (set with 25847 sequences)
Zm00001d018500::5:221870349-221872350(+)
Zm00001d022190::7:172343745-172345746(-)
Zm00001d006750::2:215850363-215852364(+)
Zm00001d029140::1:60228491-60230492(-)
Zm00001d049939::4:54200405-54202406(-)
Zm00001d034490::1:294452072-294454073(+)
Zm00001d031712::1:199139005-199141006(-)
Zm00001d025241::10:110752298-110754299(+)
Zm00001d039458::3:4931198-4933199(-)
Zm00001d037736::6:135770799-135772800(-)
Zm00001d050606::4:103714165-103716166(-)
Zm00001d029899::1:93195285-93197286(-)
Zm00001d017393::5:194460799-194462800(+)
Zm00001d028701::1:43620652-43622653(-)
Zm00001d031883::1:205251719-205253720(+)
Zm00001d025524::10:121267105-121269106(+)
Zm00001d011928::8:164789397-164791398(+)
Zm00001d002425::2:12402455-12404456(+)
Zm00001d050406::4:86394106-86396107(-)
Zm00001d041526::3:125969312-125971313(-)
Zm00001d036922::6:106562389-106564390(+)
Zm00001d042372::3:163613049-163615050(+)
Zm00001d045513::9:25069213-25071214(-)
Zm00001d031702::1:198866477-198868478(-)
Zm00001d032934::1:243889551-243891552(+)
Zm00001d010659::8:123185298-123187299(+)
Zm00001d045493::9:24424536-24426537(+)
Zm00001d020064::7:89650424-89652425(-)
Zm00001d020853::7:134782766-134784767(-)
Zm00001d023340::10:3671927-3673928(-)
Zm00001d013267::5:7485929-7487930(+)
Zm00001d009060::8:33881709-33883710(+)
Zm00001d025671::10:125814533-125816534(-)
Zm00001d007215::2:224901478-224903479(-)
Zm00001d014708::5:60082301-60084302(-)
Zm00001d002082::2:5637778-5639779(-)
Zm00001d012224::8:170424397-170426398(-)
Zm00001d005951::2:193726604-193728605(+)
Zm00001d053830::4:241980672-241982673(-)
Zm00001d026575::10:148248157-148250158(+)
Zm00001d005671::2:182854927-182856928(+)
Zm00001d029319::1:65850088-65852089(-)
Zm00001d051963::4:175448488-175450489(+)
Zm00001d029709::1:83412848-83414849(-)
Zm00001d025745::10:128268122-128270123(-)
Zm00001d010529::8:119422526-119424527(-)
Zm00001d011177::8:141849419-141851420(-)
Zm00001d043237::3:192737543-192739544(-)
Zm00001d032505::1:228772034-228774035(+)
Zm00001d050923::4:131658839-131660840(-)
Zm00001d044647::3:233931553-233933554(-)
Zm00001d053099::4:213557576-213559577(+)
Zm00001d008371::8:6660521-6662522(-)
Zm00001d002859::2:24844121-24846122(-)
Zm00001d037920::6:142002029-142004030(-)
Zm00001d049790::4:44842120-44844121(+)
Zm00001d020972::7:138229117-138231118(-)
Zm00001d027784::1:13437298-13439299(+)
Zm00001d006296::2:203994334-203996335(+)
Zm00001d021090::7:142548843-142550844(+)
Zm00001d011992::8:166021024-166023025(-)
Zm00001d006806::2:217105637-217107638(+)
Zm00001d010172::8:102871236-102873237(-)
Zm00001d010281::8:107229339-107231340(+)
Zm00001d043404::3:198920691-198922692(-)
Zm00001d031092::1:176875392-176877393(-)
Zm00001d009476::8:66329251-66331252(-)
Zm00001d023701::10:16194733-16196734(-)
Zm00001d035170::6:7515793-7517794(+)
Zm00001d040146::3:29162254-29164255(+)
Zm00001d031827::1:203028858-203030859(-)
Zm00001d013629::5:15855038-15857039(+)
Zm00001d012966::5:2444778-2446779(-)
Zm00001d045359::9:19531288-19533289(+)
Zm00001d021536::7:155287161-155289162(-)
Zm00001d052803::4:201418810-201420811(-)
Zm00001d048705::4:3670826-3672827(+)
Zm00001d050285::4:78792180-78794181(-)
Zm00001d004546::2:117282317-117284318(-)
Zm00001d042725::3:178244815-178246816(+)
Zm00001d049679::4:39836443-39838444(-)
Zm00001d048386::9:155337896-155339897(-)
Zm00001d039372::3:2736394-2738395(+)
Zm00001d035066::6:3696489-3698490(+)
Zm00001d047150::9:120121043-120123044(+)
Zm00001d032304::1:221390693-221392694(+)
Zm00001d004460::2:113308878-113310879(-)
Zm00001d037290::6:119544319-119546320(+)
Zm00001d036451::6:89029264-89031265(+)
Zm00001d052245::4:184609730-184611731(+)
Zm00001d054065::4:245796004-245798005(-)
Zm00001d045596::9:28027095-28029096(+)
Zm00001d038995::6:168418477-168420478(+)
Zm00001d043465::3:200802499-200804500(+)
Zm00001d039189::6:172191072-172193073(+)
Zm00001d007081::2:221844079-221846080(+)
Zm00001d031060::1:175169266-175171267(-)
Zm00001d026083::10:138052629-138054630(+)
Zm00001d034640::1:298681326-298683327(+)
Zm00001d010243::8:105778380-105780381(-)
Zm00001d013339::5:8898202-8900203(+)
Zm00001d044826::9:4088618-4090619(+)
Zm00001d040735::3:60816483-60818484(+)
Zm00001d040004::3:22563697-22565698(-)
Zm00001d014511::5:51081408-51083409(-)
Zm00001d012121::8:168476239-168478240(+)
Zm00001d004680::2:129969539-129971540(+)
Zm00001d034351::1:290352978-290354979(+)
Zm00001d007204::2:224657053-224659054(-)
Zm00001d010790::8:127860274-127862275(-)
Zm00001d034842::1:303640476-303642477(-)
Zm00001d053555::4:233910807-233912808(-)
Zm00001d033378::1:261045441-261047442(+)
Zm00001d029272::1:64436730-64438731(+)
Zm00001d048355::9:154877969-154879970(-)
Zm00001d016903::5:179649824-179651825(+)
Zm00001d032534::1:229831668-229833669(-)
Zm00001d051033::4:137846012-137848013(-)
Zm00001d052192::4:182753477-182755478(-)
Zm00001d007324::2:228475189-228477190(+)
Zm00001d032896::1:241999317-242001318(+)
Zm00001d036224::6:77878931-77880932(+)
Zm00001d013073::5:4333157-4335158(-)
Zm00001d004810::2:140742517-140744518(+)
Zm00001d044393::3:226944324-226946325(+)
Zm00001d042863::3:182294797-182296798(-)
Zm00001d052873::4:203086914-203088915(+)
Zm00001d029059::1:56741655-56743656(+)
Zm00001d026554::10:148040544-148042545(+)
Zm00001d035878::6:58275614-58277615(-)
Zm00001d043673::3:206938095-206940096(-)
Zm00001d052329::4:187322797-187324798(+)
Zm00001d007687::2:237419954-237421955(+)
Zm00001d044469::3:229014560-229016561(-)
Zm00001d016391::5:160599590-160601591(+)
Zm00001d013741::5:19006679-19008680(+)
Zm00001d032346::1:223325373-223327374(+)
Zm00001d051906::4:174311732-174313733(+)
Zm00001d017049::5:183890729-183892730(-)
Zm00001d017788::5:206879904-206881905(-)
Zm00001d032948::1:244413336-244415337(-)
Zm00001d050051::4:62582539-62584540(+)
Zm00001d015802::5:121330067-121332068(+)
Zm00001d029144::1:60430701-60432702(-)
Zm00001d028409::1:33803687-33805688(-)
Zm00001d022544::7:179773790-179775791(-)
Zm00001d007940::2:243481127-243483128(-)
Zm00001d010213::8:104355265-104357266(+)
Zm00001d038057::6:146566852-146568853(-)
Zm00001d002035::2:4823379-4825380(-)
Zm00001d026501::10:147248880-147250881(-)
Zm00001d025743::10:128220734-128222735(+)
Zm00001d005578::2:179317209-179319210(-)
Zm00001d013083::5:4476067-4478068(-)
Zm00001d018489::5:221706163-221708164(-)
Zm00001d020411::7:112200185-112202186(-)
Zm00001d017785::5:206728064-206730065(-)
Zm00001d043688::3:207418561-207420562(-)
Zm00001d018459::5:221176651-221178652(-)
Zm00001d019546::7:41792313-41794314(+)
Zm00001d037906::6:141658441-141660442(-)
Zm00001d022470::7:178314619-178316620(-)
Zm00001d009780::8:80728756-80730757(+)
Zm00001d004052::2:79609444-79611445(+)
Zm00001d022301::7:174758033-174760034(+)
Zm00001d045487::9:24296707-24298708(-)
Zm00001d027678::1:10985432-10987433(+)
Zm00001d015039::5:72993130-72995131(+)
Zm00001d024036::10:38793859-38795860(+)
Zm00001d014082::5:31739653-31741654(+)
Zm00001d043295::3:194904829-194906830(-)
Zm00001d033620::1:269014328-269016329(-)
Zm00001d010974::8:135541706-135543707(-)
Zm00001d047261::9:124759390-124761391(+)
Zm00001d015817::5:123623587-123625588(-)
Zm00001d002706::2:19821428-19823429(+)
Zm00001d020157::7:96210715-96212716(-)
Zm00001d030542::1:142570655-142572656(-)
Zm00001d045652::9:31130223-31132224(-)
Zm00001d039215::6:172887755-172889756(-)
Zm00001d011531::8:153648904-153650905(-)
Zm00001d003100::2:32062442-32064443(+)
Zm00001d002122::2:6149134-6151135(+)
Zm00001d047744::9:140581712-140583713(+)
Zm00001d042663::3:175912075-175914076(+)
Zm00001d040743::3:61380088-61382089(-)
Zm00001d010629::8:122280815-122282816(-)
Zm00001d036724::6:99057879-99059880(-)
Zm00001d007200::2:224482613-224484614(+)
Zm00001d017850::5:208744061-208746062(-)
Zm00001d030167::1:110013126-110015127(-)
Zm00001d009595::8:72167913-72169914(+)
Zm00001d045926::9:47427963-47429964(+)
Zm00001d019545::7:41786188-41788189(+)
Zm00001d053109::4:214218076-214220077(-)
Zm00001d004658::2:126817772-126819773(-)
Zm00001d016276::5:155335253-155337254(+)
Zm00001d050893::4:128776955-128778956(+)
Zm00001d020535::7:121356830-121358831(+)
Zm00001d028894::1:49986303-49988304(+)
Zm00001d037982::6:144257909-144259910(-)
Zm00001d045744::9:36377279-36379280(+)
Zm00001d019126::7:18217023-18219024(+)
Zm00001d022541::7:179740279-179742280(+)
Zm00001d007901::2:242053539-242055540(-)
Zm00001d053806::4:241447284-241449285(-)
Zm00001d025776::10:129143878-129145879(+)
Zm00001d043639::3:205800920-205802921(+)
Zm00001d006010::2:195227249-195229250(+)
Zm00001d021075::7:142284999-142287000(+)
Zm00001d029055::1:56404477-56406478(-)
Zm00001d012203::8:170032393-170034394(+)
Zm00001d048709::4:3831829-3833830(+)
Zm00001d005208::2:163613333-163615334(-)
Zm00001d027570::1:8279057-8281058(+)
Zm00001d036396::6:86735570-86737571(+)
Zm00001d002342::2:10615587-10617588(-)
Zm00001d011517::8:153166570-153168571(-)
Zm00001d012667::8:178313695-178315696(-)
Zm00001d006480::2:209648166-209650167(-)
Zm00001d040036::3:23965861-23967862(-)
Zm00001d013824::5:21485104-21487105(+)
Zm00001d040489::3:46472063-46474064(-)
Zm00001d007214::2:224896723-224898724(-)
Zm00001d022236::7:173374666-173376667(+)
Zm00001d029142::1:60337273-60339274(-)
Zm00001d039417::3:3826527-3828528(+)
Zm00001d047873::9:143964637-143966638(+)
Zm00001d012171::8:169441501-169443502(+)
Zm00001d042268::3:158272171-158274172(-)
Zm00001d013310::5:8297661-8299662(-)
Zm00001d039259::3:704852-706853(-)
Zm00001d015195::5:78925044-78927045(-)
Zm00001d044407::3:227366180-227368181(+)
Zm00001d040191::3:31625893-31627894(-)
Zm00001d045895::9:46332430-46334431(-)
Zm00001d013827::5:21503750-21505751(+)
Zm00001d047522::9:133468713-133470714(-)
Zm00001d051507::4:160711320-160713321(-)
Zm00001d025824::10:130915480-130917481(+)
Zm00001d007145::2:223324275-223326276(-)
Zm00001d002716::2:20250779-20252780(-)
Zm00001d039595::3:8564670-8566671(+)
Zm00001d010178::8:103218621-103220622(+)
Zm00001d029733::1:84359345-84361346(-)
Zm00001d005361::2:171058396-171060397(+)
Zm00001d014705::5:59971099-59973100(+)
Zm00001d031701::1:198849067-198851068(-)
Zm00001d035689::6:41140956-41142957(-)
Zm00001d048173::9:151399613-151401614(-)
Zm00001d008310::8:4831235-4833236(+)
Zm00001d011638::8:157104396-157106397(+)
Zm00001d012277::8:171777922-171779923(-)
Zm00001d044417::3:227499218-227501219(-)
Zm00001d019343::7:28783536-28785537(+)
Zm00001d053576::4:235108054-235110055(-)
Zm00001d031529::1:192971615-192973616(-)
Zm00001d017573::5:200046156-200048157(+)
Zm00001d025857::10:131579180-131581181(-)
Zm00001d008631::8:15270720-15272721(+)
Zm00001d048421::9:155964623-155966624(+)
Zm00001d037119::6:112988088-112990089(-)
Zm00001d038660::6:161970776-161972777(-)
Zm00001d013642::5:16099499-16101500(+)
Zm00001d002775::2:22292496-22294497(+)
Zm00001d042076::3:149723429-149725430(-)
Zm00001d034406::1:292047749-292049750(+)
Zm00001d023270::10:1778105-1780106(+)
Zm00001d029040::1:55707985-55709986(+)
Zm00001d024519::10:75779798-75781799(-)
Zm00001d003464::2:45201479-45203480(+)
Zm00001d034505::1:294869667-294871668(+)
Zm00001d054001::4:244880370-244882371(+)
Zm00001d045949::9:49022774-49024775(-)
Zm00001d008663::8:16397517-16399518(+)
Zm00001d014727::5:60852181-60854182(-)
Zm00001d029124::1:59026503-59028504(+)
Zm00001d042355::3:162993767-162995768(-)
Zm00001d045497::9:24462784-24464785(-)
Zm00001d030680::1:152724906-152726907(-)
Zm00001d052003::4:176259589-176261590(+)
Zm00001d028691::1:43316076-43318077(-)
Zm00001d039350::3:2362476-2364477(-)
Zm00001d037988::6:144428008-144430009(-)
Zm00001d031373::1:187625465-187627466(-)
Zm00001d010611::8:121833733-121835734(+)
Zm00001d014701::5:59902117-59904118(+)
Zm00001d032461::1:227447815-227449816(+)
Zm00001d031593::1:195670764-195672765(+)
Zm00001d025082::10:102923822-102925823(+)
Zm00001d028745::1:45170666-45172667(-)
Zm00001d036927::6:106659736-106661737(-)
Zm00001d042306::3:160114593-160116594(+)
Zm00001d013501::5:12926949-12928950(-)
Zm00001d018374::5:219466337-219468338(+)
Zm00001d043993::3:215930698-215932699(-)
Zm00001d034628::1:298414426-298416427(-)
Zm00001d014685::5:58998092-59000093(+)
Zm00001d002649::2:18095238-18097239(-)
Zm00001d022262::7:173863713-173865714(+)
Zm00001d028868::1:49092532-49094533(-)
Zm00001d013330::5:8782247-8784248(-)
Zm00001d037877::6:140806356-140808357(-)
Zm00001d037602::6:131215573-131217574(+)
Zm00001d050669::4:114058218-114060219(-)
Zm00001d007355::2:229563690-229565691(+)
Zm00001d034880::1:304584857-304586858(+)
Zm00001d010867::8:131311264-131313265(+)
Zm00001d004209::2:91717493-91719494(-)
Zm00001d052224::4:183711177-183713178(-)
Zm00001d010538::8:119705813-119707814(-)
Zm00001d035151::6:7065261-7067262(-)
Zm00001d002742::2:21202130-21204131(-)
Zm00001d002384::2:11632808-11634809(+)
Zm00001d047139::9:119764799-119766800(+)
Zm00001d013094::5:4674960-4676961(+)
Zm00001d052123::4:180321670-180323671(-)
Zm00001d002635::2:17657859-17659860(-)
Zm00001d043660::3:206185829-206187830(+)
Zm00001d029657::1:81674274-81676275(+)
Zm00001d046554::9:95767077-95769078(-)
Zm00001d022113::7:170585789-170587790(+)
Zm00001d051187::4:147804577-147806578(+)
Zm00001d045112::9:13122181-13124182(-)
Zm00001d024549::10:77777250-77779251(-)
Zm00001d010631::8:122409655-122411656(-)
Zm00001d018077::5:213822974-213824975(+)
Zm00001d006913::2:219292308-219294309(+)
Zm00001d038106::6:148099109-148101110(-)
Zm00001d039611::3:9003567-9005568(-)
Zm00001d038903::6:166748624-166750625(+)
Zm00001d049297::4:25081947-25083948(+)
Zm00001d006421::2:207462689-207464690(-)
Zm00001d041906::3:142779543-142781544(+)
Zm00001d015622::5:101915008-101917009(-)
Zm00001d020897::7:135822092-135824093(-)
Zm00001d016410::5:161325396-161327397(-)
Zm00001d053632::4:237553135-237555136(-)
Zm00001d047211::9:122172724-122174725(-)
Zm00001d020144::7:95573590-95575591(-)
Zm00001d048661::4:2960298-2962299(-)
Zm00001d010009::8:94992380-94994381(-)
Zm00001d048015::9:148010497-148012498(+)
Zm00001d010877::8:131818218-131820219(+)
Zm00001d042851::3:182069161-182071162(-)
Zm00001d025273::10:112123992-112125993(-)
Zm00001d002218::2:8372031-8374032(-)
Zm00001d044322::3:225154092-225156093(-)
Zm00001d049798::4:45042329-45044330(-)
Zm00001d014924::5:68747841-68749842(-)
Zm00001d005149::2:161146290-161148291(-)
Zm00001d032326::1:222591156-222593157(+)
Zm00001d018693::7:2688501-2690502(-)
Zm00001d038875::6:166210563-166212564(+)
Zm00001d007904::2:242150505-242152506(+)
Zm00001d030703::1:154502524-154504525(+)
Zm00001d028405::1:33745406-33747407(-)
Zm00001d037489::6:127110601-127112602(-)
Zm00001d018450::5:221107437-221109438(+)
Zm00001d051056::4:139234483-139236484(+)
Zm00001d052830::4:202076604-202078605(+)
Zm00001d014735::5:61111325-61113326(-)
Zm00001d013241::5:6902424-6904425(-)
Zm00001d048308::9:154296677-154298678(-)
Zm00001d001895::2:2506231-2508232(-)
Zm00001d024505::10:74755083-74757084(+)
Zm00001d005019::2:154118451-154120452(-)
Zm00001d052909::4:204448862-204450863(+)
Zm00001d012846::5:1069925-1071926(+)
Zm00001d039171::6:171719917-171721918(-)
Zm00001d011781::8:161470699-161472700(+)
Zm00001d005558::2:178436017-178438018(-)
Zm00001d029349::1:66852390-66854391(-)
Zm00001d028243::1:27815912-27817913(+)
Zm00001d035912::6:59865730-59867731(-)
Zm00001d003670::2:53329232-53331233(-)
Zm00001d022209::7:172899465-172901466(+)
Zm00001d022260::7:173858273-173860274(-)
Zm00001d031352::1:187075964-187077965(-)
Zm00001d007435::2:231634250-231636251(+)
Zm00001d020521::7:120460899-120462900(-)
Zm00001d019182::7:20584627-20586628(-)
Zm00001d023910::10:27654156-27656157(-)
Zm00001d033539::1:266421318-266423319(-)
Zm00001d008488::8:10007649-10009650(-)
Zm00001d012923::5:2002579-2004580(-)
Zm00001d019522::7:39734722-39736723(-)
Zm00001d012044::8:167186270-167188271(+)
Zm00001d012391::8:173422661-173424662(-)
Zm00001d017807::5:207374137-207376138(+)
Zm00001d053301::4:225038011-225040012(-)
Zm00001d011004::8:136504082-136506083(-)
Zm00001d004137::2:85729722-85731723(+)
Zm00001d048738::4:4759230-4761231(+)
Zm00001d033155::1:252389477-252391478(-)
Zm00001d036567::6:92810819-92812820(-)
Zm00001d048174::9:151405168-151407169(-)
Zm00001d039205::6:172496071-172498072(-)
Zm00001d008404::8:7741982-7743983(+)
Zm00001d052804::4:201421409-201423410(-)
Zm00001d007240::2:225518089-225520090(+)
Zm00001d007018::2:220219527-220221528(+)
Zm00001d050141::4:68751940-68753941(-)
Zm00001d016445::5:162598516-162600517(+)
Zm00001d038960::6:167707534-167709535(-)
Zm00001d012830::5:948249-950250(+)
Zm00001d029523::1:74531760-74533761(+)
Zm00001d034544::1:295926000-295928001(-)
Zm00001d005901::2:192222218-192224219(+)
Zm00001d017070::5:184385056-184387057(-)
Zm00001d016506::5:165315959-165317960(-)
Zm00001d030131::1:108197145-108199146(-)
Zm00001d028240::1:27694324-27696325(+)
Zm00001d009733::8:78508394-78510395(+)
Zm00001d026668::10:149655629-149657630(-)
Zm00001d036583::6:93693097-93695098(+)
Zm00001d035113::6:5775188-5777189(-)
Zm00001d006181::2:200883949-200885950(+)
Zm00001d052878::4:203189880-203191881(+)
Zm00001d036782::6:100778002-100780003(+)
Zm00001d015940::5:132978508-132980509(+)
Zm00001d020312::7:105612989-105614990(-)
Zm00001d006319::2:204451271-204453272(-)
Zm00001d012886::5:1607172-1609173(-)
Zm00001d042535::3:171057659-171059660(-)
Zm00001d053636::4:237930404-237932405(-)
Zm00001d042712::3:177901036-177903037(+)
Zm00001d007296::2:227083416-227085417(+)
Zm00001d036010::6:65517981-65519982(+)
Zm00001d036288::6:81897023-81899024(-)
Zm00001d036959::6:107397088-107399089(+)
Zm00001d048163::9:151226383-151228384(-)
Zm00001d014436::5:46813571-46815572(+)
Zm00001d054033::4:245345914-245347915(+)
Zm00001d014488::5:50001391-50003392(-)
Zm00001d043066::3:188055408-188057409(-)
Zm00001d012867::5:1368792-1370793(-)
Zm00001d006316::2:204319971-204321972(+)
Zm00001d042881::3:182674313-182676314(+)
Zm00001d053738::4:240106548-240108549(+)
Zm00001d038012::6:145093247-145095248(+)
Zm00001d007501::2:233358980-233360981(-)
Zm00001d046047::9:58915767-58917768(+)
Zm00001d050921::4:131332046-131334047(-)
Zm00001d034139::1:284871739-284873740(-)
Zm00001d038519::6:159119411-159121412(-)
Zm00001d048783::4:5477999-5480000(+)
Zm00001d037536::6:128540034-128542035(+)
Zm00001d024038::10:38852120-38854121(-)
Zm00001d016662::5:171775071-171777072(-)
Zm00001d029046::1:56028430-56030431(+)
Zm00001d029248::1:63707179-63709180(+)
Zm00001d053641::4:238087083-238089084(-)
Zm00001d033337::1:259491511-259493512(+)
Zm00001d031957::1:207958326-207960327(-)
Zm00001d038974::6:168036876-168038877(-)
Zm00001d043451::3:200449961-200451962(-)
Zm00001d003851::2:62507204-62509205(-)
Zm00001d051854::4:172423188-172425189(-)
Zm00001d031345::1:186943717-186945718(+)
Zm00001d040672::3:57200543-57202544(-)
Zm00001d031581::1:195387114-195389115(+)
Zm00001d034852::1:303813755-303815756(-)
Zm00001d051692::4:166904738-166906739(+)
Zm00001d022597::7:180743797-180745798(+)
Zm00001d053863::4:242525652-242527653(-)
Zm00001d019507::7:38307674-38309675(-)
Zm00001d053123::4:214602257-214604258(+)
Zm00001d024493::10:74091870-74093871(+)
Zm00001d011761::8:160948108-160950109(+)
Zm00001d035344::6:22629619-22631620(-)
Zm00001d006051::2:196575093-196577094(-)
Zm00001d007287::2:226851685-226853686(+)
Zm00001d037057::6:110843620-110845621(+)
Zm00001d012394::8:173524589-173526590(-)
Zm00001d012849::5:1081108-1083109(+)
Zm00001d013767::5:19725727-19727728(+)
Zm00001d014879::5:66811505-66813506(-)
Zm00001d007270::2:226306434-226308435(-)
Zm00001d007755::2:238905926-238907927(+)
Zm00001d019277::7:25227278-25229279(+)
Zm00001d043566::3:204181463-204183464(+)
Zm00001d029919::1:94343036-94345037(+)
Zm00001d009870::8:86255635-86257636(+)
Zm00001d030618::1:148822722-148824723(-)
Zm00001d044497::3:229718838-229720839(-)
Zm00001d014055::5:30843832-30845833(+)
Zm00001d011300::8:146144587-146146588(-)
Zm00001d013312::5:8343713-8345714(-)
Zm00001d038583::6:160509190-160511191(+)
Zm00001d004823::2:141331834-141333835(+)
Zm00001d037917::6:141961892-141963893(+)
Zm00001d016144::5:146554883-146556884(-)
Zm00001d010910::8:133190119-133192120(+)
Zm00001d021968::7:167235532-167237533(-)
Zm00001d011850::8:162789480-162791481(-)
Zm00001d041956::3:145599017-145601018(+)
Zm00001d002876::2:25322617-25324618(-)
Zm00001d035048::6:3108293-3110294(-)
Zm00001d026633::10:149197213-149199214(+)
Zm00001d029096::1:57827527-57829528(-)
Zm00001d019053::7:14297720-14299721(+)
Zm00001d017363::5:193674559-193676560(-)
Zm00001d034793::1:302373334-302375335(-)
Zm00001d009795::8:81763182-81765183(+)
Zm00001d043565::3:204175363-204177364(+)
Zm00001d034433::1:292903592-292905593(+)
Zm00001d037434::6:125281028-125283029(+)
Zm00001d047767::9:141349783-141351784(+)
Zm00001d034394::1:291814338-291816339(+)
Zm00001d017385::5:194001023-194003024(+)
Zm00001d025893::10:133221698-133223699(-)
Zm00001d020808::7:133521164-133523165(-)
Zm00001d015644::5:102955248-102957249(+)
Zm00001d032687::1:234440704-234442705(-)
Zm00001d002830::2:24149687-24151688(-)
Zm00001d003875::2:64378076-64380077(-)
Zm00001d051009::4:136544454-136546455(+)
Zm00001d045160::9:14637717-14639718(-)
Zm00001d029997::1:98380616-98382617(+)
Zm00001d007715::2:238061020-238063021(+)
Zm00001d034855::1:303824577-303826578(+)
Zm00001d040067::3:25756440-25758441(+)
Zm00001d041941::3:144669189-144671190(+)
Zm00001d045106::9:12887896-12889897(+)
Zm00001d044672::3:234544396-234546397(+)
Zm00001d051960::4:175366111-175368112(-)
Zm00001d043962::3:214947505-214949506(+)
Zm00001d028695::1:43354476-43356477(+)
Zm00001d020450::7:115282206-115284207(-)
Zm00001d053515::4:232728599-232730600(-)
Zm00001d021187::7:145304713-145306714(+)
Zm00001d043895::3:213248020-213250021(+)
Zm00001d028872::1:49272971-49274972(+)
Zm00001d019260::7:24525235-24527236(-)
Zm00001d002611::2:16722216-16724217(-)
Zm00001d034313::1:288969993-288971994(-)
Zm00001d012513::8:175876039-175878040(-)
Zm00001d026305::10:143262593-143264594(+)
Zm00001d047495::9:132529432-132531433(+)
Zm00001d027386::1:4125890-4127891(-)
Zm00001d006680::2:214125630-214127631(+)
Zm00001d046808::9:106631444-106633445(-)
Zm00001d054013::4:245160665-245162666(+)
Zm00001d047491::9:132267896-132269897(-)
Zm00001d013252::5:7142591-7144592(-)
Zm00001d026303::10:143239135-143241136(-)
Zm00001d048159::9:151144002-151146003(-)
Zm00001d050463::4:90420460-90422461(-)
Zm00001d026544::10:147966903-147968904(-)
Zm00001d028415::1:34143065-34145066(+)
Zm00001d042510::3:170148463-170150464(-)
Zm00001d053369::4:227810858-227812859(+)
Zm00001d007605::2:236089773-236091774(+)
Zm00001d010880::8:131985031-131987032(+)
Zm00001d046810::9:106735832-106737833(+)
Zm00001d045577::9:27177518-27179519(+)
Zm00001d009731::8:78404602-78406603(+)
Zm00001d040535::3:48585856-48587857(+)
Zm00001d032973::1:245142020-245144021(+)
Zm00001d045452::9:22776514-22778515(+)
Zm00001d012501::8:175523388-175525389(+)
Zm00001d013232::5:6805805-6807806(-)
Zm00001d001897::2:2545650-2547651(+)
Zm00001d049956::4:55419134-55421135(+)
Zm00001d015340::5:85320146-85322147(-)
Zm00001d015301::5:83432920-83434921(+)
Zm00001d039620::3:9227470-9229471(+)
Zm00001d009118::8:37521078-37523079(-)
Zm00001d022161::7:171450922-171452923(+)
Zm00001d042810::3:180850921-180852922(-)
Zm00001d013858::5:22861884-22863885(+)
Zm00001d007953::2:243983505-243985506(+)
Zm00001d031505::1:192254651-192256652(-)
Zm00001d043370::3:197901421-197903422(+)
Zm00001d027492::1:6529076-6531077(-)
Zm00001d011643::8:157377843-157379844(-)
Zm00001d023682::10:15274662-15276663(+)
Zm00001d012821::5:897463-899464(+)
Zm00001d010753::8:126888072-126890073(-)
Zm00001d002004::2:4175726-4177727(+)
Zm00001d002433::2:12558055-12560056(+)
Zm00001d023271::10:1789034-1791035(-)
Zm00001d017545::5:199144028-199146029(-)
Zm00001d031954::1:207944763-207946764(+)
Zm00001d048647::4:2598775-2600776(+)
Zm00001d027991::1:19583055-19585056(+)
Zm00001d051965::4:175515743-175517744(+)
Zm00001d004477::2:114360709-114362710(+)
Zm00001d050942::4:132810605-132812606(-)
Zm00001d008887::8:24110907-24112908(-)
Zm00001d034463::1:293751907-293753908(-)
Zm00001d024755::10:86463325-86465326(+)
Zm00001d046039::9:58194397-58196398(-)
Zm00001d048454::9:156672158-156674159(+)
Zm00001d023497::10:7361288-7363289(-)
Zm00001d041514::3:125121307-125123308(+)
Zm00001d014772::5:62617399-62619400(-)
Zm00001d002510::2:14306289-14308290(-)
Zm00001d002432::2:12553774-12555775(+)
Zm00001d044621::3:233488952-233490953(+)
Zm00001d052266::4:185253660-185255661(-)
Zm00001d041352::3:113919292-113921293(-)
Zm00001d030764::1:158951514-158953515(+)
Zm00001d012073::8:167670334-167672335(+)
Zm00001d012245::8:170918758-170920759(-)
Zm00001d015180::5:78499333-78501334(+)
Zm00001d037972::6:143909984-143911985(+)
Zm00001d020237::7:101647448-101649449(+)
Zm00001d028538::1:38599360-38601361(-)
Zm00001d028053::1:21760458-21762459(+)
Zm00001d053897::4:243334190-243336191(+)
Zm00001d028556::1:39084793-39086794(-)
Zm00001d010450::8:115696998-115698999(-)
Zm00001d012679::8:178497950-178499951(+)
Zm00001d038290::6:153558066-153560067(-)
Zm00001d018703::7:2762659-2764660(+)
Zm00001d047165::9:120509116-120511117(+)
Zm00001d039405::3:3512199-3514200(+)
Zm00001d003947::2:71157026-71159027(-)
Zm00001d020180::7:97815401-97817402(+)
Zm00001d005732::2:185156830-185158831(+)
Zm00001d033701::1:271556503-271558504(+)
Zm00001d047362::9:127729690-127731691(+)
Zm00001d037929::6:142401179-142403180(-)
Zm00001d026521::10:147486841-147488842(-)
Zm00001d031572::1:194779572-194781573(-)
Zm00001d009176::8:41015792-41017793(-)
Zm00001d032111::1:213311843-213313844(+)
Zm00001d007267::2:226143197-226145198(-)
Zm00001d036877::6:105440952-105442953(-)
Zm00001d042661::3:175814634-175816635(-)
Zm00001d025846::10:131478245-131480246(-)
Zm00001d041072::3:95098002-95100003(+)
Zm00001d034432::1:292904433-292906434(-)
Zm00001d018157::5:215694787-215696788(-)
Zm00001d011283::8:145767551-145769552(+)
Zm00001d049738::4:42138671-42140672(+)
Zm00001d048175::9:151509434-151511435(-)
Zm00001d040760::3:64042061-64044062(+)
Zm00001d049712::4:41055000-41057001(+)
Zm00001d031583::1:195482596-195484597(-)
Zm00001d037556::6:129372445-129374446(+)
Zm00001d021192::7:145449388-145451389(-)
Zm00001d026482::10:146768570-146770571(-)
Zm00001d012992::5:2873192-2875193(-)
Zm00001d011708::8:159400082-159402083(+)
Zm00001d004839::2:143073364-143075365(+)
Zm00001d042151::3:153899095-153901096(-)
Zm00001d048204::9:152403240-152405241(+)
Zm00001d029860::1:90869364-90871365(-)
Zm00001d021704::7:160766744-160768745(-)
Zm00001d017646::5:202983852-202985853(-)
Zm00001d006688::2:214470963-214472964(+)
Zm00001d004135::2:85516206-85518207(+)
Zm00001d003139::2:33433708-33435709(-)
Zm00001d042072::3:149679799-149681800(-)
Zm00001d040670::3:57105637-57107638(+)
Zm00001d041995::3:146871395-146873396(-)
Zm00001d037230::6:116986638-116988639(-)
Zm00001d017178::5:188141219-188143220(-)
Zm00001d035702::6:41782622-41784623(-)
Zm00001d015097::5:75306879-75308880(+)
Zm00001d008173::8:178284-180285(-)
Zm00001d048524::9:157771028-157773029(+)
Zm00001d011136::8:140059426-140061427(+)
Zm00001d022502::7:179001211-179003212(+)
Zm00001d017829::5:207952494-207954495(+)
Zm00001d043580::3:204380117-204382118(-)
Zm00001d031411::1:189276583-189278584(+)
Zm00001d028550::1:38974258-38976259(+)
Zm00001d046357::9:83800193-83802194(+)
Zm00001d006481::2:209647222-209649223(+)
Zm00001d053212::4:220415651-220417652(+)
Zm00001d051946::4:174995724-174997725(-)
Zm00001d033356::1:260112902-260114903(-)
Zm00001d044441::3:228210350-228212351(+)
Zm00001d046959::9:113106007-113108008(-)
Zm00001d021415::7:151546768-151548769(+)
Zm00001d011873::8:163441810-163443811(+)
Zm00001d025031::10:100548981-100550982(-)
Zm00001d007972::2:244350038-244352039(+)
Zm00001d002879::2:25546087-25548088(-)
Zm00001d024590::10:79529683-79531684(+)
Zm00001d033526::1:265609651-265611652(+)
Zm00001d029084::1:57445045-57447046(+)
Zm00001d042078::3:149866247-149868248(-)
Zm00001d025182::10:108126502-108128503(+)
Zm00001d035561::6:33194649-33196650(-)
Zm00001d032521::1:229311509-229313510(+)
Zm00001d012936::5:2224108-2226109(+)
Zm00001d013186::5:6106385-6108386(-)
Zm00001d025556::10:122312734-122314735(-)
Zm00001d012087::8:167975108-167977109(+)
Zm00001d052271::4:185509956-185511957(+)
Zm00001d017469::5:196840872-196842873(+)
Zm00001d011773::8:161291376-161293377(+)
Zm00001d047427::9:129717678-129719679(+)
Zm00001d049256::4:23086940-23088941(-)
Zm00001d029482::1:72602272-72604273(-)
Zm00001d009425::8:63827933-63829934(-)
Zm00001d037376::6:123555171-123557172(+)
Zm00001d036176::6:75721524-75723525(-)
Zm00001d035044::6:3021913-3023914(+)
Zm00001d023538::10:9345996-9347997(+)
Zm00001d010588::8:121124669-121126670(+)
Zm00001d046449::9:90420442-90422443(+)
Zm00001d003811::2:60522539-60524540(+)
Zm00001d011816::8:162010705-162012706(+)
Zm00001d005089::2:157766910-157768911(+)
Zm00001d025025::10:100281317-100283318(-)
Zm00001d010914::8:133300073-133302074(-)
Zm00001d002703::2:19707288-19709289(-)
Zm00001d003924::2:68554756-68556757(-)
Zm00001d005305::2:168859425-168861426(+)
Zm00001d043434::3:199758200-199760201(-)
Zm00001d001790::2:1017998-1019999(+)
Zm00001d044008::3:216389525-216391526(+)
Zm00001d023846::10:24409754-24411755(-)
Zm00001d053079::4:212660701-212662702(-)
Zm00001d039934::3:19867075-19869076(-)
Zm00001d025722::10:127554944-127556945(+)
Zm00001d046579::9:96778311-96780312(+)
Zm00001d011297::8:146092391-146094392(+)
Zm00001d032858::1:240463617-240465618(+)
Zm00001d044540::3:231332339-231334340(-)
Zm00001d039883::3:17589234-17591235(+)
Zm00001d021296::7:148164693-148166694(-)
Zm00001d047253::9:124184371-124186372(-)
Zm00001d029418::1:69734323-69736324(-)
Zm00001d033945::1:279364513-279366514(-)
Zm00001d018542::5:222665925-222667926(+)
Zm00001d023499::10:7372616-7374617(+)
Zm00001d039262::3:761709-763710(+)
Zm00001d006389::2:206395913-206397914(+)
Zm00001d052962::4:206378673-206380674(+)
Zm00001d042539::3:171244012-171246013(-)
Zm00001d039505::3:6099056-6101057(-)
Zm00001d028656::1:42054100-42056101(-)
Zm00001d002395::2:11866160-11868161(-)
Zm00001d027259::1:716325-718326(-)
Zm00001d015973::5:135538336-135540337(+)
Zm00001d037875::6:140725374-140727375(-)
Zm00001d040268::3:35130417-35132418(-)
Zm00001d024601::10:80000517-80002518(+)
Zm00001d030787::1:159803803-159805804(+)
Zm00001d021224::7:146510183-146512184(-)
Zm00001d012485::8:175356354-175358355(+)
Zm00001d044457::3:228666220-228668221(-)
Zm00001d018504::5:221989863-221991864(-)
Zm00001d003638::2:51304426-51306427(-)
Zm00001d016995::5:182272645-182274646(+)
Zm00001d011523::8:153502729-153504730(+)
Zm00001d014726::5:60842022-60844023(+)
Zm00001d029389::1:68589382-68591383(-)
Zm00001d009789::8:81397278-81399279(+)
Zm00001d032968::1:244996847-244998848(+)
Zm00001d003620::2:50643374-50645375(+)
Zm00001d015729::5:114027990-114029991(+)
Zm00001d016486::5:164497865-164499866(+)
Zm00001d039076::6:169624706-169626707(-)
Zm00001d029878::1:91623769-91625770(+)
Zm00001d048477::9:156987126-156989127(-)
Zm00001d054016::4:245192706-245194707(-)
Zm00001d009127::8:38442916-38444917(+)
Zm00001d040162::3:29758391-29760392(+)
Zm00001d003500::2:46122263-46124264(-)
Zm00001d006206::2:201777721-201779722(-)
Zm00001d002339::2:10597559-10599560(-)
Zm00001d050396::4:85838848-85840849(+)
Zm00001d002676::2:19013287-19015288(+)
Zm00001d037172::6:114769920-114771921(+)
Zm00001d043170::3:190524723-190526724(+)
Zm00001d003772::2:58355585-58357586(+)
Zm00001d029044::1:55926110-55928111(+)
Zm00001d003896::2:65740572-65742573(-)
Zm00001d014811::5:63968220-63970221(-)
Zm00001d017401::5:194929068-194931069(+)
Zm00001d053600::4:235975189-235977190(-)
Zm00001d043252::3:193349345-193351346(+)
Zm00001d042454::3:168344875-168346876(-)
Zm00001d012160::8:169180663-169182664(-)
Zm00001d024305::10:63042731-63044732(+)
Zm00001d037338::6:122052011-122054012(+)
Zm00001d007900::2:242045918-242047919(+)
Zm00001d018439::5:220895359-220897360(-)
Zm00001d027544::1:7990703-7992704(-)
Zm00001d021696::7:160475425-160477426(-)
Zm00001d027422::1:4908967-4910968(-)
Zm00001d019917::7:75452645-75454646(-)
Zm00001d002148::2:6812815-6814816(+)
Zm00001d003343::2:40921157-40923158(+)
Zm00001d030784::1:159581601-159583602(-)
Zm00001d032153::1:214584359-214586360(-)
Zm00001d015730::5:114128348-114130349(-)
Zm00001d011478::8:151703497-151705498(+)
Zm00001d040526::3:48130913-48132914(-)
Zm00001d049563::4:35307711-35309712(-)
Zm00001d020731::7:130465669-130467670(+)
Zm00001d042133::3:152708349-152710350(+)
Zm00001d049860::4:48973841-48975842(+)
Zm00001d048892::4:7223682-7225683(-)
Zm00001d027922::1:17725654-17727655(-)
Zm00001d028034::1:20929391-20931392(+)
Zm00001d017027::5:183109297-183111298(+)
Zm00001d047605::9:136919887-136921888(+)
Zm00001d046690::9:102459302-102461303(-)
Zm00001d009762::8:80085172-80087173(-)
Zm00001d027367::1:3805842-3807843(+)
Zm00001d051990::4:176010599-176012600(+)
Zm00001d005017::2:154100165-154102166(-)
Zm00001d031436::1:190174691-190176692(+)
Zm00001d026353::10:144155980-144157981(-)
Zm00001d006430::2:207778240-207780241(-)
Zm00001d010135::8:100960275-100962276(+)
Zm00001d020209::7:100241909-100243910(+)
Zm00001d046592::9:97673764-97675765(-)
Zm00001d044273::3:223543250-223545251(-)
Zm00001d039931::3:19817097-19819098(+)
Zm00001d020937::7:137156537-137158538(-)
Zm00001d043945::3:214383010-214385011(+)
Zm00001d035201::6:9613938-9615939(-)
Zm00001d038198::6:151371441-151373442(-)
Zm00001d004400::2:109237240-109239241(-)
Zm00001d018332::5:218587058-218589059(+)
Zm00001d051928::4:174747658-174749659(-)
Zm00001d021615::7:158115283-158117284(-)
Zm00001d026339::10:143809082-143811083(+)
Zm00001d020877::7:135223788-135225789(+)
Zm00001d033402::1:261931258-261933259(-)
Zm00001d050315::4:80631275-80633276(-)
Zm00001d002226::2:8403733-8405734(-)
Zm00001d016877::5:179229188-179231189(+)
Zm00001d006872::2:218310719-218312720(+)
Zm00001d014969::5:70571393-70573394(+)
Zm00001d029251::1:63858101-63860102(-)
Zm00001d042918::3:183918813-183920814(-)
Zm00001d045544::9:25949440-25951441(+)
Zm00001d009580::8:71624795-71626796(+)
Zm00001d002424::2:12398960-12400961(+)
Zm00001d011550::8:154321522-154323523(-)
Zm00001d052630::4:195318460-195320461(-)
Zm00001d034776::1:301954545-301956546(+)
Zm00001d034665::1:299212183-299214184(-)
Zm00001d041957::3:145606792-145608793(-)
Zm00001d044023::3:216999110-217001111(+)
Zm00001d011336::8:147231230-147233231(-)
Zm00001d037541::6:128776767-128778768(+)
Zm00001d003372::2:41977801-41979802(+)
Zm00001d032220::1:217657598-217659599(-)
Zm00001d036351::6:85211877-85213878(+)
Zm00001d002415::2:12236903-12238904(+)
Zm00001d010537::8:119699401-119701402(-)
Zm00001d008281::8:3857508-3859509(+)
Zm00001d033652::1:269688389-269690390(-)
Zm00001d046076::9:61760502-61762503(+)
Zm00001d051668::4:166171908-166173909(+)
Zm00001d027335::1:3176235-3178236(-)
Zm00001d019279::7:25299923-25301924(+)
Zm00001d008559::8:12960523-12962524(+)
Zm00001d052061::4:178172831-178174832(-)
Zm00001d028026::1:20850525-20852526(-)
Zm00001d039866::3:17166876-17168877(+)
Zm00001d012527::8:176102581-176104582(+)
Zm00001d043801::3:210473256-210475257(-)
Zm00001d045943::9:48369475-48371476(-)
Zm00001d024209::10:56567177-56569178(+)
Zm00001d027741::1:12442828-12444829(+)
Zm00001d010145::8:101315097-101317098(+)
Zm00001d038961::6:167706616-167708617(+)
Zm00001d029208::1:62417976-62419977(+)
Zm00001d045217::9:16444086-16446087(-)
Zm00001d006510::2:210200105-210202106(+)
Zm00001d036092::6:71922901-71924902(+)
Zm00001d049627::4:38063658-38065659(+)
Zm00001d022046::7:168696768-168698769(+)
Zm00001d009761::8:80076598-80078599(+)
Zm00001d002001::2:4156777-4158778(-)
Zm00001d025626::10:124414614-124416615(-)
Zm00001d021682::7:159931304-159933305(+)
Zm00001d013785::5:20153484-20155485(+)
Zm00001d018732::7:3342905-3344906(-)
Zm00001d018503::5:221972669-221974670(-)
Zm00001d018356::5:219141127-219143128(+)
Zm00001d036957::6:107328071-107330072(+)
Zm00001d005881::2:191711764-191713765(+)
Zm00001d033340::1:259600162-259602163(+)
Zm00001d025619::10:124228506-124230507(-)
Zm00001d018099::5:214159623-214161624(-)
Zm00001d026348::10:143982388-143984389(-)
Zm00001d020781::7:132455370-132457371(-)
Zm00001d043134::3:189958592-189960593(+)
Zm00001d002897::2:26124977-26126978(-)
Zm00001d035054::6:3286268-3288269(-)
Zm00001d021685::7:160039641-160041642(+)
Zm00001d048341::9:154763163-154765164(+)
Zm00001d002212::2:8307942-8309943(-)
Zm00001d018049::5:213150470-213152471(+)
Zm00001d053237::4:221573836-221575837(+)
Zm00001d014417::5:45484466-45486467(+)
Zm00001d048403::9:155640116-155642117(-)
Zm00001d043682::3:207224683-207226684(-)
Zm00001d044816::9:3596001-3598002(-)
Zm00001d048252::9:153248994-153250995(+)
Zm00001d004595::2:120894145-120896146(-)
Zm00001d042713::3:178054238-178056239(+)
Zm00001d044792::9:2511212-2513213(+)
Zm00001d032529::1:229631218-229633219(+)
Zm00001d018151::5:215587699-215589700(-)
Zm00001d033525::1:265610428-265612429(-)
Zm00001d013702::5:17941345-17943346(+)
Zm00001d007807::2:240021937-240023938(-)
Zm00001d019329::7:28120194-28122195(-)
Zm00001d051055::4:139234597-139236598(-)
Zm00001d009652::8:74456484-74458485(+)
Zm00001d007332::2:228913328-228915329(+)
Zm00001d012794::5:35120-37121(-)
Zm00001d010290::8:107777118-107779119(-)
Zm00001d021519::7:154988041-154990042(+)
Zm00001d041731::3:135462273-135464274(-)
Zm00001d016824::5:177357300-177359301(-)
Zm00001d013295::5:7991332-7993333(-)
Zm00001d012297::8:172060898-172062899(-)
Zm00001d047547::9:134958542-134960543(+)
Zm00001d018952::7:10370372-10372373(+)
Zm00001d022354::7:176067647-176069648(+)
Zm00001d011771::8:161286996-161288997(+)
Zm00001d023208::10:129821-131822(+)
Zm00001d011100::8:139022037-139024038(+)
Zm00001d052368::4:188385449-188387450(-)
Zm00001d007320::2:228326326-228328327(+)
Zm00001d034819::1:302899635-302901636(+)
Zm00001d028780::1:46201132-46203133(-)
Zm00001d048731::4:4463262-4465263(+)
Zm00001d021401::7:151060138-151062139(+)
Zm00001d029489::1:72879038-72881039(+)
Zm00001d049190::4:19775642-19777643(-)
Zm00001d048998::4:12008680-12010681(+)
Zm00001d007772::2:239361724-239363725(+)
Zm00001d031254::1:183893657-183895658(+)
Zm00001d020417::7:112560996-112562997(-)
Zm00001d025236::10:110444866-110446867(-)
Zm00001d050179::4:71072493-71074494(-)
Zm00001d019091::7:15906559-15908560(+)
Zm00001d031825::1:202995629-202997630(-)
Zm00001d017047::5:183748869-183750870(-)
Zm00001d012818::5:843539-845540(+)
Zm00001d003890::2:65463207-65465208(-)
Zm00001d029339::1:66568392-66570393(+)
Zm00001d013997::5:27908876-27910877(-)
Zm00001d034252::1:287998505-288000506(+)
Zm00001d043341::3:197034168-197036169(-)
Zm00001d046385::9:86531589-86533590(+)
Zm00001d003846::2:61942772-61944773(+)
Zm00001d003411::2:43578826-43580827(-)
Zm00001d026242::10:141726951-141728952(+)
Zm00001d035574::6:34431040-34433041(-)
Zm00001d007253::2:225740090-225742091(+)
Zm00001d004051::2:79493912-79495913(+)
Zm00001d039120::6:170404236-170406237(+)
Zm00001d044929::9:7557340-7559341(+)
Zm00001d023431::10:5426972-5428973(-)
Zm00001d029973::1:97095736-97097737(+)
Zm00001d043705::3:207916356-207918357(+)
Zm00001d047790::9:141817488-141819489(-)
Zm00001d003376::2:42144658-42146659(-)
Zm00001d018704::7:2765545-2767546(+)
Zm00001d020399::7:111340017-111342018(-)
Zm00001d044429::3:227739268-227741269(+)
Zm00001d016216::5:150671856-150673857(+)
Zm00001d039119::6:170394836-170396837(-)
Zm00001d016399::5:160962150-160964151(+)
Zm00001d050934::4:132599859-132601860(-)
Zm00001d012571::8:176807971-176809972(-)
Zm00001d020519::7:120442226-120444227(+)
Zm00001d050353::4:83019608-83021609(+)
Zm00001d032931::1:243614498-243616499(-)
Zm00001d038467::6:157921221-157923222(+)
Zm00001d030638::1:150129437-150131438(-)
Zm00001d015526::5:95948016-95950017(-)
Zm00001d040513::3:47629728-47631729(-)
Zm00001d026610::10:148917075-148919076(+)
Zm00001d051860::4:172523930-172525931(+)
Zm00001d043553::3:203690300-203692301(+)
Zm00001d044154::3:220593738-220595739(-)
Zm00001d036977::6:108076015-108078016(-)
Zm00001d014142::5:34052064-34054065(-)
Zm00001d005334::2:169842172-169844173(-)
Zm00001d011706::8:159304873-159306874(+)
Zm00001d034048::1:282390466-282392467(+)
Zm00001d045578::9:27177611-27179612(+)
Zm00001d044395::3:227056859-227058860(-)
Zm00001d013704::5:18156690-18158691(-)
Zm00001d050151::4:69443421-69445422(-)
Zm00001d032379::1:224579108-224581109(+)
Zm00001d031463::1:191084126-191086127(-)
Zm00001d024804::10:88768342-88770343(-)
Zm00001d005419::2:173367074-173369075(-)
Zm00001d044983::9:9314734-9316735(+)
Zm00001d008662::8:16397517-16399518(+)
Zm00001d032200::1:216905043-216907044(+)
Zm00001d014152::5:34250315-34252316(+)
Zm00001d007896::2:241902114-241904115(+)
Zm00001d046299::9:79122992-79124993(+)
Zm00001d018838::7:6932495-6934496(-)
Zm00001d034739::1:301036031-301038032(+)
Zm00001d043948::3:214479525-214481526(-)
Zm00001d021842::7:164333204-164335205(+)
Zm00001d052519::4:191966666-191968667(+)
Zm00001d010493::8:117897967-117899968(+)
Zm00001d029072::1:57130694-57132695(+)
Zm00001d053144::4:216039839-216041840(-)
Zm00001d052110::4:179926441-179928442(-)
Zm00001d033992::1:280584350-280586351(+)
Zm00001d027371::1:3911355-3913356(+)
Zm00001d037519::6:127996195-127998196(+)
Zm00001d044399::3:227151187-227153188(+)
Zm00001d040595::3:52235035-52237036(+)
Zm00001d030797::1:160154629-160156630(+)
Zm00001d013614::5:15421248-15423249(+)
Zm00001d041915::3:143334761-143336762(-)
Zm00001d015635::5:102251747-102253748(-)
Zm00001d050317::4:80843641-80845642(+)
Zm00001d036077::6:70917609-70919610(+)
Zm00001d006871::2:218311556-218313557(-)
Zm00001d015988::5:137086507-137088508(-)
Zm00001d022258::7:173806243-173808244(+)
Zm00001d043405::3:198919771-198921772(+)
Zm00001d025106::10:104545017-104547018(-)
Zm00001d019549::7:41863725-41865726(-)
Zm00001d042696::3:177299959-177301960(-)
Zm00001d018533::5:222573438-222575439(-)
Zm00001d024270::10:60597410-60599411(+)
Zm00001d046480::9:91880663-91882664(+)
Zm00001d015816::5:123445440-123447441(+)
Zm00001d006299::2:204052540-204054541(-)
Zm00001d025892::10:133209504-133211505(+)
Zm00001d047965::9:146539134-146541135(+)
Zm00001d002390::2:11688604-11690605(-)
Zm00001d001880::2:2259162-2261163(+)
Zm00001d038508::6:158901832-158903833(+)
Zm00001d023504::10:7634179-7636180(-)
Zm00001d008498::8:10452690-10454691(-)
Zm00001d029375::1:68086859-68088860(+)
Zm00001d030051::1:102214186-102216187(+)
Zm00001d028676::1:42756319-42758320(+)
Zm00001d011299::8:146127140-146129141(+)
Zm00001d036717::6:98732246-98734247(-)
Zm00001d020201::7:98883785-98885786(-)
Zm00001d003983::2:73527143-73529144(-)
Zm00001d026641::10:149277320-149279321(-)
Zm00001d002537::2:14981345-14983346(+)
Zm00001d025673::10:125891514-125893515(+)
Zm00001d018210::5:216622469-216624470(-)
Zm00001d029422::1:69842791-69844792(+)
Zm00001d041243::3:107815534-107817535(+)
Zm00001d006899::2:218942831-218944832(+)
Zm00001d029826::1:89003068-89005069(+)
Zm00001d029834::1:89473273-89475274(-)
Zm00001d038719::6:163326710-163328711(+)
Zm00001d005144::2:160889380-160891381(-)
Zm00001d031070::1:175967709-175969710(-)
Zm00001d034512::1:295266350-295268351(+)
Zm00001d024674::10:83250438-83252439(+)
Zm00001d017179::5:188140360-188142361(+)
Zm00001d016834::5:177815318-177817319(-)
Zm00001d052232::4:184158747-184160748(-)
Zm00001d044990::9:9469711-9471712(+)
Zm00001d047208::9:121999192-122001193(-)
Zm00001d028193::1:25915069-25917070(+)
Zm00001d053416::4:230823227-230825228(-)
Zm00001d020282::7:104039954-104041955(-)
Zm00001d039498::3:5999572-6001573(+)
Zm00001d014005::5:28296125-28298126(+)
Zm00001d006052::2:196574324-196576325(+)
Zm00001d004023::2:76330602-76332603(-)
Zm00001d019706::7:52666094-52668095(+)
Zm00001d038817::6:165181778-165183779(-)
Zm00001d038517::6:159101186-159103187(-)
Zm00001d039588::3:8511065-8513066(-)
Zm00001d007173::2:223822678-223824679(-)
Zm00001d022308::7:174903794-174905795(-)
Zm00001d005760::2:186873335-186875336(-)
Zm00001d021051::7:141404762-141406763(-)
Zm00001d013257::5:7188462-7190463(-)
Zm00001d042582::3:172729277-172731278(+)
Zm00001d001962::2:3570726-3572727(+)
Zm00001d033459::1:263293416-263295417(+)
Zm00001d043606::3:204987365-204989366(+)
Zm00001d052972::4:206762523-206764524(+)
Zm00001d014151::5:34243779-34245780(+)
Zm00001d014366::5:43070730-43072731(+)
Zm00001d027281::1:1611185-1613186(-)
Zm00001d003758::2:57744299-57746300(+)
Zm00001d039683::3:11831009-11833010(-)
Zm00001d037818::6:138774534-138776535(-)
Zm00001d014422::5:45955142-45957143(+)
Zm00001d011872::8:163442555-163444556(-)
Zm00001d015557::5:97435618-97437619(+)
Zm00001d002621::2:16987757-16989758(-)
Zm00001d009439::8:64586726-64588727(+)
Zm00001d033994::1:280603876-280605877(+)
Zm00001d038541::6:159607735-159609736(-)
Zm00001d012778::8:180734973-180736974(+)
Zm00001d018829::7:6685260-6687261(+)
Zm00001d044720::9:186428-188429(-)
Zm00001d024706::10:84370067-84372068(+)
Zm00001d037528::6:128145893-128147894(+)
Zm00001d038336::6:154798080-154800081(+)
Zm00001d026106::10:138572485-138574486(-)
Zm00001d012467::8:175066568-175068569(-)
Zm00001d026517::10:147467797-147469798(+)
Zm00001d041175::3:102200245-102202246(+)
Zm00001d048382::9:155282324-155284325(+)
Zm00001d014025::5:29086457-29088458(+)
Zm00001d021834::7:164117562-164119563(-)
Zm00001d034258::1:288236753-288238754(-)
Zm00001d046979::9:113963396-113965397(+)
Zm00001d024311::10:63456962-63458963(-)
Zm00001d011419::8:149987537-149989538(+)
Zm00001d031669::1:198136081-198138082(+)
Zm00001d006606::2:212302159-212304160(+)
Zm00001d030973::1:170237594-170239595(-)
Zm00001d013988::5:27509803-27511804(-)
Zm00001d013624::5:15727268-15729269(+)
Zm00001d039460::3:4949557-4951558(+)
Zm00001d039422::3:3903035-3905036(+)
Zm00001d035347::6:22743632-22745633(+)
Zm00001d006620::2:212768253-212770254(-)
Zm00001d042482::3:169074349-169076350(-)
Zm00001d033153::1:252254693-252256694(-)
Zm00001d043207::3:191784897-191786898(+)
Zm00001d020274::7:103649089-103651090(-)
Zm00001d012707::8:179030629-179032630(+)
Zm00001d018477::5:221506409-221508410(+)
Zm00001d036401::6:86901275-86903276(+)
Zm00001d015468::5:91969065-91971066(+)
Zm00001d042841::3:181693028-181695029(+)
Zm00001d047697::9:139472559-139474560(+)
Zm00001d023217::10:601463-603464(+)
Zm00001d023969::10:32588479-32590480(-)
Zm00001d017703::5:204681746-204683747(+)
Zm00001d014019::5:28903789-28905790(+)
Zm00001d011202::8:142845527-142847528(-)
Zm00001d005170::2:162196828-162198829(-)
Zm00001d038976::6:168038757-168040758(+)
Zm00001d051366::4:156034145-156036146(+)
Zm00001d008394::8:7170458-7172459(+)
Zm00001d010923::8:133671132-133673133(+)
Zm00001d032686::1:234434967-234436968(-)
Zm00001d043131::3:189944736-189946737(-)
Zm00001d006496::2:209836616-209838617(+)
Zm00001d015021::5:72640942-72642943(+)
Zm00001d026177::10:140375675-140377676(+)
Zm00001d020156::7:96128889-96130890(+)
Zm00001d038578::6:160389503-160391504(+)
Zm00001d006732::2:215443339-215445340(+)
Zm00001d008900::8:24522218-24524219(+)
Zm00001d019434::7:33734752-33736753(-)
Zm00001d043139::3:190019363-190021364(-)
Zm00001d049666::4:39267329-39269330(+)
Zm00001d006103::2:198176077-198178078(+)
Zm00001d006789::2:216694798-216696799(-)
Zm00001d028424::1:34540992-34542993(+)
Zm00001d014626::5:56460203-56462204(-)
Zm00001d042023::3:147719188-147721189(+)
Zm00001d025689::10:126294361-126296362(-)
Zm00001d014894::5:67114874-67116875(+)
Zm00001d007819::2:240250822-240252823(+)
Zm00001d021238::7:146668318-146670319(+)
Zm00001d013284::5:7860939-7862940(-)
Zm00001d051652::4:165784284-165786285(-)
Zm00001d007600::2:235983275-235985276(+)
Zm00001d049500::4:32583446-32585447(+)
Zm00001d036761::6:99963146-99965147(-)
Zm00001d020814::7:133808253-133810254(+)
Zm00001d031091::1:176787195-176789196(-)
Zm00001d042807::3:180571525-180573526(-)
Zm00001d033218::1:254678059-254680060(-)
Zm00001d010920::8:133485739-133487740(-)
Zm00001d042287::3:159073168-159075169(+)
Zm00001d011159::8:141250053-141252054(-)
Zm00001d051725::4:168144557-168146558(+)
Zm00001d018864::7:7687465-7689466(-)
Zm00001d040093::3:27326793-27328794(+)
Zm00001d013220::5:6709623-6711624(+)
Zm00001d013041::5:3617912-3619913(-)
Zm00001d053625::4:237081549-237083550(+)
Zm00001d052201::4:183185807-183187808(-)
Zm00001d027852::1:15195576-15197577(-)
Zm00001d012909::5:1882358-1884359(-)
Zm00001d020438::7:114218432-114220433(-)
Zm00001d053963::4:244381635-244383636(-)
Zm00001d008708::8:17554274-17556275(-)
Zm00001d052044::4:177334756-177336757(+)
Zm00001d033792::1:273832412-273834413(-)
Zm00001d034108::1:284175278-284177279(-)
Zm00001d038832::6:165378506-165380507(-)
Zm00001d014510::5:51058222-51060223(-)
Zm00001d014386::5:44140072-44142073(+)
Zm00001d053877::4:242756831-242758832(-)
Zm00001d005085::2:157724535-157726536(+)
Zm00001d001858::2:2029881-2031882(+)
Zm00001d011776::8:161320131-161322132(-)
Zm00001d014124::5:33243910-33245911(-)
Zm00001d027517::1:7296399-7298400(+)
Zm00001d049945::4:54606709-54608710(-)
Zm00001d039299::3:1289082-1291083(+)
Zm00001d048981::4:11422048-11424049(+)
Zm00001d022316::7:175111739-175113740(+)
Zm00001d038365::6:155610145-155612146(-)
Zm00001d005288::2:167729209-167731210(-)
Zm00001d006677::2:214087842-214089843(-)
Zm00001d019467::7:35261507-35263508(-)
Zm00001d028981::1:53461451-53463452(-)
Zm00001d017476::5:197137590-197139591(+)
Zm00001d039131::6:170731406-170733407(+)
Zm00001d033488::1:264049753-264051754(+)
Zm00001d038274::6:153038757-153040758(+)
Zm00001d040027::3:23377733-23379734(-)
Zm00001d009374::8:60776835-60778836(+)
Zm00001d004997::2:153086701-153088702(-)
Zm00001d050081::4:64824966-64826967(-)
Zm00001d010803::8:128342248-128344249(-)
Zm00001d039319::3:1706292-1708293(-)
Zm00001d009004::8:29646773-29648774(+)
Zm00001d028117::1:23324897-23326898(-)
Zm00001d038213::6:151778807-151780808(+)
Zm00001d052700::4:198052136-198054137(+)
Zm00001d036177::6:75723662-75725663(+)
Zm00001d051339::4:155193894-155195895(+)
Zm00001d051986::4:175910945-175912946(+)
Zm00001d051669::4:166171911-166173912(+)
Zm00001d006317::2:204330927-204332928(-)
Zm00001d049183::4:19621482-19623483(+)
Zm00001d046513::9:93328347-93330348(+)
Zm00001d046772::9:105167963-105169964(+)
Zm00001d031943::1:207688676-207690677(+)
Zm00001d040399::3:41315675-41317676(-)
Zm00001d011512::8:152926614-152928615(+)
Zm00001d009488::8:67046425-67048426(-)
Zm00001d023373::10:4262689-4264690(-)
Zm00001d013692::5:17659516-17661517(+)
Zm00001d006002::2:195072761-195074762(-)
Zm00001d020205::7:99147457-99149458(+)
Zm00001d053094::4:213450458-213452459(-)
Zm00001d004016::2:75790731-75792732(+)
Zm00001d049498::4:32472548-32474549(+)
Zm00001d025803::10:130078650-130080651(+)
Zm00001d022102::7:170349990-170351991(-)
Zm00001d017000::5:182403944-182405945(-)
Zm00001d028341::1:31328361-31330362(-)
Zm00001d013402::5:10470562-10472563(+)
Zm00001d027876::1:16226032-16228033(+)
Zm00001d019648::7:47993371-47995372(-)
Zm00001d019719::7:53600529-53602530(-)
Zm00001d054049::4:245577188-245579189(+)
Zm00001d023733::10:17851426-17853427(-)
Zm00001d017845::5:208601873-208603874(+)
Zm00001d044838::9:4680421-4682422(+)
Zm00001d012269::8:171640349-171642350(+)
Zm00001d045218::9:16467293-16469294(+)
Zm00001d017409::5:195096021-195098022(+)
Zm00001d047434::9:129866639-129868640(-)
Zm00001d011256::8:144696318-144698319(+)
Zm00001d043587::3:204446386-204448387(-)
Zm00001d029256::1:63866043-63868044(+)
Zm00001d036148::6:74550075-74552076(-)
Zm00001d018119::5:214695477-214697478(-)
Zm00001d047437::9:130021186-130023187(-)
Zm00001d024534::10:76839840-76841841(+)
Zm00001d022265::7:173957083-173959084(-)
Zm00001d022628::7:181718756-181720757(+)
Zm00001d011746::8:160669977-160671978(+)
Zm00001d042478::3:169007334-169009335(-)
Zm00001d036346::6:85064159-85066160(+)
Zm00001d020442::7:114645327-114647328(-)
Zm00001d049902::4:51435453-51437454(+)
Zm00001d030626::1:149603756-149605757(+)
Zm00001d012229::8:170464936-170466937(+)
Zm00001d022278::7:174334702-174336703(+)
Zm00001d003309::2:39691610-39693611(+)
Zm00001d039594::3:8559257-8561258(+)
Zm00001d052009::4:176364134-176366135(-)
Zm00001d038949::6:167538495-167540496(+)
Zm00001d005975::2:194489735-194491736(-)
Zm00001d026094::10:138305438-138307439(-)
Zm00001d042944::3:184664648-184666649(-)
Zm00001d019104::7:16821687-16823688(+)
Zm00001d045037::9:10772269-10774270(-)
Zm00001d042908::3:183665898-183667899(+)
Zm00001d002812::2:23396257-23398258(+)
Zm00001d017368::5:193710943-193712944(-)
Zm00001d009111::8:37077156-37079157(-)
Zm00001d026300::10:143196441-143198442(+)
Zm00001d016732::5:174491867-174493868(+)
Zm00001d051435::4:158472633-158474634(-)
Zm00001d024521::10:75867322-75869323(-)
Zm00001d027354::1:3543020-3545021(+)
Zm00001d053335::4:226592529-226594530(-)
Zm00001d040584::3:51597999-51600000(-)
Zm00001d027682::1:11068625-11070626(-)
Zm00001d009420::8:63665511-63667512(-)
Zm00001d003284::2:38755710-38757711(-)
Zm00001d050690::4:115496301-115498302(-)
Zm00001d030166::1:110007425-110009426(-)
Zm00001d049158::4:18371075-18373076(+)
Zm00001d015500::5:94102683-94104684(+)
Zm00001d051959::4:175345919-175347920(+)
Zm00001d036682::6:97482012-97484013(-)
Zm00001d012918::5:1939427-1941428(+)
Zm00001d035298::6:20156656-20158657(-)
Zm00001d051848::4:172177399-172179400(+)
Zm00001d009059::8:33808688-33810689(+)
Zm00001d048686::4:3252091-3254092(-)
Zm00001d034018::1:281283263-281285264(-)
Zm00001d053175::4:218267414-218269415(-)
Zm00001d007213::2:224808758-224810759(+)
Zm00001d033578::1:267643349-267645350(+)
Zm00001d041625::3:129834314-129836315(-)
Zm00001d045488::9:24295918-24297919(+)
Zm00001d012998::5:2896409-2898410(-)
Zm00001d039568::3:8115310-8117311(-)
Zm00001d004091::2:82000038-82002039(-)
Zm00001d024512::10:75074682-75076683(-)
Zm00001d010904::8:132850141-132852142(-)
Zm00001d052295::4:186315847-186317848(-)
Zm00001d053628::4:237245485-237247486(-)
Zm00001d019031::7:13548007-13550008(+)
Zm00001d032537::1:229899802-229901803(-)
Zm00001d045583::9:27327492-27329493(+)
Zm00001d035199::6:9602459-9604460(-)
Zm00001d005939::2:193438749-193440750(+)
Zm00001d026281::10:142755580-142757581(-)
Zm00001d044698::3:235208589-235210590(+)
Zm00001d023672::10:14659673-14661674(+)
Zm00001d030489::1:136756514-136758515(-)
Zm00001d007139::2:223188081-223190082(+)
Zm00001d027399::1:4400811-4402812(+)
Zm00001d004913::2:148162096-148164097(-)
Zm00001d042022::3:147650406-147652407(-)
Zm00001d003159::2:33996132-33998133(+)
Zm00001d032718::1:235939924-235941925(-)
Zm00001d010957::8:135037904-135039905(-)
Zm00001d030679::1:152721927-152723928(+)
Zm00001d014697::5:59820056-59822057(-)
Zm00001d051927::4:174742814-174744815(+)
Zm00001d024828::10:89994264-89996265(+)
Zm00001d014895::5:67127164-67129165(-)
Zm00001d018106::5:214441819-214443820(-)
Zm00001d017574::5:200130174-200132175(+)
Zm00001d005024::2:154435772-154437773(-)
Zm00001d014074::5:31568568-31570569(-)
Zm00001d029118::1:58539500-58541501(-)
Zm00001d006594::2:211782262-211784263(+)
Zm00001d035051::6:3230271-3232272(-)
Zm00001d006555::2:210897159-210899160(-)
Zm00001d008859::8:22873299-22875300(-)
Zm00001d043484::3:201630024-201632025(-)
Zm00001d013473::5:12409821-12411822(-)
Zm00001d027920::1:17615858-17617859(+)
Zm00001d041752::3:135969412-135971413(-)
Zm00001d024053::10:40248981-40250982(+)
Zm00001d014119::5:33045031-33047032(-)
Zm00001d047446::9:130358115-130360116(+)
Zm00001d037267::6:118744805-118746806(-)
Zm00001d010736::8:126376526-126378527(+)
Zm00001d042343::3:162171138-162173139(+)
Zm00001d012955::5:2348115-2350116(-)
Zm00001d052282::4:185919583-185921584(+)
Zm00001d017677::5:204018837-204020838(+)
Zm00001d018603::7:555516-557517(+)
Zm00001d050920::4:131272985-131274986(-)
Zm00001d025750::10:128367965-128369966(+)
Zm00001d017375::5:193825605-193827606(+)
Zm00001d041693::3:133708623-133710624(+)
Zm00001d030814::1:161429056-161431057(-)
Zm00001d013188::5:6145497-6147498(+)
Zm00001d015389::5:87825980-87827981(+)
Zm00001d026670::10:149703878-149705879(-)
Zm00001d050384::4:85017865-85019866(+)
Zm00001d040577::3:50991632-50993633(+)
Zm00001d027576::1:8331573-8333574(+)
Zm00001d009597::8:72392433-72394434(+)
Zm00001d027369::1:3840747-3842748(+)
Zm00001d006304::2:204085429-204087430(+)
Zm00001d040148::3:29233261-29235262(-)
Zm00001d038963::6:167826827-167828828(+)
Zm00001d032457::1:227364642-227366643(+)
Zm00001d032333::1:222803524-222805525(-)
Zm00001d033780::1:273605868-273607869(+)
Zm00001d030074::1:103632880-103634881(+)
Zm00001d053375::4:228269305-228271306(-)
Zm00001d034853::1:303822670-303824671(-)
Zm00001d028186::1:25740702-25742703(+)
Zm00001d048698::4:3499322-3501323(+)
Zm00001d004342::2:105060519-105062520(-)
Zm00001d020775::7:132103787-132105788(-)
Zm00001d031656::1:197635762-197637763(-)
Zm00001d034550::1:296026785-296028786(+)
Zm00001d028631::1:41459124-41461125(-)
Zm00001d003062::2:30965214-30967215(+)
Zm00001d033317::1:258848840-258850841(+)
Zm00001d005996::2:194929994-194931995(+)
Zm00001d029039::1:55704461-55706462(-)
Zm00001d038896::6:166664763-166666764(-)
Zm00001d006613::2:212610024-212612025(+)
Zm00001d034032::1:281630158-281632159(-)
Zm00001d032370::1:224162333-224164334(-)
Zm00001d039718::3:12972061-12974062(+)
Zm00001d042444::3:167654467-167656468(+)
Zm00001d036602::6:94199185-94201186(-)
Zm00001d002241::2:8681178-8683179(+)
Zm00001d032316::1:221946438-221948439(-)
Zm00001d046638::9:100058886-100060887(+)
Zm00001d029347::1:66822045-66824046(+)
Zm00001d020011::7:85456002-85458003(+)
Zm00001d023946::10:30979756-30981757(-)
Zm00001d054089::4:246280681-246282682(-)
Zm00001d014925::5:68747019-68749020(+)
Zm00001d038208::6:151702041-151704042(+)
Zm00001d040416::3:42375309-42377310(-)
Zm00001d034931::1:306056516-306058517(+)
Zm00001d012029::8:166768677-166770678(-)
Zm00001d020053::7:88892991-88894992(-)
Zm00001d019346::7:28913563-28915564(-)
Zm00001d033105::1:250319187-250321188(+)
Zm00001d017453::5:196266824-196268825(+)
Zm00001d051386::4:156630845-156632846(-)
Zm00001d002781::2:22562240-22564241(+)
Zm00001d033168::1:252673409-252675410(-)
Zm00001d006375::2:206065338-206067339(+)
Zm00001d020806::7:133444299-133446300(-)
Zm00001d039619::3:9227412-9229413(-)
Zm00001d027625::1:9352995-9354996(-)
Zm00001d019124::7:18101324-18103325(+)
Zm00001d042017::3:147533357-147535358(-)
Zm00001d047216::9:122519363-122521364(+)
Zm00001d029030::1:55368397-55370398(+)
Zm00001d036138::6:74182615-74184616(-)
Zm00001d032768::1:237681084-237683085(+)
Zm00001d048158::9:151103779-151105780(-)
Zm00001d020364::7:109506258-109508259(+)
Zm00001d047046::9:116599221-116601222(-)
Zm00001d011351::8:147717072-147719073(+)
Zm00001d023452::10:6049677-6051678(-)
Zm00001d052453::4:190320743-190322744(+)
Zm00001d043838::3:211447976-211449977(+)
Zm00001d035701::6:41702536-41704537(-)
Zm00001d033420::1:262567530-262569531(+)
Zm00001d037971::6:143884094-143886095(+)
Zm00001d001827::2:1538159-1540160(+)
Zm00001d051953::4:175185577-175187578(-)
Zm00001d005858::2:190972107-190974108(+)
Zm00001d011778::8:161412978-161414979(-)
Zm00001d028641::1:41590363-41592364(-)
Zm00001d008499::8:10460053-10462054(-)
Zm00001d033193::1:253361554-253363555(-)
Zm00001d022059::7:169183325-169185326(+)
Zm00001d019562::7:42851259-42853260(+)
Zm00001d014867::5:66266658-66268659(-)
Zm00001d052317::4:187006475-187008476(-)
Zm00001d027401::1:4425331-4427332(-)
Zm00001d021805::7:163319941-163321942(-)
Zm00001d019110::7:17239258-17241259(+)
Zm00001d020973::7:138255880-138257881(-)
Zm00001d018718::7:3077024-3079025(-)
Zm00001d045133::9:13841691-13843692(-)
Zm00001d007603::2:236069309-236071310(+)
Zm00001d011719::8:159833068-159835069(-)
Zm00001d039606::3:8774082-8776083(+)
Zm00001d024833::10:90184400-90186401(+)
Zm00001d054107::4:246779656-246781657(+)
Zm00001d004744::2:135505503-135507504(-)
Zm00001d043953::3:214750350-214752351(+)
Zm00001d052225::4:183716583-183718584(-)
Zm00001d026291::10:142989865-142991866(-)
Zm00001d050790::4:123186226-123188227(+)
Zm00001d003707::2:55660741-55662742(-)
Zm00001d034180::1:285817466-285819467(-)
Zm00001d053928::4:243720007-243722008(-)
Zm00001d037704::6:134494496-134496497(-)
Zm00001d023654::10:13705652-13707653(-)
Zm00001d009798::8:81980173-81982174(+)
Zm00001d002937::2:27425887-27427888(-)
Zm00001d051724::4:168114605-168116606(-)
Zm00001d002617::2:16870822-16872823(+)
Zm00001d048309::9:154304064-154306065(-)
Zm00001d051961::4:175381900-175383901(+)
Zm00001d013597::5:15094406-15096407(+)
Zm00001d034796::1:302376984-302378985(+)
Zm00001d053935::4:243871082-243873083(+)
Zm00001d047279::9:125382428-125384429(-)
Zm00001d041983::3:146588656-146590657(-)
Zm00001d040564::3:50413377-50415378(-)
Zm00001d016363::5:159323441-159325442(+)
Zm00001d039373::3:2740941-2742942(+)
Zm00001d042852::3:182078469-182080470(+)
Zm00001d003572::2:48490684-48492685(-)
Zm00001d023892::10:26540889-26542890(+)
Zm00001d038805::6:164807391-164809392(-)
Zm00001d004331::2:103989763-103991764(-)
Zm00001d013592::5:15030676-15032677(+)
Zm00001d031275::1:184815628-184817629(+)
Zm00001d036919::6:106396452-106398453(-)
Zm00001d021651::7:159106207-159108208(+)
Zm00001d005199::2:163244320-163246321(-)
Zm00001d053962::4:244373469-244375470(+)
Zm00001d047558::9:135450917-135452918(+)
Zm00001d003658::2:52834538-52836539(+)
Zm00001d023439::10:5627082-5629083(+)
Zm00001d043900::3:213324061-213326062(+)
Zm00001d002147::2:6776274-6778275(+)
Zm00001d030348::1:124404958-124406959(-)
Zm00001d029025::1:55177014-55179015(+)
Zm00001d027809::1:14211989-14213990(-)
Zm00001d041647::3:131545715-131547716(+)
Zm00001d012301::8:172075642-172077643(-)
Zm00001d010638::8:122763418-122765419(+)
Zm00001d018295::5:218076367-218078368(+)
Zm00001d017424::5:195712406-195714407(+)
Zm00001d006687::2:214448809-214450810(+)
Zm00001d004125::2:84494386-84496387(+)
Zm00001d037100::6:112266217-112268218(+)
Zm00001d050182::4:71330674-71332675(-)
Zm00001d018401::5:219998075-220000076(+)
Zm00001d011705::8:159245749-159247750(+)
Zm00001d036961::6:107435297-107437298(+)
Zm00001d038703::6:163000193-163002194(-)
Zm00001d033116::1:250585515-250587516(-)
Zm00001d049508::4:32708423-32710424(+)
Zm00001d013351::5:9202367-9204368(-)
Zm00001d035960::6:62645685-62647686(+)
Zm00001d024158::10:51132537-51134538(-)
Zm00001d036933::6:106775767-106777768(+)
Zm00001d052523::4:192070208-192072209(+)
Zm00001d030299::1:120672241-120674242(+)
Zm00001d022172::7:171727473-171729474(-)
Zm00001d021652::7:159149323-159151324(+)
Zm00001d041322::3:112341776-112343777(+)
Zm00001d048643::4:2533085-2535086(+)
Zm00001d045607::9:28661748-28663749(+)
Zm00001d048701::4:3515696-3517697(-)
Zm00001d036678::6:97432787-97434788(-)
Zm00001d044597::3:232998549-233000550(+)
Zm00001d034350::1:290353805-290355806(-)
Zm00001d002155::2:6873283-6875284(+)
Zm00001d032311::1:221830051-221832052(+)
Zm00001d047483::9:131739973-131741974(+)
Zm00001d027790::1:13574887-13576888(+)
Zm00001d053968::4:244424656-244426657(-)
Zm00001d021997::7:167698140-167700141(+)
Zm00001d024227::10:58341053-58343054(+)
Zm00001d027721::1:12146114-12148115(-)
Zm00001d050217::4:74114075-74116076(+)
Zm00001d014679::5:58660856-58662857(-)
Zm00001d030951::1:168644996-168646997(-)
Zm00001d013582::5:14846270-14848271(+)
Zm00001d019660::7:48432957-48434958(-)
Zm00001d012609::8:177155151-177157152(+)
Zm00001d037848::6:139635258-139637259(-)
Zm00001d008765::8:19525889-19527890(+)
Zm00001d041327::3:112395984-112397985(+)
Zm00001d016200::5:150356421-150358422(-)
Zm00001d018977::7:11463191-11465192(+)
Zm00001d004036::2:77704237-77706238(+)
Zm00001d038374::6:155770038-155772039(+)
Zm00001d019481::7:36305178-36307179(+)
Zm00001d044278::3:223873656-223875657(-)
Zm00001d031956::1:207958235-207960236(-)
Zm00001d004702::2:132243761-132245762(-)
Zm00001d011823::8:162145755-162147756(-)
Zm00001d021508::7:154480340-154482341(+)
Zm00001d007933::2:243386793-243388794(+)
Zm00001d042541::3:171420216-171422217(+)
Zm00001d051510::4:160975548-160977549(-)
Zm00001d047958::9:146176688-146178689(-)
Zm00001d037113::6:112718410-112720411(+)
Zm00001d013239::5:6860040-6862041(+)
Zm00001d040332::3:38383438-38385439(+)
Zm00001d014742::5:61157156-61159157(+)
Zm00001d036620::6:95016380-95018381(+)
Zm00001d051755::4:168934746-168936747(+)
Zm00001d006420::2:207445120-207447121(+)
Zm00001d001940::2:3199877-3201878(-)
Zm00001d022462::7:178150366-178152367(-)
Zm00001d009908::8:88823985-88825986(-)
Zm00001d048458::9:156700946-156702947(+)
Zm00001d007021::2:220333382-220335383(+)
Zm00001d052062::4:178172040-178174041(+)
Zm00001d028183::1:25731826-25733827(-)
Zm00001d008604::8:14282741-14284742(+)
Zm00001d028810::1:47140301-47142302(+)
Zm00001d004411::2:110289530-110291531(-)
Zm00001d015484::5:92896603-92898604(+)
Zm00001d039062::6:169464090-169466091(-)
Zm00001d049370::4:28023028-28025029(-)
Zm00001d034838::1:303468624-303470625(-)
Zm00001d053613::4:236492651-236494652(-)
Zm00001d042051::3:148710714-148712715(-)
Zm00001d021235::7:146652221-146654222(+)
Zm00001d033062::1:249133618-249135619(-)
Zm00001d013150::5:5447941-5449942(+)
Zm00001d028489::1:36774271-36776272(+)
Zm00001d052103::4:179677068-179679069(+)
Zm00001d002991::2:28957254-28959255(-)
Zm00001d010799::8:128195296-128197297(+)
Zm00001d035156::6:7236532-7238533(+)
Zm00001d012980::5:2689331-2691332(-)
Zm00001d044193::3:221613192-221615193(+)
Zm00001d011741::8:160443844-160445845(-)
Zm00001d045538::9:25845088-25847089(+)
Zm00001d044289::3:224359592-224361593(-)
Zm00001d039617::3:9161435-9163436(-)
Zm00001d017151::5:187078434-187080435(-)
Zm00001d029333::1:66317124-66319125(+)
Zm00001d029873::1:91278298-91280299(+)
Zm00001d003014::2:29437999-29440000(+)
Zm00001d009837::8:84422730-84424731(+)
Zm00001d028005::1:20026184-20028185(-)
Zm00001d032099::1:212697175-212699176(-)
Zm00001d002694::2:19419499-19421500(+)
Zm00001d022368::7:176189993-176191994(-)
Zm00001d007462::2:232245782-232247783(+)
Zm00001d010955::8:134938264-134940265(-)
Zm00001d048217::9:152620309-152622310(+)
Zm00001d029563::1:76517112-76519113(+)
Zm00001d037931::6:142476822-142478823(-)
Zm00001d053979::4:244559594-244561595(-)
Zm00001d045434::9:22057282-22059283(+)
Zm00001d018419::5:220379039-220381040(-)
Zm00001d039456::3:4841047-4843048(-)
Zm00001d038918::6:166902847-166904848(-)
Zm00001d012031::8:166791773-166793774(-)
Zm00001d020234::7:101504049-101506050(-)
Zm00001d004554::2:117607067-117609068(-)
Zm00001d014632::5:56750586-56752587(+)
Zm00001d049399::4:29273919-29275920(+)
Zm00001d048362::9:155110975-155112976(+)
Zm00001d036547::6:91588306-91590307(+)
Zm00001d029174::1:60999424-61001425(-)
Zm00001d048189::9:152045403-152047404(-)
Zm00001d034013::1:281176632-281178633(-)
Zm00001d040684::3:58036959-58038960(+)
Zm00001d039768::3:14320986-14322987(+)
Zm00001d016613::5:170118568-170120569(-)
Zm00001d046716::9:103208253-103210254(+)
Zm00001d004576::2:118981886-118983887(-)
Zm00001d049133::4:17068618-17070619(+)
Zm00001d048414::9:155851871-155853872(-)
Zm00001d001937::2:3123411-3125412(-)
Zm00001d003600::2:49390792-49392793(+)
Zm00001d008174::8:254794-256795(+)
Zm00001d033858::1:276069050-276071051(-)
Zm00001d045405::9:20787182-20789183(-)
Zm00001d048102::9:150284092-150286093(-)
Zm00001d048839::4:6206616-6208617(-)
Zm00001d023634::10:12906191-12908192(-)
Zm00001d017067::5:184311882-184313883(-)
Zm00001d037512::6:127654121-127656122(+)
Zm00001d031439::1:190218390-190220391(-)
Zm00001d050508::4:94922233-94924234(-)
Zm00001d050250::4:76351392-76353393(-)
Zm00001d047766::9:141350630-141352631(-)
Zm00001d011707::8:159314121-159316122(+)
Zm00001d029138::1:60181123-60183124(+)
Zm00001d025343::10:114919159-114921160(-)
Zm00001d036307::6:83723761-83725762(+)
Zm00001d052779::4:200652424-200654425(-)
Zm00001d034638::1:298675658-298677659(+)
Zm00001d031208::1:182117698-182119699(+)
Zm00001d040040::3:24349718-24351719(-)
Zm00001d047481::9:131628831-131630832(+)
Zm00001d018661::7:2085889-2087890(+)
Zm00001d038849::6:165817952-165819953(+)
Zm00001d033092::1:250102298-250104299(+)
Zm00001d033891::1:277635345-277637346(+)
Zm00001d035500::6:29600856-29602857(+)
Zm00001d049171::4:19004621-19006622(-)
Zm00001d012042::8:167075913-167077914(+)
Zm00001d038691::6:162622648-162624649(+)
Zm00001d016130::5:145806047-145808048(-)
Zm00001d034371::1:291095150-291097151(+)
Zm00001d027855::1:15366342-15368343(-)
Zm00001d013090::5:4578713-4580714(-)
Zm00001d015132::5:76750376-76752377(+)
Zm00001d040466::3:44988565-44990566(-)
Zm00001d021242::7:146764686-146766687(-)
Zm00001d015086::5:74955844-74957845(-)
Zm00001d051605::4:164216928-164218929(-)
Zm00001d041415::3:118016124-118018125(+)
Zm00001d028668::1:42434220-42436221(+)
Zm00001d044335::3:225399780-225401781(+)
Zm00001d049716::4:41319953-41321954(-)
Zm00001d029594::1:78240543-78242544(-)
Zm00001d029123::1:59027297-59029298(-)
Zm00001d018194::5:216145393-216147394(-)
Zm00001d002708::2:19919390-19921391(-)
Zm00001d019188::7:20848068-20850069(-)
Zm00001d039890::3:18010953-18012954(-)
Zm00001d027416::1:4842183-4844184(-)
Zm00001d019641::7:47729115-47731116(+)
Zm00001d023260::10:1515188-1517189(-)
Zm00001d041522::3:125846114-125848115(-)
Zm00001d048133::9:150628341-150630342(+)
Zm00001d006291::2:203786428-203788429(+)
Zm00001d038808::6:164862861-164864862(+)
Zm00001d037884::6:141023876-141025877(-)
Zm00001d006194::2:201264518-201266519(+)
Zm00001d026589::10:148510792-148512793(-)
Zm00001d026192::10:140685227-140687228(-)
Zm00001d013496::5:12778538-12780539(+)
Zm00001d045315::9:18805022-18807023(+)
Zm00001d039102::6:170103242-170105243(-)
Zm00001d017169::5:187810582-187812583(+)
Zm00001d025453::10:119067681-119069682(-)
Zm00001d016731::5:174492663-174494664(-)
Zm00001d052083::4:179017508-179019509(-)
Zm00001d013184::5:6090403-6092404(+)
Zm00001d005744::2:185664254-185666255(-)
Zm00001d024571::10:78698542-78700543(-)
Zm00001d032238::1:218357028-218359029(+)
Zm00001d033344::1:259648859-259650860(+)
Zm00001d022268::7:174003945-174005946(+)
Zm00001d017660::5:203347577-203349578(-)
Zm00001d039532::3:7401252-7403253(-)
Zm00001d051595::4:164053348-164055349(-)
Zm00001d023278::10:2026406-2028407(+)
Zm00001d021215::7:146380166-146382167(-)
Zm00001d050225::4:74665135-74667136(+)
Zm00001d019577::7:44054408-44056409(-)
Zm00001d014358::5:42621332-42623333(-)
Zm00001d022631::7:181812226-181814227(-)
Zm00001d039541::3:7728470-7730471(+)
Zm00001d012322::8:172404858-172406859(-)
Zm00001d034691::1:300084762-300086763(+)
Zm00001d049835::4:47108729-47110730(-)
Zm00001d035023::6:2022260-2024261(+)
Zm00001d017412::5:195188393-195190394(+)
Zm00001d011117::8:139407108-139409109(+)
Zm00001d044180::3:221250420-221252421(-)
Zm00001d041346::3:113865246-113867247(-)
Zm00001d033544::1:266540565-266542566(-)
Zm00001d043095::3:189144066-189146067(-)
Zm00001d048836::4:6154987-6156988(-)
Zm00001d002027::2:4655151-4657152(+)
Zm00001d030040::1:101464816-101466817(+)
Zm00001d016860::5:178508226-178510227(-)
Zm00001d009000::8:29487574-29489575(-)
Zm00001d016159::5:147678389-147680390(-)
Zm00001d014109::5:32811190-32813191(-)
Zm00001d009928::8:90094183-90096184(+)
Zm00001d012755::8:179869071-179871072(+)
Zm00001d008716::8:17627882-17629883(-)
Zm00001d043254::3:193424827-193426828(-)
Zm00001d012317::8:172338287-172340288(-)
Zm00001d045392::9:20479008-20481009(+)
Zm00001d045269::9:17509476-17511477(+)
Zm00001d016488::5:164518538-164520539(-)
Zm00001d014688::5:59058809-59060810(+)
Zm00001d013673::5:17018725-17020726(+)
Zm00001d042708::3:177681513-177683514(+)
Zm00001d021828::7:163887389-163889390(-)
Zm00001d053059::4:211204547-211206548(+)
Zm00001d032798::1:238471177-238473178(-)
Zm00001d033147::1:252106494-252108495(+)
Zm00001d014920::5:68370721-68372722(-)
Zm00001d032030::1:209949112-209951113(-)
Zm00001d028417::1:34223088-34225089(-)
Zm00001d046511::9:93193009-93195010(+)
Zm00001d034609::1:297758248-297760249(+)
Zm00001d009344::8:57630729-57632730(-)
Zm00001d028367::1:32293024-32295025(+)
Zm00001d049495::4:32388677-32390678(+)
Zm00001d003268::2:38414595-38416596(+)
Zm00001d018360::5:219165343-219167344(-)
Zm00001d044195::3:221635491-221637492(+)
Zm00001d016921::5:180063016-180065017(+)
Zm00001d045483::9:24104531-24106532(-)
Zm00001d051808::4:170142132-170144133(-)
Zm00001d025715::10:127292940-127294941(+)
Zm00001d052040::4:177076512-177078513(+)
Zm00001d044287::3:224230169-224232170(-)
Zm00001d028881::1:49572646-49574647(+)
Zm00001d025294::10:112971841-112973842(+)
Zm00001d049892::4:51080643-51082644(-)
Zm00001d004009::2:75234096-75236097(+)
Zm00001d041914::3:143320099-143322100(-)
Zm00001d031611::1:196152974-196154975(-)
Zm00001d038199::6:151385229-151387230(+)
Zm00001d037853::6:139797215-139799216(+)
Zm00001d008374::8:6697638-6699639(+)
Zm00001d053989::4:244753946-244755947(+)
Zm00001d022588::7:180438178-180440179(-)
Zm00001d010979::8:135745115-135747116(-)
Zm00001d007162::2:223605434-223607435(+)
Zm00001d031408::1:189263851-189265852(-)
Zm00001d017085::5:184892687-184894688(-)
Zm00001d022330::7:175564823-175566824(-)
Zm00001d018341::5:218871362-218873363(-)
Zm00001d013078::5:4417698-4419699(+)
Zm00001d022065::7:169205053-169207054(-)
Zm00001d039492::3:5808643-5810644(+)
Zm00001d017214::5:189136027-189138028(-)
Zm00001d050300::4:79807821-79809822(-)
Zm00001d051686::4:166710379-166712380(+)
Zm00001d045353::9:19415379-19417380(+)
Zm00001d032807::1:238900293-238902294(-)
Zm00001d052056::4:177960909-177962910(-)
Zm00001d028574::1:39491645-39493646(-)
Zm00001d042952::3:184730599-184732600(-)
Zm00001d043683::3:207239395-207241396(-)
Zm00001d036356::6:85553809-85555810(+)
Zm00001d042493::3:169437884-169439885(+)
Zm00001d006315::2:204316023-204318024(-)
Zm00001d034600::1:297591731-297593732(+)
Zm00001d047964::9:146536558-146538559(+)
Zm00001d050509::4:94928486-94930487(-)
Zm00001d047392::9:128628344-128630345(-)
Zm00001d053800::4:241343020-241345021(-)
Zm00001d014946::5:69419305-69421306(+)
Zm00001d007464::2:232271813-232273814(+)
Zm00001d011035::8:137155690-137157691(+)
Zm00001d036477::6:89559749-89561750(+)
Zm00001d030154::1:109224476-109226477(-)
Zm00001d048531::9:157942145-157944146(-)
Zm00001d012450::8:174730103-174732104(-)
Zm00001d012089::8:168029904-168031905(-)
Zm00001d040178::3:30691864-30693865(-)
Zm00001d035813::6:51710624-51712625(-)
Zm00001d020307::7:105077118-105079119(+)
Zm00001d036241::6:78625755-78627756(-)
Zm00001d002381::2:11534747-11536748(-)
Zm00001d020309::7:105203642-105205643(-)
Zm00001d002259::2:9088405-9090406(-)
Zm00001d014419::5:45787478-45789479(-)
Zm00001d033799::1:274085265-274087266(-)
Zm00001d035515::6:30752412-30754413(+)
Zm00001d028091::1:22634911-22636912(+)
Zm00001d022573::7:180145937-180147938(-)
Zm00001d038927::6:167154735-167156736(-)
Zm00001d010700::8:124960171-124962172(+)
Zm00001d020329::7:106856633-106858634(-)
Zm00001d044550::3:231460690-231462691(-)
Zm00001d017765::5:206193944-206195945(+)
Zm00001d011250::8:144598204-144600205(+)
Zm00001d048310::9:154331719-154333720(-)
Zm00001d033976::1:279925305-279927306(-)
Zm00001d024716::10:84742051-84744052(-)
Zm00001d037712::6:134856905-134858906(-)
Zm00001d051936::4:174851457-174853458(-)
Zm00001d011993::8:166039212-166041213(-)
Zm00001d016835::5:177814434-177816435(+)
Zm00001d018800::7:5594027-5596028(+)
Zm00001d042967::3:185333444-185335445(-)
Zm00001d025309::10:113728172-113730173(+)
Zm00001d051628::4:165059991-165061992(-)
Zm00001d049062::4:14560379-14562380(+)
Zm00001d029435::1:70295063-70297064(+)
Zm00001d045351::9:19288417-19290418(-)
Zm00001d038089::6:147425111-147427112(+)
Zm00001d010615::8:121863144-121865145(-)
Zm00001d003448::2:44632230-44634231(+)
Zm00001d003213::2:36139920-36141921(-)
Zm00001d002538::2:14990017-14992018(-)
Zm00001d049691::4:40458773-40460774(+)
Zm00001d022286::7:174481493-174483494(-)
Zm00001d028603::1:40515514-40517515(-)
Zm00001d024475::10:72598842-72600843(+)
Zm00001d031599::1:195871912-195873913(+)
Zm00001d049638::4:38429357-38431358(+)
Zm00001d049579::4:35942476-35944477(+)
Zm00001d027754::1:12670673-12672674(+)
Zm00001d031988::1:208838939-208840940(-)
Zm00001d033257::1:256173956-256175957(+)
Zm00001d045661::9:32055268-32057269(+)
Zm00001d033472::1:263627224-263629225(-)
Zm00001d049886::4:50575446-50577447(+)
Zm00001d009320::8:55170824-55172825(+)
Zm00001d021365::7:150011560-150013561(+)
Zm00001d040026::3:23370701-23372702(-)
Zm00001d014909::5:67849431-67851432(+)
Zm00001d032923::1:243211162-243213163(-)
Zm00001d031986::1:208754375-208756376(-)
Zm00001d028571::1:39423303-39425304(-)
Zm00001d024278::10:61397693-61399694(-)
Zm00001d053158::4:217091471-217093472(-)
Zm00001d011199::8:142758589-142760590(-)
Zm00001d027440::1:5421419-5423420(+)
Zm00001d045276::9:17748278-17750279(-)
Zm00001d033642::1:269399662-269401663(-)
Zm00001d036328::6:84478605-84480606(-)
Zm00001d045603::9:28434711-28436712(+)
Zm00001d039064::6:169463243-169465244(+)
Zm00001d018937::7:9807751-9809752(+)
Zm00001d013752::5:19333893-19335894(+)
Zm00001d023841::10:24261039-24263040(+)
Zm00001d031969::1:208239412-208241413(+)
Zm00001d036049::6:68976983-68978984(-)
Zm00001d021726::7:161514014-161516015(-)
Zm00001d033401::1:261918224-261920225(+)
Zm00001d020908::7:136236938-136238939(+)
Zm00001d028794::1:46566883-46568884(+)
Zm00001d044276::3:223715119-223717120(-)
Zm00001d028797::1:46671201-46673202(+)
Zm00001d013977::5:26990222-26992223(-)
Zm00001d003426::2:43981918-43983919(-)
Zm00001d015168::5:78191702-78193703(-)
Zm00001d038811::6:164915339-164917340(-)
Zm00001d027442::1:5435370-5437371(-)
Zm00001d049095::4:15930545-15932546(+)
Zm00001d031613::1:196181771-196183772(-)
Zm00001d012868::5:1368110-1370111(+)
Zm00001d017288::5:191815618-191817619(+)
Zm00001d027321::1:2882038-2884039(+)
Zm00001d021511::7:154588912-154590913(+)
Zm00001d030034::1:101175795-101177796(+)
Zm00001d046665::9:101211942-101213943(+)
Zm00001d008477::8:9830352-9832353(-)
Zm00001d051383::4:156516394-156518395(+)
Zm00001d023382::10:4321298-4323299(+)
Zm00001d022184::7:172182024-172184025(-)
Zm00001d014549::5:52774293-52776294(-)
Zm00001d020283::7:104131033-104133034(-)
Zm00001d028153::1:24327397-24329398(+)
Zm00001d040794::3:66295754-66297755(+)
Zm00001d014792::5:63352980-63354981(-)
Zm00001d007042::2:220734131-220736132(+)
Zm00001d003533::2:47108871-47110872(-)
Zm00001d006198::2:201390905-201392906(+)
Zm00001d018634::7:1394596-1396597(-)
Zm00001d005586::2:179796400-179798401(+)
Zm00001d038859::6:165985535-165987536(+)
Zm00001d031200::1:181950353-181952354(+)
Zm00001d035802::6:50777962-50779963(+)
Zm00001d009392::8:62053402-62055403(-)
Zm00001d008528::8:11884879-11886880(-)
Zm00001d024459::10:71758541-71760542(+)
Zm00001d044083::3:218527576-218529577(-)
Zm00001d048089::9:149894859-149896860(+)
Zm00001d010758::8:127164851-127166852(+)
Zm00001d045121::9:13440980-13442981(+)
Zm00001d041300::3:110921760-110923761(+)
Zm00001d038278::6:153147681-153149682(+)
Zm00001d045192::9:15719301-15721302(+)
Zm00001d012712::8:179088497-179090498(-)
Zm00001d027546::1:8019322-8021323(-)
Zm00001d037905::6:141651063-141653064(+)
Zm00001d044172::3:221077531-221079532(-)
Zm00001d042896::3:183188997-183190998(+)
Zm00001d027618::1:9111446-9113447(+)
Zm00001d012178::8:169609018-169611019(+)
Zm00001d019351::7:29361036-29363037(+)
Zm00001d007645::2:236832854-236834855(-)
Zm00001d040689::3:58305454-58307455(-)
Zm00001d033203::1:253924342-253926343(-)
Zm00001d031637::1:197051848-197053849(-)
Zm00001d018903::7:8799520-8801521(-)
Zm00001d045889::9:46112463-46114464(+)
Zm00001d032375::1:224459431-224461432(+)
Zm00001d021582::7:156881115-156883116(-)
Zm00001d036464::6:89377347-89379348(+)
Zm00001d036560::6:92294994-92296995(+)
Zm00001d028787::1:46393053-46395054(-)
Zm00001d014728::5:60851571-60853572(+)
Zm00001d003427::2:43981071-43983072(+)
Zm00001d049507::4:32697703-32699704(-)
Zm00001d052198::4:183150465-183152466(+)
Zm00001d017423::5:195645082-195647083(-)
Zm00001d052905::4:204255785-204257786(+)
Zm00001d016845::5:178235449-178237450(+)
Zm00001d003902::2:66393424-66395425(+)
Zm00001d014640::5:56923333-56925334(+)
Zm00001d027595::1:8660345-8662346(+)
Zm00001d012645::8:177773886-177775887(-)
Zm00001d006470::2:209229034-209231035(+)
Zm00001d028084::1:22273825-22275826(-)
Zm00001d045389::9:20401986-20403987(-)
Zm00001d051008::4:136490977-136492978(-)
Zm00001d022072::7:169442212-169444213(-)
Zm00001d012349::8:172809848-172811849(+)
Zm00001d041445::3:120203784-120205785(-)
Zm00001d019376::7:30723056-30725057(+)
Zm00001d029778::1:86528193-86530194(+)
Zm00001d023796::10:21486810-21488811(+)
Zm00001d032603::1:231779322-231781323(+)
Zm00001d021676::7:159789483-159791484(+)
Zm00001d009317::8:55160047-55162048(-)
Zm00001d018402::5:220008645-220010646(-)
Zm00001d008975::8:27996015-27998016(-)
Zm00001d018713::7:2992579-2994580(+)
Zm00001d054072::4:245928004-245930005(-)
Zm00001d003552::2:47855408-47857409(+)
Zm00001d030357::1:125678067-125680068(-)
Zm00001d032810::1:238934927-238936928(+)
Zm00001d023218::10:687733-689734(+)
Zm00001d028173::1:25304328-25306329(+)
Zm00001d011795::8:161713071-161715072(-)
Zm00001d034341::1:290247718-290249719(-)
Zm00001d016242::5:152262495-152264496(-)
Zm00001d011122::8:139571250-139573251(-)
Zm00001d038342::6:154870322-154872323(+)
Zm00001d046187::9:70337668-70339669(-)
Zm00001d030717::1:155480775-155482776(-)
Zm00001d006070::2:197416928-197418929(-)
Zm00001d051794::4:169920139-169922140(+)
Zm00001d007436::2:231671921-231673922(+)
Zm00001d026671::10:149706304-149708305(-)
Zm00001d044606::3:233295390-233297391(-)
Zm00001d042778::3:179404115-179406116(-)
Zm00001d011767::8:161252224-161254225(-)
Zm00001d021721::7:161422984-161424985(+)
Zm00001d012102::8:168281707-168283708(+)
Zm00001d021015::7:140478441-140480442(+)
Zm00001d021961::7:167204502-167206503(-)
Zm00001d025830::10:131236503-131238504(-)
Zm00001d014878::5:66785062-66787063(+)
Zm00001d052410::4:189317937-189319938(-)
Zm00001d035012::6:1755534-1757535(+)
Zm00001d034240::1:287652510-287654511(+)
Zm00001d045559::9:26670968-26672969(+)
Zm00001d012934::5:2196675-2198676(+)
Zm00001d013426::5:11134772-11136773(-)
Zm00001d024825::10:89738778-89740779(-)
Zm00001d015378::5:87170218-87172219(+)
Zm00001d003228::2:36829375-36831376(-)
Zm00001d015289::5:82828397-82830398(+)
Zm00001d014972::5:70603165-70605166(+)
Zm00001d053980::4:244558775-244560776(+)
Zm00001d032773::1:237836442-237838443(+)
Zm00001d041632::3:130483853-130485854(+)
Zm00001d017988::5:211462805-211464806(-)
Zm00001d019219::7:22319819-22321820(-)
Zm00001d037342::6:122121144-122123145(-)
Zm00001d028201::1:26040024-26042025(+)
Zm00001d026588::10:148414904-148416905(-)
Zm00001d041835::3:139910450-139912451(+)
Zm00001d025060::10:102182354-102184355(+)
Zm00001d034773::1:301811900-301813901(+)
Zm00001d007031::2:220438181-220440182(+)
Zm00001d012878::5:1530435-1532436(+)
Zm00001d016158::5:147666840-147668841(-)
Zm00001d044450::3:228360788-228362789(-)
Zm00001d041267::3:109163073-109165074(-)
Zm00001d027934::1:17944335-17946336(+)
Zm00001d003460::2:45022646-45024647(+)
Zm00001d046595::9:97772103-97774104(+)
Zm00001d038031::6:145632197-145634198(+)
Zm00001d049305::4:25532009-25534010(-)
Zm00001d013737::5:18925264-18927265(-)
Zm00001d018283::5:217873373-217875374(+)
Zm00001d034183::1:285933241-285935242(+)
Zm00001d028338::1:31189348-31191349(+)
Zm00001d017749::5:205879873-205881874(+)
Zm00001d036964::6:107570581-107572582(-)
Zm00001d039675::3:11577123-11579124(+)
Zm00001d050845::4:126551438-126553439(-)
Zm00001d017729::5:205458531-205460532(+)
Zm00001d022627::7:181719595-181721596(-)
Zm00001d037542::6:128781517-128783518(-)
Zm00001d031017::1:173657022-173659023(+)
Zm00001d022216::7:172957165-172959166(+)
Zm00001d052889::4:203546729-203548730(-)
Zm00001d021931::7:166076900-166078901(+)
Zm00001d047498::9:132744296-132746297(-)
Zm00001d048179::9:151736404-151738405(-)
Zm00001d001784::2:828859-830860(+)
Zm00001d051286::4:151639204-151641205(+)
Zm00001d002933::2:27102455-27104456(+)
Zm00001d009288::8:52361089-52363090(+)
Zm00001d006388::2:206391915-206393916(+)
Zm00001d032610::1:232016817-232018818(-)
Zm00001d052674::4:196902870-196904871(+)
Zm00001d046119::9:64438679-64440680(+)
Zm00001d049225::4:21656167-21658168(-)
Zm00001d041331::3:112432948-112434949(+)
Zm00001d053901::4:243358155-243360156(-)
Zm00001d012845::5:1070805-1072806(-)
Zm00001d006233::2:202422439-202424440(+)
Zm00001d029797::1:87443166-87445167(-)
Zm00001d042615::3:173799141-173801142(-)
Zm00001d039226::6:173881508-173883509(-)
Zm00001d011880::8:163864704-163866705(-)
Zm00001d033764::1:272996104-272998105(+)
Zm00001d034766::1:301674052-301676053(-)
Zm00001d031926::1:206984630-206986631(-)
Zm00001d035623::6:37476279-37478280(-)
Zm00001d005281::2:167624490-167626491(+)
Zm00001d019308::7:26973373-26975374(+)
Zm00001d047527::9:133882640-133884641(-)
Zm00001d018494::5:221795733-221797734(+)
Zm00001d028139::1:23962272-23964273(-)
Zm00001d033709::1:271943134-271945135(-)
Zm00001d012800::5:121597-123598(-)
Zm00001d007434::2:231635154-231637155(-)
Zm00001d030323::1:122202391-122204392(-)
Zm00001d009596::8:72393368-72395369(-)
Zm00001d008245::8:2488995-2490996(+)
Zm00001d030207::1:113120304-113122305(+)
Zm00001d050963::4:133978994-133980995(-)
Zm00001d047226::9:122940216-122942217(-)
Zm00001d050904::4:129473893-129475894(+)
Zm00001d044628::3:233530488-233532489(+)
Zm00001d048410::9:155792465-155794466(-)
Zm00001d027826::1:14611310-14613311(-)
Zm00001d036507::6:90893173-90895174(-)
Zm00001d012601::8:177055146-177057147(+)
Zm00001d026214::10:141188437-141190438(-)
Zm00001d021675::7:159790313-159792314(-)
Zm00001d001923::2:2985845-2987846(+)
Zm00001d013801::5:20675595-20677596(-)
Zm00001d044542::3:231347408-231349409(+)
Zm00001d027523::1:7393483-7395484(+)
Zm00001d023721::10:16868863-16870864(-)
Zm00001d021710::7:160974557-160976558(+)
Zm00001d014779::5:62837797-62839798(-)
Zm00001d014489::5:50000593-50002594(+)
Zm00001d014043::5:30424552-30426553(-)
Zm00001d016034::5:140714014-140716015(+)
Zm00001d054095::4:246378634-246380635(-)
Zm00001d011314::8:146488549-146490550(+)
Zm00001d049289::4:24581402-24583403(+)
Zm00001d043392::3:198621755-198623756(+)
Zm00001d033781::1:273629141-273631142(-)
Zm00001d006624::2:212793396-212795397(-)
Zm00001d014519::5:51449116-51451117(-)
Zm00001d049714::4:41266858-41268859(-)
Zm00001d020182::7:98079996-98081997(+)
Zm00001d021020::7:140561757-140563758(-)
Zm00001d034043::1:282045482-282047483(-)
Zm00001d006382::2:206161235-206163236(+)
Zm00001d034558::1:296304737-296306738(-)
Zm00001d024041::10:39078243-39080244(-)
Zm00001d045327::9:19064918-19066919(+)
Zm00001d019259::7:24361665-24363666(+)
Zm00001d003431::2:44203645-44205646(+)
Zm00001d053289::4:224320221-224322222(-)
Zm00001d049944::4:54584079-54586080(-)
Zm00001d010478::8:117176714-117178715(-)
Zm00001d051754::4:168925959-168927960(-)
Zm00001d014463::5:48442830-48444831(-)
Zm00001d038646::6:161647456-161649457(-)
Zm00001d023842::10:24271375-24273376(+)
Zm00001d040679::3:57628094-57630095(-)
Zm00001d006705::2:214796022-214798023(+)
Zm00001d053064::4:211824317-211826318(+)
Zm00001d025825::10:130928623-130930624(-)
Zm00001d052682::4:197134757-197136758(+)
Zm00001d033559::1:267203932-267205933(+)
Zm00001d004579::2:119279214-119281215(+)
Zm00001d041255::3:108518987-108520988(-)
Zm00001d053182::4:218559076-218561077(+)
Zm00001d048449::9:156617578-156619579(-)
Zm00001d010300::8:108446631-108448632(-)
Zm00001d025707::10:126902469-126904470(+)
Zm00001d040519::3:47879838-47881839(-)
Zm00001d039020::6:168820774-168822775(+)
Zm00001d029956::1:96452209-96454210(-)
Zm00001d038224::6:151974267-151976268(+)
Zm00001d001917::2:2906262-2908263(+)
Zm00001d046846::9:108266454-108268455(-)
Zm00001d029274::1:64512839-64514840(+)
Zm00001d022221::7:172990477-172992478(+)
Zm00001d048469::9:156848937-156850938(+)
Zm00001d003332::2:40415354-40417355(+)
Zm00001d018587::5:223790610-223792611(-)
Zm00001d033913::1:278407926-278409927(-)
Zm00001d030014::1:99419457-99421458(+)
Zm00001d007458::2:232181588-232183589(-)
Zm00001d010697::8:124865375-124867376(+)
Zm00001d027345::1:3377904-3379905(-)
Zm00001d048906::4:7651552-7653553(-)
Zm00001d037732::6:135530204-135532205(+)
Zm00001d020505::7:119721585-119723586(-)
Zm00001d027646::1:9985009-9987010(+)
Zm00001d049821::4:46285315-46287316(+)
Zm00001d019404::7:32443018-32445019(+)
Zm00001d036971::6:107862006-107864007(-)
Zm00001d042222::3:156695797-156697798(+)
Zm00001d009242::8:46230625-46232626(-)
Zm00001d053119::4:214494901-214496902(-)
Zm00001d018913::7:9138940-9140941(+)
Zm00001d018637::7:1404544-1406545(+)
Zm00001d035124::6:6262474-6264475(+)
Zm00001d048132::9:150597183-150599184(+)
Zm00001d042308::3:160131788-160133789(-)
Zm00001d026244::10:141742914-141744915(-)
Zm00001d053913::4:243605974-243607975(+)
Zm00001d031450::1:190368885-190370886(+)
Zm00001d035666::6:40033183-40035184(-)
Zm00001d051632::4:165125612-165127613(-)
Zm00001d002485::2:13756954-13758955(-)
Zm00001d008211::8:1300167-1302168(-)
Zm00001d022180::7:171989065-171991066(+)
Zm00001d039046::6:169220100-169222101(+)
Zm00001d017617::5:201807215-201809216(-)
Zm00001d027590::1:8577397-8579398(-)
Zm00001d012924::5:2007203-2009204(-)
Zm00001d030032::1:101086218-101088219(+)
Zm00001d020284::7:104148495-104150496(-)
Zm00001d034985::6:801344-803345(-)
Zm00001d038839::6:165596728-165598729(-)
Zm00001d052747::4:199615024-199617025(-)
Zm00001d022618::7:181182703-181184704(+)
Zm00001d039287::3:1063863-1065864(-)
Zm00001d030554::1:143510407-143512408(-)
Zm00001d013745::5:19105690-19107691(-)
Zm00001d023694::10:15873649-15875650(+)
Zm00001d050838::4:125846527-125848528(+)
Zm00001d014073::5:31561303-31563304(+)
Zm00001d025285::10:112587325-112589326(-)
Zm00001d035081::6:4038789-4040790(-)
Zm00001d013097::5:4686773-4688774(+)
Zm00001d025651::10:125020026-125022027(-)
Zm00001d019387::7:31262485-31264486(+)
Zm00001d046381::9:85605208-85607209(-)
Zm00001d044016::3:216697758-216699759(-)
Zm00001d015245::5:81050051-81052052(+)
Zm00001d039106::6:170129801-170131802(-)
Zm00001d007093::2:222142875-222144876(-)
Zm00001d028572::1:39464072-39466073(-)
Zm00001d024646::10:82013733-82015734(-)
Zm00001d021610::7:158047860-158049861(-)
Zm00001d010604::8:121655398-121657399(+)
Zm00001d012729::8:179417073-179419074(-)
Zm00001d028488::1:36767959-36769960(+)
Zm00001d014030::5:29409586-29411587(-)
Zm00001d025992::10:135578430-135580431(-)
Zm00001d015568::5:98399634-98401635(+)
Zm00001d046509::9:93155588-93157589(+)
Zm00001d052945::4:205814102-205816103(+)
Zm00001d042533::3:171044642-171046643(+)
Zm00001d048505::9:157484523-157486524(+)
Zm00001d048655::4:2673612-2675613(-)
Zm00001d035014::6:1841768-1843769(-)
Zm00001d047084::9:117764088-117766089(+)
Zm00001d035094::6:4938196-4940197(-)
Zm00001d035303::6:20250035-20252036(+)
Zm00001d025435::10:118617915-118619916(+)
Zm00001d039283::3:998434-1000435(+)
Zm00001d034222::1:287046765-287048766(-)
Zm00001d021287::7:147964756-147966757(-)
Zm00001d015244::5:80935137-80937138(+)
Zm00001d005114::2:159063354-159065355(-)
Zm00001d048695::4:3428345-3430346(+)
Zm00001d020965::7:138115140-138117141(+)
Zm00001d053964::4:244384253-244386254(+)
Zm00001d026703::10:150490049-150492050(+)
Zm00001d053851::4:242206040-242208041(+)
Zm00001d024462::10:71951832-71953833(+)
Zm00001d011477::8:151685402-151687403(+)
Zm00001d012540::8:176398529-176400530(+)
Zm00001d014168::5:34950745-34952746(+)
Zm00001d053312::4:225551798-225553799(+)
Zm00001d027487::1:6328279-6330280(-)
Zm00001d034666::1:299211310-299213311(+)
Zm00001d033297::1:258048135-258050136(-)
Zm00001d018471::5:221365894-221367895(-)
Zm00001d026347::10:143967134-143969135(+)
Zm00001d052756::4:199892459-199894460(+)
Zm00001d048648::4:2604636-2606637(+)
Zm00001d030540::1:142548240-142550241(-)
Zm00001d031939::1:207516994-207518995(-)
Zm00001d051025::4:137431201-137433202(-)
Zm00001d052029::4:176876888-176878889(-)
Zm00001d025228::10:110192655-110194656(+)
Zm00001d042211::3:156126970-156128971(-)
Zm00001d011005::8:136503298-136505299(+)
Zm00001d013829::5:21833330-21835331(+)
Zm00001d004147::2:86357747-86359748(+)
Zm00001d008238::8:2254802-2256803(+)
Zm00001d048635::4:1866627-1868628(-)
Zm00001d026547::10:147987596-147989597(-)
Zm00001d019139::7:18800478-18802479(-)
Zm00001d040161::3:29758376-29760377(+)
Zm00001d042005::3:147034209-147036210(-)
Zm00001d042968::3:185333228-185335229(+)
Zm00001d035088::6:4659366-4661367(-)
Zm00001d033537::1:266333476-266335477(+)
Zm00001d043229::3:192548111-192550112(+)
Zm00001d038917::6:166895187-166897188(+)
Zm00001d005563::2:178600763-178602764(+)
Zm00001d040426::3:42868038-42870039(-)
Zm00001d043783::3:210146608-210148609(-)
Zm00001d030503::1:139713411-139715412(-)
Zm00001d021829::7:164013612-164015613(+)
Zm00001d021417::7:151556561-151558562(-)
Zm00001d029483::1:72601427-72603428(+)
Zm00001d042367::3:163392113-163394114(-)
Zm00001d033068::1:249403002-249405003(-)
Zm00001d036797::6:101219547-101221548(-)
Zm00001d008956::8:26971110-26973111(-)
Zm00001d039196::6:172333360-172335361(-)
Zm00001d028515::1:37926752-37928753(-)
Zm00001d031660::1:197839179-197841180(+)
Zm00001d007513::2:233582106-233584107(-)
Zm00001d045476::9:23628722-23630723(+)
Zm00001d050073::4:64143984-64145985(+)
Zm00001d007875::2:241466912-241468913(+)
Zm00001d029031::1:55377850-55379851(-)
Zm00001d037886::6:141051988-141053989(-)
Zm00001d034856::1:303908034-303910035(-)
Zm00001d038608::6:160894789-160896790(+)
Zm00001d017555::5:199468575-199470576(+)
Zm00001d042438::3:167226285-167228286(-)
Zm00001d011601::8:155553959-155555960(+)
Zm00001d029328::1:66125999-66128000(-)
Zm00001d013031::5:3487431-3489432(-)
Zm00001d003710::2:55845767-55847768(+)
Zm00001d007394::2:230642687-230644688(-)
Zm00001d002053::2:5030525-5032526(+)
Zm00001d011394::8:149458911-149460912(+)
Zm00001d023437::10:5597954-5599955(+)
Zm00001d045306::9:18548423-18550424(-)
Zm00001d019166::7:19966114-19968115(+)
Zm00001d029567::1:76617254-76619255(-)
Zm00001d029148::1:60519441-60521442(+)
Zm00001d044729::9:642232-644233(-)
Zm00001d027950::1:18184011-18186012(+)
Zm00001d040707::3:59442226-59444227(+)
Zm00001d037427::6:125219071-125221072(+)
Zm00001d030666::1:152030564-152032565(+)
Zm00001d033579::1:267653811-267655812(-)
Zm00001d042450::3:168094393-168096394(+)
Zm00001d035540::6:31624077-31626078(+)
Zm00001d029515::1:74093972-74095973(+)
Zm00001d041204::3:105359231-105361232(-)
Zm00001d009011::8:30113563-30115564(-)
Zm00001d013147::5:5421379-5423380(-)
Zm00001d047426::9:129718474-129720475(-)
Zm00001d037346::6:122233331-122235332(+)
Zm00001d014933::5:68957964-68959965(+)
Zm00001d037661::6:133295384-133297385(+)
Zm00001d048707::4:3788564-3790565(-)
Zm00001d048105::9:150292483-150294484(-)
Zm00001d051932::4:174798676-174800677(+)
Zm00001d018365::5:219217707-219219708(+)
Zm00001d049420::4:29945306-29947307(+)
Zm00001d048346::9:154822870-154824871(-)
Zm00001d049499::4:32584266-32586267(-)
Zm00001d006522::2:210461241-210463242(+)
Zm00001d024612::10:80318152-80320153(+)
Zm00001d016189::5:149397460-149399461(+)
Zm00001d018943::7:10077747-10079748(+)
Zm00001d032994::1:246218391-246220392(-)
Zm00001d029627::1:80559486-80561487(-)
Zm00001d014416::5:45485299-45487300(-)
Zm00001d002086::2:5769835-5771836(+)
Zm00001d038686::6:162594380-162596381(+)
Zm00001d015657::5:103733336-103735337(-)
Zm00001d025160::10:106962802-106964803(+)
Zm00001d003409::2:43569181-43571182(-)
Zm00001d025616::10:124035756-124037757(+)
Zm00001d035714::6:42348501-42350502(+)
Zm00001d008206::8:1107201-1109202(+)
Zm00001d042846::3:181892468-181894469(+)
Zm00001d012930::5:2167924-2169925(+)
Zm00001d001899::2:2558316-2560317(+)
Zm00001d029226::1:63130871-63132872(-)
Zm00001d044458::3:228694928-228696929(-)
Zm00001d047472::9:131246831-131248832(+)
Zm00001d001959::2:3542269-3544270(+)
Zm00001d020424::7:113216723-113218724(+)
Zm00001d009849::8:85008274-85010275(+)
Zm00001d038865::6:166072906-166074907(-)
Zm00001d051472::4:159916306-159918307(+)
Zm00001d050916::4:130737520-130739521(-)
Zm00001d049986::4:57080034-57082035(+)
Zm00001d044578::3:232290746-232292747(+)
Zm00001d013176::5:5957111-5959112(+)
Zm00001d036449::6:88956909-88958910(+)
Zm00001d031672::1:198162867-198164868(+)
Zm00001d054106::4:246780464-246782465(-)
Zm00001d003188::2:35037470-35039471(+)
Zm00001d036714::6:98439457-98441458(+)
Zm00001d025053::10:101806123-101808124(+)
Zm00001d045394::9:20527558-20529559(+)
Zm00001d043337::3:197012308-197014309(+)
Zm00001d031809::1:202472112-202474113(-)
Zm00001d035052::6:3229438-3231439(+)
Zm00001d006787::2:216664170-216666171(+)
Zm00001d035093::6:4926500-4928501(+)
Zm00001d013113::5:4875256-4877257(+)
Zm00001d050336::4:82009790-82011791(-)
Zm00001d026637::10:149252503-149254504(-)
Zm00001d006869::2:218300886-218302887(-)
Zm00001d007163::2:223624676-223626677(-)
Zm00001d002898::2:26128648-26130649(-)
Zm00001d035551::6:32905428-32907429(-)
Zm00001d034022::1:281350626-281352627(-)
Zm00001d045124::9:13603701-13605702(-)
Zm00001d043275::3:194101621-194103622(-)
Zm00001d014153::5:34317941-34319942(+)
Zm00001d031845::1:203916873-203918874(-)
Zm00001d034515::1:295335998-295337999(-)
Zm00001d020669::7:127425393-127427394(+)
Zm00001d021748::7:162169880-162171881(-)
Zm00001d032225::1:217884046-217886047(-)
Zm00001d009393::8:62094520-62096521(+)
Zm00001d041734::3:135548873-135550874(-)
Zm00001d019498::7:37888487-37890488(-)
Zm00001d024113::10:46410878-46412879(+)
Zm00001d033728::1:272360410-272362411(-)
Zm00001d017957::5:210859554-210861555(+)
Zm00001d017150::5:187066099-187068100(+)
Zm00001d015082::5:74803910-74805911(+)
Zm00001d050334::4:81950155-81952156(+)
Zm00001d052904::4:204237406-204239407(+)
Zm00001d043259::3:193665912-193667913(-)
Zm00001d006690::2:214479253-214481254(-)
Zm00001d011224::8:143655471-143657472(-)
Zm00001d016491::5:164554050-164556051(+)
Zm00001d016555::5:167242146-167244147(-)
Zm00001d052495::4:191451756-191453757(+)
Zm00001d035475::6:28510986-28512987(+)
Zm00001d046416::9:88219485-88221486(+)
Zm00001d030639::1:150128568-150130569(+)
Zm00001d037794::6:137932883-137934884(-)
Zm00001d021898::7:165623583-165625584(-)
Zm00001d018798::7:5398836-5400837(-)
Zm00001d036013::6:66083997-66085998(+)
Zm00001d018967::7:10979927-10981928(-)
Zm00001d034582::1:297072019-297074020(-)
Zm00001d038449::6:157425757-157427758(+)
Zm00001d052673::4:196891702-196893703(+)
Zm00001d029887::1:92232177-92234178(-)
Zm00001d031615::1:196220430-196222431(+)
Zm00001d012749::8:179673353-179675354(-)
Zm00001d010946::8:134631758-134633759(+)
Zm00001d006220::2:202180922-202182923(+)
Zm00001d053556::4:233909925-233911926(+)
Zm00001d043094::3:189127920-189129921(+)
Zm00001d032441::1:226567844-226569845(-)
Zm00001d053180::4:218446585-218448586(+)
Zm00001d024109::10:46165046-46167047(+)
Zm00001d031009::1:173189677-173191678(-)
Zm00001d021858::7:164644679-164646680(-)
Zm00001d049717::4:41319807-41321808(+)
Zm00001d014608::5:55118883-55120884(+)
Zm00001d030720::1:155601448-155603449(-)
Zm00001d025413::10:117926174-117928175(+)
Zm00001d021018::7:140505058-140507059(+)
Zm00001d042567::3:172182689-172184690(+)
Zm00001d022150::7:171312059-171314060(-)
Zm00001d049450::4:30708172-30710173(-)
Zm00001d027941::1:18017603-18019604(+)
Zm00001d044277::3:223828097-223830098(+)
Zm00001d003138::2:33424636-33426637(-)
Zm00001d012161::8:169186071-169188072(-)
Zm00001d005897::2:192119400-192121401(-)
Zm00001d024723::10:85132656-85134657(-)
Zm00001d050851::4:126984290-126986291(-)
Zm00001d053808::4:241460381-241462382(-)
Zm00001d029141::1:60325518-60327519(-)
Zm00001d047025::9:115707467-115709468(+)
Zm00001d028426::1:34647519-34649520(+)
Zm00001d051139::4:145549108-145551109(-)
Zm00001d007578::2:235119766-235121767(-)
Zm00001d018694::7:2694986-2696987(-)
Zm00001d051043::4:138321750-138323751(-)
Zm00001d032253::1:219088496-219090497(+)
Zm00001d003109::2:32533656-32535657(+)
Zm00001d008564::8:13131897-13133898(+)
Zm00001d006906::2:219166447-219168448(+)
Zm00001d028366::1:32273659-32275660(-)
Zm00001d050082::4:64845520-64847521(+)
Zm00001d011402::8:149530837-149532838(-)
Zm00001d015469::5:91972041-91974042(+)
Zm00001d019247::7:23763337-23765338(+)
Zm00001d054047::4:245536719-245538720(-)
Zm00001d040582::3:51540615-51542616(+)
Zm00001d028207::1:26332763-26334764(+)
Zm00001d005228::2:164597389-164599390(-)
Zm00001d006231::2:202413815-202415816(-)
Zm00001d007980::2:244420307-244422308(-)
Zm00001d009027::8:30674740-30676741(+)
Zm00001d024631::10:81311502-81313503(+)
Zm00001d035608::6:36527424-36529425(+)
Zm00001d043842::3:211613571-211615572(+)
Zm00001d011885::8:163932855-163934856(+)
Zm00001d044865::9:5838914-5840915(+)
Zm00001d018677::7:2376808-2378809(-)
Zm00001d028966::1:53175734-53177735(+)
Zm00001d037127::6:113417215-113419216(-)
Zm00001d033993::1:280604769-280606770(-)
Zm00001d047395::9:128658115-128660116(-)
Zm00001d011178::8:142043022-142045023(-)
Zm00001d035313::6:20659971-20661972(+)
Zm00001d020457::7:115737989-115739990(+)
Zm00001d011534::8:153718307-153720308(-)
Zm00001d042833::3:181430451-181432452(-)
Zm00001d050701::4:116732559-116734560(+)
Zm00001d003227::2:36790094-36792095(-)
Zm00001d009690::8:76113307-76115308(+)
Zm00001d042569::3:172233022-172235023(-)
Zm00001d052124::4:180350639-180352640(+)
Zm00001d037624::6:132165444-132167445(-)
Zm00001d037507::6:127628688-127630689(+)
Zm00001d037675::6:133722001-133724002(+)
Zm00001d025483::10:120195265-120197266(-)
Zm00001d052718::4:198623159-198625160(-)
Zm00001d051964::4:175483094-175485095(+)
Zm00001d038113::6:148380889-148382890(+)
Zm00001d052075::4:178747646-178749647(-)
Zm00001d022564::7:180084691-180086692(-)
Zm00001d041900::3:142575937-142577938(-)
Zm00001d003525::2:46718620-46720621(-)
Zm00001d023580::10:10652242-10654243(+)
Zm00001d051662::4:165923828-165925829(+)
Zm00001d013268::5:7507551-7509552(-)
Zm00001d002465::2:13314175-13316176(+)
Zm00001d035838::6:54310136-54312137(+)
Zm00001d014596::5:54667124-54669125(-)
Zm00001d002945::2:27815886-27817887(+)
Zm00001d013669::5:16905366-16907367(-)
Zm00001d029726::1:84231897-84233898(-)
Zm00001d001924::2:3021303-3023304(+)
Zm00001d014532::5:52027799-52029800(-)
Zm00001d017491::5:197430643-197432644(+)
Zm00001d014456::5:48032702-48034703(+)
Zm00001d012708::8:179041584-179043585(+)
Zm00001d049662::4:39068154-39070155(+)
Zm00001d035748::6:44948550-44950551(+)
Zm00001d047245::9:123895102-123897103(+)
Zm00001d053867::4:242566583-242568584(+)
Zm00001d006916::2:219327544-219329545(+)
Zm00001d021763::7:162637338-162639339(-)
Zm00001d012531::8:176196684-176198685(+)
Zm00001d050352::4:83019678-83021679(+)
Zm00001d012287::8:171912991-171914992(-)
Zm00001d019004::7:12721604-12723605(+)
Zm00001d037832::6:139100814-139102815(-)
Zm00001d051242::4:150056737-150058738(+)
Zm00001d035696::6:41492113-41494114(-)
Zm00001d044819::9:3886362-3888363(-)
Zm00001d051548::4:162159738-162161739(-)
Zm00001d029429::1:70209979-70211980(+)
Zm00001d040002::3:22473993-22475994(+)
Zm00001d028954::1:52835163-52837164(+)
Zm00001d048611::4:1283983-1285984(-)
Zm00001d033109::1:250345462-250347463(+)
Zm00001d053709::4:239663046-239665047(+)
Zm00001d030172::1:110347608-110349609(-)
Zm00001d051778::4:169310245-169312246(-)
Zm00001d033710::1:271949282-271951283(-)
Zm00001d043692::3:207544057-207546058(+)
Zm00001d029134::1:59876307-59878308(-)
Zm00001d047477::9:131429370-131431371(-)
Zm00001d002056::2:5047167-5049168(-)
Zm00001d007485::2:232777327-232779328(-)
Zm00001d045027::9:10606320-10608321(+)
Zm00001d052178::4:181730631-181732632(-)
Zm00001d040314::3:37616667-37618668(+)
Zm00001d048946::4:10448758-10450759(+)
Zm00001d031346::1:187012324-187014325(+)
Zm00001d044112::3:219570589-219572590(+)
Zm00001d025764::10:128930635-128932636(+)
Zm00001d014611::5:55314395-55316396(-)
Zm00001d013047::5:3757634-3759635(-)
Zm00001d018328::5:218512689-218514690(+)
Zm00001d027309::1:2635333-2637334(-)
Zm00001d019374::7:30597799-30599800(-)
Zm00001d041823::3:139336323-139338324(+)
Zm00001d028670::1:42453726-42455727(+)
Zm00001d053967::4:244412916-244414917(+)
Zm00001d044920::9:7242923-7244924(+)
Zm00001d004979::2:151906566-151908567(-)
Zm00001d009802::8:82154725-82156726(-)
Zm00001d016291::5:155864705-155866706(-)
Zm00001d021936::7:166381607-166383608(+)
Zm00001d015196::5:78924152-78926153(+)
Zm00001d050809::4:124016580-124018581(-)
Zm00001d011397::8:149487188-149489189(+)
Zm00001d027470::1:6032481-6034482(-)
Zm00001d046441::9:89990906-89992907(+)
Zm00001d032184::1:216047089-216049090(-)
Zm00001d003511::2:46294671-46296672(-)
Zm00001d027943::1:18037758-18039759(+)
Zm00001d042525::3:170809848-170811849(-)
Zm00001d019989::7:83152742-83154743(+)
Zm00001d012851::5:1091245-1093246(+)
Zm00001d018859::7:7554364-7556365(-)
Zm00001d048140::9:150715374-150717375(-)
Zm00001d034517::1:295584109-295586110(+)
Zm00001d046540::9:94825182-94827183(+)
Zm00001d031071::1:175971062-175973063(-)
Zm00001d018974::7:11271508-11273509(-)
Zm00001d023264::10:1598958-1600959(+)
Zm00001d005573::2:178932919-178934920(-)
Zm00001d040443::3:43582457-43584458(-)
Zm00001d046755::9:104448238-104450239(-)
Zm00001d032420::1:225933435-225935436(-)
Zm00001d019233::7:23212429-23214430(+)
Zm00001d046200::9:71543780-71545781(-)
Zm00001d018544::5:222696046-222698047(-)
Zm00001d028368::1:32323267-32325268(+)
Zm00001d032538::1:229898928-229900929(+)
Zm00001d039330::3:1991192-1993193(+)
Zm00001d030993::1:172412466-172414467(+)
Zm00001d048091::9:149917904-149919905(-)
Zm00001d037781::6:137501564-137503565(+)
Zm00001d008380::8:6818795-6820796(+)
Zm00001d038525::6:159265341-159267342(+)
Zm00001d047173::9:120952392-120954393(+)
Zm00001d035187::6:8613597-8615598(-)
Zm00001d018557::5:223002454-223004455(-)
Zm00001d002356::2:10763901-10765902(+)
Zm00001d022314::7:175013304-175015305(-)
Zm00001d032937::1:244097659-244099660(-)
Zm00001d048157::9:151094333-151096334(-)
Zm00001d045516::9:25239123-25241124(+)
Zm00001d019105::7:16888389-16890390(-)
Zm00001d051250::4:150567514-150569515(+)
Zm00001d035062::6:3464315-3466316(+)
Zm00001d034528::1:295705724-295707725(+)
Zm00001d004956::2:150576739-150578740(+)
Zm00001d011069::8:138018958-138020959(-)
Zm00001d030726::1:156046134-156048135(+)
Zm00001d046263::9:77263788-77265789(-)
Zm00001d053547::4:233617238-233619239(+)
Zm00001d038982::6:168206523-168208524(-)
Zm00001d013793::5:20304078-20306079(+)
Zm00001d017072::5:184393954-184395955(-)
Zm00001d010189::8:103429916-103431917(+)
Zm00001d053678::4:238896999-238899000(+)
Zm00001d007032::2:220446263-220448264(-)
Zm00001d047666::9:138640346-138642347(+)
Zm00001d018709::7:2893620-2895621(+)
Zm00001d043709::3:207984276-207986277(+)
Zm00001d047262::9:124771022-124773023(-)
Zm00001d038557::6:159797842-159799843(+)
Zm00001d022305::7:174833259-174835260(-)
Zm00001d041250::3:108227077-108229078(-)
Zm00001d005957::2:193810758-193812759(+)
Zm00001d012284::8:171861217-171863218(+)
Zm00001d017071::5:184384250-184386251(+)
Zm00001d043779::3:209986152-209988153(+)
Zm00001d045594::9:27789137-27791138(-)
Zm00001d044418::3:227498377-227500378(+)
Zm00001d004053::2:79771542-79773543(+)
Zm00001d027847::1:15072020-15074021(-)
Zm00001d038529::6:159349187-159351188(+)
Zm00001d036751::6:99766351-99768352(+)
Zm00001d033584::1:267871871-267873872(+)
Zm00001d030824::1:162015255-162017256(-)
Zm00001d029027::1:55240337-55242338(+)
Zm00001d040309::3:37106194-37108195(+)
Zm00001d041793::3:138369966-138371967(-)
Zm00001d030010::1:98965268-98967269(+)
Zm00001d035947::6:61615989-61617990(+)
Zm00001d032728::1:236343584-236345585(-)
Zm00001d047492::9:132369594-132371595(+)
Zm00001d030482::1:136727836-136729837(-)
Zm00001d039448::3:4609408-4611409(-)
Zm00001d003291::2:38953502-38955503(+)
Zm00001d047067::9:117139238-117141239(-)
Zm00001d017767::5:206243169-206245170(+)
Zm00001d046317::9:80082403-80084404(+)
Zm00001d014348::5:42141977-42143978(+)
Zm00001d033635::1:269334290-269336291(-)
Zm00001d014020::5:28980607-28982608(-)
Zm00001d035169::6:7516602-7518603(-)
Zm00001d035872::6:57911695-57913696(-)
Zm00001d001966::2:3611382-3613383(-)
Zm00001d027302::1:2288900-2290901(-)
Zm00001d018941::7:9995012-9997013(-)
Zm00001d002288::2:9620757-9622758(-)
Zm00001d043986::3:215645171-215647172(+)
Zm00001d007960::2:244114214-244116215(-)
Zm00001d007205::2:224665210-224667211(+)
Zm00001d033738::1:272591261-272593262(+)
Zm00001d036524::6:91179552-91181553(+)
Zm00001d029132::1:59748778-59750779(+)
Zm00001d052566::4:193334482-193336483(-)
Zm00001d030640::1:150286114-150288115(+)
Zm00001d034493::1:294619255-294621256(-)
Zm00001d022466::7:178211580-178213581(+)
Zm00001d036467::6:89397476-89399477(+)
Zm00001d037270::6:118895415-118897416(-)
Zm00001d011195::8:142643674-142645675(+)
Zm00001d024325::10:64684185-64686186(-)
Zm00001d038675::6:162373801-162375802(+)
Zm00001d009760::8:80077476-80079477(-)
Zm00001d013033::5:3493333-3495334(-)
Zm00001d034594::1:297405753-297407754(+)
Zm00001d034618::1:297939498-297941499(-)
Zm00001d014347::5:42142899-42144900(-)
Zm00001d015683::5:107120251-107122252(-)
Zm00001d034020::1:281334862-281336863(+)
Zm00001d029560::1:76212323-76214324(-)
Zm00001d048908::4:7752947-7754948(-)
Zm00001d007289::2:226917414-226919415(+)
Zm00001d016787::5:175973417-175975418(-)
Zm00001d032224::1:217876423-217878424(+)
Zm00001d028863::1:48928951-48930952(+)
Zm00001d045424::9:21656810-21658811(+)
Zm00001d010511::8:118582127-118584128(-)
Zm00001d006578::2:211378215-211380216(-)
Zm00001d014091::5:32003887-32005888(-)
Zm00001d007517::2:233657886-233659887(-)
Zm00001d010528::8:119335133-119337134(+)
Zm00001d032332::1:222795369-222797370(+)
Zm00001d052886::4:203406371-203408372(+)
Zm00001d012425::8:174300416-174302417(-)
Zm00001d021636::7:158766199-158768200(-)
Zm00001d040070::3:25785392-25787393(-)
Zm00001d014575::5:54067449-54069450(-)
Zm00001d037425::6:125127574-125129575(-)
Zm00001d013899::5:24253208-24255209(-)
Zm00001d051375::4:156365049-156367050(+)
Zm00001d002704::2:19812186-19814187(-)
Zm00001d011572::8:154720695-154722696(-)
Zm00001d014155::5:34327653-34329654(+)
Zm00001d022429::7:177490573-177492574(-)
Zm00001d026025::10:136298477-136300478(-)
Zm00001d012965::5:2437759-2439760(+)
Zm00001d015613::5:101137583-101139584(+)
Zm00001d026676::10:149750684-149752685(-)
Zm00001d039590::3:8532348-8534349(+)
Zm00001d021899::7:165622731-165624732(+)
Zm00001d039326::3:1952523-1954524(-)
Zm00001d032439::1:226421202-226423203(+)
Zm00001d041712::3:134637180-134639181(+)
Zm00001d024910::10:94436593-94438594(-)
Zm00001d052494::4:191358037-191360038(-)
Zm00001d019568::7:43322372-43324373(-)
Zm00001d011891::8:164114898-164116899(-)
Zm00001d034055::1:282596950-282598951(+)
Zm00001d007192::2:224423512-224425513(+)
Zm00001d051790::4:169877570-169879571(-)
Zm00001d051760::4:168958553-168960554(-)
Zm00001d017242::5:190098890-190100891(-)
Zm00001d021400::7:151060901-151062902(-)
Zm00001d034027::1:281460478-281462479(-)
Zm00001d051882::4:173379899-173381900(-)
Zm00001d052885::4:203407099-203409100(-)
Zm00001d002054::2:5038736-5040737(-)
Zm00001d011680::8:158526735-158528736(-)
Zm00001d036066::6:69887256-69889257(-)
Zm00001d053391::4:228951178-228953179(+)
Zm00001d002738::2:21105313-21107314(-)
Zm00001d014423::5:46044976-46046977(-)
Zm00001d011255::8:144689376-144691377(+)
Zm00001d002250::2:8962030-8964031(+)
Zm00001d052980::4:207106063-207108064(+)
Zm00001d018409::5:220208668-220210669(-)
Zm00001d002386::2:11645939-11647940(-)
Zm00001d038807::6:164810959-164812960(+)
Zm00001d005102::2:158277323-158279324(-)
Zm00001d006931::2:219613222-219615223(-)
Zm00001d038384::6:156038703-156040704(-)
Zm00001d011139::8:140119054-140121055(+)
Zm00001d017620::5:201982471-201984472(+)
Zm00001d023824::10:23508834-23510835(-)
Zm00001d043700::3:207770468-207772469(-)
Zm00001d042250::3:157438451-157440452(+)
Zm00001d023747::10:18440248-18442249(+)
Zm00001d006227::2:202363246-202365247(+)
Zm00001d034218::1:286996565-286998566(+)
Zm00001d005161::2:161883177-161885178(+)
Zm00001d052060::4:178022736-178024737(-)
Zm00001d052379::4:188633368-188635369(-)
Zm00001d032883::1:241397143-241399144(-)
Zm00001d019595::7:45544582-45546583(+)
Zm00001d020770::7:131819406-131821407(+)
Zm00001d012892::5:1641482-1643483(+)
Zm00001d018004::5:211776830-211778831(-)
Zm00001d050664::4:113003491-113005492(-)
Zm00001d044615::3:233459939-233461940(-)
Zm00001d034254::1:288023049-288025050(+)
Zm00001d036940::6:106868520-106870521(+)
Zm00001d019510::7:38450080-38452081(-)
Zm00001d047056::9:116818689-116820690(-)
Zm00001d052452::4:190321610-190323611(-)
Zm00001d006479::2:209567514-209569515(-)
Zm00001d018668::7:2247678-2249679(+)
Zm00001d043036::3:187096313-187098314(-)
Zm00001d035207::6:9904566-9906567(-)
Zm00001d045655::9:31242802-31244803(-)
Zm00001d024935::10:95668575-95670576(-)
Zm00001d001932::2:3096157-3098158(-)
Zm00001d013318::5:8521674-8523675(+)
Zm00001d041669::3:132744130-132746131(-)
Zm00001d020441::7:114583964-114585965(-)
Zm00001d042092::3:150543190-150545191(+)
Zm00001d053210::4:220294735-220296736(-)
Zm00001d027674::1:10756864-10758865(-)
Zm00001d028279::1:28995198-28997199(+)
Zm00001d009796::8:81802121-81804122(-)
Zm00001d019014::7:12859936-12861937(-)
Zm00001d052231::4:184150627-184152628(+)
Zm00001d008421::8:8274968-8276969(+)
Zm00001d009792::8:81587672-81589673(-)
Zm00001d028319::1:30557815-30559816(+)
Zm00001d050910::4:130224009-130226010(+)
Zm00001d019705::7:52434003-52436004(+)
Zm00001d017175::5:187976773-187978774(-)
Zm00001d015309::5:84020867-84022868(+)
Zm00001d008549::8:12679527-12681528(+)
Zm00001d053018::4:209377564-209379565(+)
Zm00001d045076::9:11784200-11786201(-)
Zm00001d018562::5:223258597-223260598(+)
Zm00001d006921::2:219363980-219365981(-)
Zm00001d003093::2:31955380-31957381(-)
Zm00001d037733::6:135557116-135559117(+)
Zm00001d022438::7:177701400-177703401(+)
Zm00001d006559::2:210937366-210939367(-)
Zm00001d053211::4:220337702-220339703(+)
Zm00001d047538::9:134285810-134287811(+)
Zm00001d037529::6:128195247-128197248(-)
Zm00001d034170::1:285660424-285662425(-)
Zm00001d052820::4:202008935-202010936(-)
Zm00001d030707::1:154852895-154854896(+)
Zm00001d013721::5:18532645-18534646(-)
Zm00001d048642::4:2510430-2512431(-)
Zm00001d037340::6:122064510-122066511(-)
```
