## Supplementary material for "A comprehensive map of preferentially located motifs reveals distinct proximal *cis*-regulatory elements in plants": ATGGGCCT_containing_gene_set.txt

```
#Occurences of ATGGGCCT between -138 and -15 (positions relative to the transcription start site)
#346 sequences with ATGGGCCT in this interval
#1.34% of the sequences in promoter set with ATGGGCCT (set with 25847 sequences)
Zm00001d043705::3:207916356-207918357(+)
Zm00001d035169::6:7516602-7518603(-)
Zm00001d045544::9:25949440-25951441(+)
Zm00001d034433::1:292903592-292905593(+)
Zm00001d032439::1:226421202-226423203(+)
Zm00001d018943::7:10077747-10079748(+)
Zm00001d029657::1:81674274-81676275(+)
Zm00001d017085::5:184892687-184894688(-)
Zm00001d012846::5:1069925-1071926(+)
Zm00001d053576::4:235108054-235110055(-)
Zm00001d012425::8:174300416-174302417(-)
Zm00001d053556::4:233909925-233911926(+)
Zm00001d052295::4:186315847-186317848(-)
Zm00001d021636::7:158766199-158768200(-)
Zm00001d051055::4:139234597-139236598(-)
Zm00001d002537::2:14981345-14983346(+)
Zm00001d044407::3:227366180-227368181(+)
Zm00001d014626::5:56460203-56462204(-)
Zm00001d019104::7:16821687-16823688(+)
Zm00001d033402::1:261931258-261933259(-)
Zm00001d022438::7:177701400-177703401(+)
Zm00001d022573::7:180145937-180147938(-)
Zm00001d009760::8:80077476-80079477(-)
Zm00001d030797::1:160154629-160156630(+)
Zm00001d005573::2:178932919-178934920(-)
Zm00001d013829::5:21833330-21835331(+)
Zm00001d015568::5:98399634-98401635(+)
Zm00001d017850::5:208744061-208746062(-)
Zm00001d028240::1:27694324-27696325(+)
Zm00001d030299::1:120672241-120674242(+)
Zm00001d050920::4:131272985-131274986(-)
Zm00001d033147::1:252106494-252108495(+)
Zm00001d022631::7:181812226-181814227(-)
Zm00001d042525::3:170809848-170811849(-)
Zm00001d023846::10:24409754-24411755(-)
Zm00001d011746::8:160669977-160671978(+)
Zm00001d031969::1:208239412-208241413(+)
Zm00001d004016::2:75790731-75792732(+)
Zm00001d039020::6:168820774-168822775(+)
Zm00001d027590::1:8577397-8579398(-)
Zm00001d028863::1:48928951-48930952(+)
Zm00001d037602::6:131215573-131217574(+)
Zm00001d006470::2:209229034-209231035(+)
Zm00001d007972::2:244350038-244352039(+)
Zm00001d005089::2:157766910-157768911(+)
Zm00001d039372::3:2736394-2738395(+)
Zm00001d018703::7:2762659-2764660(+)
Zm00001d034880::1:304584857-304586858(+)
Zm00001d007042::2:220734131-220736132(+)
Zm00001d033781::1:273629141-273631142(-)
Zm00001d027618::1:9111446-9113447(+)
Zm00001d021015::7:140478441-140480442(+)
Zm00001d025236::10:110444866-110446867(-)
Zm00001d010659::8:123185298-123187299(+)
Zm00001d052198::4:183150465-183152466(+)
Zm00001d017363::5:193674559-193676560(-)
Zm00001d031581::1:195387114-195389115(+)
Zm00001d029256::1:63866043-63868044(+)
Zm00001d053182::4:218559076-218561077(+)
Zm00001d053555::4:233910807-233912808(-)
Zm00001d033092::1:250102298-250104299(+)
Zm00001d035872::6:57911695-57913696(-)
Zm00001d017424::5:195712406-195714407(+)
Zm00001d034180::1:285817466-285819467(-)
Zm00001d054106::4:246780464-246782465(-)
Zm00001d012667::8:178313695-178315696(-)
Zm00001d020411::7:112200185-112202186(-)
Zm00001d006789::2:216694798-216696799(-)
Zm00001d012923::5:2002579-2004580(-)
Zm00001d017000::5:182403944-182405945(-)
Zm00001d048738::4:4759230-4761231(+)
Zm00001d027741::1:12442828-12444829(+)
Zm00001d037270::6:118895415-118897416(-)
Zm00001d046357::9:83800193-83802194(+)
Zm00001d003284::2:38755710-38757711(-)
Zm00001d019404::7:32443018-32445019(+)
Zm00001d037920::6:142002029-142004030(-)
Zm00001d030154::1:109224476-109226477(-)
Zm00001d044597::3:232998549-233000550(+)
Zm00001d017617::5:201807215-201809216(-)
Zm00001d008559::8:12960523-12962524(+)
Zm00001d005858::2:190972107-190974108(+)
Zm00001d013745::5:19105690-19107691(-)
Zm00001d049939::4:54200405-54202406(-)
Zm00001d051986::4:175910945-175912946(+)
Zm00001d034018::1:281283263-281285264(-)
Zm00001d038384::6:156038703-156040704(-)
Zm00001d020284::7:104148495-104150496(-)
Zm00001d008281::8:3857508-3859509(+)
Zm00001d018494::5:221795733-221797734(+)
Zm00001d003372::2:41977801-41979802(+)
Zm00001d023824::10:23508834-23510835(-)
Zm00001d027422::1:4908967-4910968(-)
Zm00001d029482::1:72602272-72604273(-)
Zm00001d053375::4:228269305-228271306(-)
Zm00001d034490::1:294452072-294454073(+)
Zm00001d015526::5:95948016-95950017(-)
Zm00001d033356::1:260112902-260114903(-)
Zm00001d029142::1:60337273-60339274(-)
Zm00001d018800::7:5594027-5596028(+)
Zm00001d011004::8:136504082-136506083(-)
Zm00001d052123::4:180321670-180323671(-)
Zm00001d002356::2:10763901-10765902(+)
Zm00001d016732::5:174491867-174493868(+)
Zm00001d040513::3:47629728-47631729(-)
Zm00001d015196::5:78924152-78926153(+)
Zm00001d050315::4:80631275-80633276(-)
Zm00001d020329::7:106856633-106858634(-)
Zm00001d049902::4:51435453-51437454(+)
Zm00001d037736::6:135770799-135772800(-)
Zm00001d009596::8:72393368-72395369(-)
Zm00001d004744::2:135505503-135507504(-)
Zm00001d028695::1:43354476-43356477(+)
Zm00001d049500::4:32583446-32585447(+)
Zm00001d044720::9:186428-188429(-)
Zm00001d026348::10:143982388-143984389(-)
Zm00001d009059::8:33808688-33810689(+)
Zm00001d027321::1:2882038-2884039(+)
Zm00001d037917::6:141961892-141963893(+)
Zm00001d044672::3:234544396-234546397(+)
Zm00001d030167::1:110013126-110015127(-)
Zm00001d023373::10:4262689-4264690(-)
Zm00001d042569::3:172233022-172235023(-)
Zm00001d012178::8:169609018-169611019(+)
Zm00001d021417::7:151556561-151558562(-)
Zm00001d012467::8:175066568-175068569(-)
Zm00001d014511::5:51081408-51083409(-)
Zm00001d014688::5:59058809-59060810(+)
Zm00001d019329::7:28120194-28122195(-)
Zm00001d042133::3:152708349-152710350(+)
Zm00001d007213::2:224808758-224810759(+)
Zm00001d021215::7:146380166-146382167(-)
Zm00001d015195::5:78925044-78927045(-)
Zm00001d005558::2:178436017-178438018(-)
Zm00001d027790::1:13574887-13576888(+)
Zm00001d051754::4:168925959-168927960(-)
Zm00001d048091::9:149917904-149919905(-)
Zm00001d028026::1:20850525-20852526(-)
Zm00001d013339::5:8898202-8900203(+)
Zm00001d029834::1:89473273-89475274(-)
Zm00001d024475::10:72598842-72600843(+)
Zm00001d048163::9:151226383-151228384(-)
Zm00001d019374::7:30597799-30599800(-)
Zm00001d011299::8:146127140-146129141(+)
Zm00001d002241::2:8681178-8683179(+)
Zm00001d028193::1:25915069-25917070(+)
Zm00001d012965::5:2437759-2439760(+)
Zm00001d039718::3:12972061-12974062(+)
Zm00001d024505::10:74755083-74757084(+)
Zm00001d041995::3:146871395-146873396(-)
Zm00001d047261::9:124759390-124761391(+)
Zm00001d002147::2:6776274-6778275(+)
Zm00001d002148::2:6812815-6814816(+)
Zm00001d018562::5:223258597-223260598(+)
Zm00001d042250::3:157438451-157440452(+)
Zm00001d019577::7:44054408-44056409(-)
Zm00001d001899::2:2558316-2560317(+)
Zm00001d007018::2:220219527-220221528(+)
Zm00001d013752::5:19333893-19335894(+)
Zm00001d044615::3:233459939-233461940(-)
Zm00001d037290::6:119544319-119546320(+)
Zm00001d022172::7:171727473-171729474(-)
Zm00001d017047::5:183748869-183750870(-)
Zm00001d011601::8:155553959-155555960(+)
Zm00001d014073::5:31561303-31563304(+)
Zm00001d012601::8:177055146-177057147(+)
Zm00001d042908::3:183665898-183667899(+)
Zm00001d013673::5:17018725-17020726(+)
Zm00001d029878::1:91623769-91625770(+)
Zm00001d029483::1:72601427-72603428(+)
Zm00001d052245::4:184609730-184611731(+)
Zm00001d044193::3:221613192-221615193(+)
Zm00001d035947::6:61615989-61617990(+)
Zm00001d008238::8:2254802-2256803(+)
Zm00001d011255::8:144689376-144691377(+)
Zm00001d050384::4:85017865-85019866(+)
Zm00001d022065::7:169205053-169207054(-)
Zm00001d023580::10:10652242-10654243(+)
Zm00001d024113::10:46410878-46412879(+)
Zm00001d049712::4:41055000-41057001(+)
Zm00001d042615::3:173799141-173801142(-)
Zm00001d032521::1:229311509-229313510(+)
Zm00001d027354::1:3543020-3545021(+)
Zm00001d019568::7:43322372-43324373(-)
Zm00001d024534::10:76839840-76841841(+)
Zm00001d006227::2:202363246-202365247(+)
Zm00001d039620::3:9227470-9229471(+)
Zm00001d054089::4:246280681-246282682(-)
Zm00001d021834::7:164117562-164119563(-)
Zm00001d035878::6:58275614-58277615(-)
Zm00001d027941::1:18017603-18019604(+)
Zm00001d031672::1:198162867-198164868(+)
Zm00001d037832::6:139100814-139102815(-)
Zm00001d021704::7:160766744-160768745(-)
Zm00001d053175::4:218267414-218269415(-)
Zm00001d003291::2:38953502-38955503(+)
Zm00001d013188::5:6145497-6147498(+)
Zm00001d035666::6:40033183-40035184(-)
Zm00001d033993::1:280604769-280606770(-)
Zm00001d027809::1:14211989-14213990(-)
Zm00001d011402::8:149530837-149532838(-)
Zm00001d006480::2:209648166-209650167(-)
Zm00001d009597::8:72392433-72394434(+)
Zm00001d051662::4:165923828-165925829(+)
Zm00001d045124::9:13603701-13605702(-)
Zm00001d051339::4:155193894-155195895(+)
Zm00001d014419::5:45787478-45789479(-)
Zm00001d027517::1:7296399-7298400(+)
Zm00001d017845::5:208601873-208603874(+)
Zm00001d049499::4:32584266-32586267(-)
Zm00001d047067::9:117139238-117141239(-)
Zm00001d035696::6:41492113-41494114(-)
Zm00001d036049::6:68976983-68978984(-)
Zm00001d009849::8:85008274-85010275(+)
Zm00001d034855::1:303824577-303826578(+)
Zm00001d052056::4:177960909-177962910(-)
Zm00001d040582::3:51540615-51542616(+)
Zm00001d049289::4:24581402-24583403(+)
Zm00001d015644::5:102955248-102957249(+)
Zm00001d019219::7:22319819-22321820(-)
Zm00001d004053::2:79771542-79773543(+)
Zm00001d031200::1:181950353-181952354(+)
Zm00001d011005::8:136503298-136505299(+)
Zm00001d034550::1:296026785-296028786(+)
Zm00001d042444::3:167654467-167656468(+)
Zm00001d054001::4:244880370-244882371(+)
Zm00001d003638::2:51304426-51306427(-)
Zm00001d007253::2:225740090-225742091(+)
Zm00001d006620::2:212768253-212770254(-)
Zm00001d033994::1:280603876-280605877(+)
Zm00001d014510::5:51058222-51060223(-)
Zm00001d053967::4:244412916-244414917(+)
Zm00001d033401::1:261918224-261920225(+)
Zm00001d041322::3:112341776-112343777(+)
Zm00001d048105::9:150292483-150294484(-)
Zm00001d049892::4:51080643-51082644(-)
Zm00001d022618::7:181182703-181184704(+)
Zm00001d005228::2:164597389-164599390(-)
Zm00001d018157::5:215694787-215696788(-)
Zm00001d038903::6:166748624-166750625(+)
Zm00001d007296::2:227083416-227085417(+)
Zm00001d034432::1:292904433-292906434(-)
Zm00001d021401::7:151060138-151062139(+)
Zm00001d011478::8:151703497-151705498(+)
Zm00001d040707::3:59442226-59444227(+)
Zm00001d020312::7:105612989-105614990(-)
Zm00001d013267::5:7485929-7487930(+)
Zm00001d024053::10:40248981-40250982(+)
Zm00001d051632::4:165125612-165127613(-)
Zm00001d049183::4:19621482-19623483(+)
Zm00001d008488::8:10007649-10009650(-)
Zm00001d045133::9:13841691-13843692(-)
Zm00001d020011::7:85456002-85458003(+)
Zm00001d018049::5:213150470-213152471(+)
Zm00001d029046::1:56028430-56030431(+)
Zm00001d043036::3:187096313-187098314(-)
Zm00001d011199::8:142758589-142760590(-)
Zm00001d012878::5:1530435-1532436(+)
Zm00001d006052::2:196574324-196576325(+)
Zm00001d048355::9:154877969-154879970(-)
Zm00001d008900::8:24522218-24524219(+)
Zm00001d015729::5:114027990-114029991(+)
Zm00001d018471::5:221365894-221367895(-)
Zm00001d024158::10:51132537-51134538(-)
Zm00001d052885::4:203407099-203409100(-)
Zm00001d014488::5:50001391-50003392(-)
Zm00001d052566::4:193334482-193336483(-)
Zm00001d051725::4:168144557-168146558(+)
Zm00001d049717::4:41319807-41321808(+)
Zm00001d012845::5:1070805-1072806(-)
Zm00001d018504::5:221989863-221991864(-)
Zm00001d014894::5:67114874-67116875(+)
Zm00001d030489::1:136756514-136758515(-)
Zm00001d014436::5:46813571-46815572(+)
Zm00001d017072::5:184393954-184395955(-)
Zm00001d014925::5:68747019-68749020(+)
Zm00001d042725::3:178244815-178246816(+)
Zm00001d014489::5:50000593-50002594(+)
Zm00001d050669::4:114058218-114060219(-)
Zm00001d026305::10:143262593-143264594(+)
Zm00001d032311::1:221830051-221832052(+)
Zm00001d051927::4:174742814-174744815(+)
Zm00001d028515::1:37926752-37928753(-)
Zm00001d006051::2:196575093-196577094(-)
Zm00001d009761::8:80076598-80078599(+)
Zm00001d050334::4:81950155-81952156(+)
Zm00001d043229::3:192548111-192550112(+)
Zm00001d012161::8:169186071-169188072(-)
Zm00001d008477::8:9830352-9832353(-)
Zm00001d035113::6:5775188-5777189(-)
Zm00001d028556::1:39084793-39086794(-)
Zm00001d046385::9:86531589-86533590(+)
Zm00001d031070::1:175967709-175969710(-)
Zm00001d032807::1:238900293-238902294(-)
Zm00001d053628::4:237245485-237247486(-)
Zm00001d022502::7:179001211-179003212(+)
Zm00001d022072::7:169442212-169444213(-)
Zm00001d029132::1:59748778-59750779(+)
Zm00001d050921::4:131332046-131334047(-)
Zm00001d007434::2:231635154-231637155(-)
Zm00001d050963::4:133978994-133980995(-)
Zm00001d013031::5:3487431-3489432(-)
Zm00001d041300::3:110921760-110923761(+)
Zm00001d039498::3:5999572-6001573(+)
Zm00001d019562::7:42851259-42853260(+)
Zm00001d035574::6:34431040-34433041(-)
Zm00001d003268::2:38414595-38416596(+)
Zm00001d003062::2:30965214-30967215(+)
Zm00001d015082::5:74803910-74805911(+)
Zm00001d030034::1:101175795-101177796(+)
Zm00001d043170::3:190524723-190526724(+)
Zm00001d035608::6:36527424-36529425(+)
Zm00001d051025::4:137431201-137433202(-)
Zm00001d052904::4:204237406-204239407(+)
Zm00001d014924::5:68747841-68749842(-)
Zm00001d017401::5:194929068-194931069(+)
Zm00001d012287::8:171912991-171914992(-)
Zm00001d031669::1:198136081-198138082(+)
Zm00001d039675::3:11577123-11579124(+)
Zm00001d028207::1:26332763-26334764(+)
Zm00001d032798::1:238471177-238473178(-)
Zm00001d035347::6:22743632-22745633(+)
Zm00001d041250::3:108227077-108229078(-)
Zm00001d039262::3:761709-763710(+)
Zm00001d010700::8:124960171-124962172(+)
Zm00001d042535::3:171057659-171059660(-)
Zm00001d047958::9:146176688-146178689(-)
Zm00001d028183::1:25731826-25733827(-)
Zm00001d045037::9:10772269-10774270(-)
Zm00001d027371::1:3911355-3913356(+)
Zm00001d048410::9:155792465-155794466(-)
Zm00001d011773::8:161291376-161293377(+)
Zm00001d035201::6:9613938-9615939(-)
Zm00001d041983::3:146588656-146590657(-)
Zm00001d014030::5:29409586-29411587(-)
Zm00001d011993::8:166039212-166041213(-)
Zm00001d053547::4:233617238-233619239(+)
Zm00001d049714::4:41266858-41268859(-)
Zm00001d022429::7:177490573-177492574(-)
Zm00001d004979::2:151906566-151908567(-)
Zm00001d013702::5:17941345-17943346(+)
Zm00001d018341::5:218871362-218873363(-)
Zm00001d036451::6:89029264-89031265(+)
Zm00001d042372::3:163613049-163615050(+)
Zm00001d042450::3:168094393-168096394(+)
Zm00001d010511::8:118582127-118584128(-)
```
