## Supplementary material for "A comprehensive map of preferentially located motifs reveals distinct proximal *cis*-regulatory elements in plants": ATGGGCGA_containing_gene_set.txt

```
#Occurences of ATGGGCGA between 150 and 164 (positions relative to the transcription start site)
#30 sequences with ATGGGCGA in this interval
#0.12% of the sequences in promoter set with ATGGGCGA (set with 25847 sequences)
Zm00001d018657::7:2074300-2076301(-)
Zm00001d018360::5:219165343-219167344(-)
Zm00001d050250::4:76351392-76353393(-)
Zm00001d032534::1:229831668-229833669(-)
Zm00001d035321::6:21255144-21257145(+)
Zm00001d039890::3:18010953-18012954(-)
Zm00001d030764::1:158951514-158953515(+)
Zm00001d015686::5:107586345-107588346(+)
Zm00001d038285::6:153338312-153340313(+)
Zm00001d026482::10:146768570-146770571(-)
Zm00001d033307::1:258330350-258332351(+)
Zm00001d037853::6:139797215-139799216(+)
Zm00001d023497::10:7361288-7363289(-)
Zm00001d007332::2:228913328-228915329(+)
Zm00001d023270::10:1778105-1780106(+)
Zm00001d006869::2:218300886-218302887(-)
Zm00001d026637::10:149252503-149254504(-)
Zm00001d046638::9:100058886-100060887(+)
Zm00001d052234::4:184185526-184187527(-)
Zm00001d036682::6:97482012-97484013(-)
Zm00001d045113::9:13154400-13156401(-)
Zm00001d034544::1:295926000-295928001(-)
Zm00001d032453::1:227154445-227156446(+)
Zm00001d009242::8:46230625-46232626(-)
Zm00001d025452::10:119055360-119057361(+)
Zm00001d043565::3:204175363-204177364(+)
Zm00001d024209::10:56567177-56569178(+)
Zm00001d041405::3:117299407-117301408(-)
Zm00001d030703::1:154502524-154504525(+)
Zm00001d045778::9:38654563-38656564(-)
```
