## Supplementary material for "A comprehensive map of preferentially located motifs reveals distinct proximal *cis*-regulatory elements in plants": ATGGGCT_containing_gene_set.txt

```
#Occurences of ATGGGCT between -130 and 1 (positions relative to the transcription start site)
#792 sequences with ATGGGCT in this interval
#3.06% of the sequences in promoter set with ATGGGCT (set with 25847 sequences)
Zm00001d019989::7:83152742-83154743(+)
Zm00001d049691::4:40458773-40460774(+)
Zm00001d006316::2:204319971-204321972(+)
Zm00001d024041::10:39078243-39080244(-)
Zm00001d024935::10:95668575-95670576(-)
Zm00001d035500::6:29600856-29602857(+)
Zm00001d017242::5:190098890-190100891(-)
Zm00001d017574::5:200130174-200132175(+)
Zm00001d035170::6:7515793-7517794(+)
Zm00001d020535::7:121356830-121358831(+)
Zm00001d029594::1:78240543-78242544(-)
Zm00001d028084::1:22273825-22275826(-)
Zm00001d042841::3:181693028-181695029(+)
Zm00001d016824::5:177357300-177359301(-)
Zm00001d016158::5:147666840-147668841(-)
Zm00001d015988::5:137086507-137088508(-)
Zm00001d052060::4:178022736-178024737(-)
Zm00001d024646::10:82013733-82015734(-)
Zm00001d013597::5:15094406-15096407(+)
Zm00001d024521::10:75867322-75869323(-)
Zm00001d018360::5:219165343-219167344(-)
Zm00001d032538::1:229898928-229900929(+)
Zm00001d010178::8:103218621-103220622(+)
Zm00001d030717::1:155480775-155482776(-)
Zm00001d047766::9:141350630-141352631(-)
Zm00001d033992::1:280584350-280586351(+)
Zm00001d017845::5:208601873-208603874(+)
Zm00001d036751::6:99766351-99768352(+)
Zm00001d015289::5:82828397-82830398(+)
Zm00001d047392::9:128628344-128630345(-)
Zm00001d048091::9:149917904-149919905(-)
Zm00001d045744::9:36377279-36379280(+)
Zm00001d022316::7:175111739-175113740(+)
Zm00001d034853::1:303822670-303824671(-)
Zm00001d012527::8:176102581-176104582(+)
Zm00001d006806::2:217105637-217107638(+)
Zm00001d003525::2:46718620-46720621(-)
Zm00001d045889::9:46112463-46114464(+)
Zm00001d008206::8:1107201-1109202(+)
Zm00001d033526::1:265609651-265611652(+)
Zm00001d014895::5:67127164-67129165(-)
Zm00001d018210::5:216622469-216624470(-)
Zm00001d013785::5:20153484-20155485(+)
Zm00001d006388::2:206391915-206393916(+)
Zm00001d039594::3:8559257-8561258(+)
Zm00001d036602::6:94199185-94201186(-)
Zm00001d027754::1:12670673-12672674(+)
Zm00001d034183::1:285933241-285935242(+)
Zm00001d012778::8:180734973-180736974(+)
Zm00001d002155::2:6873283-6875284(+)
Zm00001d053059::4:211204547-211206548(+)
Zm00001d011719::8:159833068-159835069(-)
Zm00001d049662::4:39068154-39070155(+)
Zm00001d004036::2:77704237-77706238(+)
Zm00001d011300::8:146144587-146146588(-)
Zm00001d007960::2:244114214-244116215(-)
Zm00001d040760::3:64042061-64044062(+)
Zm00001d037427::6:125219071-125221072(+)
Zm00001d037971::6:143884094-143886095(+)
Zm00001d018439::5:220895359-220897360(-)
Zm00001d014575::5:54067449-54069450(-)
Zm00001d025228::10:110192655-110194656(+)
Zm00001d006913::2:219292308-219294309(+)
Zm00001d015309::5:84020867-84022868(+)
Zm00001d047790::9:141817488-141819489(-)
Zm00001d007205::2:224665210-224667211(+)
Zm00001d012284::8:171861217-171863218(+)
Zm00001d018732::7:3342905-3344906(-)
Zm00001d025082::10:102923822-102925823(+)
Zm00001d051808::4:170142132-170144133(-)
Zm00001d034618::1:297939498-297941499(-)
Zm00001d021676::7:159789483-159791484(+)
Zm00001d045497::9:24462784-24464785(-)
Zm00001d036724::6:99057879-99059880(-)
Zm00001d010877::8:131818218-131820219(+)
Zm00001d003460::2:45022646-45024647(+)
Zm00001d019545::7:41786188-41788189(+)
Zm00001d048309::9:154304064-154306065(-)
Zm00001d049712::4:41055000-41057001(+)
Zm00001d031275::1:184815628-184817629(+)
Zm00001d012571::8:176807971-176809972(-)
Zm00001d054016::4:245192706-245194707(-)
Zm00001d002122::2:6149134-6151135(+)
Zm00001d007192::2:224423512-224425513(+)
Zm00001d020814::7:133808253-133810254(+)
Zm00001d030951::1:168644996-168646997(-)
Zm00001d033340::1:259600162-259602163(+)
Zm00001d026575::10:148248157-148250158(+)
Zm00001d022268::7:174003945-174005946(+)
Zm00001d014933::5:68957964-68959965(+)
Zm00001d013330::5:8782247-8784248(-)
Zm00001d004051::2:79493912-79495913(+)
Zm00001d051386::4:156630845-156632846(-)
Zm00001d014924::5:68747841-68749842(-)
Zm00001d012245::8:170918758-170920759(-)
Zm00001d018859::7:7554364-7556365(-)
Zm00001d039330::3:1991192-1993193(+)
Zm00001d039595::3:8564670-8566671(+)
Zm00001d011177::8:141849419-141851420(-)
Zm00001d049790::4:44842120-44844121(+)
Zm00001d043683::3:207239395-207241396(-)
Zm00001d014416::5:45485299-45487300(-)
Zm00001d017785::5:206728064-206730065(-)
Zm00001d045389::9:20401986-20403987(-)
Zm00001d047208::9:121999192-122001193(-)
Zm00001d023499::10:7372616-7374617(+)
Zm00001d046579::9:96778311-96780312(+)
Zm00001d018295::5:218076367-218078368(+)
Zm00001d051507::4:160711320-160713321(-)
Zm00001d013184::5:6090403-6092404(+)
Zm00001d034252::1:287998505-288000506(+)
Zm00001d034371::1:291095150-291097151(+)
Zm00001d007093::2:222142875-222144876(-)
Zm00001d015097::5:75306879-75308880(+)
Zm00001d015613::5:101137583-101139584(+)
Zm00001d007603::2:236069309-236071310(+)
Zm00001d034394::1:291814338-291816339(+)
Zm00001d010615::8:121863144-121865145(-)
Zm00001d034020::1:281334862-281336863(+)
Zm00001d040679::3:57628094-57630095(-)
Zm00001d002933::2:27102455-27104456(+)
Zm00001d033642::1:269399662-269401663(-)
Zm00001d014679::5:58660856-58662857(-)
Zm00001d040332::3:38383438-38385439(+)
Zm00001d029483::1:72601427-72603428(+)
Zm00001d032883::1:241397143-241399144(-)
Zm00001d053901::4:243358155-243360156(-)
Zm00001d003500::2:46122263-46124264(-)
Zm00001d002537::2:14981345-14983346(+)
Zm00001d009652::8:74456484-74458485(+)
Zm00001d029733::1:84359345-84361346(-)
Zm00001d047262::9:124771022-124773023(-)
Zm00001d011885::8:163932855-163934856(+)
Zm00001d049892::4:51080643-51082644(-)
Zm00001d026303::10:143239135-143241136(-)
Zm00001d051662::4:165923828-165925829(+)
Zm00001d021020::7:140561757-140563758(-)
Zm00001d037972::6:143909984-143911985(+)
Zm00001d027309::1:2635333-2637334(-)
Zm00001d028186::1:25740702-25742703(+)
Zm00001d045076::9:11784200-11786201(-)
Zm00001d024674::10:83250438-83252439(+)
Zm00001d023271::10:1789034-1791035(-)
Zm00001d011638::8:157104396-157106397(+)
Zm00001d040036::3:23965861-23967862(-)
Zm00001d012918::5:1939427-1941428(+)
Zm00001d011136::8:140059426-140061427(+)
Zm00001d041250::3:108227077-108229078(-)
Zm00001d037270::6:118895415-118897416(-)
Zm00001d027399::1:4400811-4402812(+)
Zm00001d028243::1:27815912-27817913(+)
Zm00001d042713::3:178054238-178056239(+)
Zm00001d051986::4:175910945-175912946(+)
Zm00001d028424::1:34540992-34542993(+)
Zm00001d018718::7:3077024-3079025(-)
Zm00001d051848::4:172177399-172179400(+)
Zm00001d011402::8:149530837-149532838(-)
Zm00001d019308::7:26973373-26975374(+)
Zm00001d053555::4:233910807-233912808(-)
Zm00001d047426::9:129718474-129720475(-)
Zm00001d009288::8:52361089-52363090(+)
Zm00001d012794::5:35120-37121(-)
Zm00001d001880::2:2259162-2261163(+)
Zm00001d037905::6:141651063-141653064(+)
Zm00001d033105::1:250319187-250321188(+)
Zm00001d033218::1:254678059-254680060(-)
Zm00001d004460::2:113308878-113310879(-)
Zm00001d033652::1:269688389-269690390(-)
Zm00001d007296::2:227083416-227085417(+)
Zm00001d049886::4:50575446-50577447(+)
Zm00001d014878::5:66785062-66787063(+)
Zm00001d047492::9:132369594-132371595(+)
Zm00001d051595::4:164053348-164055349(-)
Zm00001d036396::6:86735570-86737571(+)
Zm00001d019641::7:47729115-47731116(+)
Zm00001d002703::2:19707288-19709289(-)
Zm00001d030010::1:98965268-98967269(+)
Zm00001d039259::3:704852-706853(-)
Zm00001d025413::10:117926174-117928175(+)
Zm00001d006687::2:214448809-214450810(+)
Zm00001d043434::3:199758200-199760201(-)
Zm00001d045353::9:19415379-19417380(+)
Zm00001d034609::1:297758248-297760249(+)
Zm00001d009476::8:66329251-66331252(-)
Zm00001d052061::4:178172831-178174832(-)
Zm00001d029339::1:66568392-66570393(+)
Zm00001d049495::4:32388677-32390678(+)
Zm00001d007485::2:232777327-232779328(-)
Zm00001d021296::7:148164693-148166694(-)
Zm00001d024828::10:89994264-89996265(+)
Zm00001d029174::1:60999424-61001425(-)
Zm00001d030166::1:110007425-110009426(-)
Zm00001d031943::1:207688676-207690677(+)
Zm00001d013767::5:19725727-19727728(+)
Zm00001d044578::3:232290746-232292747(+)
Zm00001d050352::4:83019678-83021679(+)
Zm00001d021899::7:165622731-165624732(+)
Zm00001d014640::5:56923333-56925334(+)
Zm00001d050250::4:76351392-76353393(-)
Zm00001d029627::1:80559486-80561487(-)
Zm00001d019705::7:52434003-52436004(+)
Zm00001d025616::10:124035756-124037757(+)
Zm00001d011283::8:145767551-145769552(+)
Zm00001d053625::4:237081549-237083550(+)
Zm00001d045655::9:31242802-31244803(-)
Zm00001d050285::4:78792180-78794181(-)
Zm00001d004658::2:126817772-126819773(-)
Zm00001d032370::1:224162333-224164334(-)
Zm00001d013176::5:5957111-5959112(+)
Zm00001d052201::4:183185807-183187808(-)
Zm00001d026083::10:138052629-138054630(+)
Zm00001d038811::6:164915339-164917340(-)
Zm00001d014608::5:55118883-55120884(+)
Zm00001d004554::2:117607067-117609068(-)
Zm00001d044542::3:231347408-231349409(+)
Zm00001d048531::9:157942145-157944146(-)
Zm00001d011517::8:153166570-153168571(-)
Zm00001d049986::4:57080034-57082035(+)
Zm00001d049507::4:32697703-32699704(-)
Zm00001d047025::9:115707467-115709468(+)
Zm00001d046449::9:90420442-90422443(+)
Zm00001d046592::9:97673764-97675765(-)
Zm00001d054107::4:246779656-246781657(+)
Zm00001d023452::10:6049677-6051678(-)
Zm00001d035623::6:37476279-37478280(-)
Zm00001d003411::2:43578826-43580827(-)
Zm00001d044816::9:3596001-3598002(-)
Zm00001d027371::1:3911355-3913356(+)
Zm00001d020441::7:114583964-114585965(-)
Zm00001d021842::7:164333204-164335205(+)
Zm00001d040268::3:35130417-35132418(-)
Zm00001d032224::1:217876423-217878424(+)
Zm00001d032973::1:245142020-245144021(+)
Zm00001d041522::3:125846114-125848115(-)
Zm00001d051383::4:156516394-156518395(+)
Zm00001d018704::7:2765545-2767546(+)
Zm00001d050942::4:132810605-132812606(-)
Zm00001d043134::3:189958592-189960593(+)
Zm00001d047427::9:129717678-129719679(+)
Zm00001d026192::10:140685227-140687228(-)
Zm00001d052282::4:185919583-185921584(+)
Zm00001d049956::4:55419134-55421135(+)
Zm00001d044457::3:228666220-228668221(-)
Zm00001d053064::4:211824317-211826318(+)
Zm00001d045315::9:18805022-18807023(+)
Zm00001d036547::6:91588306-91590307(+)
Zm00001d032687::1:234440704-234442705(-)
Zm00001d014091::5:32003887-32005888(-)
Zm00001d006470::2:209229034-209231035(+)
Zm00001d034048::1:282390466-282392467(+)
Zm00001d052410::4:189317937-189319938(-)
Zm00001d009761::8:80076598-80078599(+)
Zm00001d040399::3:41315675-41317676(-)
Zm00001d003426::2:43981918-43983919(-)
Zm00001d044395::3:227056859-227058860(-)
Zm00001d034515::1:295335998-295337999(-)
Zm00001d001897::2:2545650-2547651(+)
Zm00001d034838::1:303468624-303470625(-)
Zm00001d003227::2:36790094-36792095(-)
Zm00001d041415::3:118016124-118018125(+)
Zm00001d032326::1:222591156-222593157(+)
Zm00001d054095::4:246378634-246380635(-)
Zm00001d014920::5:68370721-68372722(-)
Zm00001d029055::1:56404477-56406478(-)
Zm00001d025715::10:127292940-127294941(+)
Zm00001d006677::2:214087842-214089843(-)
Zm00001d032099::1:212697175-212699176(-)
Zm00001d027401::1:4425331-4427332(-)
Zm00001d027618::1:9111446-9113447(+)
Zm00001d009731::8:78404602-78406603(+)
Zm00001d022573::7:180145937-180147938(-)
Zm00001d018542::5:222665925-222667926(+)
Zm00001d042151::3:153899095-153901096(-)
Zm00001d009000::8:29487574-29489575(-)
Zm00001d045652::9:31130223-31132224(-)
Zm00001d003409::2:43569181-43571182(-)
Zm00001d013721::5:18532645-18534646(-)
Zm00001d031450::1:190368885-190370886(+)
Zm00001d010803::8:128342248-128344249(-)
Zm00001d008528::8:11884879-11886880(-)
Zm00001d025857::10:131579180-131581181(-)
Zm00001d042569::3:172233022-172235023(-)
Zm00001d002053::2:5030525-5032526(+)
Zm00001d008887::8:24110907-24112908(-)
Zm00001d047873::9:143964637-143966638(+)
Zm00001d053158::4:217091471-217093472(-)
Zm00001d038982::6:168206523-168208524(-)
Zm00001d038525::6:159265341-159267342(+)
Zm00001d048346::9:154822870-154824871(-)
Zm00001d045559::9:26670968-26672969(+)
Zm00001d035062::6:3464315-3466316(+)
Zm00001d043295::3:194904829-194906830(-)
Zm00001d009597::8:72392433-72394434(+)
Zm00001d052889::4:203546729-203548730(-)
Zm00001d023504::10:7634179-7636180(-)
Zm00001d030640::1:150286114-150288115(+)
Zm00001d014909::5:67849431-67851432(+)
Zm00001d037886::6:141051988-141053989(-)
Zm00001d039076::6:169624706-169626707(-)
Zm00001d039102::6:170103242-170105243(-)
Zm00001d006479::2:209567514-209569515(-)
Zm00001d033420::1:262567530-262569531(+)
Zm00001d016291::5:155864705-155866706(-)
Zm00001d006319::2:204451271-204453272(-)
Zm00001d007287::2:226851685-226853686(+)
Zm00001d012121::8:168476239-168478240(+)
Zm00001d017179::5:188140360-188142361(+)
Zm00001d011004::8:136504082-136506083(-)
Zm00001d035666::6:40033183-40035184(-)
Zm00001d046317::9:80082403-80084404(+)
Zm00001d053678::4:238896999-238899000(+)
Zm00001d028034::1:20929391-20931392(+)
Zm00001d009796::8:81802121-81804122(-)
Zm00001d054106::4:246780464-246782465(-)
Zm00001d044497::3:229718838-229720839(-)
Zm00001d020205::7:99147457-99149458(+)
Zm00001d006206::2:201777721-201779722(-)
Zm00001d019279::7:25299923-25301924(+)
Zm00001d052904::4:204237406-204239407(+)
Zm00001d024512::10:75074682-75076683(-)
Zm00001d010904::8:132850141-132852142(-)
Zm00001d038646::6:161647456-161649457(-)
Zm00001d049716::4:41319953-41321954(-)
Zm00001d013642::5:16099499-16101500(+)
Zm00001d048382::9:155282324-155284325(+)
Zm00001d002676::2:19013287-19015288(+)
Zm00001d018077::5:213822974-213824975(+)
Zm00001d016216::5:150671856-150673857(+)
Zm00001d050664::4:113003491-113005492(-)
Zm00001d007904::2:242150505-242152506(+)
Zm00001d032537::1:229899802-229901803(-)
Zm00001d037818::6:138774534-138776535(-)
Zm00001d053301::4:225038011-225040012(-)
Zm00001d051375::4:156365049-156367050(+)
Zm00001d031988::1:208838939-208840940(-)
Zm00001d033780::1:273605868-273607869(+)
Zm00001d024706::10:84370067-84372068(+)
Zm00001d033728::1:272360410-272362411(-)
Zm00001d039422::3:3903035-3905036(+)
Zm00001d016877::5:179229188-179231189(+)
Zm00001d013496::5:12778538-12780539(+)
Zm00001d030720::1:155601448-155603449(-)
Zm00001d026244::10:141742914-141744915(-)
Zm00001d004477::2:114360709-114362710(+)
Zm00001d014142::5:34052064-34054065(-)
Zm00001d044729::9:642232-644233(-)
Zm00001d037661::6:133295384-133297385(+)
Zm00001d029148::1:60519441-60521442(+)
Zm00001d040093::3:27326793-27328794(+)
Zm00001d020808::7:133521164-133523165(-)
Zm00001d051906::4:174311732-174313733(+)
Zm00001d016506::5:165315959-165317960(-)
Zm00001d022046::7:168696768-168698769(+)
Zm00001d015196::5:78924152-78926153(+)
Zm00001d028279::1:28995198-28997199(+)
Zm00001d027416::1:4842183-4844184(-)
Zm00001d020309::7:105203642-105205643(-)
Zm00001d040526::3:48130913-48132914(-)
Zm00001d028538::1:38599360-38601361(-)
Zm00001d053738::4:240106548-240108549(+)
Zm00001d017178::5:188141219-188143220(-)
Zm00001d012229::8:170464936-170466937(+)
Zm00001d011523::8:153502729-153504730(+)
Zm00001d041322::3:112341776-112343777(+)
Zm00001d007896::2:241902114-241904115(+)
Zm00001d036288::6:81897023-81899024(-)
Zm00001d003309::2:39691610-39693611(+)
Zm00001d038529::6:159349187-159351188(+)
Zm00001d032111::1:213311843-213313844(+)
Zm00001d047472::9:131246831-131248832(+)
Zm00001d030707::1:154852895-154854896(+)
Zm00001d007953::2:243983505-243985506(+)
Zm00001d021400::7:151060901-151062902(-)
Zm00001d031439::1:190218390-190220391(-)
Zm00001d050081::4:64824966-64826967(-)
Zm00001d014519::5:51449116-51451117(-)
Zm00001d045121::9:13440980-13442981(+)
Zm00001d053416::4:230823227-230825228(-)
Zm00001d003343::2:40921157-40923158(+)
Zm00001d023733::10:17851426-17853427(-)
Zm00001d017049::5:183890729-183892730(-)
Zm00001d039611::3:9003567-9005568(-)
Zm00001d035912::6:59865730-59867731(-)
Zm00001d019091::7:15906559-15908560(+)
Zm00001d021582::7:156881115-156883116(-)
Zm00001d038719::6:163326710-163328711(+)
Zm00001d031529::1:192971615-192973616(-)
Zm00001d028981::1:53461451-53463452(-)
Zm00001d016486::5:164497865-164499866(+)
Zm00001d016144::5:146554883-146556884(-)
Zm00001d034218::1:286996565-286998566(+)
Zm00001d011005::8:136503298-136505299(+)
Zm00001d036356::6:85553809-85555810(+)
Zm00001d010799::8:128195296-128197297(+)
Zm00001d040314::3:37616667-37618668(+)
Zm00001d029726::1:84231897-84233898(-)
Zm00001d010910::8:133190119-133192120(+)
Zm00001d052962::4:206378673-206380674(+)
Zm00001d045487::9:24296707-24298708(-)
Zm00001d001940::2:3199877-3201878(-)
Zm00001d006931::2:219613222-219615223(-)
Zm00001d051927::4:174742814-174744815(+)
Zm00001d006606::2:212302159-212304160(+)
Zm00001d038583::6:160509190-160511191(+)
Zm00001d031408::1:189263851-189265852(-)
Zm00001d044458::3:228694928-228696929(-)
Zm00001d042533::3:171044642-171046643(+)
Zm00001d010450::8:115696998-115698999(-)
Zm00001d047558::9:135450917-135452918(+)
Zm00001d021936::7:166381607-166383608(+)
Zm00001d038896::6:166664763-166666764(-)
Zm00001d013295::5:7991332-7993333(-)
Zm00001d012073::8:167670334-167672335(+)
Zm00001d018365::5:219217707-219219708(+)
Zm00001d004009::2:75234096-75236097(+)
Zm00001d042287::3:159073168-159075169(+)
Zm00001d019522::7:39734722-39736723(-)
Zm00001d009392::8:62053402-62055403(-)
Zm00001d024519::10:75779798-75781799(-)
Zm00001d036620::6:95016380-95018381(+)
Zm00001d010914::8:133300073-133302074(-)
Zm00001d048252::9:153248994-153250995(+)
Zm00001d002694::2:19419499-19421500(+)
Zm00001d014708::5:60082301-60084302(-)
Zm00001d053628::4:237245485-237247486(-)
Zm00001d031346::1:187012324-187014325(+)
Zm00001d038374::6:155770038-155772039(+)
Zm00001d023264::10:1598958-1600959(+)
Zm00001d004839::2:143073364-143075365(+)
Zm00001d022184::7:172182024-172184025(-)
Zm00001d044990::9:9469711-9471712(+)
Zm00001d052630::4:195318460-195320461(-)
Zm00001d034351::1:290352978-290354979(+)
Zm00001d029030::1:55368397-55370398(+)
Zm00001d035702::6:41782622-41784623(-)
Zm00001d029482::1:72602272-72604273(-)
Zm00001d031825::1:202995629-202997630(-)
Zm00001d024549::10:77777250-77779251(-)
Zm00001d020011::7:85456002-85458003(+)
Zm00001d019014::7:12859936-12861937(-)
Zm00001d019031::7:13548007-13550008(+)
Zm00001d014417::5:45484466-45486467(+)
Zm00001d054065::4:245796004-245798005(-)
Zm00001d006421::2:207462689-207464690(-)
Zm00001d043948::3:214479525-214481526(-)
Zm00001d035052::6:3229438-3231439(+)
Zm00001d050317::4:80843641-80845642(+)
Zm00001d001917::2:2906262-2908263(+)
Zm00001d042539::3:171244012-171246013(-)
Zm00001d003890::2:65463207-65465208(-)
Zm00001d012679::8:178497950-178499951(+)
Zm00001d052266::4:185253660-185255661(-)
Zm00001d017491::5:197430643-197432644(+)
Zm00001d047067::9:117139238-117141239(-)
Zm00001d027922::1:17725654-17727655(-)
Zm00001d051990::4:176010599-176012600(+)
Zm00001d015340::5:85320146-85322147(-)
Zm00001d047395::9:128658115-128660116(-)
Zm00001d038057::6:146566852-146568853(-)
Zm00001d034666::1:299211310-299213311(+)
Zm00001d008421::8:8274968-8276969(+)
Zm00001d007173::2:223822678-223824679(-)
Zm00001d008245::8:2488995-2490996(+)
Zm00001d018332::5:218587058-218589059(+)
Zm00001d015245::5:81050051-81052052(+)
Zm00001d053556::4:233909925-233911926(+)
Zm00001d022628::7:181718756-181720757(+)
Zm00001d043945::3:214383010-214385011(+)
Zm00001d002617::2:16870822-16872823(+)
Zm00001d007081::2:221844079-221846080(+)
Zm00001d020053::7:88892991-88894992(-)
Zm00001d046554::9:95767077-95769078(-)
Zm00001d052368::4:188385449-188387450(-)
Zm00001d007162::2:223605434-223607435(+)
Zm00001d046540::9:94825182-94827183(+)
Zm00001d030784::1:159581601-159583602(-)
Zm00001d051760::4:168958553-168960554(-)
Zm00001d047527::9:133882640-133884641(-)
Zm00001d047279::9:125382428-125384429(-)
Zm00001d029887::1:92232177-92234178(-)
Zm00001d046076::9:61760502-61762503(+)
Zm00001d025722::10:127554944-127556945(+)
Zm00001d050384::4:85017865-85019866(+)
Zm00001d016189::5:149397460-149399461(+)
Zm00001d002635::2:17657859-17659860(-)
Zm00001d025060::10:102182354-102184355(+)
Zm00001d011823::8:162145755-162147756(-)
Zm00001d048204::9:152403240-152405241(+)
Zm00001d048524::9:157771028-157773029(+)
Zm00001d004576::2:118981886-118983887(-)
Zm00001d033525::1:265610428-265612429(-)
Zm00001d045583::9:27327492-27329493(+)
Zm00001d041255::3:108518987-108520988(-)
Zm00001d002425::2:12402455-12404456(+)
Zm00001d049305::4:25532009-25534010(-)
Zm00001d025285::10:112587325-112589326(-)
Zm00001d002876::2:25322617-25324618(-)
Zm00001d019719::7:53600529-53602530(-)
Zm00001d031572::1:194779572-194781573(-)
Zm00001d010493::8:117897967-117899968(+)
Zm00001d025745::10:128268122-128270123(-)
Zm00001d044195::3:221635491-221637492(+)
Zm00001d011761::8:160948108-160950109(+)
Zm00001d007270::2:226306434-226308435(-)
Zm00001d013257::5:7188462-7190463(-)
Zm00001d016159::5:147678389-147680390(-)
Zm00001d021610::7:158047860-158049861(-)
Zm00001d045218::9:16467293-16469294(+)
Zm00001d027367::1:3805842-3807843(+)
Zm00001d031827::1:203028858-203030859(-)
Zm00001d016363::5:159323441-159325442(+)
Zm00001d032505::1:228772034-228774035(+)
Zm00001d035051::6:3230271-3232272(-)
Zm00001d049835::4:47108729-47110730(-)
Zm00001d019568::7:43322372-43324373(-)
Zm00001d005975::2:194489735-194491736(-)
Zm00001d002001::2:4156777-4158778(-)
Zm00001d032375::1:224459431-224461432(+)
Zm00001d023439::10:5627082-5629083(+)
Zm00001d020775::7:132103787-132105788(-)
Zm00001d006194::2:201264518-201266519(+)
Zm00001d021763::7:162637338-162639339(-)
Zm00001d049579::4:35942476-35944477(+)
Zm00001d031611::1:196152974-196154975(-)
Zm00001d052232::4:184158747-184160748(-)
Zm00001d030032::1:101086218-101088219(+)
Zm00001d031071::1:175971062-175973063(-)
Zm00001d009004::8:29646773-29648774(+)
Zm00001d029134::1:59876307-59878308(-)
Zm00001d015389::5:87825980-87827981(+)
Zm00001d013083::5:4476067-4478068(-)
Zm00001d010537::8:119699401-119701402(-)
Zm00001d037290::6:119544319-119546320(+)
Zm00001d040535::3:48585856-48587857(+)
Zm00001d033579::1:267653811-267655812(-)
Zm00001d020897::7:135822092-135824093(-)
Zm00001d017412::5:195188393-195190394(+)
Zm00001d034550::1:296026785-296028786(+)
Zm00001d030040::1:101464816-101466817(+)
Zm00001d053210::4:220294735-220296736(-)
Zm00001d031986::1:208754375-208756376(-)
Zm00001d052040::4:177076512-177078513(+)
Zm00001d020781::7:132455370-132457371(-)
Zm00001d030814::1:161429056-161431057(-)
Zm00001d027442::1:5435370-5437371(-)
Zm00001d014772::5:62617399-62619400(-)
Zm00001d027721::1:12146114-12148115(-)
Zm00001d051778::4:169310245-169312246(-)
Zm00001d013220::5:6709623-6711624(+)
Zm00001d052803::4:201418810-201420811(-)
Zm00001d024601::10:80000517-80002518(+)
Zm00001d027943::1:18037758-18039759(+)
Zm00001d007324::2:228475189-228477190(+)
Zm00001d034665::1:299212183-299214184(-)
Zm00001d024612::10:80318152-80320153(+)
Zm00001d015526::5:95948016-95950017(-)
Zm00001d039718::3:12972061-12974062(+)
Zm00001d025830::10:131236503-131238504(-)
Zm00001d050916::4:130737520-130739521(-)
Zm00001d003431::2:44203645-44205646(+)
Zm00001d041823::3:139336323-139338324(+)
Zm00001d035475::6:28510986-28512987(+)
Zm00001d032768::1:237681084-237683085(+)
Zm00001d015940::5:132978508-132980509(+)
Zm00001d018494::5:221795733-221797734(+)
Zm00001d014025::5:29086457-29088458(+)
Zm00001d028966::1:53175734-53177735(+)
Zm00001d032238::1:218357028-218359029(+)
Zm00001d023946::10:30979756-30981757(-)
Zm00001d040191::3:31625893-31627894(-)
Zm00001d035054::6:3286268-3288269(-)
Zm00001d033710::1:271949282-271951283(-)
Zm00001d024631::10:81311502-81313503(+)
Zm00001d003851::2:62507204-62509205(-)
Zm00001d038839::6:165596728-165598729(-)
Zm00001d025273::10:112123992-112125993(-)
Zm00001d013624::5:15727268-15729269(+)
Zm00001d043682::3:207224683-207226684(-)
Zm00001d028745::1:45170666-45172667(-)
Zm00001d009760::8:80077476-80079477(-)
Zm00001d028571::1:39423303-39425304(-)
Zm00001d019126::7:18217023-18219024(+)
Zm00001d051692::4:166904738-166906739(+)
Zm00001d032030::1:209949112-209951113(-)
Zm00001d005170::2:162196828-162198829(-)
Zm00001d038336::6:154798080-154800081(+)
Zm00001d029567::1:76617254-76619255(-)
Zm00001d042076::3:149723429-149725430(-)
Zm00001d017150::5:187066099-187068100(+)
Zm00001d021675::7:159790313-159792314(-)
Zm00001d002356::2:10763901-10765902(+)
Zm00001d018677::7:2376808-2378809(-)
Zm00001d052225::4:183716583-183718584(-)
Zm00001d007355::2:229563690-229565691(+)
Zm00001d040309::3:37106194-37108195(+)
Zm00001d004147::2:86357747-86359748(+)
Zm00001d034985::6:801344-803345(-)
Zm00001d031345::1:186943717-186945718(+)
Zm00001d012277::8:171777922-171779923(-)
Zm00001d050082::4:64845520-64847521(+)
Zm00001d028872::1:49272971-49274972(+)
Zm00001d023278::10:2026406-2028407(+)
Zm00001d035199::6:9602459-9604460(-)
Zm00001d034739::1:301036031-301038032(+)
Zm00001d006375::2:206065338-206067339(+)
Zm00001d011531::8:153648904-153650905(-)
Zm00001d033337::1:259491511-259493512(+)
Zm00001d052972::4:206762523-206764524(+)
Zm00001d042454::3:168344875-168346876(-)
Zm00001d013592::5:15030676-15032677(+)
Zm00001d035714::6:42348501-42350502(+)
Zm00001d024475::10:72598842-72600843(+)
Zm00001d028787::1:46393053-46395054(-)
Zm00001d011643::8:157377843-157379844(-)
Zm00001d051686::4:166710379-166712380(+)
Zm00001d048647::4:2598775-2600776(+)
Zm00001d051009::4:136544454-136546455(+)
Zm00001d022618::7:181182703-181184704(+)
Zm00001d021748::7:162169880-162171881(-)
Zm00001d053109::4:214218076-214220077(-)
Zm00001d023431::10:5426972-5428973(-)
Zm00001d007819::2:240250822-240252823(+)
Zm00001d040416::3:42375309-42377310(-)
Zm00001d034493::1:294619255-294621256(-)
Zm00001d028417::1:34223088-34225089(-)
Zm00001d006916::2:219327544-219329545(+)
Zm00001d009027::8:30674740-30676741(+)
Zm00001d017214::5:189136027-189138028(-)
Zm00001d050893::4:128776955-128778956(+)
Zm00001d039119::6:170394836-170396837(-)
Zm00001d007715::2:238061020-238063021(+)
Zm00001d040689::3:58305454-58307455(-)
Zm00001d011512::8:152926614-152928615(+)
Zm00001d041175::3:102200245-102202246(+)
Zm00001d043801::3:210473256-210475257(-)
Zm00001d049738::4:42138671-42140672(+)
Zm00001d021651::7:159106207-159108208(+)
Zm00001d017151::5:187078434-187080435(-)
Zm00001d025626::10:124414614-124416615(-)
Zm00001d022265::7:173957083-173959084(-)
Zm00001d037712::6:134856905-134858906(-)
Zm00001d022305::7:174833259-174835260(-)
Zm00001d010611::8:121833733-121835734(+)
Zm00001d007755::2:238905926-238907927(+)
Zm00001d012089::8:168029904-168031905(-)
Zm00001d050315::4:80631275-80633276(-)
Zm00001d033799::1:274085265-274087266(-)
Zm00001d012868::5:1368110-1370111(+)
Zm00001d003710::2:55845767-55847768(+)
Zm00001d053632::4:237553135-237555136(-)
Zm00001d053636::4:237930404-237932405(-)
Zm00001d025824::10:130915480-130917481(+)
Zm00001d035838::6:54310136-54312137(+)
Zm00001d034528::1:295705724-295707725(+)
Zm00001d050353::4:83019608-83021609(+)
Zm00001d026025::10:136298477-136300478(-)
Zm00001d026094::10:138305438-138307439(-)
Zm00001d038508::6:158901832-158903833(+)
Zm00001d046509::9:93155588-93157589(+)
Zm00001d037346::6:122233331-122235332(+)
Zm00001d045926::9:47427963-47429964(+)
Zm00001d043692::3:207544057-207546058(+)
Zm00001d040595::3:52235035-52237036(+)
Zm00001d051286::4:151639204-151641205(+)
Zm00001d049666::4:39267329-39269330(+)
Zm00001d051366::4:156034145-156036146(+)
Zm00001d002879::2:25546087-25548088(-)
Zm00001d026610::10:148917075-148919076(+)
Zm00001d042778::3:179404115-179406116(-)
Zm00001d006181::2:200883949-200885950(+)
Zm00001d021898::7:165623583-165625584(-)
Zm00001d003427::2:43981071-43983072(+)
Zm00001d009690::8:76113307-76115308(+)
Zm00001d039283::3:998434-1000435(+)
Zm00001d030482::1:136727836-136729837(-)
Zm00001d053312::4:225551798-225553799(+)
Zm00001d012992::5:2873192-2875193(-)
Zm00001d050690::4:115496301-115498302(-)
Zm00001d034032::1:281630158-281632159(-)
Zm00001d006002::2:195072761-195074762(-)
Zm00001d028641::1:41590363-41592364(-)
Zm00001d017555::5:199468575-199470576(+)
Zm00001d019648::7:47993371-47995372(-)
Zm00001d013113::5:4875256-4877257(+)
Zm00001d048635::4:1866627-1868628(-)
Zm00001d014728::5:60851571-60853572(+)
Zm00001d034013::1:281176632-281178633(-)
Zm00001d034852::1:303813755-303815756(-)
Zm00001d005732::2:185156830-185158831(+)
Zm00001d017070::5:184385056-184387057(-)
Zm00001d029489::1:72879038-72881039(+)
Zm00001d042967::3:185333444-185335445(-)
Zm00001d048102::9:150284092-150286093(-)
Zm00001d012998::5:2896409-2898410(-)
Zm00001d014074::5:31568568-31570569(-)
Zm00001d036919::6:106396452-106398453(-)
Zm00001d040070::3:25785392-25787393(-)
Zm00001d052329::4:187322797-187324798(+)
Zm00001d006291::2:203786428-203788429(+)
Zm00001d016860::5:178508226-178510227(-)
Zm00001d015132::5:76750376-76752377(+)
Zm00001d018903::7:8799520-8801521(-)
Zm00001d031637::1:197051848-197053849(-)
Zm00001d014422::5:45955142-45957143(+)
Zm00001d017765::5:206193944-206195945(+)
Zm00001d022330::7:175564823-175566824(-)
Zm00001d018419::5:220379039-220381040(-)
Zm00001d004956::2:150576739-150578740(+)
Zm00001d032304::1:221390693-221392694(+)
Zm00001d043451::3:200449961-200451962(-)
Zm00001d024723::10:85132656-85134657(-)
Zm00001d016399::5:160962150-160964151(+)
Zm00001d049627::4:38063658-38065659(+)
Zm00001d052804::4:201421409-201423410(-)
Zm00001d048709::4:3831829-3833830(+)
Zm00001d048839::4:6206616-6208617(-)
Zm00001d018450::5:221107437-221109438(+)
Zm00001d050790::4:123186226-123188227(+)
Zm00001d020182::7:98079996-98081997(+)
Zm00001d010631::8:122409655-122411656(-)
Zm00001d025435::10:118617915-118619916(+)
Zm00001d028341::1:31328361-31330362(-)
Zm00001d043170::3:190524723-190526724(+)
Zm00001d017169::5:187810582-187812583(+)
Zm00001d033153::1:252254693-252256694(-)
Zm00001d039532::3:7401252-7403253(-)
Zm00001d045392::9:20479008-20481009(+)
Zm00001d006315::2:204316023-204318024(-)
Zm00001d038467::6:157921221-157923222(+)
Zm00001d007042::2:220734131-220736132(+)
Zm00001d027259::1:716325-718326(-)
Zm00001d018557::5:223002454-223004455(-)
Zm00001d017453::5:196266824-196268825(+)
Zm00001d012830::5:948249-950250(+)
Zm00001d014082::5:31739653-31741654(+)
Zm00001d009596::8:72393368-72395369(-)
Zm00001d043392::3:198621755-198623756(+)
Zm00001d025182::10:108126502-108128503(+)
Zm00001d014925::5:68747019-68749020(+)
Zm00001d047767::9:141349783-141351784(+)
Zm00001d037267::6:118744805-118746806(-)
Zm00001d034027::1:281460478-281462479(-)
Zm00001d016787::5:175973417-175975418(-)
Zm00001d023340::10:3671927-3673928(-)
Zm00001d047965::9:146539134-146541135(+)
Zm00001d013268::5:7507551-7509552(-)
Zm00001d010588::8:121124669-121126670(+)
Zm00001d029208::1:62417976-62419977(+)
Zm00001d018713::7:2992579-2994580(+)
Zm00001d035169::6:7516602-7518603(-)
Zm00001d051008::4:136490977-136492978(-)
Zm00001d037781::6:137501564-137503565(+)
Zm00001d029860::1:90869364-90871365(-)
Zm00001d021536::7:155287161-155289162(-)
Zm00001d023910::10:27654156-27656157(-)
Zm00001d004579::2:119279214-119281215(+)
Zm00001d047226::9:122940216-122942217(-)
Zm00001d027386::1:4125890-4127891(-)
Zm00001d013031::5:3487431-3489432(-)
Zm00001d002716::2:20250779-20252780(-)
Zm00001d015195::5:78925044-78927045(-)
Zm00001d037884::6:141023876-141025877(-)
Zm00001d025025::10:100281317-100283318(-)
Zm00001d054033::4:245345914-245347915(+)
Zm00001d052271::4:185509956-185511957(+)
Zm00001d003511::2:46294671-46296672(-)
Zm00001d026671::10:149706304-149708305(-)
Zm00001d035207::6:9904566-9906567(-)
Zm00001d013267::5:7485929-7487930(+)
Zm00001d004546::2:117282317-117284318(-)
Zm00001d019346::7:28913563-28915564(-)
Zm00001d052779::4:200652424-200654425(-)
Zm00001d050669::4:114058218-114060219(-)
Zm00001d037342::6:122121144-122123145(-)
Zm00001d031208::1:182117698-182119699(+)
Zm00001d051754::4:168925959-168927960(-)
Zm00001d042663::3:175912075-175914076(+)
Zm00001d023796::10:21486810-21488811(+)
Zm00001d022462::7:178150366-178152367(-)
Zm00001d003896::2:65740572-65742573(-)
Zm00001d021238::7:146668318-146670319(+)
Zm00001d053830::4:241980672-241982673(-)
Zm00001d033913::1:278407926-278409927(-)
Zm00001d001923::2:2985845-2987846(+)
Zm00001d023208::10:129821-131822(+)
Zm00001d006921::2:219363980-219365981(-)
Zm00001d050606::4:103714165-103716166(-)
Zm00001d034139::1:284871739-284873740(-)
Zm00001d011572::8:154720695-154722696(-)
Zm00001d011314::8:146488549-146490550(+)
Zm00001d007436::2:231671921-231673922(+)
Zm00001d051652::4:165784284-165786285(-)
```
