## Supplementary material for "A comprehensive map of preferentially located motifs reveals distinct proximal *cis*-regulatory elements in plants": ATGGGCTA_containing_gene_set.txt

```
#Occurences of ATGGGCTA between -121 and -66 (positions relative to the transcription start site)
#70 sequences with ATGGGCTA in this interval
#0.27% of the sequences in promoter set with ATGGGCTA (set with 25847 sequences)
Zm00001d033642::1:269399662-269401663(-)
Zm00001d033710::1:271949282-271951283(-)
Zm00001d050690::4:115496301-115498302(-)
Zm00001d014933::5:68957964-68959965(+)
Zm00001d032224::1:217876423-217878424(+)
Zm00001d014925::5:68747019-68749020(+)
Zm00001d010877::8:131818218-131820219(+)
Zm00001d021238::7:146668318-146670319(+)
Zm00001d011572::8:154720695-154722696(-)
Zm00001d025830::10:131236503-131238504(-)
Zm00001d032883::1:241397143-241399144(-)
Zm00001d027401::1:4425331-4427332(-)
Zm00001d011283::8:145767551-145769552(+)
Zm00001d045559::9:26670968-26672969(+)
Zm00001d028966::1:53175734-53177735(+)
Zm00001d027754::1:12670673-12672674(+)
Zm00001d014575::5:54067449-54069450(-)
Zm00001d030951::1:168644996-168646997(-)
Zm00001d020182::7:98079996-98081997(+)
Zm00001d006375::2:206065338-206067339(+)
Zm00001d004051::2:79493912-79495913(+)
Zm00001d013295::5:7991332-7993333(-)
Zm00001d050384::4:85017865-85019866(+)
Zm00001d014074::5:31568568-31570569(-)
Zm00001d007485::2:232777327-232779328(-)
Zm00001d051754::4:168925959-168927960(-)
Zm00001d050790::4:123186226-123188227(+)
Zm00001d053158::4:217091471-217093472(-)
Zm00001d006921::2:219363980-219365981(-)
Zm00001d034020::1:281334862-281336863(+)
Zm00001d051595::4:164053348-164055349(-)
Zm00001d008528::8:11884879-11886880(-)
Zm00001d041415::3:118016124-118018125(+)
Zm00001d019568::7:43322372-43324373(-)
Zm00001d003460::2:45022646-45024647(+)
Zm00001d023340::10:3671927-3673928(-)
Zm00001d043170::3:190524723-190526724(+)
Zm00001d012794::5:35120-37121(-)
Zm00001d038839::6:165596728-165598729(-)
Zm00001d032505::1:228772034-228774035(+)
Zm00001d053312::4:225551798-225553799(+)
Zm00001d017151::5:187078434-187080435(-)
Zm00001d044990::9:9469711-9471712(+)
Zm00001d033728::1:272360410-272362411(-)
Zm00001d008421::8:8274968-8276969(+)
Zm00001d038583::6:160509190-160511191(+)
Zm00001d034032::1:281630158-281632159(-)
Zm00001d018295::5:218076367-218078368(+)
Zm00001d014924::5:68747841-68749842(-)
Zm00001d050942::4:132810605-132812606(-)
Zm00001d024601::10:80000517-80002518(+)
Zm00001d004579::2:119279214-119281215(+)
Zm00001d042151::3:153899095-153901096(-)
Zm00001d051386::4:156630845-156632846(-)
Zm00001d048252::9:153248994-153250995(+)
Zm00001d048382::9:155282324-155284325(+)
Zm00001d014909::5:67849431-67851432(+)
Zm00001d053301::4:225038011-225040012(-)
Zm00001d035714::6:42348501-42350502(+)
Zm00001d034394::1:291814338-291816339(+)
Zm00001d021936::7:166381607-166383608(+)
Zm00001d043295::3:194904829-194906830(-)
Zm00001d012073::8:167670334-167672335(+)
Zm00001d053416::4:230823227-230825228(-)
Zm00001d046449::9:90420442-90422443(+)
Zm00001d052201::4:183185807-183187808(-)
Zm00001d042569::3:172233022-172235023(-)
Zm00001d029594::1:78240543-78242544(-)
Zm00001d032768::1:237681084-237683085(+)
Zm00001d039718::3:12972061-12974062(+)
```
