## Supplementary material for "A comprehensive map of preferentially located motifs reveals distinct proximal *cis*-regulatory elements in plants": ATGGGGC_containing_gene_set.txt

```
#Occurences of ATGGGGC between 86 and 230 (positions relative to the transcription start site)
#495 sequences with ATGGGGC in this interval
#1.92% of the sequences in promoter set with ATGGGGC (set with 25847 sequences)
Zm00001d033392::1:261634483-261636484(+)
Zm00001d016993::5:182193582-182195583(-)
Zm00001d049305::4:25532009-25534010(-)
Zm00001d002631::2:17550971-17552972(+)
Zm00001d027993::1:19620691-19622692(-)
Zm00001d042634::3:174744281-174746282(+)
Zm00001d004624::2:122502062-122504063(+)
Zm00001d052875::4:203127676-203129677(+)
Zm00001d040334::3:38521809-38523810(-)
Zm00001d052741::4:199480933-199482934(-)
Zm00001d029050::1:56109628-56111629(-)
Zm00001d031654::1:197508468-197510469(+)
Zm00001d036162::6:75210196-75212197(-)
Zm00001d002377::2:11420295-11422296(+)
Zm00001d022578::7:180301329-180303330(+)
Zm00001d019091::7:15906559-15908560(+)
Zm00001d017985::5:211405363-211407364(-)
Zm00001d017389::5:194201112-194203113(-)
Zm00001d039295::3:1203287-1205288(-)
Zm00001d017785::5:206728064-206730065(-)
Zm00001d033604::1:268382780-268384781(+)
Zm00001d037620::6:132065991-132067992(-)
Zm00001d020853::7:134782766-134784767(-)
Zm00001d024678::10:83374293-83376294(+)
Zm00001d047349::9:127175633-127177634(+)
Zm00001d048102::9:150284092-150286093(-)
Zm00001d036440::6:88668039-88670040(+)
Zm00001d017717::5:205081474-205083475(+)
Zm00001d027749::1:12551608-12553609(-)
Zm00001d007043::2:220744167-220746168(-)
Zm00001d046841::9:108250110-108252111(-)
Zm00001d048552::9:158552797-158554798(-)
Zm00001d002929::2:26791080-26793081(-)
Zm00001d022407::7:176992218-176994219(-)
Zm00001d044132::3:220051423-220053424(-)
Zm00001d019560::7:42573246-42575247(-)
Zm00001d019426::7:33138004-33140005(+)
Zm00001d034965::6:292955-294956(-)
Zm00001d009347::8:57643429-57645430(+)
Zm00001d006183::2:200913087-200915088(+)
Zm00001d008284::8:3997470-3999471(-)
Zm00001d004573::2:118670132-118672133(-)
Zm00001d005700::2:183837052-183839053(-)
Zm00001d038678::6:162430806-162432807(+)
Zm00001d028540::1:38646845-38648846(-)
Zm00001d009060::8:33881709-33883710(+)
Zm00001d007816::2:240151282-240153283(-)
Zm00001d047427::9:129717678-129719679(+)
Zm00001d032206::1:217044150-217046151(-)
Zm00001d009693::8:76209666-76211667(+)
Zm00001d009390::8:61814456-61816457(-)
Zm00001d003452::2:44829607-44831608(+)
Zm00001d031636::1:197047700-197049701(-)
Zm00001d029986::1:97653344-97655345(-)
Zm00001d014645::5:57165173-57167174(+)
Zm00001d033842::1:275495843-275497844(+)
Zm00001d054003::4:244921258-244923259(-)
Zm00001d023822::10:23481951-23483952(-)
Zm00001d022573::7:180145937-180147938(-)
Zm00001d029988::1:97705721-97707722(-)
Zm00001d037579::6:130351142-130353143(-)
Zm00001d006585::2:211619979-211621980(-)
Zm00001d036532::6:91305567-91307568(-)
Zm00001d026460::10:146260584-146262585(-)
Zm00001d039102::6:170103242-170105243(-)
Zm00001d010883::8:132078893-132080894(-)
Zm00001d013218::5:6655094-6657095(-)
Zm00001d031759::1:200942699-200944700(+)
Zm00001d052721::4:198785690-198787691(+)
Zm00001d008970::8:27767371-27769372(-)
Zm00001d003198::2:35387166-35389167(-)
Zm00001d010233::8:105233527-105235528(+)
Zm00001d027497::1:6568719-6570720(-)
Zm00001d031263::1:184280333-184282334(+)
Zm00001d047772::9:141399951-141401952(-)
Zm00001d002006::2:4284080-4286081(-)
Zm00001d047276::9:125268706-125270707(+)
Zm00001d006384::2:206331769-206333770(-)
Zm00001d007253::2:225740090-225742091(+)
Zm00001d003127::2:33156510-33158511(-)
Zm00001d045056::9:11220091-11222092(+)
Zm00001d037601::6:131166533-131168534(+)
Zm00001d033191::1:253352054-253354055(-)
Zm00001d020799::7:133244104-133246105(-)
Zm00001d007962::2:244255606-244257607(-)
Zm00001d007573::2:235064234-235066235(-)
Zm00001d011210::8:143019194-143021195(+)
Zm00001d036416::6:87487092-87489093(-)
Zm00001d003052::2:30532877-30534878(+)
Zm00001d012032::8:166817882-166819883(+)
Zm00001d042338::3:162005788-162007789(+)
Zm00001d004052::2:79609444-79611445(+)
Zm00001d006343::2:205079540-205081541(-)
Zm00001d021347::7:149588682-149590683(-)
Zm00001d006605::2:211891193-211893194(-)
Zm00001d006944::2:219969679-219971680(-)
Zm00001d016440::5:162373453-162375454(-)
Zm00001d052541::4:192585266-192587267(-)
Zm00001d011994::8:166062977-166064978(+)
Zm00001d027833::1:14653896-14655897(+)
Zm00001d027230::1:42788-44789(+)
Zm00001d002035::2:4823379-4825380(-)
Zm00001d006180::2:200832631-200834632(-)
Zm00001d044397::3:227118445-227120446(+)
Zm00001d051956::4:175256366-175258367(+)
Zm00001d023910::10:27654156-27656157(-)
Zm00001d024525::10:76308558-76310559(-)
Zm00001d023559::10:10217197-10219198(-)
Zm00001d039549::3:7830689-7832690(-)
Zm00001d025301::10:113317786-113319787(-)
Zm00001d043953::3:214750350-214752351(+)
Zm00001d022204::7:172763526-172765527(+)
Zm00001d026190::10:140564669-140566670(-)
Zm00001d044056::3:218042552-218044553(+)
Zm00001d042057::3:148972169-148974170(-)
Zm00001d025664::10:125370970-125372971(-)
Zm00001d011965::8:165284178-165286179(+)
Zm00001d020471::7:116945214-116947215(+)
Zm00001d029046::1:56028430-56030431(+)
Zm00001d028910::1:50773678-50775679(+)
Zm00001d024305::10:63042731-63044732(+)
Zm00001d008390::8:7119012-7121013(+)
Zm00001d013371::5:9979915-9981916(-)
Zm00001d011038::8:137179687-137181688(-)
Zm00001d002621::2:16987757-16989758(-)
Zm00001d043687::3:207413216-207415217(-)
Zm00001d036496::6:90601793-90603794(-)
Zm00001d002630::2:17335899-17337900(+)
Zm00001d020517::7:120056975-120058976(-)
Zm00001d032024::1:209719546-209721547(+)
Zm00001d016613::5:170118568-170120569(-)
Zm00001d047003::9:114946665-114948666(-)
Zm00001d042695::3:177281334-177283335(-)
Zm00001d036608::6:94230153-94232154(+)
Zm00001d043185::3:190864998-190866999(+)
Zm00001d031017::1:173657022-173659023(+)
Zm00001d014129::5:33517264-33519265(-)
Zm00001d014878::5:66785062-66787063(+)
Zm00001d037772::6:136996075-136998076(+)
Zm00001d018983::7:11822230-11824231(-)
Zm00001d003064::2:30989377-30991378(-)
Zm00001d011663::8:157971639-157973640(-)
Zm00001d012497::8:175494958-175496959(+)
Zm00001d013532::5:13752757-13754758(-)
Zm00001d043791::3:210263429-210265430(+)
Zm00001d051848::4:172177399-172179400(+)
Zm00001d012504::8:175571043-175573044(+)
Zm00001d038235::6:152164823-152166824(-)
Zm00001d025203::10:108936840-108938841(+)
Zm00001d004338::2:104458184-104460185(+)
Zm00001d002433::2:12558055-12560056(+)
Zm00001d024505::10:74755083-74757084(+)
Zm00001d027443::1:5465749-5467750(-)
Zm00001d019039::7:13824634-13826635(+)
Zm00001d048054::9:148993870-148995871(-)
Zm00001d022273::7:174099402-174101403(-)
Zm00001d004927::2:149222508-149224509(+)
Zm00001d007769::2:239288330-239290331(+)
Zm00001d015381::5:87395570-87397571(+)
Zm00001d045084::9:12040936-12042937(+)
Zm00001d036678::6:97432787-97434788(-)
Zm00001d002803::2:23173535-23175536(-)
Zm00001d040571::3:50762484-50764485(+)
Zm00001d050725::4:118869737-118871738(-)
Zm00001d008567::8:13144640-13146641(+)
Zm00001d050910::4:130224009-130226010(+)
Zm00001d011653::8:157573557-157575558(-)
Zm00001d052726::4:199112326-199114327(+)
Zm00001d006787::2:216664170-216666171(+)
Zm00001d051676::4:166362429-166364430(-)
Zm00001d008176::8:334770-336771(-)
Zm00001d025005::10:99218970-99220971(-)
Zm00001d048427::9:156041265-156043266(+)
Zm00001d010309::8:109065994-109067995(+)
Zm00001d035028::6:2259506-2261507(-)
Zm00001d029008::1:54580432-54582433(-)
Zm00001d028698::1:43446280-43448281(-)
Zm00001d017485::5:197281391-197283392(-)
Zm00001d020686::7:128316191-128318192(-)
Zm00001d017495::5:197541047-197543048(-)
Zm00001d053060::4:211440580-211442581(+)
Zm00001d019770::7:58309607-58311608(-)
Zm00001d028423::1:34538637-34540638(+)
Zm00001d047262::9:124771022-124773023(-)
Zm00001d016291::5:155864705-155866706(-)
Zm00001d016952::5:181021146-181023147(+)
Zm00001d002824::2:23886416-23888417(+)
Zm00001d010673::8:123818543-123820544(-)
Zm00001d028964::1:53144101-53146102(+)
Zm00001d028679::1:42782261-42784262(+)
Zm00001d034110::1:284214455-284216456(-)
Zm00001d017199::5:188679931-188681932(-)
Zm00001d025784::10:129515198-129517199(+)
Zm00001d018219::5:216821799-216823800(+)
Zm00001d035094::6:4938196-4940197(-)
Zm00001d009823::8:83959657-83961658(+)
Zm00001d011211::8:143045288-143047289(+)
Zm00001d040680::3:57624852-57626853(+)
Zm00001d021537::7:155327172-155329173(+)
Zm00001d038668::6:162277296-162279297(-)
Zm00001d014773::5:62638383-62640384(+)
Zm00001d028010::1:20268412-20270413(-)
Zm00001d045599::9:28080827-28082828(+)
Zm00001d035312::6:20660921-20662922(-)
Zm00001d013368::5:9964484-9966485(-)
Zm00001d048455::9:156680959-156682960(-)
Zm00001d041099::3:97293082-97295083(-)
Zm00001d033647::1:269554719-269556720(+)
Zm00001d005694::2:183652831-183654832(-)
Zm00001d051534::4:161757812-161759813(-)
Zm00001d018489::5:221706163-221708164(-)
Zm00001d019446::7:34278474-34280475(-)
Zm00001d004467::2:113712726-113714727(-)
Zm00001d028201::1:26040024-26042025(+)
Zm00001d040760::3:64042061-64044062(+)
Zm00001d006136::2:199541491-199543492(-)
Zm00001d020281::7:104035636-104037637(-)
Zm00001d012929::5:2165211-2167212(+)
Zm00001d015227::5:80074456-80076457(-)
Zm00001d028627::1:41304516-41306517(+)
Zm00001d047806::9:142284492-142286493(+)
Zm00001d005912::2:192529979-192531980(+)
Zm00001d018146::5:215513911-215515912(-)
Zm00001d028109::1:23108978-23110979(+)
Zm00001d024677::10:83364608-83366609(+)
Zm00001d026689::10:150018962-150020963(+)
Zm00001d022088::7:169842560-169844561(+)
Zm00001d026323::10:143579369-143581370(+)
Zm00001d045925::9:47427765-47429766(-)
Zm00001d013834::5:21904913-21906914(+)
Zm00001d029147::1:60479554-60481555(-)
Zm00001d026098::10:138414811-138416812(+)
Zm00001d018046::5:212797085-212799086(+)
Zm00001d015822::5:123921863-123923864(+)
Zm00001d044717::9:66530-68531(-)
Zm00001d018642::7:1469899-1471900(-)
Zm00001d039000::6:168517823-168519824(-)
Zm00001d028671::1:42465415-42467416(-)
Zm00001d044663::3:234336115-234338116(+)
Zm00001d007570::2:235042059-235044060(+)
Zm00001d039299::3:1289082-1291083(+)
Zm00001d021962::7:167203851-167205852(+)
Zm00001d027808::1:14079695-14081696(+)
Zm00001d048863::4:6623634-6625635(-)
Zm00001d026636::10:149251040-149253041(-)
Zm00001d009813::8:82663080-82665081(+)
Zm00001d013055::5:3901972-3903973(-)
Zm00001d040815::3:67777175-67779176(+)
Zm00001d018501::5:221877894-221879895(-)
Zm00001d042738::3:178548927-178550928(+)
Zm00001d038756::6:163934842-163936843(+)
Zm00001d031641::1:197110365-197112366(+)
Zm00001d044011::3:216449203-216451204(-)
Zm00001d042042::3:148436385-148438386(-)
Zm00001d010243::8:105778380-105780381(-)
Zm00001d001855::2:1965710-1967711(-)
Zm00001d043314::3:196109381-196111382(-)
Zm00001d047182::9:121101233-121103234(+)
Zm00001d016846::5:178249404-178251405(-)
Zm00001d005247::2:165586820-165588821(-)
Zm00001d021407::7:151455802-151457803(+)
Zm00001d033189::1:253287229-253289230(-)
Zm00001d005094::2:158025179-158027180(+)
Zm00001d033396::1:261793540-261795541(-)
Zm00001d009148::8:39627177-39629178(-)
Zm00001d036707::6:98268915-98270916(+)
Zm00001d004053::2:79771542-79773543(+)
Zm00001d011125::8:139736602-139738603(+)
Zm00001d014347::5:42142899-42144900(-)
Zm00001d002869::2:25135831-25137832(+)
Zm00001d048443::9:156571045-156573046(+)
Zm00001d033804::1:274192577-274194578(+)
Zm00001d003200::2:35425257-35427258(-)
Zm00001d018419::5:220379039-220381040(-)
Zm00001d009749::8:79540245-79542246(+)
Zm00001d017091::5:185088819-185090820(-)
Zm00001d018850::7:7303719-7305720(+)
Zm00001d047361::9:127692691-127694692(-)
Zm00001d019375::7:30723491-30725492(-)
Zm00001d049821::4:46285315-46287316(+)
Zm00001d029039::1:55704461-55706462(-)
Zm00001d019578::7:44226806-44228807(+)
Zm00001d050187::4:71550589-71552590(-)
Zm00001d037227::6:116706341-116708342(-)
Zm00001d018515::5:222301961-222303962(-)
Zm00001d042908::3:183665898-183667899(+)
Zm00001d037112::6:112675044-112677045(-)
Zm00001d035431::6:25289552-25291553(-)
Zm00001d038242::6:152215870-152217871(+)
Zm00001d027233::1:117811-119812(-)
Zm00001d023914::10:27978117-27980118(+)
Zm00001d024630::10:81142685-81144686(-)
Zm00001d008545::8:12511539-12513540(+)
Zm00001d046278::9:77857435-77859436(+)
Zm00001d025326::10:114254786-114256787(-)
Zm00001d007111::2:222479536-222481537(+)
Zm00001d004383::2:107687768-107689769(+)
Zm00001d037956::6:143538804-143540805(-)
Zm00001d050913::4:130436438-130438439(-)
Zm00001d046645::9:100366665-100368666(-)
Zm00001d017494::5:197530510-197532511(+)
Zm00001d020540::7:121544124-121546125(+)
Zm00001d033847::1:275683714-275685715(+)
Zm00001d019123::7:17948990-17950991(-)
Zm00001d009994::8:93781683-93783684(-)
Zm00001d047482::9:131691546-131693547(+)
Zm00001d044335::3:225399780-225401781(+)
Zm00001d024411::10:69498331-69500332(-)
Zm00001d028489::1:36774271-36776272(+)
Zm00001d048198::9:152253919-152255920(-)
Zm00001d025202::10:108878581-108880582(+)
Zm00001d019090::7:15831674-15833675(-)
Zm00001d006593::2:211775573-211777574(-)
Zm00001d013202::5:6406693-6408694(-)
Zm00001d039983::3:21763334-21765335(+)
Zm00001d015008::5:72039408-72041409(-)
Zm00001d051861::4:172528608-172530609(+)
Zm00001d051546::4:162066108-162068109(-)
Zm00001d007805::2:239996881-239998882(-)
Zm00001d017650::5:203138482-203140483(+)
Zm00001d012750::8:179692983-179694984(-)
Zm00001d040175::3:30634866-30636867(-)
Zm00001d053067::4:211989114-211991115(+)
Zm00001d016448::5:162678162-162680163(+)
Zm00001d005338::2:170018081-170020082(-)
Zm00001d044908::9:6928876-6930877(-)
Zm00001d050371::4:84600402-84602403(-)
Zm00001d010443::8:115378955-115380956(+)
Zm00001d013410::5:10553557-10555558(-)
Zm00001d022627::7:181719595-181721596(-)
Zm00001d037557::6:129520434-129522435(-)
Zm00001d025441::10:118721212-118723213(+)
Zm00001d035023::6:2022260-2024261(+)
Zm00001d043789::3:210249289-210251290(+)
Zm00001d010611::8:121833733-121835734(+)
Zm00001d038487::6:158512059-158514060(-)
Zm00001d036129::6:73778821-73780822(+)
Zm00001d041708::3:134377434-134379435(+)
Zm00001d029378::1:68242973-68244974(+)
Zm00001d024939::10:95935210-95937211(-)
Zm00001d010979::8:135745115-135747116(-)
Zm00001d043146::3:190106562-190108563(+)
Zm00001d028352::1:31682216-31684217(+)
Zm00001d021868::7:164949918-164951919(+)
Zm00001d043943::3:214376041-214378042(+)
Zm00001d052364::4:188298797-188300798(+)
Zm00001d049668::4:39420804-39422805(+)
Zm00001d034171::1:285662335-285664336(-)
Zm00001d033982::1:280039906-280041907(-)
Zm00001d052542::4:192653974-192655975(+)
Zm00001d008395::8:7176303-7178304(-)
Zm00001d047072::9:117271415-117273416(+)
Zm00001d005402::2:172686824-172688825(+)
Zm00001d023976::10:33382662-33384663(-)
Zm00001d037182::6:114980685-114982686(-)
Zm00001d028534::1:38456628-38458629(-)
Zm00001d041438::3:119804536-119806537(+)
Zm00001d034098::1:283982507-283984508(-)
Zm00001d042347::3:162373454-162375455(-)
Zm00001d015462::5:91661069-91663070(+)
Zm00001d023655::10:13754572-13756573(+)
Zm00001d009122::8:37711929-37713930(+)
Zm00001d033807::1:274295274-274297275(-)
Zm00001d010232::8:105190249-105192250(+)
Zm00001d046652::9:100611922-100613923(+)
Zm00001d009426::8:63978469-63980470(+)
Zm00001d046242::9:76067576-76069577(+)
Zm00001d046772::9:105167963-105169964(+)
Zm00001d027590::1:8577397-8579398(-)
Zm00001d022216::7:172957165-172959166(+)
Zm00001d036434::6:88293257-88295258(+)
Zm00001d046953::9:112764885-112766886(-)
Zm00001d006184::2:200970919-200972920(+)
Zm00001d009628::8:73835611-73837612(-)
Zm00001d004707::2:132464818-132466819(-)
Zm00001d021805::7:163319941-163321942(-)
Zm00001d051142::4:145644762-145646763(+)
Zm00001d003509::2:46240966-46242967(+)
Zm00001d030690::1:153222373-153224374(+)
Zm00001d053130::4:215059154-215061155(+)
Zm00001d033211::1:254285490-254287491(+)
Zm00001d046581::9:96896244-96898245(-)
Zm00001d011792::8:161704239-161706240(+)
Zm00001d028616::1:40944819-40946820(-)
Zm00001d009070::8:34253783-34255784(-)
Zm00001d040590::3:51910705-51912706(-)
Zm00001d054064::4:245759727-245761728(+)
Zm00001d012297::8:172060898-172062899(-)
Zm00001d014821::5:64546951-64548952(+)
Zm00001d036390::6:86555296-86557297(-)
Zm00001d051149::4:145960155-145962156(-)
Zm00001d019907::7:74658567-74660568(-)
Zm00001d016599::5:169217456-169219457(+)
Zm00001d030643::1:150365007-150367008(-)
Zm00001d007832::2:240517823-240519824(-)
Zm00001d020176::7:97551114-97553115(-)
Zm00001d003850::2:62446754-62448755(+)
Zm00001d015857::5:126862697-126864698(+)
Zm00001d048511::9:157592007-157594008(-)
Zm00001d009022::8:30342999-30345000(-)
Zm00001d030720::1:155601448-155603449(-)
Zm00001d054063::4:245758216-245760217(+)
Zm00001d019766::7:58224459-58226460(-)
Zm00001d023291::10:2231955-2233956(+)
Zm00001d038209::6:151720207-151722208(-)
Zm00001d035309::6:20498414-20500415(-)
Zm00001d035657::6:39657484-39659485(+)
Zm00001d035297::6:19823940-19825941(+)
Zm00001d010840::8:129743449-129745450(-)
Zm00001d028680::1:42787099-42789100(+)
Zm00001d001906::2:2648329-2650330(-)
Zm00001d047763::9:141265620-141267621(+)
Zm00001d010500::8:118162192-118164193(+)
Zm00001d039016::6:168725034-168727035(-)
Zm00001d041927::3:143911129-143913130(-)
Zm00001d017469::5:196840872-196842873(+)
Zm00001d033155::1:252389477-252391478(-)
Zm00001d014761::5:61863994-61865995(-)
Zm00001d042781::3:179454094-179456095(+)
Zm00001d018238::5:217192200-217194201(+)
Zm00001d041979::3:146470513-146472514(+)
Zm00001d027422::1:4908967-4910968(-)
Zm00001d023264::10:1598958-1600959(+)
Zm00001d037748::6:136272109-136274110(+)
Zm00001d005499::2:176231494-176233495(-)
Zm00001d024274::10:61038274-61040275(-)
Zm00001d018667::7:2190453-2192454(+)
Zm00001d037542::6:128781517-128783518(-)
Zm00001d017584::5:200699338-200701339(+)
Zm00001d021198::7:145694020-145696021(-)
Zm00001d009025::8:30573968-30575969(+)
Zm00001d002276::2:9315571-9317572(+)
Zm00001d020607::7:124670329-124672330(+)
Zm00001d024597::10:79895470-79897471(+)
Zm00001d011060::8:137863830-137865831(+)
Zm00001d034505::1:294869667-294871668(+)
Zm00001d046840::9:108234040-108236041(+)
Zm00001d051628::4:165059991-165061992(-)
Zm00001d034160::1:285333677-285335678(+)
Zm00001d049666::4:39267329-39269330(+)
Zm00001d010854::8:130505586-130507587(+)
Zm00001d027815::1:14333302-14335303(-)
Zm00001d048970::4:11120672-11122673(-)
Zm00001d016080::5:143349058-143351059(+)
Zm00001d052972::4:206762523-206764524(+)
Zm00001d033539::1:266421318-266423319(-)
Zm00001d036741::6:99540650-99542651(-)
Zm00001d010985::8:135927139-135929140(+)
Zm00001d041941::3:144669189-144671190(+)
Zm00001d017268::5:191152173-191154174(-)
Zm00001d052963::4:206409115-206411116(+)
Zm00001d035182::6:8512092-8514093(-)
Zm00001d030707::1:154852895-154854896(+)
Zm00001d018595::7:178779-180780(+)
Zm00001d043495::3:201760502-201762503(-)
Zm00001d028730::1:44530853-44532854(+)
Zm00001d038849::6:165817952-165819953(+)
Zm00001d010842::8:129925980-129927981(-)
Zm00001d037400::6:124493196-124495197(-)
Zm00001d007312::2:227510522-227512523(+)
Zm00001d018370::5:219424130-219426131(-)
Zm00001d017947::5:210667320-210669321(-)
Zm00001d038506::6:158829085-158831086(-)
Zm00001d027374::1:3967856-3969857(-)
Zm00001d018608::7:744303-746304(+)
Zm00001d053928::4:243720007-243722008(-)
Zm00001d022221::7:172990477-172992478(+)
Zm00001d024340::10:65655925-65657926(-)
Zm00001d044906::9:6891911-6893912(+)
Zm00001d020780::7:132446441-132448442(+)
Zm00001d003885::2:65047702-65049703(-)
Zm00001d009205::8:42548066-42550067(-)
Zm00001d010687::8:124483435-124485436(-)
Zm00001d033948::1:279371869-279373870(-)
Zm00001d009352::8:58156358-58158359(-)
Zm00001d025864::10:131916681-131918682(-)
Zm00001d008211::8:1300167-1302168(-)
Zm00001d040341::3:38860862-38862863(+)
Zm00001d021429::7:151966615-151968616(-)
Zm00001d003228::2:36829375-36831376(-)
Zm00001d004298::2:101437244-101439245(-)
Zm00001d009556::8:70022121-70024122(-)
Zm00001d012531::8:176196684-176198685(+)
Zm00001d045949::9:49022774-49024775(-)
Zm00001d013857::5:22851624-22853625(-)
Zm00001d033752::1:272913918-272915919(-)
Zm00001d011256::8:144696318-144698319(+)
Zm00001d005406::2:173048797-173050798(-)
Zm00001d001787::2:921535-923536(+)
Zm00001d021419::7:151684559-151686560(-)
Zm00001d034077::1:283422969-283424970(-)
Zm00001d053985::4:244601287-244603288(-)
Zm00001d030453::1:133432547-133434548(-)
Zm00001d013541::5:13937665-13939666(-)
Zm00001d008351::8:6137610-6139611(-)
```
