## Supplementary material for "A comprehensive map of preferentially located motifs reveals distinct proximal *cis*-regulatory elements in plants": ATGGT_containing_gene_set.txt

```
#Occurences of ATGGT between 0 and 1 (positions relative to the transcription start site)
#232 sequences with ATGGT in this interval
#0.90% of the sequences in promoter set with ATGGT (set with 25847 sequences)
Zm00001d021188::7:145410274-145412275(+)
Zm00001d030888::1:165739726-165741727(+)
Zm00001d005161::2:161883177-161885178(+)
Zm00001d042795::3:180014264-180016265(-)
Zm00001d041592::3:128765767-128767768(+)
Zm00001d043248::3:193224570-193226571(+)
Zm00001d008758::8:19233795-19235796(+)
Zm00001d003379::2:42235043-42237044(-)
Zm00001d023654::10:13705652-13707653(-)
Zm00001d005001::2:153142831-153144832(+)
Zm00001d004640::2:124659378-124661379(+)
Zm00001d019534::7:40699675-40701676(-)
Zm00001d032146::1:214437900-214439901(-)
Zm00001d007748::2:238727950-238729951(-)
Zm00001d033858::1:276069050-276071051(-)
Zm00001d037468::6:126297806-126299807(+)
Zm00001d036919::6:106396452-106398453(-)
Zm00001d031967::1:208222588-208224589(-)
Zm00001d032470::1:227697299-227699300(-)
Zm00001d044144::3:220429491-220431492(-)
Zm00001d035063::6:3471036-3473037(-)
Zm00001d047067::9:117139238-117141239(-)
Zm00001d006554::2:210888423-210890424(+)
Zm00001d027740::1:12443482-12445483(-)
Zm00001d030935::1:168020106-168022107(+)
Zm00001d002032::2:4792671-4794672(+)
Zm00001d009657::8:74877912-74879913(+)
Zm00001d048050::9:148901654-148903655(+)
Zm00001d003618::2:50619758-50621759(+)
Zm00001d014852::5:65587496-65589497(+)
Zm00001d029018::1:55043127-55045128(-)
Zm00001d011851::8:162795708-162797709(+)
Zm00001d050718::4:118684283-118686284(+)
Zm00001d004751::2:136239968-136241969(+)
Zm00001d028002::1:19963058-19965059(-)
Zm00001d018565::5:223298187-223300188(+)
Zm00001d005772::2:187738864-187740865(+)
Zm00001d044164::3:220854985-220856986(-)
Zm00001d034797::1:302391750-302393751(-)
Zm00001d032896::1:241999317-242001318(+)
Zm00001d004697::2:131928377-131930378(+)
Zm00001d006561::2:210942309-210944310(+)
Zm00001d011662::8:157818749-157820750(+)
Zm00001d018128::5:214805606-214807607(-)
Zm00001d003878::2:64530181-64532182(-)
Zm00001d038134::6:148983708-148985709(-)
Zm00001d005208::2:163613333-163615334(-)
Zm00001d052259::4:185032029-185034030(-)
Zm00001d006240::2:202626841-202628842(+)
Zm00001d029486::1:72779160-72781161(+)
Zm00001d026265::10:142367668-142369669(-)
Zm00001d049348::4:27373988-27375989(-)
Zm00001d025104::10:104279610-104281611(-)
Zm00001d025195::10:108515187-108517188(+)
Zm00001d003995::2:74398460-74400461(-)
Zm00001d013092::5:4605468-4607469(-)
Zm00001d010493::8:117897967-117899968(+)
Zm00001d049371::4:28129088-28131089(+)
Zm00001d042818::3:181097165-181099166(-)
Zm00001d035552::6:32905223-32907224(+)
Zm00001d034813::1:302790228-302792229(+)
Zm00001d018906::7:8959601-8961602(+)
Zm00001d007365::2:229752721-229754722(+)
Zm00001d026153::10:139916056-139918057(+)
Zm00001d050704::4:116741776-116743777(+)
Zm00001d006631::2:213065125-213067126(-)
Zm00001d026300::10:143196441-143198442(+)
Zm00001d022584::7:180335686-180337687(+)
Zm00001d013511::5:13211387-13213388(+)
Zm00001d007489::2:232846777-232848778(-)
Zm00001d046763::9:104799682-104801683(-)
Zm00001d030392::1:128916006-128918007(-)
Zm00001d009513::8:68450984-68452985(-)
Zm00001d029092::1:57579037-57581038(+)
Zm00001d006834::2:217588143-217590144(+)
Zm00001d013122::5:5125991-5127992(+)
Zm00001d039784::3:14599292-14601293(+)
Zm00001d011500::8:152635759-152637760(-)
Zm00001d013852::5:22710902-22712903(-)
Zm00001d032261::1:219331873-219333874(+)
Zm00001d038345::6:154903106-154905107(+)
Zm00001d047831::9:142707544-142709545(+)
Zm00001d020521::7:120460899-120462900(-)
Zm00001d046505::9:92930543-92932544(+)
Zm00001d009202::8:42457017-42459018(+)
Zm00001d048954::4:10616688-10618689(+)
Zm00001d042493::3:169437884-169439885(+)
Zm00001d048223::9:152678209-152680210(+)
Zm00001d013468::5:12329126-12331127(-)
Zm00001d004718::2:133577005-133579006(+)
Zm00001d002537::2:14981345-14983346(+)
Zm00001d019139::7:18800478-18802479(-)
Zm00001d036728::6:99236107-99238108(+)
Zm00001d038533::6:159389728-159391729(-)
Zm00001d049076::4:14930822-14932823(+)
Zm00001d047972::9:146751594-146753595(+)
Zm00001d009727::8:78046673-78048674(+)
Zm00001d046017::9:55201001-55203002(-)
Zm00001d016259::5:154043006-154045007(+)
Zm00001d042708::3:177681513-177683514(+)
Zm00001d011644::8:157390616-157392617(-)
Zm00001d005590::2:180004302-180006303(+)
Zm00001d053427::4:230977966-230979967(-)
Zm00001d011297::8:146092391-146094392(+)
Zm00001d019375::7:30723491-30725492(-)
Zm00001d035570::6:34066542-34068543(+)
Zm00001d010700::8:124960171-124962172(+)
Zm00001d021552::7:155684892-155686893(+)
Zm00001d038845::6:165682630-165684631(+)
Zm00001d004719::2:133581598-133583599(+)
Zm00001d025193::10:108466886-108468887(+)
Zm00001d007391::2:230575354-230577355(-)
Zm00001d028625::1:41270349-41272350(-)
Zm00001d046949::9:112343222-112345223(-)
Zm00001d047019::9:115433777-115435778(+)
Zm00001d025620::10:124233264-124235265(-)
Zm00001d032220::1:217657598-217659599(-)
Zm00001d010849::8:130301550-130303551(+)
Zm00001d037289::6:119528392-119530393(-)
Zm00001d044284::3:224158827-224160828(+)
Zm00001d039276::3:920847-922848(-)
Zm00001d015611::5:101019085-101021086(-)
Zm00001d028760::1:45799345-45801346(+)
Zm00001d008188::8:735132-737133(+)
Zm00001d013029::5:3465916-3467917(+)
Zm00001d018183::5:215970050-215972051(-)
Zm00001d047267::9:124872057-124874058(+)
Zm00001d015822::5:123921863-123923864(+)
Zm00001d025386::10:116622395-116624396(+)
Zm00001d030657::1:151234094-151236095(-)
Zm00001d009898::8:88352905-88354906(+)
Zm00001d037174::6:114787016-114789017(-)
Zm00001d033496::1:264462735-264464736(-)
Zm00001d021090::7:142548843-142550844(+)
Zm00001d020595::7:124129446-124131447(+)
Zm00001d052699::4:198048252-198050253(-)
Zm00001d010470::8:116820932-116822933(-)
Zm00001d004826::2:141505129-141507130(+)
Zm00001d022108::7:170554582-170556583(+)
Zm00001d028787::1:46393053-46395054(-)
Zm00001d008525::8:11667453-11669454(+)
Zm00001d036775::6:100468763-100470764(+)
Zm00001d050051::4:62582539-62584540(+)
Zm00001d040941::3:81381793-81383794(-)
Zm00001d008311::8:4846753-4848754(-)
Zm00001d026000::10:135740158-135742159(+)
Zm00001d048479::9:156996411-156998412(-)
Zm00001d007363::2:229722058-229724059(+)
Zm00001d053407::4:230550734-230552735(-)
Zm00001d003259::2:38121302-38123303(-)
Zm00001d047744::9:140581712-140583713(+)
Zm00001d012232::8:170588312-170590313(+)
Zm00001d018123::5:214731112-214733113(-)
Zm00001d044845::9:5021824-5023825(+)
Zm00001d037125::6:113340251-113342252(-)
Zm00001d050955::4:133316900-133318901(-)
Zm00001d020552::7:122013811-122015812(+)
Zm00001d047115::9:119212975-119214976(-)
Zm00001d032363::1:224035431-224037432(-)
Zm00001d042848::3:181957334-181959335(-)
Zm00001d032537::1:229899802-229901803(-)
Zm00001d052855::4:202675291-202677292(-)
Zm00001d034524::1:295632362-295634363(-)
Zm00001d022166::7:171508747-171510748(-)
Zm00001d034733::1:300960561-300962562(-)
Zm00001d051882::4:173379899-173381900(-)
Zm00001d026163::10:140146318-140148319(-)
Zm00001d042685::3:176830252-176832253(-)
Zm00001d035629::6:37509645-37511646(-)
Zm00001d015997::5:138119316-138121317(+)
Zm00001d020711::7:129695772-129697773(+)
Zm00001d023327::10:3478961-3480962(-)
Zm00001d012362::8:173024272-173026273(+)
Zm00001d004586::2:120063174-120065175(+)
Zm00001d040082::3:26342996-26344997(-)
Zm00001d009494::8:67183875-67185876(+)
Zm00001d038411::6:156635568-156637569(-)
Zm00001d017962::5:210945883-210947884(+)
Zm00001d040038::3:24237342-24239343(-)
Zm00001d016495::5:164782269-164784270(+)
Zm00001d036830::6:103109611-103111612(-)
Zm00001d032031::1:209987652-209989653(-)
Zm00001d043337::3:197012308-197014309(+)
Zm00001d030809::1:161197864-161199865(+)
Zm00001d040450::3:43935257-43937258(-)
Zm00001d046941::9:111963358-111965359(+)
Zm00001d009111::8:37077156-37079157(-)
Zm00001d040499::3:46914839-46916840(-)
Zm00001d043340::3:197029246-197031247(-)
Zm00001d035505::6:29706647-29708648(+)
Zm00001d001962::2:3570726-3572727(+)
Zm00001d029544::1:75647922-75649923(+)
Zm00001d003793::2:59490605-59492606(+)
Zm00001d021915::7:165860338-165862339(+)
Zm00001d002674::2:18928263-18930264(+)
Zm00001d053401::4:230193393-230195394(+)
Zm00001d022305::7:174833259-174835260(-)
Zm00001d046534::9:94412153-94414154(+)
Zm00001d050509::4:94928486-94930487(-)
Zm00001d017598::5:201222743-201224744(+)
Zm00001d049453::4:30718461-30720462(+)
Zm00001d013851::5:22708902-22710903(+)
Zm00001d042189::3:155484558-155486559(+)
Zm00001d040899::3:77279159-77281160(-)
Zm00001d007452::2:232010999-232013000(-)
Zm00001d049087::4:15612076-15614077(+)
Zm00001d016002::5:138879244-138881245(+)
Zm00001d041343::3:113589030-113591031(+)
Zm00001d035625::6:37483181-37485182(-)
Zm00001d012787::8:180932189-180934190(+)
Zm00001d028120::1:23433997-23435998(-)
Zm00001d045358::9:19516256-19518257(+)
Zm00001d010546::8:120087331-120089332(-)
Zm00001d046489::9:92157436-92159437(-)
Zm00001d036541::6:91510376-91512377(-)
Zm00001d029907::1:93605925-93607926(+)
Zm00001d021244::7:146799454-146801455(-)
Zm00001d043063::3:187952205-187954206(-)
Zm00001d006763::2:216199735-216201736(-)
Zm00001d029707::1:83262782-83264783(+)
Zm00001d023885::10:26308487-26310488(-)
Zm00001d003872::2:64332666-64334667(-)
Zm00001d037050::6:110480316-110482317(+)
Zm00001d013196::5:6194441-6196442(-)
Zm00001d023673::10:14793656-14795657(+)
Zm00001d045646::9:30796520-30798521(+)
Zm00001d039747::3:13692983-13694984(-)
Zm00001d027884::1:16714216-16716217(-)
Zm00001d014129::5:33517264-33519265(-)
Zm00001d012503::8:175556514-175558515(+)
Zm00001d026073::10:137728302-137730303(-)
Zm00001d020231::7:101356747-101358748(-)
```
