## Supplementary material for "A comprehensive map of preferentially located motifs reveals distinct proximal *cis*-regulatory elements in plants": ATGGTA_containing_gene_set.txt

```
#Occurences of ATGGTA between -366 and -363 (positions relative to the transcription start site)
#91 sequences with ATGGTA in this interval
#0.35% of the sequences in promoter set with ATGGTA (set with 25847 sequences)
Zm00001d046511::9:93193009-93195010(+)
Zm00001d019105::7:16888389-16890390(-)
Zm00001d019267::7:24906456-24908457(-)
Zm00001d010645::8:122849550-122851551(+)
Zm00001d048386::9:155337896-155339897(-)
Zm00001d014832::5:64751325-64753326(-)
Zm00001d030813::1:161384495-161386496(-)
Zm00001d020051::7:88699631-88701632(+)
Zm00001d026637::10:149252503-149254504(-)
Zm00001d050217::4:74114075-74116076(+)
Zm00001d033319::1:258879091-258881092(-)
Zm00001d050934::4:132599859-132601860(-)
Zm00001d008326::8:5364355-5366356(+)
Zm00001d012112::8:168389150-168391151(+)
Zm00001d027677::1:10877828-10879829(-)
Zm00001d004787::2:139197927-139199928(-)
Zm00001d043067::3:188231506-188233507(+)
Zm00001d034399::1:291823834-291825835(+)
Zm00001d019439::7:33879128-33881129(-)
Zm00001d044415::3:227494686-227496687(-)
Zm00001d044180::3:221250420-221252421(-)
Zm00001d027288::1:1843088-1845089(-)
Zm00001d034954::1:306613931-306615932(+)
Zm00001d012550::8:176476756-176478757(-)
Zm00001d023497::10:7361288-7363289(-)
Zm00001d044375::3:226412741-226414742(-)
Zm00001d015683::5:107120251-107122252(-)
Zm00001d025309::10:113728172-113730173(+)
Zm00001d026568::10:148193614-148195615(-)
Zm00001d016467::5:163435027-163437028(-)
Zm00001d030703::1:154502524-154504525(+)
Zm00001d031808::1:202462655-202464656(+)
Zm00001d045252::9:17076491-17078492(-)
Zm00001d023747::10:18440248-18442249(+)
Zm00001d035844::6:55319792-55321793(+)
Zm00001d043949::3:214565580-214567581(-)
Zm00001d017383::5:193949811-193951812(+)
Zm00001d045424::9:21656810-21658811(+)
Zm00001d033203::1:253924342-253926343(-)
Zm00001d006651::2:213472348-213474349(+)
Zm00001d036682::6:97482012-97484013(-)
Zm00001d046737::9:103923302-103925303(+)
Zm00001d046638::9:100058886-100060887(+)
Zm00001d046942::9:111971023-111973024(-)
Zm00001d023249::10:1463859-1465860(-)
Zm00001d018952::7:10370372-10372373(+)
Zm00001d029263::1:64045186-64047187(-)
Zm00001d048496::9:157232763-157234764(+)
Zm00001d032534::1:229831668-229833669(-)
Zm00001d042718::3:178112774-178114775(+)
Zm00001d027784::1:13437298-13439299(+)
Zm00001d004353::2:105748341-105750342(+)
Zm00001d010145::8:101315097-101317098(+)
Zm00001d009242::8:46230625-46232626(-)
Zm00001d021554::7:155777696-155779697(+)
Zm00001d015244::5:80935137-80937138(+)
Zm00001d015622::5:101915008-101917009(-)
Zm00001d051755::4:168934746-168936747(+)
Zm00001d007289::2:226917414-226919415(+)
Zm00001d044088::3:218710524-218712525(-)
Zm00001d039890::3:18010953-18012954(-)
Zm00001d003100::2:32062442-32064443(+)
Zm00001d019727::7:54092692-54094693(-)
Zm00001d028750::1:45289575-45291576(-)
Zm00001d040577::3:50991632-50993633(+)
Zm00001d043165::3:190404071-190406072(-)
Zm00001d052674::4:196902870-196904871(+)
Zm00001d024459::10:71758541-71760542(+)
Zm00001d024278::10:61397693-61399694(-)
Zm00001d005744::2:185664254-185666255(-)
Zm00001d005419::2:173367074-173369075(-)
Zm00001d026482::10:146768570-146770571(-)
Zm00001d044008::3:216389525-216391526(+)
Zm00001d007332::2:228913328-228915329(+)
Zm00001d037853::6:139797215-139799216(+)
Zm00001d006869::2:218300886-218302887(-)
Zm00001d033140::1:251980368-251982369(+)
Zm00001d031411::1:189276583-189278584(+)
Zm00001d052980::4:207106063-207108064(+)
Zm00001d029709::1:83412848-83414849(-)
Zm00001d032502::1:228678989-228680990(+)
Zm00001d023488::10:7213103-7215104(-)
Zm00001d043688::3:207418561-207420562(-)
Zm00001d024209::10:56567177-56569178(+)
Zm00001d016080::5:143349058-143351059(+)
Zm00001d030764::1:158951514-158953515(+)
Zm00001d022150::7:171312059-171314060(-)
Zm00001d020806::7:133444299-133446300(-)
Zm00001d043195::3:191226009-191228010(-)
Zm00001d023914::10:27978117-27980118(+)
Zm00001d045353::9:19415379-19417380(+)
```
