## Supplementary material for "A comprehensive map of preferentially located motifs reveals distinct proximal *cis*-regulatory elements in plants": ATGGTACA_containing_gene_set.txt

```
#Occurences of ATGGTACA between -1001 and -977 (positions relative to the transcription start site)
#54 sequences with ATGGTACA in this interval
#0.21% of the sequences in promoter set with ATGGTACA (set with 25847 sequences)
Zm00001d034702::1:300263593-300265594(+)
Zm00001d044650::3:234075704-234077705(+)
Zm00001d020102::7:92119663-92121664(-)
Zm00001d053210::4:220294735-220296736(-)
Zm00001d043509::3:202332198-202334199(+)
Zm00001d019760::7:57498785-57500786(-)
Zm00001d002804::2:23175128-23177129(-)
Zm00001d031549::1:193874125-193876126(-)
Zm00001d018048::5:212842953-212844954(-)
Zm00001d018156::5:215687964-215689965(+)
Zm00001d015217::5:79952820-79954821(+)
Zm00001d033533::1:266060817-266062818(-)
Zm00001d049428::4:30060646-30062647(+)
Zm00001d026456::10:146120158-146122159(+)
Zm00001d045869::9:44792947-44794948(+)
Zm00001d039369::3:2690150-2692151(-)
Zm00001d005368::2:171114441-171116442(+)
Zm00001d023952::10:31258053-31260054(-)
Zm00001d041883::3:142278254-142280255(-)
Zm00001d051404::4:157213867-157215868(-)
Zm00001d039153::6:171108792-171110793(-)
Zm00001d020063::7:89581750-89583751(-)
Zm00001d045836::9:42594357-42596358(+)
Zm00001d006071::2:197415996-197417997(+)
Zm00001d033874::1:277059641-277061642(-)
Zm00001d004137::2:85729722-85731723(+)
Zm00001d044038::3:217466848-217468849(-)
Zm00001d042596::3:173078426-173080427(-)
Zm00001d029668::1:81912357-81914358(+)
Zm00001d028022::1:20602986-20604987(+)
Zm00001d015224::5:80043633-80045634(+)
Zm00001d012087::8:167975108-167977109(+)
Zm00001d019966::7:80963492-80965493(+)
Zm00001d042551::3:171557630-171559631(-)
Zm00001d019280::7:25456511-25458512(+)
Zm00001d041638::3:130788590-130790591(+)
Zm00001d040148::3:29233261-29235262(-)
Zm00001d006857::2:217991979-217993980(-)
Zm00001d014792::5:63352980-63354981(-)
Zm00001d008704::8:17456028-17458029(-)
Zm00001d004083::2:80847839-80849840(+)
Zm00001d029667::1:81892878-81894879(+)
Zm00001d031570::1:194696436-194698437(-)
Zm00001d036888::6:105643881-105645882(+)
Zm00001d011092::8:138774796-138776797(+)
Zm00001d007655::2:237059180-237061181(-)
Zm00001d045545::9:25956074-25958075(+)
Zm00001d038576::6:160344073-160346074(+)
Zm00001d014716::5:60306544-60308545(-)
Zm00001d021788::7:162997642-162999643(+)
Zm00001d053189::4:218980924-218982925(-)
Zm00001d037616::6:131897018-131899019(-)
Zm00001d051169::4:147008363-147010364(-)
Zm00001d019733::7:54459066-54461067(-)
```
