## Supplementary material for "A comprehensive map of preferentially located motifs reveals distinct proximal *cis*-regulatory elements in plants": ATGTCT_containing_gene_set.txt

```
#Occurences of ATGTCT between -963 and -960 (positions relative to the transcription start site)
#99 sequences with ATGTCT in this interval
#0.38% of the sequences in promoter set with ATGTCT (set with 25847 sequences)
Zm00001d026482::10:146768570-146770571(-)
Zm00001d051005::4:136342209-136344210(+)
Zm00001d043374::3:198029196-198031197(+)
Zm00001d048076::9:149406028-149408029(-)
Zm00001d007289::2:226917414-226919415(+)
Zm00001d005760::2:186873335-186875336(-)
Zm00001d025015::10:99804802-99806803(+)
Zm00001d031411::1:189276583-189278584(+)
Zm00001d019377::7:30755509-30757510(+)
Zm00001d030231::1:114869770-114871771(+)
Zm00001d048386::9:155337896-155339897(-)
Zm00001d011258::8:144730763-144732764(+)
Zm00001d040831::3:68544744-68546745(-)
Zm00001d050157::4:69669117-69671118(-)
Zm00001d043856::3:212193709-212195710(-)
Zm00001d051755::4:168934746-168936747(+)
Zm00001d025167::10:107179880-107181881(+)
Zm00001d032534::1:229831668-229833669(-)
Zm00001d039890::3:18010953-18012954(-)
Zm00001d043477::3:201447386-201449387(+)
Zm00001d052232::4:184158747-184160748(-)
Zm00001d014308::5:40497236-40499237(-)
Zm00001d040577::3:50991632-50993633(+)
Zm00001d018450::5:221107437-221109438(+)
Zm00001d010281::8:107229339-107231340(+)
Zm00001d026391::10:144994059-144996060(-)
Zm00001d047275::9:125244516-125246517(-)
Zm00001d034544::1:295926000-295928001(-)
Zm00001d014184::5:35432311-35434312(+)
Zm00001d026637::10:149252503-149254504(-)
Zm00001d033203::1:253924342-253926343(-)
Zm00001d032981::1:245740134-245742135(-)
Zm00001d005744::2:185664254-185666255(-)
Zm00001d023596::10:11358186-11360187(-)
Zm00001d045052::9:11179560-11181561(+)
Zm00001d015410::5:89048093-89050094(+)
Zm00001d045424::9:21656810-21658811(+)
Zm00001d010145::8:101315097-101317098(+)
Zm00001d014606::5:55055428-55057429(+)
Zm00001d052926::4:205104369-205106370(-)
Zm00001d039139::6:170962678-170964679(-)
Zm00001d046103::9:63751603-63753604(+)
Zm00001d016897::5:179614135-179616136(+)
Zm00001d044180::3:221250420-221252421(-)
Zm00001d015050::5:73186429-73188430(+)
Zm00001d018952::7:10370372-10372373(+)
Zm00001d024278::10:61397693-61399694(-)
Zm00001d017833::5:208257588-208259589(+)
Zm00001d048014::9:148008271-148010272(-)
Zm00001d001962::2:3570726-3572727(+)
Zm00001d037853::6:139797215-139799216(+)
Zm00001d026604::10:148805100-148807101(+)
Zm00001d023497::10:7361288-7363289(-)
Zm00001d006869::2:218300886-218302887(-)
Zm00001d049661::4:39033464-39035465(-)
Zm00001d041743::3:135684739-135686740(-)
Zm00001d043688::3:207418561-207420562(-)
Zm00001d020527::7:120934956-120936957(-)
Zm00001d015622::5:101915008-101917009(-)
Zm00001d009242::8:46230625-46232626(-)
Zm00001d030703::1:154502524-154504525(+)
Zm00001d036682::6:97482012-97484013(-)
Zm00001d029709::1:83412848-83414849(-)
Zm00001d010634::8:122654346-122656347(-)
Zm00001d024209::10:56567177-56569178(+)
Zm00001d049790::4:44842120-44844121(+)
Zm00001d021320::7:148799420-148801421(+)
Zm00001d040036::3:23965861-23967862(-)
Zm00001d003690::2:54514340-54516341(+)
Zm00001d046511::9:93193009-93195010(+)
Zm00001d035542::6:31732631-31734632(-)
Zm00001d008690::8:17238800-17240801(+)
Zm00001d030762::1:158943571-158945572(-)
Zm00001d023747::10:18440248-18442249(+)
Zm00001d046638::9:100058886-100060887(+)
Zm00001d006027::2:195570493-195572494(-)
Zm00001d052010::4:176410961-176412962(+)
Zm00001d030764::1:158951514-158953515(+)
Zm00001d015234::5:80289141-80291142(-)
Zm00001d048605::4:1110761-1112762(-)
Zm00001d015683::5:107120251-107122252(-)
Zm00001d009017::8:30242789-30244790(-)
Zm00001d020806::7:133444299-133446300(-)
Zm00001d043879::3:212718364-212720365(+)
Zm00001d017501::5:197654621-197656622(-)
Zm00001d054071::4:245921557-245923558(+)
Zm00001d022374::7:176277939-176279940(-)
Zm00001d037521::6:128038237-128040238(+)
Zm00001d010904::8:132850141-132852142(-)
Zm00001d024459::10:71758541-71760542(+)
Zm00001d020531::7:121207070-121209071(+)
Zm00001d035595::6:35974115-35976116(+)
Zm00001d010902::8:132641231-132643232(+)
Zm00001d051139::4:145549108-145551109(-)
Zm00001d021417::7:151556561-151558562(-)
Zm00001d027784::1:13437298-13439299(+)
Zm00001d040741::3:61276344-61278345(+)
Zm00001d046505::9:92930543-92932544(+)
Zm00001d007332::2:228913328-228915329(+)
```
