## Supplementary material for "A comprehensive map of preferentially located motifs reveals distinct proximal *cis*-regulatory elements in plants": ATGTGGAC_containing_gene_set.txt

```
#Occurences of ATGTGGAC between -242 and -95 (positions relative to the transcription start site)
#189 sequences with ATGTGGAC in this interval
#0.73% of the sequences in promoter set with ATGTGGAC (set with 25847 sequences)
Zm00001d020426::7:113232915-113234916(-)
Zm00001d043049::3:187418003-187420004(+)
Zm00001d036557::6:92016212-92018213(+)
Zm00001d009392::8:62053402-62055403(-)
Zm00001d021261::7:147103374-147105375(+)
Zm00001d008721::8:17740679-17742680(+)
Zm00001d023693::10:15734297-15736298(-)
Zm00001d052904::4:204237406-204239407(+)
Zm00001d049267::4:23796354-23798355(+)
Zm00001d039345::3:2193450-2195451(-)
Zm00001d022558::7:180011688-180013689(-)
Zm00001d012699::8:178818218-178820219(+)
Zm00001d046517::9:93405258-93407259(-)
Zm00001d036135::6:73861794-73863795(+)
Zm00001d039534::3:7456870-7458871(-)
Zm00001d009910::8:89036229-89038230(-)
Zm00001d004006::2:75023644-75025645(+)
Zm00001d024583::10:79173978-79175979(+)
Zm00001d009323::8:55615625-55617626(+)
Zm00001d032376::1:224521242-224523243(-)
Zm00001d007062::2:221070741-221072742(-)
Zm00001d031890::1:205423339-205425340(+)
Zm00001d016480::5:164274461-164276462(-)
Zm00001d039706::3:12677365-12679366(-)
Zm00001d027354::1:3543020-3545021(+)
Zm00001d010196::8:103515170-103517171(-)
Zm00001d030306::1:121222065-121224066(+)
Zm00001d048194::9:152175724-152177725(-)
Zm00001d052009::4:176364134-176366135(-)
Zm00001d048799::4:5693983-5695984(-)
Zm00001d030091::1:105040736-105042737(-)
Zm00001d030285::1:119493334-119495335(-)
Zm00001d007685::2:237396962-237398963(+)
Zm00001d052153::4:181415222-181417223(+)
Zm00001d045746::9:36868211-36870212(+)
Zm00001d047632::9:137497317-137499318(-)
Zm00001d013543::5:13960550-13962551(+)
Zm00001d022262::7:173863713-173865714(+)
Zm00001d011532::8:153670557-153672558(+)
Zm00001d039856::3:16799129-16801130(-)
Zm00001d050708::4:117423992-117425993(+)
Zm00001d015419::5:89295121-89297122(-)
Zm00001d013704::5:18156690-18158691(-)
Zm00001d010215::8:104466142-104468143(+)
Zm00001d022418::7:177230885-177232886(-)
Zm00001d039127::6:170605311-170607312(+)
Zm00001d032873::1:241077488-241079489(-)
Zm00001d022512::7:179128287-179130288(+)
Zm00001d010268::8:106743961-106745962(+)
Zm00001d012865::5:1347807-1349808(+)
Zm00001d020752::7:131213426-131215427(-)
Zm00001d048814::4:5911043-5913044(+)
Zm00001d040407::3:41704669-41706670(+)
Zm00001d046518::9:93444370-93446371(-)
Zm00001d036541::6:91510376-91512377(-)
Zm00001d014594::5:54557655-54559656(-)
Zm00001d029174::1:60999424-61001425(-)
Zm00001d025202::10:108878581-108880582(+)
Zm00001d022427::7:177447933-177449934(+)
Zm00001d042140::3:153223234-153225235(+)
Zm00001d044109::3:219504179-219506180(+)
Zm00001d007214::2:224896723-224898724(-)
Zm00001d008511::8:11009481-11011482(+)
Zm00001d045529::9:25598869-25600870(+)
Zm00001d037972::6:143909984-143911985(+)
Zm00001d005158::2:161668312-161670313(-)
Zm00001d042044::3:148443715-148445716(+)
Zm00001d047508::9:133079059-133081060(+)
Zm00001d009447::8:64819190-64821191(+)
Zm00001d046935::9:111777364-111779365(-)
Zm00001d024844::10:90484009-90486010(-)
Zm00001d024262::10:59956315-59958316(-)
Zm00001d028040::1:21296482-21298483(-)
Zm00001d020103::7:92289929-92291930(-)
Zm00001d051814::4:170341439-170343440(+)
Zm00001d026257::10:142154132-142156133(-)
Zm00001d034727::1:300816334-300818335(-)
Zm00001d029443::1:70829333-70831334(-)
Zm00001d038809::6:164892752-164894753(-)
Zm00001d037543::6:128787027-128789028(+)
Zm00001d043382::3:198281707-198283708(+)
Zm00001d017282::5:191616862-191618863(+)
Zm00001d042416::3:166415858-166417859(-)
Zm00001d052951::4:206112997-206114998(-)
Zm00001d036010::6:65517981-65519982(+)
Zm00001d014532::5:52027799-52029800(-)
Zm00001d039709::3:12746217-12748218(+)
Zm00001d020560::7:122296120-122298121(-)
Zm00001d017352::5:193505133-193507134(-)
Zm00001d003290::2:38836152-38838153(+)
Zm00001d042675::3:176500620-176502621(+)
Zm00001d054008::4:245054937-245056938(-)
Zm00001d028806::1:46953826-46955827(+)
Zm00001d051183::4:147617463-147619464(-)
Zm00001d037774::6:137229548-137231549(+)
Zm00001d042967::3:185333444-185335445(-)
Zm00001d020152::7:96116386-96118387(+)
Zm00001d030516::1:140850671-140852672(-)
Zm00001d015103::5:75385249-75387250(-)
Zm00001d051874::4:173005122-173007123(+)
Zm00001d034382::1:291403340-291405341(-)
Zm00001d017379::5:193884201-193886202(-)
Zm00001d050726::4:118943656-118945657(-)
Zm00001d016188::5:149302658-149304659(+)
Zm00001d017012::5:182689056-182691057(-)
Zm00001d032725::1:236242515-236244516(+)
Zm00001d034578::1:296913451-296915452(+)
Zm00001d009802::8:82154725-82156726(-)
Zm00001d040187::3:31068732-31070733(+)
Zm00001d020900::7:135893652-135895653(-)
Zm00001d035693::6:41342107-41344108(-)
Zm00001d046771::9:105166418-105168419(+)
Zm00001d040113::3:28019603-28021604(-)
Zm00001d041803::3:138822190-138824191(+)
Zm00001d041758::3:136141615-136143616(-)
Zm00001d023400::10:4733226-4735227(-)
Zm00001d018047::5:212827115-212829116(+)
Zm00001d047713::9:139757918-139759919(-)
Zm00001d009868::8:86008734-86010735(-)
Zm00001d050091::4:65306371-65308372(+)
Zm00001d039386::3:3098777-3100778(+)
Zm00001d005901::2:192222218-192224219(+)
Zm00001d018884::7:8352936-8354937(-)
Zm00001d046809::9:106634895-106636896(-)
Zm00001d040560::3:49805408-49807409(-)
Zm00001d006517::2:210346249-210348250(+)
Zm00001d024398::10:68922543-68924544(+)
Zm00001d033180::1:253160990-253162991(+)
Zm00001d038894::6:166589798-166591799(-)
Zm00001d012398::8:173586676-173588677(-)
Zm00001d007186::2:224111441-224113442(+)
Zm00001d005410::2:173112127-173114128(+)
Zm00001d024197::10:55003593-55005594(-)
Zm00001d012765::8:180344359-180346360(-)
Zm00001d046902::9:109673099-109675100(+)
Zm00001d050669::4:114058218-114060219(-)
Zm00001d033287::1:257634996-257636997(+)
Zm00001d025016::10:99814295-99816296(+)
Zm00001d047244::9:123875958-123877959(+)
Zm00001d036050::6:68997380-68999381(+)
Zm00001d023706::10:16398882-16400883(+)
Zm00001d035413::6:24622754-24624755(+)
Zm00001d041880::3:142131375-142133376(+)
Zm00001d037559::6:129537757-129539758(-)
Zm00001d021999::7:167779854-167781855(+)
Zm00001d038204::6:151482416-151484417(-)
Zm00001d005288::2:167729209-167731210(-)
Zm00001d006046::2:196402883-196404884(-)
Zm00001d003271::2:38435718-38437719(+)
Zm00001d049649::4:38704843-38706844(+)
Zm00001d035136::6:6623423-6625424(-)
Zm00001d037074::6:111550936-111552937(-)
Zm00001d022338::7:175726669-175728670(-)
Zm00001d009740::8:78862806-78864807(+)
Zm00001d011885::8:163932855-163934856(+)
Zm00001d035767::6:46576283-46578284(+)
Zm00001d052723::4:198881903-198883904(-)
Zm00001d032301::1:221131434-221133435(-)
Zm00001d024701::10:84122538-84124539(+)
Zm00001d034015::1:281225227-281227228(+)
Zm00001d031715::1:199211349-199213350(+)
Zm00001d013135::5:5324496-5326497(+)
Zm00001d040411::3:42023108-42025109(-)
Zm00001d016475::5:163837322-163839323(-)
Zm00001d039526::3:7119010-7121011(+)
Zm00001d038440::6:157295822-157297823(+)
Zm00001d016358::5:159041102-159043103(-)
Zm00001d041215::3:105824853-105826854(+)
Zm00001d039472::3:5167265-5169266(+)
Zm00001d009148::8:39627177-39629178(-)
Zm00001d011297::8:146092391-146094392(+)
Zm00001d025715::10:127292940-127294941(+)
Zm00001d040595::3:52235035-52237036(+)
Zm00001d044863::9:5749583-5751584(+)
Zm00001d023210::10:219883-221884(-)
Zm00001d038797::6:164579923-164581924(+)
Zm00001d017377::5:193860501-193862502(+)
Zm00001d025060::10:102182354-102184355(+)
Zm00001d013750::5:19221126-19223127(+)
Zm00001d011714::8:159672178-159674179(-)
Zm00001d014621::5:56115914-56117915(-)
Zm00001d018255::5:217466490-217468491(-)
Zm00001d025398::10:116992746-116994747(+)
Zm00001d014321::5:40902840-40904841(-)
Zm00001d034520::1:295608783-295610784(-)
Zm00001d020129::7:94631180-94633181(-)
Zm00001d043216::3:192135158-192137159(-)
Zm00001d033848::1:275706877-275708878(-)
Zm00001d019672::7:49657252-49659253(-)
```
