## Supplementary material for "A comprehensive map of preferentially located motifs reveals distinct proximal *cis*-regulatory elements in plants": ATGTTATC_containing_gene_set.txt

```
#Occurences of ATGTTATC between -871 and -864 (positions relative to the transcription start site)
#21 sequences with ATGTTATC in this interval
#0.08% of the sequences in promoter set with ATGTTATC (set with 25847 sequences)
Zm00001d019082::7:15671162-15673163(+)
Zm00001d041944::3:144731769-144733770(-)
Zm00001d038530::6:159358767-159360768(+)
Zm00001d018547::5:222772923-222774924(+)
Zm00001d041657::3:132174644-132176645(+)
Zm00001d010148::8:101478249-101480250(-)
Zm00001d006513::2:210306410-210308411(-)
Zm00001d009824::8:83975361-83977362(-)
Zm00001d038085::6:147223643-147225644(+)
Zm00001d004619::2:122405897-122407898(-)
Zm00001d006615::2:212636530-212638531(+)
Zm00001d048525::9:157787344-157789345(-)
Zm00001d013082::5:4453561-4455562(+)
Zm00001d051946::4:174995724-174997725(-)
Zm00001d012831::5:951499-953500(+)
Zm00001d051764::4:168967578-168969579(-)
Zm00001d018355::5:219138224-219140225(-)
Zm00001d014368::5:43192808-43194809(-)
Zm00001d004379::2:107365383-107367384(-)
Zm00001d042830::3:181376388-181378389(+)
Zm00001d027848::1:15125344-15127345(-)
```
