## Supplementary material for "A comprehensive map of preferentially located motifs reveals distinct proximal *cis*-regulatory elements in plants": ATGTTGAC_containing_gene_set.txt

```
#Occurences of ATGTTGAC between -854 and -751 (positions relative to the transcription start site)
#114 sequences with ATGTTGAC in this interval
#0.44% of the sequences in promoter set with ATGTTGAC (set with 25847 sequences)
Zm00001d027277::1:1235834-1237835(-)
Zm00001d032520::1:229243513-229245514(-)
Zm00001d022069::7:169297637-169299638(-)
Zm00001d051288::4:151825104-151827105(-)
Zm00001d011891::8:164114898-164116899(-)
Zm00001d017434::5:195861503-195863504(-)
Zm00001d010638::8:122763418-122765419(+)
Zm00001d009813::8:82663080-82665081(+)
Zm00001d005362::2:171066669-171068670(+)
Zm00001d005200::2:163302109-163304110(+)
Zm00001d011422::8:150106636-150108637(+)
Zm00001d025623::10:124268722-124270723(-)
Zm00001d007092::2:222126050-222128051(+)
Zm00001d019816::7:64641358-64643359(+)
Zm00001d007135::2:223107200-223109201(+)
Zm00001d018749::7:4085927-4087928(-)
Zm00001d034957::1:306781823-306783824(-)
Zm00001d052667::4:196494259-196496260(-)
Zm00001d024028::10:37893408-37895409(+)
Zm00001d026017::10:136075223-136077224(-)
Zm00001d019473::7:35501428-35503429(+)
Zm00001d044122::3:219869155-219871156(-)
Zm00001d018345::5:218948964-218950965(+)
Zm00001d006381::2:206116633-206118634(-)
Zm00001d002751::2:21481544-21483545(+)
Zm00001d002593::2:16315931-16317932(+)
Zm00001d022422::7:177334774-177336775(-)
Zm00001d016916::5:179774804-179776805(-)
Zm00001d047387::9:128436525-128438526(+)
Zm00001d052747::4:199615024-199617025(-)
Zm00001d032467::1:227646794-227648795(+)
Zm00001d041354::3:114021949-114023950(-)
Zm00001d038373::6:155701356-155703357(+)
Zm00001d042028::3:147786944-147788945(-)
Zm00001d051784::4:169662120-169664121(+)
Zm00001d020561::7:122326403-122328404(+)
Zm00001d028165::1:24967484-24969485(-)
Zm00001d031447::1:190291448-190293449(-)
Zm00001d041282::3:110291926-110293927(-)
Zm00001d041632::3:130483853-130485854(+)
Zm00001d041345::3:113727746-113729747(-)
Zm00001d046737::9:103923302-103925303(+)
Zm00001d035301::6:20199673-20201674(-)
Zm00001d045764::9:37788025-37790026(+)
Zm00001d024633::10:81346402-81348403(+)
Zm00001d023410::10:5020813-5022814(-)
Zm00001d052850::4:202490766-202492767(-)
Zm00001d043330::3:196845970-196847971(-)
Zm00001d051723::4:168073197-168075198(+)
Zm00001d016731::5:174492663-174494664(-)
Zm00001d008662::8:16397517-16399518(+)
Zm00001d027384::1:4113512-4115513(+)
Zm00001d021415::7:151546768-151548769(+)
Zm00001d011112::8:139307031-139309032(-)
Zm00001d020826::7:133996191-133998192(+)
Zm00001d036520::6:91151039-91153040(+)
Zm00001d047201::9:121695945-121697946(+)
Zm00001d038105::6:148059813-148061814(-)
Zm00001d035992::6:65106252-65108253(-)
Zm00001d052881::4:203237536-203239537(-)
Zm00001d016756::5:175025373-175027374(+)
Zm00001d025871::10:132192357-132194358(+)
Zm00001d030485::1:136737213-136739214(+)
Zm00001d050660::4:112892391-112894392(+)
Zm00001d035348::6:22764431-22766432(-)
Zm00001d041378::3:114800546-114802547(-)
Zm00001d002796::2:22832246-22834247(-)
Zm00001d045386::9:20256560-20258561(-)
Zm00001d032741::1:237006499-237008500(+)
Zm00001d051799::4:169984567-169986568(+)
Zm00001d007951::2:243953366-243955367(-)
Zm00001d008663::8:16397517-16399518(+)
Zm00001d008839::8:22131761-22133762(-)
Zm00001d012909::5:1882358-1884359(-)
Zm00001d040366::3:40225298-40227299(-)
Zm00001d029454::1:71427250-71429251(+)
Zm00001d012225::8:170435899-170437900(-)
Zm00001d024912::10:94651995-94653996(-)
Zm00001d053265::4:223200974-223202975(-)
Zm00001d027520::1:7354808-7356809(+)
Zm00001d030690::1:153222373-153224374(+)
Zm00001d019897::7:73560573-73562574(+)
Zm00001d036631::6:95655278-95657279(-)
Zm00001d021444::7:152347350-152349351(+)
Zm00001d024941::10:96019256-96021257(-)
Zm00001d020371::7:109929365-109931366(-)
Zm00001d042621::3:174104866-174106867(-)
Zm00001d042034::3:148038120-148040121(+)
Zm00001d048383::9:155288029-155290030(-)
Zm00001d051709::4:167360370-167362371(+)
Zm00001d014554::5:52962020-52964021(-)
Zm00001d053041::4:210316441-210318442(+)
Zm00001d021580::7:156784988-156786989(-)
Zm00001d006189::2:201031850-201033851(-)
Zm00001d002432::2:12553774-12555775(+)
Zm00001d028726::1:44381533-44383534(-)
Zm00001d033716::1:272006719-272008720(-)
Zm00001d021583::7:156890247-156892248(-)
Zm00001d042505::3:170023109-170025110(+)
Zm00001d022600::7:180835275-180837276(+)
Zm00001d008622::8:15004951-15006952(-)
Zm00001d047666::9:138640346-138642347(+)
Zm00001d038651::6:161808128-161810129(+)
Zm00001d020544::7:121752666-121754667(-)
Zm00001d026302::10:143212214-143214215(-)
Zm00001d031643::1:197131506-197133507(+)
Zm00001d042802::3:180308163-180310164(+)
Zm00001d028225::1:27254787-27256788(+)
Zm00001d043890::3:213171030-213173031(-)
Zm00001d010126::8:100364858-100366859(+)
Zm00001d005554::2:178302684-178304685(-)
Zm00001d035401::6:24416829-24418830(-)
Zm00001d014361::5:42792121-42794122(-)
Zm00001d013823::5:21441615-21443616(-)
```
