## Supplementary material for "A comprehensive map of preferentially located motifs reveals distinct proximal *cis*-regulatory elements in plants": ATGTTGCT_containing_gene_set.txt

```
#Occurences of ATGTTGCT between -490 and -483 (positions relative to the transcription start site)
#22 sequences with ATGTTGCT in this interval
#0.09% of the sequences in promoter set with ATGTTGCT (set with 25847 sequences)
Zm00001d007466::2:232329292-232331293(+)
Zm00001d024740::10:85786054-85788055(+)
Zm00001d050656::4:112445148-112447149(-)
Zm00001d033808::1:274304674-274306675(-)
Zm00001d038565::6:159997600-159999601(-)
Zm00001d016711::5:173426227-173428228(+)
Zm00001d035591::6:35492762-35494763(-)
Zm00001d014088::5:31962957-31964958(+)
Zm00001d045998::9:53113245-53115246(+)
Zm00001d052210::4:183364921-183366922(+)
Zm00001d010610::8:121820914-121822915(+)
Zm00001d024716::10:84742051-84744052(-)
Zm00001d019345::7:28906023-28908024(-)
Zm00001d042697::3:177340898-177342899(-)
Zm00001d021768::7:162725623-162727624(+)
Zm00001d032408::1:225784974-225786975(-)
Zm00001d049338::4:27148971-27150972(-)
Zm00001d037422::6:125047731-125049732(+)
Zm00001d042515::3:170303366-170305367(-)
Zm00001d033552::1:266966428-266968429(+)
Zm00001d015767::5:118082591-118084592(+)
Zm00001d012950::5:2316678-2318679(+)
```
