## Supplementary material for "A comprehensive map of preferentially located motifs reveals distinct proximal *cis*-regulatory elements in plants": ATTAAAGG_containing_gene_set.txt

```
#Occurences of ATTAAAGG between -42 and -33 (positions relative to the transcription start site)
#20 sequences with ATTAAAGG in this interval
#0.08% of the sequences in promoter set with ATTAAAGG (set with 25847 sequences)
Zm00001d042935::3:184485084-184487085(+)
Zm00001d013808::5:21107825-21109826(-)
Zm00001d021793::7:163095664-163097665(-)
Zm00001d016237::5:151834325-151836326(+)
Zm00001d013559::5:14322862-14324863(+)
Zm00001d014223::5:36948000-36950001(+)
Zm00001d001899::2:2558316-2560317(+)
Zm00001d034077::1:283422969-283424970(-)
Zm00001d048053::9:148922793-148924794(+)
Zm00001d034314::1:288998569-289000570(+)
Zm00001d003333::2:40553346-40555347(+)
Zm00001d041246::3:108034989-108036990(-)
Zm00001d047184::9:121270160-121272161(-)
Zm00001d009594::8:72095453-72097454(+)
Zm00001d007116::2:222531870-222533871(+)
Zm00001d044035::3:217299641-217301642(-)
Zm00001d033295::1:257916452-257918453(-)
Zm00001d009891::8:87731100-87733101(-)
Zm00001d014177::5:34998481-35000482(-)
Zm00001d046524::9:93802601-93804602(+)
```
