## Supplementary material for "A comprehensive map of preferentially located motifs reveals distinct proximal *cis*-regulatory elements in plants": ATTAAG_containing_gene_set.txt

```
#Occurences of ATTAAG between -682 and -680 (positions relative to the transcription start site)
#93 sequences with ATTAAG in this interval
#0.36% of the sequences in promoter set with ATTAAG (set with 25847 sequences)
Zm00001d025309::10:113728172-113730173(+)
Zm00001d015683::5:107120251-107122252(-)
Zm00001d011304::8:146190551-146192552(+)
Zm00001d050217::4:74114075-74116076(+)
Zm00001d029709::1:83412848-83414849(-)
Zm00001d023479::10:6922946-6924947(+)
Zm00001d026637::10:149252503-149254504(-)
Zm00001d024209::10:56567177-56569178(+)
Zm00001d018952::7:10370372-10372373(+)
Zm00001d044273::3:223543250-223545251(-)
Zm00001d038491::6:158529253-158531254(+)
Zm00001d024278::10:61397693-61399694(-)
Zm00001d007826::2:240380003-240382004(-)
Zm00001d025773::10:129106909-129108910(+)
Zm00001d010145::8:101315097-101317098(+)
Zm00001d027706::1:11582561-11584562(+)
Zm00001d051790::4:169877570-169879571(-)
Zm00001d051755::4:168934746-168936747(+)
Zm00001d040577::3:50991632-50993633(+)
Zm00001d050999::4:136016090-136018091(+)
Zm00001d034544::1:295926000-295928001(-)
Zm00001d039606::3:8774082-8776083(+)
Zm00001d032534::1:229831668-229833669(-)
Zm00001d033675::1:270855079-270857080(+)
Zm00001d033489::1:264056892-264058893(+)
Zm00001d027784::1:13437298-13439299(+)
Zm00001d033203::1:253924342-253926343(-)
Zm00001d019372::7:30445320-30447321(+)
Zm00001d036682::6:97482012-97484013(-)
Zm00001d034434::1:292945828-292947829(-)
Zm00001d046638::9:100058886-100060887(+)
Zm00001d030703::1:154502524-154504525(+)
Zm00001d039890::3:18010953-18012954(-)
Zm00001d046440::9:89861093-89863094(+)
Zm00001d052188::4:182614600-182616601(-)
Zm00001d008295::8:4445422-4447423(+)
Zm00001d015622::5:101915008-101917009(-)
Zm00001d035015::6:1841875-1843876(+)
Zm00001d017409::5:195096021-195098022(+)
Zm00001d045424::9:21656810-21658811(+)
Zm00001d007332::2:228913328-228915329(+)
Zm00001d034643::1:298702878-298704879(+)
Zm00001d005419::2:173367074-173369075(-)
Zm00001d049210::4:20787561-20789562(+)
Zm00001d047760::9:141136833-141138834(+)
Zm00001d031411::1:189276583-189278584(+)
Zm00001d006869::2:218300886-218302887(-)
Zm00001d052674::4:196902870-196904871(+)
Zm00001d005735::2:185220827-185222828(+)
Zm00001d036401::6:86901275-86903276(+)
Zm00001d011866::8:163253101-163255102(+)
Zm00001d024486::10:73712202-73714203(-)
Zm00001d002133::2:6441098-6443099(+)
Zm00001d030764::1:158951514-158953515(+)
Zm00001d040037::3:24011546-24013547(+)
Zm00001d013217::5:6645234-6647235(+)
Zm00001d040426::3:42868038-42870039(-)
Zm00001d034764::1:301662796-301664797(-)
Zm00001d048413::9:155823545-155825546(+)
Zm00001d023604::10:11809823-11811824(-)
Zm00001d044180::3:221250420-221252421(-)
Zm00001d044333::3:225383966-225385967(+)
Zm00001d007289::2:226917414-226919415(+)
Zm00001d043117::3:189691630-189693631(+)
Zm00001d044239::3:222760508-222762509(+)
Zm00001d039033::6:168956476-168958477(+)
Zm00001d030755::1:158278015-158280016(-)
Zm00001d018704::7:2765545-2767546(+)
Zm00001d004973::2:151363199-151365200(-)
Zm00001d019573::7:43779537-43781538(+)
Zm00001d043688::3:207418561-207420562(-)
Zm00001d018218::5:216752334-216754335(+)
Zm00001d003100::2:32062442-32064443(+)
Zm00001d022504::7:179051956-179053957(-)
Zm00001d029109::1:58299117-58301118(-)
Zm00001d023747::10:18440248-18442249(+)
Zm00001d048054::9:148993870-148995871(-)
Zm00001d046511::9:93193009-93195010(+)
Zm00001d011537::8:153796126-153798127(+)
Zm00001d020806::7:133444299-133446300(-)
Zm00001d052980::4:207106063-207108064(+)
Zm00001d037853::6:139797215-139799216(+)
Zm00001d023497::10:7361288-7363289(-)
Zm00001d026482::10:146768570-146770571(-)
Zm00001d015244::5:80935137-80937138(+)
Zm00001d004094::2:82436317-82438318(-)
Zm00001d037429::6:125230815-125232816(-)
Zm00001d009242::8:46230625-46232626(-)
Zm00001d005744::2:185664254-185666255(-)
Zm00001d019105::7:16888389-16890390(-)
Zm00001d024459::10:71758541-71760542(+)
Zm00001d010149::8:101501618-101503619(-)
Zm00001d048386::9:155337896-155339897(-)
```
