## Supplementary material for "A comprehensive map of preferentially located motifs reveals distinct proximal *cis*-regulatory elements in plants": ATTAATTA_containing_gene_set.txt

```
#Occurences of ATTAATTA between -209 and -197 (positions relative to the transcription start site)
#85 sequences with ATTAATTA in this interval
#0.33% of the sequences in promoter set with ATTAATTA (set with 25847 sequences)
Zm00001d022275::7:174205984-174207985(+)
Zm00001d024700::10:84022957-84024958(-)
Zm00001d014135::5:33667896-33669897(+)
Zm00001d004471::2:113979706-113981707(-)
Zm00001d050119::4:67237134-67239135(+)
Zm00001d005323::2:169616701-169618702(-)
Zm00001d051115::4:143896786-143898787(-)
Zm00001d052200::4:183164839-183166840(-)
Zm00001d054042::4:245467560-245469561(-)
Zm00001d008808::8:21237265-21239266(+)
Zm00001d035776::6:48038883-48040884(+)
Zm00001d051776::4:169260132-169262133(-)
Zm00001d010178::8:103218621-103220622(+)
Zm00001d033795::1:273945951-273947952(-)
Zm00001d043609::3:205100194-205102195(+)
Zm00001d016559::5:167469115-167471116(+)
Zm00001d017544::5:199135209-199137210(+)
Zm00001d023534::10:9076676-9078677(+)
Zm00001d008925::8:25509897-25511898(+)
Zm00001d039341::3:2119288-2121289(-)
Zm00001d024571::10:78698542-78700543(-)
Zm00001d009250::8:47181823-47183824(-)
Zm00001d015606::5:100807693-100809694(-)
Zm00001d034490::1:294452072-294454073(+)
Zm00001d050847::4:126595445-126597446(+)
Zm00001d023520::10:8640669-8642670(+)
Zm00001d041785::3:138020742-138022743(+)
Zm00001d023587::10:10854860-10856861(+)
Zm00001d050870::4:127747127-127749128(+)
Zm00001d005480::2:175583416-175585417(-)
Zm00001d005684::2:183287189-183289190(+)
Zm00001d024521::10:75867322-75869323(-)
Zm00001d019914::7:75378356-75380357(+)
Zm00001d034249::1:287877622-287879623(-)
Zm00001d003114::2:32684191-32686192(-)
Zm00001d051345::4:155299545-155301546(-)
Zm00001d030056::1:102372932-102374933(+)
Zm00001d029927::1:94682475-94684476(-)
Zm00001d003902::2:66393424-66395425(+)
Zm00001d008341::8:5820831-5822832(+)
Zm00001d047010::9:115065673-115067674(+)
Zm00001d004948::2:150117647-150119648(+)
Zm00001d026212::10:141037552-141039553(-)
Zm00001d047557::9:135396168-135398169(+)
Zm00001d046249::9:76628802-76630803(-)
Zm00001d044630::3:233619183-233621184(+)
Zm00001d024934::10:95626777-95628778(-)
Zm00001d006559::2:210937366-210939367(-)
Zm00001d003276::2:38564776-38566777(-)
Zm00001d046345::9:82057198-82059199(+)
Zm00001d005018::2:154106180-154108181(+)
Zm00001d035574::6:34431040-34433041(-)
Zm00001d010877::8:131818218-131820219(+)
Zm00001d020463::7:116450258-116452259(+)
Zm00001d027747::1:12535392-12537393(-)
Zm00001d047759::9:141089624-141091625(+)
Zm00001d047389::9:128561601-128563602(-)
Zm00001d047834::9:142794402-142796403(+)
Zm00001d045695::9:33744527-33746528(+)
Zm00001d018014::5:212116987-212118988(-)
Zm00001d045968::9:50711028-50713029(+)
Zm00001d012902::5:1777962-1779963(-)
Zm00001d037978::6:144036932-144038933(+)
Zm00001d005612::2:180672745-180674746(-)
Zm00001d013165::5:5729402-5731403(-)
Zm00001d034439::1:292995695-292997696(-)
Zm00001d050981::4:134985616-134987617(+)
Zm00001d050089::4:65077451-65079452(+)
Zm00001d049959::4:55912363-55914364(-)
Zm00001d046001::9:53137075-53139076(+)
Zm00001d009872::8:86433581-86435582(+)
Zm00001d019107::7:16909853-16911854(+)
Zm00001d046761::9:104741197-104743198(-)
Zm00001d049442::4:30463674-30465675(+)
Zm00001d004463::2:113525421-113527422(+)
Zm00001d017371::5:193730276-193732277(+)
Zm00001d034940::1:306162537-306164538(+)
Zm00001d039356::3:2466422-2468423(-)
Zm00001d044646::3:233920880-233922881(+)
Zm00001d030851::1:163240589-163242590(-)
Zm00001d048891::4:7219914-7221915(-)
Zm00001d024610::10:80277684-80279685(+)
Zm00001d049157::4:18295765-18297766(-)
Zm00001d035119::6:6132595-6134596(-)
Zm00001d046964::9:113325880-113327881(-)
```
