## Supplementary material for "A comprehensive map of preferentially located motifs reveals distinct proximal *cis*-regulatory elements in plants": ATTAGG_containing_gene_set.txt

```
#Occurences of ATTAGG between -584 and -581 (positions relative to the transcription start site)
#94 sequences with ATTAGG in this interval
#0.36% of the sequences in promoter set with ATTAGG (set with 25847 sequences)
Zm00001d048471::9:156893862-156895863(-)
Zm00001d037853::6:139797215-139799216(+)
Zm00001d028694::1:43351163-43353164(-)
Zm00001d006738::2:215633818-215635819(+)
Zm00001d043688::3:207418561-207420562(-)
Zm00001d002332::2:10495872-10497873(-)
Zm00001d030533::1:142277893-142279894(-)
Zm00001d031411::1:189276583-189278584(+)
Zm00001d052719::4:198622417-198624418(+)
Zm00001d048908::4:7752947-7754948(-)
Zm00001d015622::5:101915008-101917009(-)
Zm00001d030764::1:158951514-158953515(+)
Zm00001d005257::2:166062709-166064710(-)
Zm00001d044478::3:229246295-229248296(+)
Zm00001d009242::8:46230625-46232626(-)
Zm00001d021955::7:167048711-167050712(+)
Zm00001d035222::6:13560306-13562307(-)
Zm00001d027784::1:13437298-13439299(+)
Zm00001d051755::4:168934746-168936747(+)
Zm00001d012089::8:168029904-168031905(-)
Zm00001d031678::1:198537989-198539990(-)
Zm00001d020806::7:133444299-133446300(-)
Zm00001d013019::5:3279912-3281913(+)
Zm00001d023747::10:18440248-18442249(+)
Zm00001d050897::4:128982478-128984479(+)
Zm00001d049552::4:34383725-34385726(-)
Zm00001d032534::1:229831668-229833669(-)
Zm00001d048386::9:155337896-155339897(-)
Zm00001d039890::3:18010953-18012954(-)
Zm00001d032509::1:228992836-228994837(-)
Zm00001d034688::1:300054670-300056671(-)
Zm00001d024278::10:61397693-61399694(-)
Zm00001d025309::10:113728172-113730173(+)
Zm00001d017959::5:210904923-210906924(+)
Zm00001d030982::1:171817047-171819048(+)
Zm00001d046511::9:93193009-93195010(+)
Zm00001d030703::1:154502524-154504525(+)
Zm00001d053000::4:208295777-208297778(-)
Zm00001d040577::3:50991632-50993633(+)
Zm00001d034399::1:291823834-291825835(+)
Zm00001d018939::7:9872932-9874933(+)
Zm00001d006357::2:205656634-205658635(+)
Zm00001d032428::1:226103489-226105490(-)
Zm00001d018952::7:10370372-10372373(+)
Zm00001d033203::1:253924342-253926343(-)
Zm00001d047435::9:129900611-129902612(+)
Zm00001d013346::5:9062609-9064610(-)
Zm00001d021286::7:147953475-147955476(-)
Zm00001d023497::10:7361288-7363289(-)
Zm00001d045424::9:21656810-21658811(+)
Zm00001d052158::4:181472725-181474726(+)
Zm00001d026637::10:149252503-149254504(-)
Zm00001d033792::1:273832412-273834413(-)
Zm00001d004955::2:150553458-150555459(+)
Zm00001d039681::3:11792944-11794945(+)
Zm00001d006869::2:218300886-218302887(-)
Zm00001d003109::2:32533656-32535657(+)
Zm00001d046638::9:100058886-100060887(+)
Zm00001d029709::1:83412848-83414849(-)
Zm00001d009399::8:62581363-62583364(-)
Zm00001d006597::2:211804684-211806685(+)
Zm00001d038803::6:164787425-164789426(+)
Zm00001d036682::6:97482012-97484013(-)
Zm00001d049356::4:27742442-27744443(-)
Zm00001d025687::10:126204649-126206650(+)
Zm00001d047209::9:122111082-122113083(+)
Zm00001d003990::2:74063958-74065959(+)
Zm00001d029132::1:59748778-59750779(+)
Zm00001d014986::5:71091885-71093886(-)
Zm00001d008196::8:907614-909615(+)
Zm00001d043725::3:208412332-208414333(+)
Zm00001d040477::3:45759265-45761266(+)
Zm00001d005744::2:185664254-185666255(-)
Zm00001d024459::10:71758541-71760542(+)
Zm00001d007332::2:228913328-228915329(+)
Zm00001d019126::7:18217023-18219024(+)
Zm00001d024534::10:76839840-76841841(+)
Zm00001d034617::1:297882392-297884393(-)
Zm00001d035234::6:15906722-15908723(+)
Zm00001d003100::2:32062442-32064443(+)
Zm00001d018927::7:9498641-9500642(-)
Zm00001d021903::7:165714905-165716906(+)
Zm00001d047641::9:137879678-137881679(-)
Zm00001d010145::8:101315097-101317098(+)
Zm00001d024209::10:56567177-56569178(+)
Zm00001d053565::4:234502876-234504877(+)
Zm00001d032997::1:246333347-246335348(+)
Zm00001d034544::1:295926000-295928001(-)
Zm00001d030757::1:158369828-158371829(-)
Zm00001d015683::5:107120251-107122252(-)
Zm00001d026482::10:146768570-146770571(-)
Zm00001d025343::10:114919159-114921160(-)
Zm00001d007289::2:226917414-226919415(+)
Zm00001d044180::3:221250420-221252421(-)
```
