## Supplementary material for "A comprehensive map of preferentially located motifs reveals distinct proximal *cis*-regulatory elements in plants": ATTAGGCG_containing_gene_set.txt

```
#Occurences of ATTAGGCG between -358 and -246 (positions relative to the transcription start site)
#64 sequences with ATTAGGCG in this interval
#0.25% of the sequences in promoter set with ATTAGGCG (set with 25847 sequences)
Zm00001d025469::10:119874376-119876377(+)
Zm00001d011444::8:150550949-150552950(+)
Zm00001d046898::9:109490931-109492932(-)
Zm00001d014584::5:54416607-54418608(-)
Zm00001d001987::2:3961821-3963822(-)
Zm00001d042475::3:168878249-168880250(-)
Zm00001d007043::2:220744167-220746168(-)
Zm00001d039758::3:14108659-14110660(+)
Zm00001d037728::6:135415331-135417332(-)
Zm00001d037010::6:108965014-108967015(-)
Zm00001d040624::3:54716112-54718113(+)
Zm00001d028277::1:28934880-28936881(+)
Zm00001d012401::8:173735017-173737018(-)
Zm00001d011585::8:155016027-155018028(+)
Zm00001d004603::2:121414152-121416153(+)
Zm00001d003290::2:38836152-38838153(+)
Zm00001d052407::4:189229619-189231620(-)
Zm00001d030380::1:127548195-127550196(+)
Zm00001d014763::5:62082787-62084788(-)
Zm00001d024594::10:79725496-79727497(+)
Zm00001d039288::3:1065532-1067533(-)
Zm00001d012528::8:176107641-176109642(-)
Zm00001d014772::5:62617399-62619400(-)
Zm00001d018820::7:6430626-6432627(+)
Zm00001d018038::5:212628807-212630808(+)
Zm00001d023816::10:23313868-23315869(+)
Zm00001d036875::6:105408186-105410187(-)
Zm00001d027651::1:10118209-10120210(-)
Zm00001d042886::3:182901147-182903148(-)
Zm00001d032457::1:227364642-227366643(+)
Zm00001d035505::6:29706647-29708648(+)
Zm00001d021994::7:167658526-167660527(+)
Zm00001d044659::3:234240322-234242323(-)
Zm00001d027567::1:8233377-8235378(+)
Zm00001d043052::3:187591347-187593348(+)
Zm00001d007892::2:241886529-241888530(+)
Zm00001d012872::5:1470052-1472053(+)
Zm00001d014652::5:57335704-57337705(-)
Zm00001d013608::5:15297709-15299710(+)
Zm00001d004140::2:86044277-86046278(-)
Zm00001d004824::2:141443685-141445686(+)
Zm00001d045734::9:35994058-35996059(+)
Zm00001d049511::4:32893609-32895610(-)
Zm00001d013458::5:12090743-12092744(-)
Zm00001d024595::10:79812005-79814006(+)
Zm00001d045788::9:39264599-39266600(+)
Zm00001d045887::9:45730652-45732653(+)
Zm00001d011914::8:164417881-164419882(+)
Zm00001d051840::4:171939330-171941331(+)
Zm00001d014436::5:46813571-46815572(+)
Zm00001d031257::1:184107241-184109242(-)
Zm00001d045632::9:29533557-29535558(+)
Zm00001d048198::9:152253919-152255920(-)
Zm00001d007484::2:232758799-232760800(+)
Zm00001d047690::9:139369412-139371413(+)
Zm00001d011895::8:164147547-164149548(+)
Zm00001d003156::2:33973237-33975238(-)
Zm00001d009476::8:66329251-66331252(-)
Zm00001d002580::2:15979337-15981338(-)
Zm00001d019249::7:23915396-23917397(+)
Zm00001d018677::7:2376808-2378809(-)
Zm00001d013447::5:11826140-11828141(+)
Zm00001d022629::7:181745554-181747555(-)
Zm00001d018947::7:10204363-10206364(-)
```
