## Supplementary material for "A comprehensive map of preferentially located motifs reveals distinct proximal *cis*-regulatory elements in plants": ATTATAGA_containing_gene_set.txt

```
#Occurences of ATTATAGA between -289 and -239 (positions relative to the transcription start site)
#131 sequences with ATTATAGA in this interval
#0.51% of the sequences in promoter set with ATTATAGA (set with 25847 sequences)
Zm00001d053899::4:243347203-243349204(-)
Zm00001d015443::5:90417115-90419116(+)
Zm00001d034001::1:280772081-280774082(+)
Zm00001d018316::5:218336002-218338003(+)
Zm00001d003937::2:70441386-70443387(+)
Zm00001d046235::9:74049434-74051435(+)
Zm00001d049381::4:28445801-28447802(-)
Zm00001d008727::8:17943455-17945456(-)
Zm00001d027872::1:16009696-16011697(+)
Zm00001d041838::3:139957086-139959087(-)
Zm00001d017830::5:208022973-208024974(-)
Zm00001d033190::1:253293810-253295811(-)
Zm00001d043356::3:197522393-197524394(+)
Zm00001d039659::3:10938485-10940486(+)
Zm00001d042746::3:178827993-178829994(+)
Zm00001d014848::5:65455220-65457221(+)
Zm00001d003140::2:33436530-33438531(-)
Zm00001d020974::7:138258585-138260586(+)
Zm00001d049612::4:37637835-37639836(+)
Zm00001d024678::10:83374293-83376294(+)
Zm00001d032448::1:226864213-226866214(+)
Zm00001d004876::2:145766096-145768097(+)
Zm00001d041277::3:109768363-109770364(-)
Zm00001d038732::6:163538057-163540058(-)
Zm00001d031549::1:193874125-193876126(-)
Zm00001d008386::8:6903928-6905929(+)
Zm00001d010235::8:105402489-105404490(-)
Zm00001d036832::6:103276043-103278044(-)
Zm00001d041776::3:137253911-137255912(-)
Zm00001d016866::5:178645927-178647928(-)
Zm00001d007324::2:228475189-228477190(+)
Zm00001d021344::7:149462211-149464212(-)
Zm00001d044802::9:2789080-2791081(-)
Zm00001d032098::1:212614396-212616397(-)
Zm00001d009859::8:85573517-85575518(+)
Zm00001d034038::1:281983847-281985848(-)
Zm00001d035741::6:44430407-44432408(+)
Zm00001d034919::1:305602127-305604128(-)
Zm00001d017246::5:190227111-190229112(+)
Zm00001d051752::4:168862148-168864149(+)
Zm00001d009342::8:57514438-57516439(-)
Zm00001d021734::7:161666143-161668144(+)
Zm00001d050323::4:81388271-81390272(+)
Zm00001d053550::4:233716089-233718090(-)
Zm00001d037189::6:115181675-115183676(+)
Zm00001d031167::1:180403099-180405100(-)
Zm00001d021520::7:154998592-155000593(-)
Zm00001d012659::8:178081938-178083939(-)
Zm00001d032385::1:224918992-224920993(+)
Zm00001d037966::6:143775849-143777850(+)
Zm00001d047096::9:118499150-118501151(+)
Zm00001d042560::3:171823399-171825400(-)
Zm00001d053863::4:242525652-242527653(-)
Zm00001d020136::7:95250564-95252565(+)
Zm00001d003183::2:34930926-34932927(-)
Zm00001d015895::5:129804882-129806883(+)
Zm00001d045584::9:27337131-27339132(-)
Zm00001d052224::4:183711177-183713178(-)
Zm00001d005961::2:194010090-194012091(+)
Zm00001d024567::10:78537728-78539729(+)
Zm00001d023998::10:35448338-35450339(-)
Zm00001d040036::3:23965861-23967862(-)
Zm00001d054079::4:245977527-245979528(-)
Zm00001d010634::8:122654346-122656347(-)
Zm00001d030584::1:146388413-146390414(+)
Zm00001d052806::4:201495272-201497273(+)
Zm00001d006117::2:199035595-199037596(-)
Zm00001d024348::10:65974663-65976664(+)
Zm00001d032744::1:237058056-237060057(-)
Zm00001d047638::9:137809128-137811129(-)
Zm00001d012153::8:169020157-169022158(-)
Zm00001d045134::9:13842839-13844840(+)
Zm00001d040712::3:59647747-59649748(-)
Zm00001d032662::1:233442122-233444123(-)
Zm00001d007383::2:230344137-230346138(+)
Zm00001d003345::2:41016292-41018293(+)
Zm00001d040002::3:22473993-22475994(+)
Zm00001d023337::10:3650496-3652497(+)
Zm00001d037369::6:123079548-123081549(+)
Zm00001d013019::5:3279912-3281913(+)
Zm00001d038248::6:152316145-152318146(-)
Zm00001d011351::8:147717072-147719073(+)
Zm00001d021120::7:143198221-143200222(+)
Zm00001d040614::3:54004817-54006818(-)
Zm00001d019282::7:25494046-25496047(+)
Zm00001d006697::2:214537221-214539222(-)
Zm00001d025587::10:123298776-123300777(-)
Zm00001d030282::1:118878641-118880642(-)
Zm00001d049613::4:37637835-37639836(+)
Zm00001d034962::1:306920859-306922860(-)
Zm00001d030797::1:160154629-160156630(+)
Zm00001d037925::6:142157199-142159200(-)
Zm00001d005036::2:155299762-155301763(+)
Zm00001d029140::1:60228491-60230492(-)
Zm00001d020227::7:101009335-101011336(-)
Zm00001d008226::8:1892901-1894902(-)
Zm00001d005539::2:178056778-178058779(+)
Zm00001d010621::8:122089226-122091227(+)
Zm00001d034838::1:303468624-303470625(-)
Zm00001d025914::10:133727377-133729378(+)
Zm00001d011763::8:161021547-161023548(-)
Zm00001d002659::2:18571740-18573741(-)
Zm00001d025124::10:105412801-105414802(+)
Zm00001d045583::9:27327492-27329493(+)
Zm00001d008633::8:15285117-15287118(-)
Zm00001d048907::4:7663652-7665653(-)
Zm00001d033379::1:261075758-261077759(+)
Zm00001d015553::5:97236142-97238143(+)
Zm00001d047971::9:146687276-146689277(+)
Zm00001d010944::8:134428228-134430229(-)
Zm00001d024155::10:50390926-50392927(+)
Zm00001d054104::4:246520132-246522133(+)
Zm00001d016552::5:167107201-167109202(+)
Zm00001d027701::1:11438180-11440181(-)
Zm00001d049544::4:34205410-34207411(+)
Zm00001d007775::2:239393433-239395434(-)
Zm00001d009591::8:72046046-72048047(+)
Zm00001d010155::8:102123194-102125195(+)
Zm00001d033149::1:252128491-252130492(+)
Zm00001d040671::3:57174474-57176475(+)
Zm00001d004349::2:105719939-105721940(-)
Zm00001d002791::2:22793046-22795047(-)
Zm00001d011438::8:150481482-150483483(+)
Zm00001d028189::1:25773593-25775594(-)
Zm00001d043647::3:205904806-205906807(+)
Zm00001d019453::7:34423523-34425524(-)
Zm00001d018305::5:218215574-218217575(-)
Zm00001d008581::8:13555060-13557061(-)
Zm00001d007653::2:237001146-237003147(+)
Zm00001d042681::3:176767433-176769434(+)
Zm00001d041711::3:134548511-134550512(+)
```
