## Supplementary material for "A comprehensive map of preferentially located motifs reveals distinct proximal *cis*-regulatory elements in plants": ATTATGA_containing_gene_set.txt

```
#Occurences of ATTATGA between -516 and -423 (positions relative to the transcription start site)
#587 sequences with ATTATGA in this interval
#2.27% of the sequences in promoter set with ATTATGA (set with 25847 sequences)
Zm00001d002430::2:12496774-12498775(+)
Zm00001d013549::5:14082475-14084476(+)
Zm00001d032057::1:211040485-211042486(+)
Zm00001d034137::1:284853242-284855243(+)
Zm00001d033798::1:274061743-274063744(-)
Zm00001d011526::8:153522834-153524835(+)
Zm00001d032198::1:216781700-216783701(-)
Zm00001d045954::9:49568125-49570126(+)
Zm00001d037725::6:135248389-135250390(-)
Zm00001d045883::9:45472332-45474333(+)
Zm00001d011880::8:163864704-163866705(-)
Zm00001d053281::4:223891336-223893337(+)
Zm00001d049797::4:44985133-44987134(-)
Zm00001d047689::9:139362341-139364342(+)
Zm00001d021701::7:160740698-160742699(-)
Zm00001d017077::5:184495708-184497709(-)
Zm00001d013303::5:8162072-8164073(+)
Zm00001d039210::6:172596248-172598249(-)
Zm00001d039071::6:169542106-169544107(-)
Zm00001d031696::1:198746581-198748582(+)
Zm00001d005027::2:154616230-154618231(+)
Zm00001d011269::8:145255771-145257772(+)
Zm00001d017863::5:209095026-209097027(+)
Zm00001d052875::4:203127676-203129677(+)
Zm00001d051670::4:166182543-166184544(-)
Zm00001d007267::2:226143197-226145198(-)
Zm00001d018076::5:213818157-213820158(+)
Zm00001d043794::3:210362200-210364201(-)
Zm00001d038530::6:159358767-159360768(+)
Zm00001d002418::2:12279869-12281870(+)
Zm00001d052495::4:191451756-191453757(+)
Zm00001d015495::5:93671619-93673620(+)
Zm00001d002390::2:11688604-11690605(-)
Zm00001d022394::7:176670188-176672189(+)
Zm00001d021626::7:158450230-158452231(+)
Zm00001d014908::5:67826255-67828256(+)
Zm00001d027458::1:5703554-5705555(-)
Zm00001d044878::9:6326919-6328920(+)
Zm00001d009868::8:86008734-86010735(-)
Zm00001d003175::2:34559520-34561521(-)
Zm00001d040780::3:65422432-65424433(+)
Zm00001d027349::1:3445849-3447850(-)
Zm00001d002346::2:10652815-10654816(-)
Zm00001d041111::3:97981684-97983685(-)
Zm00001d022379::7:176452345-176454346(-)
Zm00001d024413::10:69714965-69716966(-)
Zm00001d027801::1:13813866-13815867(+)
Zm00001d010866::8:131151094-131153095(-)
Zm00001d021845::7:164384354-164386355(-)
Zm00001d032793::1:238280222-238282223(-)
Zm00001d003400::2:43083329-43085330(+)
Zm00001d010875::8:131722257-131724258(+)
Zm00001d039850::3:16554269-16556270(-)
Zm00001d006085::2:197752644-197754645(-)
Zm00001d037215::6:116229223-116231224(-)
Zm00001d017329::5:193002084-193004085(-)
Zm00001d048468::9:156847014-156849015(-)
Zm00001d041956::3:145599017-145601018(+)
Zm00001d042266::3:158050662-158052663(+)
Zm00001d008210::8:1295295-1297296(+)
Zm00001d033158::1:252434681-252436682(+)
Zm00001d024666::10:82750613-82752614(+)
Zm00001d049032::4:13141762-13143763(-)
Zm00001d027896::1:16979727-16981728(-)
Zm00001d020684::7:128254651-128256652(+)
Zm00001d021128::7:143413183-143415184(+)
Zm00001d038297::6:153654322-153656323(+)
Zm00001d024952::10:96592178-96594179(-)
Zm00001d037377::6:123595348-123597349(-)
Zm00001d038952::6:167575711-167577712(-)
Zm00001d012503::8:175556514-175558515(+)
Zm00001d040205::3:32010083-32012084(+)
Zm00001d016248::5:152960545-152962546(-)
Zm00001d004646::2:124947865-124949866(+)
Zm00001d053351::4:227177339-227179340(+)
Zm00001d022462::7:178150366-178152367(-)
Zm00001d039276::3:920847-922848(-)
Zm00001d049978::4:56681419-56683420(+)
Zm00001d045691::9:33514855-33516856(+)
Zm00001d009946::8:91666222-91668223(+)
Zm00001d009599::8:72401531-72403532(+)
Zm00001d049204::4:20549437-20551438(+)
Zm00001d011427::8:150234439-150236440(+)
Zm00001d048541::9:158172423-158174424(+)
Zm00001d052660::4:196206247-196208248(+)
Zm00001d032357::1:223731021-223733022(+)
Zm00001d011487::8:152077204-152079205(-)
Zm00001d012772::8:180572222-180574223(-)
Zm00001d033287::1:257634996-257636997(+)
Zm00001d013940::5:25516662-25518663(+)
Zm00001d049055::4:14070812-14072813(+)
Zm00001d046521::9:93511751-93513752(+)
Zm00001d025820::10:130663157-130665158(+)
Zm00001d042044::3:148443715-148445716(+)
Zm00001d002463::2:13304783-13306784(+)
Zm00001d014546::5:52697315-52699316(+)
Zm00001d047025::9:115707467-115709468(+)
Zm00001d029840::1:89586117-89588118(+)
Zm00001d017676::5:203878980-203880981(+)
Zm00001d051306::4:152559046-152561047(+)
Zm00001d020537::7:121395410-121397411(-)
Zm00001d034918::1:305592843-305594844(-)
Zm00001d005368::2:171114441-171116442(+)
Zm00001d013027::5:3455550-3457551(+)
Zm00001d043251::3:193342119-193344120(+)
Zm00001d011908::8:164317909-164319910(-)
Zm00001d023279::10:2031413-2033414(+)
Zm00001d008569::8:13250096-13252097(+)
Zm00001d011213::8:143166731-143168732(-)
Zm00001d006124::2:199250071-199252072(+)
Zm00001d001980::2:3874506-3876507(+)
Zm00001d029462::1:71849069-71851070(-)
Zm00001d053738::4:240106548-240108549(+)
Zm00001d029836::1:89478773-89480774(+)
Zm00001d038953::6:167602800-167604801(-)
Zm00001d030385::1:127967374-127969375(-)
Zm00001d042721::3:178185099-178187100(+)
Zm00001d034219::1:287000928-287002929(+)
Zm00001d028175::1:25501876-25503877(-)
Zm00001d014138::5:33842200-33844201(-)
Zm00001d020628::7:125508639-125510640(+)
Zm00001d047107::9:118806777-118808778(-)
Zm00001d045521::9:25318791-25320792(-)
Zm00001d007311::2:227457713-227459714(-)
Zm00001d025441::10:118721212-118723213(+)
Zm00001d042630::3:174604153-174606154(+)
Zm00001d011037::8:137161979-137163980(+)
Zm00001d020892::7:135677771-135679772(+)
Zm00001d006555::2:210897159-210899160(-)
Zm00001d031828::1:203028309-203030310(+)
Zm00001d048272::9:153612899-153614900(-)
Zm00001d021417::7:151556561-151558562(-)
Zm00001d016000::5:138560924-138562925(+)
Zm00001d017584::5:200699338-200701339(+)
Zm00001d013631::5:15871376-15873377(-)
Zm00001d045490::9:24408857-24410858(-)
Zm00001d045621::9:29043635-29045636(-)
Zm00001d043541::3:203336341-203338342(+)
Zm00001d008541::8:12316576-12318577(-)
Zm00001d013284::5:7860939-7862940(-)
Zm00001d053800::4:241343020-241345021(-)
Zm00001d034520::1:295608783-295610784(-)
Zm00001d014272::5:38677464-38679465(-)
Zm00001d003287::2:38809549-38811550(+)
Zm00001d031642::1:197114819-197116820(+)
Zm00001d042709::3:177761382-177763383(+)
Zm00001d028810::1:47140301-47142302(+)
Zm00001d021087::7:142492768-142494769(-)
Zm00001d016916::5:179774804-179776805(-)
Zm00001d027468::1:5942254-5944255(+)
Zm00001d027674::1:10756864-10758865(-)
Zm00001d033604::1:268382780-268384781(+)
Zm00001d040611::3:53766344-53768345(+)
Zm00001d003785::2:59314390-59316391(-)
Zm00001d039171::6:171719917-171721918(-)
Zm00001d040679::3:57628094-57630095(-)
Zm00001d047528::9:133979827-133981828(-)
Zm00001d027355::1:3571978-3573979(+)
Zm00001d019163::7:19749269-19751270(+)
Zm00001d004006::2:75023644-75025645(+)
Zm00001d018915::7:9191173-9193174(+)
Zm00001d051504::4:160586271-160588272(+)
Zm00001d021370::7:150110304-150112305(+)
Zm00001d006341::2:205064657-205066658(+)
Zm00001d013999::5:28085415-28087416(+)
Zm00001d020616::7:125176001-125178002(+)
Zm00001d051582::4:163354037-163356038(-)
Zm00001d017866::5:209131004-209133005(+)
Zm00001d049192::4:19876039-19878040(-)
Zm00001d007949::2:243897281-243899282(+)
Zm00001d008633::8:15285117-15287118(-)
Zm00001d009726::8:77940631-77942632(-)
Zm00001d048271::9:153584854-153586855(+)
Zm00001d006741::2:215677928-215679929(+)
Zm00001d009317::8:55160047-55162048(-)
Zm00001d009148::8:39627177-39629178(-)
Zm00001d030951::1:168644996-168646997(-)
Zm00001d032615::1:232167412-232169413(+)
Zm00001d019523::7:39867994-39869995(-)
Zm00001d006752::2:215868517-215870518(-)
Zm00001d005700::2:183837052-183839053(-)
Zm00001d043797::3:210392594-210394595(-)
Zm00001d026535::10:147811407-147813408(+)
Zm00001d042770::3:179178296-179180297(-)
Zm00001d031485::1:191584550-191586551(+)
Zm00001d017798::5:207064703-207066704(+)
Zm00001d022341::7:175840647-175842648(+)
Zm00001d025659::10:125279162-125281163(-)
Zm00001d006657::2:213697447-213699448(+)
Zm00001d018484::5:221673303-221675304(-)
Zm00001d053599::4:235958311-235960312(+)
Zm00001d044902::9:6767576-6769577(-)
Zm00001d048162::9:151218236-151220237(-)
Zm00001d039969::3:21078696-21080697(-)
Zm00001d003579::2:48820023-48822024(+)
Zm00001d016442::5:162539130-162541131(+)
Zm00001d048545::9:158370373-158372374(+)
Zm00001d044865::9:5838914-5840915(+)
Zm00001d009978::8:93223217-93225218(+)
Zm00001d021822::7:163763715-163765716(+)
Zm00001d014104::5:32667484-32669485(+)
Zm00001d045962::9:50242270-50244271(+)
Zm00001d021525::7:155153065-155155066(-)
Zm00001d044228::3:222463138-222465139(-)
Zm00001d007427::2:231460828-231462829(+)
Zm00001d019642::7:47830530-47832531(-)
Zm00001d018553::5:222834519-222836520(+)
Zm00001d029027::1:55240337-55242338(+)
Zm00001d005346::2:170383965-170385966(-)
Zm00001d040784::3:65857974-65859975(-)
Zm00001d052079::4:178775298-178777299(-)
Zm00001d038452::6:157514116-157516117(+)
Zm00001d034886::1:304713555-304715556(+)
Zm00001d014168::5:34950745-34952746(+)
Zm00001d026605::10:148898282-148900283(-)
Zm00001d037899::6:141476448-141478449(-)
Zm00001d029441::1:70617619-70619620(+)
Zm00001d005921::2:192819199-192821200(+)
Zm00001d003460::2:45022646-45024647(+)
Zm00001d009767::8:80258562-80260563(+)
Zm00001d005370::2:171123978-171125979(+)
Zm00001d020775::7:132103787-132105788(-)
Zm00001d003577::2:48809583-48811584(-)
Zm00001d037551::6:129110012-129112013(-)
Zm00001d012645::8:177773886-177775887(-)
Zm00001d017625::5:202093392-202095393(+)
Zm00001d030340::1:123432871-123434872(-)
Zm00001d047310::9:126286078-126288079(-)
Zm00001d053382::4:228568389-228570390(-)
Zm00001d052721::4:198785690-198787691(+)
Zm00001d029879::1:91813272-91815273(+)
Zm00001d034457::1:293567009-293569010(-)
Zm00001d001959::2:3542269-3544270(+)
Zm00001d051130::4:145121863-145123864(-)
Zm00001d033578::1:267643349-267645350(+)
Zm00001d036404::6:86973527-86975528(+)
Zm00001d053775::4:240853046-240855047(-)
Zm00001d004190::2:90082686-90084687(-)
Zm00001d010399::8:112883871-112885872(-)
Zm00001d045543::9:25887414-25889415(-)
Zm00001d032539::1:229912461-229914462(-)
Zm00001d006243::2:202662370-202664371(+)
Zm00001d013194::5:6182006-6184007(+)
Zm00001d028712::1:43997610-43999611(+)
Zm00001d004917::2:148581495-148583496(+)
Zm00001d004790::2:139439435-139441436(+)
Zm00001d013295::5:7991332-7993333(-)
Zm00001d006838::2:217674110-217676111(-)
Zm00001d008890::8:24128592-24130593(-)
Zm00001d021179::7:145103052-145105053(+)
Zm00001d016800::5:176394444-176396445(-)
Zm00001d026089::10:138144640-138146641(-)
Zm00001d051790::4:169877570-169879571(-)
Zm00001d045645::9:30793825-30795826(+)
Zm00001d026643::10:149286748-149288749(+)
Zm00001d052905::4:204255785-204257786(+)
Zm00001d037519::6:127996195-127998196(+)
Zm00001d040193::3:31641224-31643225(-)
Zm00001d042432::3:167031543-167033544(+)
Zm00001d040628::3:55022320-55024321(+)
Zm00001d008749::8:18953332-18955333(-)
Zm00001d017106::5:185543348-185545349(+)
Zm00001d015591::5:100041641-100043642(-)
Zm00001d011720::8:159834047-159836048(+)
Zm00001d013206::5:6550973-6552974(+)
Zm00001d036440::6:88668039-88670040(+)
Zm00001d035288::6:19434449-19436450(+)
Zm00001d039777::3:14519396-14521397(-)
Zm00001d032239::1:218498654-218500655(+)
Zm00001d007202::2:224613946-224615947(+)
Zm00001d019156::7:19549254-19551255(-)
Zm00001d028013::1:20310339-20312340(-)
Zm00001d006135::2:199534932-199536933(-)
Zm00001d033289::1:257657006-257659007(-)
Zm00001d040659::3:56854046-56856047(-)
Zm00001d023781::10:19953881-19955882(-)
Zm00001d051808::4:170142132-170144133(-)
Zm00001d050015::4:59612939-59614940(+)
Zm00001d013371::5:9979915-9981916(-)
Zm00001d017120::5:185986452-185988453(-)
Zm00001d032591::1:231448033-231450034(+)
Zm00001d017869::5:209155403-209157404(+)
Zm00001d024265::10:60016806-60018807(-)
Zm00001d014685::5:58998092-59000093(+)
Zm00001d032379::1:224579108-224581109(+)
Zm00001d033585::1:267904263-267906264(+)
Zm00001d012938::5:2234758-2236759(-)
Zm00001d052997::4:208063338-208065339(-)
Zm00001d002356::2:10763901-10765902(+)
Zm00001d032049::1:210752405-210754406(-)
Zm00001d013951::5:26013744-26015745(+)
Zm00001d044365::3:226292498-226294499(+)
Zm00001d032931::1:243614498-243616499(-)
Zm00001d014088::5:31962957-31964958(+)
Zm00001d006443::2:208319020-208321021(+)
Zm00001d042641::3:175047016-175049017(-)
Zm00001d044806::9:2939176-2941177(+)
Zm00001d025640::10:124763821-124765822(-)
Zm00001d005436::2:173915777-173917778(-)
Zm00001d006666::2:213884997-213886998(+)
Zm00001d034566::1:296471076-296473077(+)
Zm00001d040798::3:66485279-66487280(-)
Zm00001d039947::3:20226870-20228871(-)
Zm00001d015274::5:82399536-82401537(+)
Zm00001d044457::3:228666220-228668221(-)
Zm00001d043900::3:213324061-213326062(+)
Zm00001d043108::3:189331497-189333498(-)
Zm00001d035093::6:4926500-4928501(+)
Zm00001d024518::10:75759190-75761191(+)
Zm00001d042043::3:148443738-148445739(-)
Zm00001d040400::3:41339119-41341120(-)
Zm00001d029386::1:68536470-68538471(+)
Zm00001d019472::7:35444793-35446794(+)
Zm00001d012672::8:178359106-178361107(+)
Zm00001d003448::2:44632230-44634231(+)
Zm00001d005517::2:177074898-177076899(-)
Zm00001d044220::3:222170230-222172231(-)
Zm00001d026250::10:141995008-141997009(-)
Zm00001d039214::6:172683461-172685462(-)
Zm00001d031170::1:180460611-180462612(+)
Zm00001d048050::9:148901654-148903655(+)
Zm00001d011165::8:141494633-141496634(-)
Zm00001d009949::8:91942745-91944746(-)
Zm00001d013369::5:9964574-9966575(+)
Zm00001d013026::5:3432238-3434239(+)
Zm00001d026412::10:145386276-145388277(+)
Zm00001d002331::2:10470512-10472513(+)
Zm00001d004320::2:103005801-103007802(+)
Zm00001d050368::4:84248346-84250347(-)
Zm00001d041395::3:116052136-116054137(+)
Zm00001d013427::5:11147699-11149700(-)
Zm00001d046902::9:109673099-109675100(+)
Zm00001d026339::10:143809082-143811083(+)
Zm00001d015409::5:88960765-88962766(+)
Zm00001d022629::7:181745554-181747555(-)
Zm00001d050790::4:123186226-123188227(+)
Zm00001d034062::1:282853910-282855911(-)
Zm00001d053778::4:240937747-240939748(+)
Zm00001d006896::2:218755770-218757771(+)
Zm00001d053835::4:242113974-242115975(+)
Zm00001d052420::4:189607404-189609405(+)
Zm00001d013703::5:18045607-18047608(+)
Zm00001d006672::2:214007102-214009103(+)
Zm00001d032656::1:233340391-233342392(-)
Zm00001d025871::10:132192357-132194358(+)
Zm00001d020073::7:90400383-90402384(+)
Zm00001d037640::6:132633466-132635467(-)
Zm00001d040220::3:32674548-32676549(-)
Zm00001d004094::2:82436317-82438318(-)
Zm00001d034805::1:302479865-302481866(-)
Zm00001d002595::2:16388537-16390538(+)
Zm00001d053222::4:220767925-220769926(-)
Zm00001d012898::5:1757762-1759763(+)
Zm00001d051265::4:151153885-151155886(-)
Zm00001d010352::8:110718606-110720607(+)
Zm00001d003386::2:42494681-42496682(+)
Zm00001d003464::2:45201479-45203480(+)
Zm00001d052543::4:192664091-192666092(-)
Zm00001d050551::4:99641001-99643002(+)
Zm00001d025657::10:125215195-125217196(-)
Zm00001d016866::5:178645927-178647928(-)
Zm00001d015278::5:82494197-82496198(+)
Zm00001d038745::6:163753903-163755904(+)
Zm00001d041711::3:134548511-134550512(+)
Zm00001d020180::7:97815401-97817402(+)
Zm00001d006300::2:204069880-204071881(-)
Zm00001d038163::6:150022985-150024986(+)
Zm00001d011288::8:145977512-145979513(+)
Zm00001d016365::5:159337513-159339514(-)
Zm00001d012743::8:179560897-179562898(+)
Zm00001d036079::6:70986539-70988540(+)
Zm00001d037897::6:141445123-141447124(-)
Zm00001d045476::9:23628722-23630723(+)
Zm00001d016006::5:138910724-138912725(+)
Zm00001d020055::7:89023220-89025221(+)
Zm00001d049857::4:48662142-48664143(-)
Zm00001d009556::8:70022121-70024122(-)
Zm00001d047066::9:117130299-117132300(+)
Zm00001d038118::6:148600378-148602379(+)
Zm00001d007351::2:229463432-229465433(+)
Zm00001d031713::1:199205442-199207443(+)
Zm00001d034124::1:284538491-284540492(+)
Zm00001d026518::10:147473168-147475169(+)
Zm00001d017038::5:183355999-183358000(+)
Zm00001d017473::5:196997249-196999250(-)
Zm00001d021611::7:158052233-158054234(-)
Zm00001d051472::4:159916306-159918307(+)
Zm00001d030072::1:103372265-103374266(+)
Zm00001d051557::4:162761405-162763406(-)
Zm00001d046513::9:93328347-93330348(+)
Zm00001d042064::3:149402343-149404344(-)
Zm00001d034555::1:296174130-296176131(+)
Zm00001d041509::3:124926740-124928741(-)
Zm00001d049443::4:30524547-30526548(-)
Zm00001d003436::2:44363365-44365366(-)
Zm00001d016861::5:178508208-178510209(+)
Zm00001d040695::3:58721021-58723022(-)
Zm00001d002917::2:26417249-26419250(+)
Zm00001d031450::1:190368885-190370886(+)
Zm00001d049809::4:45667946-45669947(-)
Zm00001d013457::5:12085955-12087956(+)
Zm00001d012317::8:172338287-172340288(-)
Zm00001d038023::6:145531125-145533126(-)
Zm00001d019306::7:26933222-26935223(+)
Zm00001d038107::6:148212765-148214766(+)
Zm00001d010082::8:98723599-98725600(+)
Zm00001d026295::10:143126712-143128713(+)
Zm00001d044332::3:225381641-225383642(-)
Zm00001d013278::5:7714413-7716414(-)
Zm00001d009181::8:41307871-41309872(+)
Zm00001d029004::1:54450403-54452404(+)
Zm00001d051496::4:160436028-160438029(+)
Zm00001d003022::2:29675266-29677267(+)
Zm00001d045141::9:14112810-14114811(-)
Zm00001d025237::10:110562811-110564812(+)
Zm00001d014683::5:58827624-58829625(-)
Zm00001d005805::2:189321381-189323382(+)
Zm00001d043259::3:193665912-193667913(-)
Zm00001d016595::5:168997332-168999333(-)
Zm00001d048734::4:4474976-4476977(+)
Zm00001d025992::10:135578430-135580431(-)
Zm00001d008212::8:1358563-1360564(-)
Zm00001d036406::6:87049480-87051481(+)
Zm00001d037109::6:112509556-112511557(-)
Zm00001d044221::3:222170224-222172225(-)
Zm00001d045554::9:26631399-26633400(+)
Zm00001d019504::7:38017855-38019856(+)
Zm00001d015448::5:90857627-90859628(+)
Zm00001d047362::9:127729690-127731691(+)
Zm00001d022050::7:169038848-169040849(+)
Zm00001d013430::5:11234624-11236625(+)
Zm00001d050324::4:81456632-81458633(+)
Zm00001d020727::7:130344304-130346305(+)
Zm00001d018494::5:221795733-221797734(+)
Zm00001d052348::4:187794416-187796417(+)
Zm00001d035666::6:40033183-40035184(-)
Zm00001d020687::7:128421216-128423217(+)
Zm00001d053450::4:232065798-232067799(+)
Zm00001d033579::1:267653811-267655812(-)
Zm00001d011617::8:156101018-156103019(+)
Zm00001d050676::4:115124075-115126076(+)
Zm00001d044389::3:226829290-226831291(+)
Zm00001d041545::3:126539024-126541025(-)
Zm00001d034196::1:286310391-286312392(-)
Zm00001d053329::4:226395511-226397512(-)
Zm00001d039101::6:170022203-170024204(+)
Zm00001d048789::4:5573617-5575618(+)
Zm00001d042263::3:157974945-157976946(+)
Zm00001d028784::1:46372775-46374776(+)
Zm00001d041407::3:117382557-117384558(+)
Zm00001d043074::3:188388228-188390229(-)
Zm00001d021784::7:162967579-162969580(+)
Zm00001d050989::4:135654605-135656606(-)
Zm00001d038922::6:166981809-166983810(-)
Zm00001d039848::3:16538573-16540574(-)
Zm00001d051441::4:158735597-158737598(-)
Zm00001d021573::7:156466480-156468481(-)
Zm00001d049222::4:21350753-21352754(-)
Zm00001d010392::8:112613186-112615187(-)
Zm00001d032350::1:223444282-223446283(-)
Zm00001d042523::3:170586415-170588416(+)
Zm00001d046621::9:99137063-99139064(+)
Zm00001d036270::6:81180623-81182624(+)
Zm00001d028355::1:31806246-31808247(-)
Zm00001d017886::5:209620899-209622900(+)
Zm00001d027937::1:17976312-17978313(+)
Zm00001d049251::4:22930131-22932132(-)
Zm00001d027932::1:17930068-17932069(-)
Zm00001d045195::9:15788429-15790430(-)
Zm00001d029663::1:81800323-81802324(-)
Zm00001d050781::4:122466388-122468389(-)
Zm00001d011628::8:156684699-156686700(+)
Zm00001d029801::1:87474891-87476892(-)
Zm00001d011958::8:165204929-165206930(-)
Zm00001d029963::1:96571907-96573908(+)
Zm00001d026194::10:140688506-140690507(-)
Zm00001d030323::1:122202391-122204392(-)
Zm00001d042481::3:169067761-169069762(+)
Zm00001d052750::4:199666051-199668052(+)
Zm00001d048763::4:5138005-5140006(+)
Zm00001d050403::4:86238739-86240740(+)
Zm00001d020402::7:111550039-111552040(-)
Zm00001d017604::5:201363087-201365088(+)
Zm00001d033805::1:274228799-274230800(+)
Zm00001d040456::3:44233624-44235625(-)
Zm00001d014785::5:63014958-63016959(+)
Zm00001d018211::5:216632201-216634202(+)
Zm00001d051092::4:141767927-141769928(-)
Zm00001d039731::3:13170351-13172352(-)
Zm00001d011706::8:159304873-159306874(+)
Zm00001d027487::1:6328279-6330280(-)
Zm00001d002915::2:26411660-26413661(-)
Zm00001d052929::4:205237648-205239649(+)
Zm00001d026311::10:143364294-143366295(+)
Zm00001d033380::1:261085235-261087236(-)
Zm00001d015306::5:83957050-83959051(+)
Zm00001d007220::2:225062880-225064881(+)
Zm00001d030724::1:155804457-155806458(-)
Zm00001d047861::9:143642754-143644755(-)
Zm00001d023439::10:5627082-5629083(+)
Zm00001d014110::5:32819336-32821337(-)
Zm00001d046467::9:91198599-91200600(-)
Zm00001d017303::5:192193036-192195037(-)
Zm00001d044102::3:219195548-219197549(+)
Zm00001d017574::5:200130174-200132175(+)
Zm00001d040067::3:25756440-25758441(+)
Zm00001d005584::2:179531406-179533407(-)
Zm00001d030426::1:131876821-131878822(-)
Zm00001d043437::3:199876756-199878757(+)
Zm00001d052308::4:186708417-186710418(+)
Zm00001d005425::2:173591489-173593490(+)
Zm00001d050618::4:105015634-105017635(+)
Zm00001d053658::4:238279466-238281467(-)
Zm00001d004437::2:111720505-111722506(+)
Zm00001d043353::3:197458321-197460322(+)
Zm00001d038056::6:146556100-146558101(-)
Zm00001d009383::8:61548199-61550200(+)
Zm00001d003867::2:64012886-64014887(-)
Zm00001d014689::5:59190058-59192059(+)
Zm00001d005890::2:191850545-191852546(+)
Zm00001d024408::10:69371519-69373520(-)
Zm00001d039349::3:2344996-2346997(+)
Zm00001d024733::10:85596116-85598117(-)
Zm00001d034237::1:287537231-287539232(-)
Zm00001d011220::8:143294356-143296357(-)
Zm00001d020214::7:100370361-100372362(-)
Zm00001d013075::5:4377265-4379266(-)
Zm00001d037236::6:117246595-117248596(+)
Zm00001d017271::5:191260508-191262509(-)
Zm00001d031475::1:191369097-191371098(+)
Zm00001d019953::7:79659788-79661789(+)
Zm00001d036025::6:66925195-66927196(+)
Zm00001d018104::5:214356765-214358766(-)
Zm00001d050735::4:119799803-119801804(+)
Zm00001d014330::5:41123391-41125392(-)
Zm00001d012168::8:169395839-169397840(-)
Zm00001d015050::5:73186429-73188430(+)
Zm00001d034859::1:303988133-303990134(+)
Zm00001d012162::8:169196082-169198083(+)
Zm00001d005765::2:187204684-187206685(-)
Zm00001d021918::7:165875814-165877815(-)
Zm00001d041072::3:95098002-95100003(+)
Zm00001d048923::4:8095936-8097937(+)
Zm00001d016381::5:160205808-160207809(-)
Zm00001d007698::2:237631849-237633850(-)
Zm00001d031437::1:190178355-190180356(+)
Zm00001d014013::5:28639170-28641171(-)
Zm00001d003423::2:43901630-43903631(-)
Zm00001d033468::1:263518518-263520519(+)
Zm00001d037327::6:121368393-121370394(+)
Zm00001d036825::6:102821670-102823671(+)
Zm00001d027503::1:6840125-6842126(-)
Zm00001d037354::6:122601266-122603267(+)
Zm00001d024904::10:94178347-94180348(+)
Zm00001d035162::6:7400714-7402715(+)
Zm00001d007854::2:240971897-240973898(-)
Zm00001d045577::9:27177518-27179519(+)
Zm00001d038667::6:162266728-162268729(+)
Zm00001d034829::1:303244920-303246921(-)
Zm00001d027502::1:6824333-6826334(+)
Zm00001d012602::8:177062426-177064427(-)
Zm00001d035321::6:21255144-21257145(+)
Zm00001d031943::1:207688676-207690677(+)
Zm00001d016155::5:147503059-147505060(-)
Zm00001d018226::5:217006060-217008061(+)
Zm00001d033804::1:274192577-274194578(+)
Zm00001d019230::7:23052960-23054961(+)
Zm00001d032939::1:244124771-244126772(-)
Zm00001d009671::8:75374452-75376453(+)
Zm00001d015636::5:102365741-102367742(+)
Zm00001d039696::3:12335710-12337711(-)
Zm00001d049470::4:31444964-31446965(+)
Zm00001d038623::6:161123355-161125356(-)
Zm00001d009824::8:83975361-83977362(-)
Zm00001d010026::8:95745677-95747678(-)
Zm00001d002998::2:29041525-29043526(-)
Zm00001d018436::5:220840893-220842894(+)
Zm00001d052050::4:177655298-177657299(-)
Zm00001d052777::4:200558069-200560070(-)
Zm00001d052977::4:206922944-206924945(-)
Zm00001d027430::1:5109746-5111747(+)
Zm00001d014191::5:35771294-35773295(-)
Zm00001d011565::8:154587967-154589968(-)
Zm00001d007709::2:237907935-237909936(-)
Zm00001d037142::6:113775910-113777911(-)
Zm00001d033021::1:247429837-247431838(+)
Zm00001d029497::1:73246277-73248278(-)
```
