## Supplementary material for "A comprehensive map of preferentially located motifs reveals distinct proximal *cis*-regulatory elements in plants": ATTCAGCC_containing_gene_set.txt

```
#Occurences of ATTCAGCC between -101 and -75 (positions relative to the transcription start site)
#26 sequences with ATTCAGCC in this interval
#0.10% of the sequences in promoter set with ATTCAGCC (set with 25847 sequences)
Zm00001d049427::4:30055411-30057412(+)
Zm00001d009827::8:84142464-84144465(-)
Zm00001d049431::4:30114042-30116043(+)
Zm00001d037984::6:144379741-144381742(+)
Zm00001d049438::4:30249950-30251951(+)
Zm00001d052329::4:187322797-187324798(+)
Zm00001d051986::4:175910945-175912946(+)
Zm00001d049436::4:30234759-30236760(+)
Zm00001d039416::3:3824770-3826771(-)
Zm00001d010613::8:121845361-121847362(-)
Zm00001d035887::6:58467737-58469738(+)
Zm00001d048777::4:5405908-5407909(+)
Zm00001d012559::8:176630908-176632909(+)
Zm00001d049430::4:30110344-30112345(+)
Zm00001d048437::9:156328580-156330581(-)
Zm00001d027321::1:2882038-2884039(+)
Zm00001d009137::8:38782017-38784018(-)
Zm00001d010061::8:97786925-97788926(+)
Zm00001d049428::4:30060646-30062647(+)
Zm00001d049424::4:30009403-30011404(+)
Zm00001d049432::4:30126703-30128704(+)
Zm00001d049433::4:30147030-30149031(+)
Zm00001d043047::3:187347483-187349484(-)
Zm00001d012549::8:176464749-176466750(+)
Zm00001d013911::5:24437099-24439100(-)
Zm00001d017117::5:185969261-185971262(+)
```
