## Supplementary material for "A comprehensive map of preferentially located motifs reveals distinct proximal *cis*-regulatory elements in plants": ATTCC_containing_gene_set.txt

```
#Occurences of ATTCC between -31 and 7 (positions relative to the transcription start site)
#1677 sequences with ATTCC in this interval
#6.49% of the sequences in promoter set with ATTCC (set with 25847 sequences)
Zm00001d036245::6:79480632-79482633(+)
Zm00001d043834::3:211159635-211161636(-)
Zm00001d007655::2:237059180-237061181(-)
Zm00001d007270::2:226306434-226308435(-)
Zm00001d041383::3:115230461-115232462(-)
Zm00001d014442::5:47120913-47122914(+)
Zm00001d049113::4:16449717-16451718(-)
Zm00001d018226::5:217006060-217008061(+)
Zm00001d015410::5:89048093-89050094(+)
Zm00001d028397::1:33439464-33441465(+)
Zm00001d038328::6:154619736-154621737(+)
Zm00001d025784::10:129515198-129517199(+)
Zm00001d011486::8:152029510-152031511(+)
Zm00001d043949::3:214565580-214567581(-)
Zm00001d030110::1:106383114-106385115(-)
Zm00001d005278::2:167125624-167127625(-)
Zm00001d003603::2:49590082-49592083(+)
Zm00001d002816::2:23485674-23487675(-)
Zm00001d013577::5:14621220-14623221(+)
Zm00001d024005::10:35924452-35926453(-)
Zm00001d037416::6:124916127-124918128(+)
Zm00001d024435::10:70731773-70733774(+)
Zm00001d052183::4:182555416-182557417(-)
Zm00001d015999::5:138467179-138469180(+)
Zm00001d017579::5:200597236-200599237(-)
Zm00001d019561::7:42694423-42696424(-)
Zm00001d043083::3:188691573-188693574(-)
Zm00001d031902::1:206145264-206147265(+)
Zm00001d029419::1:69742028-69744029(+)
Zm00001d040724::3:60061519-60063520(-)
Zm00001d046970::9:113518628-113520629(-)
Zm00001d015092::5:75194274-75196275(+)
Zm00001d011208::8:142997524-142999525(+)
Zm00001d037970::6:143863587-143865588(+)
Zm00001d011121::8:139538891-139540892(+)
Zm00001d010736::8:126376526-126378527(+)
Zm00001d002953::2:27996464-27998465(-)
Zm00001d017826::5:207865463-207867464(-)
Zm00001d018118::5:214687032-214689033(-)
Zm00001d021569::7:156299930-156301931(-)
Zm00001d017460::5:196475367-196477368(+)
Zm00001d003027::2:29755676-29757677(+)
Zm00001d018732::7:3342905-3344906(-)
Zm00001d044835::9:4596402-4598403(+)
Zm00001d053761::4:240631905-240633906(+)
Zm00001d023429::10:5401076-5403077(+)
Zm00001d030087::1:104673546-104675547(-)
Zm00001d016531::5:166567490-166569491(-)
Zm00001d042543::3:171456930-171458931(-)
Zm00001d027769::1:13175754-13177755(+)
Zm00001d015406::5:88516523-88518524(+)
Zm00001d017129::5:186413412-186415413(-)
Zm00001d005550::2:178270505-178272506(+)
Zm00001d016162::5:147917337-147919338(+)
Zm00001d012809::5:634464-636465(+)
Zm00001d012451::8:174779386-174781387(+)
Zm00001d003459::2:45016894-45018895(+)
Zm00001d015705::5:109789991-109791992(+)
Zm00001d034380::1:291354913-291356914(+)
Zm00001d043730::3:208598684-208600685(-)
Zm00001d019345::7:28906023-28908024(-)
Zm00001d019220::7:22371293-22373294(-)
Zm00001d036084::6:71122069-71124070(+)
Zm00001d008793::8:20526975-20528976(+)
Zm00001d039371::3:2707784-2709785(+)
Zm00001d050000::4:58836809-58838810(-)
Zm00001d047429::9:129737077-129739078(+)
Zm00001d027351::1:3481347-3483348(+)
Zm00001d046451::9:90533834-90535835(-)
Zm00001d027276::1:1235726-1237727(-)
Zm00001d027320::1:2888951-2890952(-)
Zm00001d052416::4:189494098-189496099(-)
Zm00001d033954::1:279576618-279578619(+)
Zm00001d011696::8:159016830-159018831(+)
Zm00001d013657::5:16393185-16395186(+)
Zm00001d012102::8:168281707-168283708(+)
Zm00001d051463::4:159591962-159593963(-)
Zm00001d008481::8:9832946-9834947(+)
Zm00001d030381::1:127556238-127558239(-)
Zm00001d037695::6:134315567-134317568(-)
Zm00001d008856::8:22783160-22785161(-)
Zm00001d021339::7:149307945-149309946(+)
Zm00001d002624::2:17087030-17089031(-)
Zm00001d037531::6:128388685-128390686(+)
Zm00001d035072::6:3826951-3828952(+)
Zm00001d045778::9:38654563-38656564(-)
Zm00001d018895::7:8599224-8601225(+)
Zm00001d008727::8:17943455-17945456(-)
Zm00001d038794::6:164494920-164496921(-)
Zm00001d026432::10:145730721-145732722(+)
Zm00001d044350::3:225636793-225638794(+)
Zm00001d040038::3:24237342-24239343(-)
Zm00001d038896::6:166664763-166666764(-)
Zm00001d010818::8:128728226-128730227(-)
Zm00001d002316::2:10164410-10166411(-)
Zm00001d048547::9:158518667-158520668(-)
Zm00001d014519::5:51449116-51451117(-)
Zm00001d009183::8:41571323-41573324(-)
Zm00001d031115::1:177828858-177830859(-)
Zm00001d024193::10:54921575-54923576(-)
Zm00001d023989::10:34616483-34618484(-)
Zm00001d009735::8:78595790-78597791(+)
Zm00001d003038::2:30073293-30075294(-)
Zm00001d006844::2:217766937-217768938(-)
Zm00001d002545::2:15130933-15132934(-)
Zm00001d050643::4:109042403-109044404(+)
Zm00001d040717::3:59834877-59836878(+)
Zm00001d032730::1:236465949-236467950(+)
Zm00001d025321::10:114043222-114045223(+)
Zm00001d033843::1:275586371-275588372(+)
Zm00001d018704::7:2765545-2767546(+)
Zm00001d029023::1:55114520-55116521(-)
Zm00001d017043::5:183517011-183519012(+)
Zm00001d013252::5:7142591-7144592(-)
Zm00001d028369::1:32353276-32355277(+)
Zm00001d026425::10:145560969-145562970(-)
Zm00001d010453::8:115880088-115882089(+)
Zm00001d002967::2:28266676-28268677(-)
Zm00001d025713::10:127159444-127161445(-)
Zm00001d003682::2:54071397-54073398(+)
Zm00001d008314::8:4969038-4971039(-)
Zm00001d053763::4:240663263-240665264(-)
Zm00001d033496::1:264462735-264464736(-)
Zm00001d025131::10:105799407-105801408(+)
Zm00001d031476::1:191371904-191373905(+)
Zm00001d009349::8:57883374-57885375(+)
Zm00001d029910::1:93742950-93744951(+)
Zm00001d053100::4:213728021-213730022(+)
Zm00001d045760::9:37451033-37453034(-)
Zm00001d013055::5:3901972-3903973(-)
Zm00001d002382::2:11624584-11626585(+)
Zm00001d023810::10:22802534-22804535(+)
Zm00001d008959::8:27399860-27401861(+)
Zm00001d020666::7:127313548-127315549(+)
Zm00001d029557::1:76063654-76065655(+)
Zm00001d018408::5:220201897-220203898(+)
Zm00001d025781::10:129472433-129474434(+)
Zm00001d002938::2:27447329-27449330(-)
Zm00001d003612::2:50119475-50121476(+)
Zm00001d052718::4:198623159-198625160(-)
Zm00001d053664::4:238417152-238419153(+)
Zm00001d020287::7:104304880-104306881(+)
Zm00001d052889::4:203546729-203548730(-)
Zm00001d003641::2:51371433-51373434(-)
Zm00001d037270::6:118895415-118897416(-)
Zm00001d012825::5:933295-935296(-)
Zm00001d016211::5:150581223-150583224(+)
Zm00001d025358::10:115500083-115502084(+)
Zm00001d020030::7:87164473-87166474(-)
Zm00001d024614::10:80366673-80368674(-)
Zm00001d036643::6:95998399-96000400(-)
Zm00001d013702::5:17941345-17943346(+)
Zm00001d005854::2:190931819-190933820(-)
Zm00001d020906::7:136151026-136153027(-)
Zm00001d050119::4:67237134-67239135(+)
Zm00001d027596::1:8671353-8673354(-)
Zm00001d015216::5:79869677-79871678(+)
Zm00001d032689::1:234512985-234514986(-)
Zm00001d021834::7:164117562-164119563(-)
Zm00001d015682::5:106609422-106611423(-)
Zm00001d007018::2:220219527-220221528(+)
Zm00001d036447::6:88838392-88840393(+)
Zm00001d041649::3:131638316-131640317(-)
Zm00001d046672::9:101699691-101701692(+)
Zm00001d003434::2:44263185-44265186(-)
Zm00001d043511::3:202353508-202355509(+)
Zm00001d016784::5:175790207-175792208(-)
Zm00001d014562::5:53270668-53272669(+)
Zm00001d032867::1:240864151-240866152(+)
Zm00001d040446::3:43706960-43708961(-)
Zm00001d034126::1:284603505-284605506(-)
Zm00001d050200::4:73312607-73314608(+)
Zm00001d041515::3:125329587-125331588(-)
Zm00001d048424::9:155998569-156000570(-)
Zm00001d003917::2:67658604-67660605(+)
Zm00001d037843::6:139459539-139461540(-)
Zm00001d014832::5:64751325-64753326(-)
Zm00001d051650::4:165696718-165698719(+)
Zm00001d006383::2:206306390-206308391(+)
Zm00001d032889::1:241522718-241524719(-)
Zm00001d042326::3:161320948-161322949(-)
Zm00001d047153::9:120186013-120188014(+)
Zm00001d001978::2:3796662-3798663(+)
Zm00001d052997::4:208063338-208065339(-)
Zm00001d023291::10:2231955-2233956(+)
Zm00001d004167::2:88552333-88554334(-)
Zm00001d007145::2:223324275-223326276(-)
Zm00001d048428::9:156043350-156045351(+)
Zm00001d048562::9:158812704-158814705(-)
Zm00001d025894::10:133221341-133223342(+)
Zm00001d030483::1:136728774-136730775(-)
Zm00001d031519::1:192668531-192670532(+)
Zm00001d028088::1:22598067-22600068(+)
Zm00001d004907::2:147969878-147971879(-)
Zm00001d051562::4:162803912-162805913(-)
Zm00001d028232::1:27419636-27421637(-)
Zm00001d014145::5:34114257-34116258(+)
Zm00001d053826::4:241890270-241892271(+)
Zm00001d051917::4:174628870-174630871(-)
Zm00001d015299::5:83253638-83255639(-)
Zm00001d019314::7:27322130-27324131(-)
Zm00001d017957::5:210859554-210861555(+)
Zm00001d014965::5:70368852-70370853(+)
Zm00001d019041::7:13887999-13890000(-)
Zm00001d035115::6:5909074-5911075(-)
Zm00001d042410::3:166276006-166278007(-)
Zm00001d034160::1:285333677-285335678(+)
Zm00001d012117::8:168417317-168419318(-)
Zm00001d035014::6:1841768-1843769(-)
Zm00001d022394::7:176670188-176672189(+)
Zm00001d025853::10:131523381-131525382(-)
Zm00001d054078::4:245973500-245975501(-)
Zm00001d041432::3:119218124-119220125(+)
Zm00001d017726::5:205298953-205300954(+)
Zm00001d030613::1:148634895-148636896(-)
Zm00001d031473::1:191331718-191333719(-)
Zm00001d015730::5:114128348-114130349(-)
Zm00001d045431::9:21921912-21923913(+)
Zm00001d028012::1:20298848-20300849(+)
Zm00001d040059::3:25410398-25412399(+)
Zm00001d014594::5:54557655-54559656(-)
Zm00001d008580::8:13542602-13544603(+)
Zm00001d011764::8:161069720-161071721(+)
Zm00001d004002::2:74664513-74666514(+)
Zm00001d006547::2:210773607-210775608(+)
Zm00001d024939::10:95935210-95937211(-)
Zm00001d032639::1:232810085-232812086(+)
Zm00001d047479::9:131497706-131499707(-)
Zm00001d046229::9:73356115-73358116(+)
Zm00001d010784::8:127681792-127683793(-)
Zm00001d006625::2:212792066-212794067(+)
Zm00001d045565::9:26891801-26893802(+)
Zm00001d031167::1:180403099-180405100(-)
Zm00001d042435::3:167150009-167152010(-)
Zm00001d042539::3:171244012-171246013(-)
Zm00001d001861::2:2047153-2049154(+)
Zm00001d009532::8:69168426-69170427(-)
Zm00001d018021::5:212223643-212225644(-)
Zm00001d042044::3:148443715-148445716(+)
Zm00001d042110::3:150989129-150991130(+)
Zm00001d028185::1:25740707-25742708(-)
Zm00001d013072::5:4315989-4317990(-)
Zm00001d022217::7:172975742-172977743(+)
Zm00001d046652::9:100611922-100613923(+)
Zm00001d037408::6:124709610-124711611(-)
Zm00001d005028::2:154630656-154632657(-)
Zm00001d021653::7:159157202-159159203(-)
Zm00001d009113::8:37206680-37208681(-)
Zm00001d023822::10:23481951-23483952(-)
Zm00001d041870::3:141619079-141621080(+)
Zm00001d037642::6:132668522-132670523(+)
Zm00001d014547::5:52711592-52713593(-)
Zm00001d019966::7:80963492-80965493(+)
Zm00001d008648::8:15871974-15873975(-)
Zm00001d018148::5:215535502-215537503(-)
Zm00001d004709::2:132766207-132768208(-)
Zm00001d025010::10:99544431-99546432(-)
Zm00001d017584::5:200699338-200701339(+)
Zm00001d031496::1:192001333-192003334(+)
Zm00001d040234::3:33197894-33199895(-)
Zm00001d031444::1:190269205-190271206(-)
Zm00001d040051::3:24877159-24879160(-)
Zm00001d006750::2:215850363-215852364(+)
Zm00001d006511::2:210207283-210209284(-)
Zm00001d003945::2:71040199-71042200(-)
Zm00001d048444::9:156576074-156578075(-)
Zm00001d005003::2:153247301-153249302(+)
Zm00001d031178::1:181308678-181310679(+)
Zm00001d051907::4:174316566-174318567(-)
Zm00001d002639::2:17681539-17683540(+)
Zm00001d009991::8:93654623-93656624(-)
Zm00001d014865::5:66198648-66200649(-)
Zm00001d045513::9:25069213-25071214(-)
Zm00001d026439::10:145880912-145882913(+)
Zm00001d001879::2:2246502-2248503(+)
Zm00001d011563::8:154575752-154577753(-)
Zm00001d048126::9:150504486-150506487(+)
Zm00001d015226::5:80069165-80071166(-)
Zm00001d050052::4:62600575-62602576(-)
Zm00001d018522::5:222429569-222431570(-)
Zm00001d016570::5:167854752-167856753(+)
Zm00001d013536::5:13854818-13856819(+)
Zm00001d008193::8:829099-831100(-)
Zm00001d011929::8:164791531-164793532(+)
Zm00001d016036::5:140779240-140781241(-)
Zm00001d009244::8:46789407-46791408(-)
Zm00001d036524::6:91179552-91181553(+)
Zm00001d043272::3:193967560-193969561(-)
Zm00001d051754::4:168925959-168927960(-)
Zm00001d012296::8:172055626-172057627(-)
Zm00001d010899::8:132494889-132496890(+)
Zm00001d043968::3:215272972-215274973(+)
Zm00001d037015::6:109123093-109125094(+)
Zm00001d015212::5:79570075-79572076(-)
Zm00001d047854::9:143511367-143513368(+)
Zm00001d002423::2:12369563-12371564(+)
Zm00001d033716::1:272006719-272008720(-)
Zm00001d015895::5:129804882-129806883(+)
Zm00001d014152::5:34250315-34252316(+)
Zm00001d029263::1:64045186-64047187(-)
Zm00001d019703::7:52180713-52182714(-)
Zm00001d003602::2:49521736-49523737(+)
Zm00001d007345::2:229253960-229255961(+)
Zm00001d052991::4:207874647-207876648(+)
Zm00001d040317::3:37800578-37802579(+)
Zm00001d034856::1:303908034-303910035(-)
Zm00001d001999::2:4142053-4144054(-)
Zm00001d005779::2:188004206-188006207(+)
Zm00001d035054::6:3286268-3288269(-)
Zm00001d039558::3:7972704-7974705(+)
Zm00001d036978::6:108113416-108115417(-)
Zm00001d043079::3:188516828-188518829(+)
Zm00001d025668::10:125579486-125581487(-)
Zm00001d033384::1:261177851-261179852(+)
Zm00001d013449::5:11838198-11840199(-)
Zm00001d010489::8:117529915-117531916(+)
Zm00001d010693::8:124736648-124738649(+)
Zm00001d052950::4:206092510-206094511(+)
Zm00001d039143::6:170981005-170983006(+)
Zm00001d038452::6:157514116-157516117(+)
Zm00001d028779::1:46197430-46199431(-)
Zm00001d052525::4:192084466-192086467(-)
Zm00001d030132::1:108208646-108210647(-)
Zm00001d045373::9:19996094-19998095(+)
Zm00001d005147::2:161042609-161044610(-)
Zm00001d033591::1:267998131-268000132(+)
Zm00001d029811::1:88032361-88034362(-)
Zm00001d030006::1:98791787-98793788(+)
Zm00001d035818::6:52782325-52784326(+)
Zm00001d003525::2:46718620-46720621(-)
Zm00001d034460::1:293620780-293622781(-)
Zm00001d053171::4:217827177-217829178(-)
Zm00001d010574::8:120711989-120713990(+)
Zm00001d050056::4:62779374-62781375(-)
Zm00001d050253::4:76518005-76520006(+)
Zm00001d042553::3:171626994-171628995(+)
Zm00001d021341::7:149328022-149330023(-)
Zm00001d046531::9:94216710-94218711(-)
Zm00001d006948::2:219999631-220001632(+)
Zm00001d034515::1:295335998-295337999(-)
Zm00001d049776::4:44178638-44180639(-)
Zm00001d039167::6:171657999-171660000(+)
Zm00001d002031::2:4673746-4675747(-)
Zm00001d034998::6:1384702-1386703(+)
Zm00001d037864::6:140136755-140138756(-)
Zm00001d004418::2:110450703-110452704(-)
Zm00001d014987::5:71221935-71223936(-)
Zm00001d013915::5:24680733-24682734(+)
Zm00001d046855::9:108416053-108418054(+)
Zm00001d033419::1:262563734-262565735(+)
Zm00001d030017::1:99826947-99828948(+)
Zm00001d002790::2:22707831-22709832(-)
Zm00001d014845::5:65241076-65243077(+)
Zm00001d001989::2:4005969-4007970(-)
Zm00001d013267::5:7485929-7487930(+)
Zm00001d052438::4:190067051-190069052(+)
Zm00001d017351::5:193498868-193500869(-)
Zm00001d023867::10:25581478-25583479(+)
Zm00001d043091::3:189004560-189006561(-)
Zm00001d046246::9:76272386-76274387(-)
Zm00001d039456::3:4841047-4843048(-)
Zm00001d027755::1:12674235-12676236(+)
Zm00001d052325::4:187129898-187131899(-)
Zm00001d002546::2:15132963-15134964(+)
Zm00001d029008::1:54580432-54582433(-)
Zm00001d002182::2:7405292-7407293(-)
Zm00001d034555::1:296174130-296176131(+)
Zm00001d039263::3:766397-768398(-)
Zm00001d049331::4:26802806-26804807(-)
Zm00001d046981::9:114151110-114153111(+)
Zm00001d050315::4:80631275-80633276(-)
Zm00001d018603::7:555516-557517(+)
Zm00001d005175::2:162409352-162411353(-)
Zm00001d009150::8:39630548-39632549(+)
Zm00001d029881::1:91831736-91833737(-)
Zm00001d028876::1:49472687-49474688(+)
Zm00001d023692::10:15719037-15721038(+)
Zm00001d030647::1:150686399-150688400(-)
Zm00001d023962::10:32093741-32095742(-)
Zm00001d038174::6:150534784-150536785(+)
Zm00001d022119::7:170775826-170777827(-)
Zm00001d029697::1:83035394-83037395(+)
Zm00001d004936::2:149589129-149591130(-)
Zm00001d013750::5:19221126-19223127(+)
Zm00001d004243::2:95492093-95494094(+)
Zm00001d021793::7:163095664-163097665(-)
Zm00001d028152::1:24308999-24311000(+)
Zm00001d013744::5:19096015-19098016(-)
Zm00001d011979::8:165575838-165577839(-)
Zm00001d022222::7:173070060-173072061(+)
Zm00001d043733::3:208649507-208651508(+)
Zm00001d049395::4:29108857-29110858(-)
Zm00001d053688::4:239043308-239045309(+)
Zm00001d053784::4:240998515-241000516(-)
Zm00001d006204::2:201766093-201768094(+)
Zm00001d017027::5:183109297-183111298(+)
Zm00001d024698::10:83965852-83967853(-)
Zm00001d030053::1:102357850-102359851(+)
Zm00001d028368::1:32323267-32325268(+)
Zm00001d043654::3:206103553-206105554(-)
Zm00001d051069::4:140511510-140513511(+)
Zm00001d032896::1:241999317-242001318(+)
Zm00001d028515::1:37926752-37928753(-)
Zm00001d047408::9:129150915-129152916(-)
Zm00001d053313::4:225637808-225639809(-)
Zm00001d028304::1:29831702-29833703(-)
Zm00001d035277::6:18992070-18994071(-)
Zm00001d006554::2:210888423-210890424(+)
Zm00001d005489::2:175793626-175795627(+)
Zm00001d051231::4:149356024-149358025(-)
Zm00001d006373::2:206013406-206015407(-)
Zm00001d048646::4:2593958-2595959(+)
Zm00001d033504::1:264698627-264700628(-)
Zm00001d051361::4:155966497-155968498(-)
Zm00001d031442::1:190254478-190256479(-)
Zm00001d007767::2:239277468-239279469(-)
Zm00001d016786::5:175962072-175964073(-)
Zm00001d025509::10:120876368-120878369(-)
Zm00001d023223::10:825393-827394(-)
Zm00001d002797::2:22931096-22933097(+)
Zm00001d006555::2:210897159-210899160(-)
Zm00001d023432::10:5432775-5434776(-)
Zm00001d005898::2:192209799-192211800(+)
Zm00001d008606::8:14358263-14360264(+)
Zm00001d039655::3:10782597-10784598(-)
Zm00001d049024::4:12949862-12951863(+)
Zm00001d037846::6:139567666-139569667(+)
Zm00001d021646::7:158969189-158971190(-)
Zm00001d050103::4:65735666-65737667(-)
Zm00001d040912::3:78585815-78587816(+)
Zm00001d028733::1:44552894-44554895(+)
Zm00001d022476::7:178366025-178368026(-)
Zm00001d035672::6:40186736-40188737(-)
Zm00001d046247::9:76314295-76316296(-)
Zm00001d002696::2:19455950-19457951(-)
Zm00001d037539::6:128701873-128703874(+)
Zm00001d039409::3:3630003-3632004(-)
Zm00001d033539::1:266421318-266423319(-)
Zm00001d008258::8:3330951-3332952(+)
Zm00001d005298::2:168384729-168386730(+)
Zm00001d009707::8:77009334-77011335(+)
Zm00001d040695::3:58721021-58723022(-)
Zm00001d024909::10:94432994-94434995(-)
Zm00001d015599::5:100239386-100241387(+)
Zm00001d043725::3:208412332-208414333(+)
Zm00001d018776::7:4980430-4982431(-)
Zm00001d022465::7:178205567-178207568(+)
Zm00001d041307::3:111412728-111414729(+)
Zm00001d039460::3:4949557-4951558(+)
Zm00001d001962::2:3570726-3572727(+)
Zm00001d013380::5:10039743-10041744(+)
Zm00001d040279::3:35519776-35521777(-)
Zm00001d007864::2:241251714-241253715(-)
Zm00001d015926::5:131721796-131723797(-)
Zm00001d031599::1:195871912-195873913(+)
Zm00001d039998::3:22428865-22430866(-)
Zm00001d043207::3:191784897-191786898(+)
Zm00001d039677::3:11685530-11687531(+)
Zm00001d052110::4:179926441-179928442(-)
Zm00001d002805::2:23180257-23182258(-)
Zm00001d048979::4:11363583-11365584(-)
Zm00001d013927::5:25009594-25011595(-)
Zm00001d015513::5:94708865-94710866(+)
Zm00001d027871::1:16009757-16011758(-)
Zm00001d052444::4:190132114-190134115(+)
Zm00001d003071::2:31120252-31122253(+)
Zm00001d047774::9:141474103-141476104(+)
Zm00001d048621::4:1518371-1520372(+)
Zm00001d003707::2:55660741-55662742(-)
Zm00001d053006::4:208790598-208792599(+)
Zm00001d023905::10:27384379-27386380(-)
Zm00001d048743::4:4832175-4834176(+)
Zm00001d032881::1:241336047-241338048(+)
Zm00001d042554::3:171647763-171649764(+)
Zm00001d012170::8:169432673-169434674(-)
Zm00001d007366::2:229779164-229781165(-)
Zm00001d036631::6:95655278-95657279(-)
Zm00001d008433::8:8630736-8632737(-)
Zm00001d013262::5:7381638-7383639(-)
Zm00001d014294::5:39815669-39817670(-)
Zm00001d009605::8:72859663-72861664(+)
Zm00001d030644::1:150484884-150486885(-)
Zm00001d051981::4:175845669-175847670(-)
Zm00001d018654::7:1973758-1975759(-)
Zm00001d039326::3:1952523-1954524(-)
Zm00001d023839::10:23909090-23911091(-)
Zm00001d023949::10:31065860-31067861(+)
Zm00001d016299::5:156146143-156148144(-)
Zm00001d019252::7:24058214-24060215(+)
Zm00001d031216::1:182479106-182481107(+)
Zm00001d027698::1:11319623-11321624(+)
Zm00001d012409::8:173996673-173998674(-)
Zm00001d018157::5:215694787-215696788(-)
Zm00001d013808::5:21107825-21109826(-)
Zm00001d010823::8:128850854-128852855(-)
Zm00001d038653::6:161890649-161892650(+)
Zm00001d032961::1:244857294-244859295(+)
Zm00001d008581::8:13555060-13557061(-)
Zm00001d044310::3:224938032-224940033(-)
Zm00001d016234::5:151511641-151513642(-)
Zm00001d021733::7:161666533-161668534(-)
Zm00001d011087::8:138473955-138475956(+)
Zm00001d050155::4:69593751-69595752(-)
Zm00001d026211::10:141000292-141002293(-)
Zm00001d031997::1:209094481-209096482(+)
Zm00001d011396::8:149472466-149474467(+)
Zm00001d047097::9:118530896-118532897(-)
Zm00001d008645::8:15646657-15648658(-)
Zm00001d003675::2:53668147-53670148(-)
Zm00001d016846::5:178249404-178251405(-)
Zm00001d043126::3:189791991-189793992(-)
Zm00001d040798::3:66485279-66487280(-)
Zm00001d002941::2:27637675-27639676(-)
Zm00001d018741::7:3661653-3663654(+)
Zm00001d004075::2:80529931-80531932(+)
Zm00001d044785::9:2409835-2411836(-)
Zm00001d020289::7:104316495-104318496(+)
Zm00001d038118::6:148600378-148602379(+)
Zm00001d012404::8:173910865-173912866(+)
Zm00001d024687::10:83603045-83605046(+)
Zm00001d024919::10:94991122-94993123(-)
Zm00001d039594::3:8559257-8561258(+)
Zm00001d011441::8:150502466-150504467(-)
Zm00001d029632::1:80765872-80767873(-)
Zm00001d007038::2:220638878-220640879(+)
Zm00001d005990::2:194858177-194860178(+)
Zm00001d044181::3:221268759-221270760(+)
Zm00001d005741::2:185585866-185587867(-)
Zm00001d013713::5:18282979-18284980(-)
Zm00001d013255::5:7178482-7180483(-)
Zm00001d006639::2:213113324-213115325(+)
Zm00001d014321::5:40902840-40904841(-)
Zm00001d025085::10:103045548-103047549(+)
Zm00001d027494::1:6549835-6551836(+)
Zm00001d031829::1:203038482-203040483(-)
Zm00001d033976::1:279925305-279927306(-)
Zm00001d040383::3:40876672-40878673(-)
Zm00001d047830::9:142667793-142669794(+)
Zm00001d016995::5:182272645-182274646(+)
Zm00001d003109::2:32533656-32535657(+)
Zm00001d037067::6:111309982-111311983(-)
Zm00001d031847::1:203971737-203973738(+)
Zm00001d035701::6:41702536-41704537(-)
Zm00001d014272::5:38677464-38679465(-)
Zm00001d021143::7:143958908-143960909(-)
Zm00001d017142::5:186725105-186727106(-)
Zm00001d003678::2:53859573-53861574(-)
Zm00001d020000::7:84054532-84056533(+)
Zm00001d038970::6:167989723-167991724(+)
Zm00001d043771::3:209629215-209631216(-)
Zm00001d046939::9:111948435-111950436(-)
Zm00001d015025::5:72690376-72692377(+)
Zm00001d006606::2:212302159-212304160(+)
Zm00001d050208::4:73554873-73556874(-)
Zm00001d006872::2:218310719-218312720(+)
Zm00001d049833::4:47004152-47006153(-)
Zm00001d021453::7:152603583-152605584(+)
Zm00001d052791::4:201053360-201055361(+)
Zm00001d006317::2:204330927-204332928(-)
Zm00001d020003::7:84900961-84902962(+)
Zm00001d051180::4:147450122-147452123(-)
Zm00001d006396::2:206580085-206582086(+)
Zm00001d034117::1:284351295-284353296(+)
Zm00001d051898::4:173924345-173926346(+)
Zm00001d044555::3:231672435-231674436(+)
Zm00001d013492::5:12700429-12702430(-)
Zm00001d034452::1:293407852-293409853(-)
Zm00001d014882::5:66939505-66941506(-)
Zm00001d004140::2:86044277-86046278(-)
Zm00001d011634::8:156904864-156906865(+)
Zm00001d012954::5:2343314-2345315(-)
Zm00001d024998::10:98540453-98542454(+)
Zm00001d005059::2:156640767-156642768(+)
Zm00001d023903::10:27300666-27302667(-)
Zm00001d020561::7:122326403-122328404(+)
Zm00001d002451::2:12957011-12959012(+)
Zm00001d013745::5:19105690-19107691(-)
Zm00001d035119::6:6132595-6134596(-)
Zm00001d032695::1:234907588-234909589(-)
Zm00001d052107::4:179839733-179841734(-)
Zm00001d043779::3:209986152-209988153(+)
Zm00001d014670::5:58283489-58285490(-)
Zm00001d012472::8:175082245-175084246(+)
Zm00001d007452::2:232010999-232013000(-)
Zm00001d027839::1:14752683-14754684(+)
Zm00001d016333::5:157769137-157771138(+)
Zm00001d011779::8:161453334-161455335(+)
Zm00001d012648::8:177800486-177802487(+)
Zm00001d042644::3:175229934-175231935(+)
Zm00001d042901::3:183400928-183402929(-)
Zm00001d047177::9:121018003-121020004(-)
Zm00001d049768::4:43895421-43897422(-)
Zm00001d012114::8:168404171-168406172(+)
Zm00001d005896::2:192055230-192057231(+)
Zm00001d026371::10:144456505-144458506(+)
Zm00001d032837::1:239717426-239719427(+)
Zm00001d010198::8:103709580-103711581(+)
Zm00001d026132::10:139322820-139324821(+)
Zm00001d021514::7:154729253-154731254(+)
Zm00001d002131::2:6429242-6431243(-)
Zm00001d011819::8:162060646-162062647(+)
Zm00001d026685::10:149861254-149863255(-)
Zm00001d021254::7:146959774-146961775(+)
Zm00001d033136::1:251753156-251755157(+)
Zm00001d019854::7:70487213-70489214(+)
Zm00001d013188::5:6145497-6147498(+)
Zm00001d017614::5:201739695-201741696(+)
Zm00001d016731::5:174492663-174494664(-)
Zm00001d029103::1:58169269-58171270(+)
Zm00001d021845::7:164384354-164386355(-)
Zm00001d031620::1:196370941-196372942(+)
Zm00001d023449::10:5896489-5898490(+)
Zm00001d037646::6:132764004-132766005(+)
Zm00001d032788::1:238191963-238193964(-)
Zm00001d043109::3:189369690-189371691(-)
Zm00001d026396::10:145148350-145150351(-)
Zm00001d053191::4:219103645-219105646(+)
Zm00001d016100::5:144537322-144539323(+)
Zm00001d043098::3:189162869-189164870(+)
Zm00001d042600::3:173132341-173134342(+)
Zm00001d044043::3:217613934-217615935(+)
Zm00001d045684::9:33189010-33191011(+)
Zm00001d051516::4:161111585-161113586(-)
Zm00001d047609::9:136979661-136981662(+)
Zm00001d029733::1:84359345-84361346(-)
Zm00001d040974::3:87051985-87053986(-)
Zm00001d024543::10:77527846-77529847(+)
Zm00001d031088::1:176632381-176634382(-)
Zm00001d043019::3:186608114-186610115(-)
Zm00001d036782::6:100778002-100780003(+)
Zm00001d051063::4:140060682-140062683(+)
Zm00001d021303::7:148336373-148338374(-)
Zm00001d020615::7:125161150-125163151(+)
Zm00001d046626::9:99597055-99599056(+)
Zm00001d003729::2:56647171-56649172(-)
Zm00001d002978::2:28622241-28624242(+)
Zm00001d042340::3:162106783-162108784(+)
Zm00001d052148::4:181202102-181204103(-)
Zm00001d033556::1:267101709-267103710(+)
Zm00001d003931::2:69779701-69781702(-)
Zm00001d014306::5:40400449-40402450(+)
Zm00001d045987::9:52744957-52746958(+)
Zm00001d008405::8:7751138-7753139(-)
Zm00001d017042::5:183473345-183475346(-)
Zm00001d023952::10:31258053-31260054(-)
Zm00001d037861::6:140077184-140079185(+)
Zm00001d007431::2:231539428-231541429(-)
Zm00001d025126::10:105631562-105633563(+)
Zm00001d045540::9:25850724-25852725(+)
Zm00001d024094::10:44108804-44110805(+)
Zm00001d017261::5:190810111-190812112(+)
Zm00001d034630::1:298525820-298527821(+)
Zm00001d024213::10:56997373-56999374(-)
Zm00001d029671::1:82080204-82082205(-)
Zm00001d038170::6:150421930-150423931(-)
Zm00001d036679::6:97450188-97452189(-)
Zm00001d038186::6:150866089-150868090(-)
Zm00001d040389::3:41023728-41025729(-)
Zm00001d021682::7:159931304-159933305(+)
Zm00001d041420::3:118470628-118472629(-)
Zm00001d025767::10:128990243-128992244(-)
Zm00001d007103::2:222355238-222357239(+)
Zm00001d046262::9:77159233-77161234(-)
Zm00001d014039::5:30291731-30293732(-)
Zm00001d032095::1:212366364-212368365(-)
Zm00001d004133::2:85454323-85456324(-)
Zm00001d013407::5:10501227-10503228(+)
Zm00001d012476::8:175264919-175266920(+)
Zm00001d017298::5:192063472-192065473(-)
Zm00001d050708::4:117423992-117425993(+)
Zm00001d015063::5:73846931-73848932(-)
Zm00001d043137::3:189992648-189994649(-)
Zm00001d050300::4:79807821-79809822(-)
Zm00001d018024::5:212257243-212259244(-)
Zm00001d025203::10:108936840-108938841(+)
Zm00001d040721::3:59869030-59871031(-)
Zm00001d031948::1:207756964-207758965(-)
Zm00001d045322::9:18933134-18935135(-)
Zm00001d011792::8:161704239-161706240(+)
Zm00001d038047::6:146024258-146026259(+)
Zm00001d004279::2:99783141-99785142(-)
Zm00001d051799::4:169984567-169986568(+)
Zm00001d035898::6:58724747-58726748(+)
Zm00001d023991::10:34953943-34955944(+)
Zm00001d019306::7:26933222-26935223(+)
Zm00001d053816::4:241618037-241620038(-)
Zm00001d019729::7:54271480-54273481(-)
Zm00001d033606::1:268493268-268495269(+)
Zm00001d023634::10:12906191-12908192(-)
Zm00001d005473::2:175400656-175402657(-)
Zm00001d013852::5:22710902-22712903(-)
Zm00001d009426::8:63978469-63980470(+)
Zm00001d054047::4:245536719-245538720(-)
Zm00001d015746::5:115750462-115752463(-)
Zm00001d032190::1:216315844-216317845(-)
Zm00001d046388::9:86638091-86640092(-)
Zm00001d041690::3:133489519-133491520(+)
Zm00001d010532::8:119571615-119573616(-)
Zm00001d053028::4:209947274-209949275(-)
Zm00001d027656::1:10260005-10262006(+)
Zm00001d019354::7:29407384-29409385(+)
Zm00001d032357::1:223731021-223733022(+)
Zm00001d005281::2:167624490-167626491(+)
Zm00001d041417::3:118232105-118234106(-)
Zm00001d052237::4:184292135-184294136(-)
Zm00001d034562::1:296435667-296437668(+)
Zm00001d050509::4:94928486-94930487(-)
Zm00001d031545::1:193835179-193837180(-)
Zm00001d022110::7:170565505-170567506(+)
Zm00001d051613::4:164548143-164550144(-)
Zm00001d004702::2:132243761-132245762(-)
Zm00001d041755::3:136107340-136109341(+)
Zm00001d018687::7:2639889-2641890(+)
Zm00001d018375::5:219489502-219491503(-)
Zm00001d049830::4:46812243-46814244(+)
Zm00001d044844::9:4965315-4967316(-)
Zm00001d053626::4:237110103-237112104(-)
Zm00001d017432::5:195846737-195848738(-)
Zm00001d002332::2:10495872-10497873(-)
Zm00001d006269::2:203290584-203292585(-)
Zm00001d052154::4:181430751-181432752(-)
Zm00001d014177::5:34998481-35000482(-)
Zm00001d046048::9:59661917-59663918(-)
Zm00001d017571::5:199955868-199957869(-)
Zm00001d004008::2:75120848-75122849(+)
Zm00001d049660::4:38998645-39000646(+)
Zm00001d019083::7:15677651-15679652(-)
Zm00001d008819::8:21640226-21642227(-)
Zm00001d042244::3:157374708-157376709(-)
Zm00001d021242::7:146764686-146766687(-)
Zm00001d015837::5:124869371-124871372(+)
Zm00001d043773::3:209666598-209668599(-)
Zm00001d046919::9:110690325-110692326(+)
Zm00001d025830::10:131236503-131238504(-)
Zm00001d053888::4:243033584-243035585(-)
Zm00001d050081::4:64824966-64826967(-)
Zm00001d028971::1:53291246-53293247(+)
Zm00001d033061::1:249101121-249103122(-)
Zm00001d040757::3:63808061-63810062(+)
Zm00001d033990::1:280542549-280544550(+)
Zm00001d033160::1:252548716-252550717(-)
Zm00001d006388::2:206391915-206393916(+)
Zm00001d028399::1:33546070-33548071(-)
Zm00001d028771::1:46023536-46025537(-)
Zm00001d052974::4:206844454-206846455(+)
Zm00001d020040::7:87965585-87967586(-)
Zm00001d044162::3:220826908-220828909(-)
Zm00001d024529::10:76534548-76536549(+)
Zm00001d007640::2:236786488-236788489(-)
Zm00001d026705::10:150493132-150495133(+)
Zm00001d009898::8:88352905-88354906(+)
Zm00001d050357::4:83392327-83394328(-)
Zm00001d009402::8:62915258-62917259(+)
Zm00001d026207::10:140945051-140947052(+)
Zm00001d038311::6:154177960-154179961(-)
Zm00001d011536::8:153755989-153757990(-)
Zm00001d016459::5:163069832-163071833(-)
Zm00001d019598::7:45815169-45817170(+)
Zm00001d032442::1:226567113-226569114(+)
Zm00001d006050::2:196559743-196561744(-)
Zm00001d021522::7:155096788-155098789(-)
Zm00001d016474::5:163741864-163743865(-)
Zm00001d013294::5:7975158-7977159(+)
Zm00001d025066::10:102405481-102407482(-)
Zm00001d031824::1:202991731-202993732(-)
Zm00001d019763::7:57816076-57818077(+)
Zm00001d026590::10:148532290-148534291(-)
Zm00001d022469::7:178258859-178260860(-)
Zm00001d023929::10:29153673-29155674(-)
Zm00001d025859::10:131634661-131636662(+)
Zm00001d026641::10:149277320-149279321(-)
Zm00001d047238::9:123560981-123562982(-)
Zm00001d049407::4:29597074-29599075(-)
Zm00001d005957::2:193810758-193812759(+)
Zm00001d014043::5:30424552-30426553(-)
Zm00001d051375::4:156365049-156367050(+)
Zm00001d035185::6:8567522-8569523(-)
Zm00001d016130::5:145806047-145808048(-)
Zm00001d053747::4:240383297-240385298(+)
Zm00001d018327::5:218506941-218508942(+)
Zm00001d012590::8:176951531-176953532(-)
Zm00001d035208::6:9910367-9912368(-)
Zm00001d005159::2:161854849-161856850(-)
Zm00001d022017::7:168162103-168164104(-)
Zm00001d030960::1:169227980-169229981(+)
Zm00001d052143::4:180849497-180851498(+)
Zm00001d018130::5:214937675-214939676(+)
Zm00001d015833::5:124663567-124665568(+)
Zm00001d017039::5:183362185-183364186(+)
Zm00001d012587::8:176930027-176932028(-)
Zm00001d019342::7:28743787-28745788(+)
Zm00001d008944::8:26437486-26439487(+)
Zm00001d017761::5:206059660-206061661(+)
Zm00001d025661::10:125343960-125345961(+)
Zm00001d050158::4:69688951-69690952(+)
Zm00001d016954::5:181070454-181072455(-)
Zm00001d024763::10:87100819-87102820(+)
Zm00001d013890::5:23978494-23980495(+)
Zm00001d031366::1:187460433-187462434(-)
Zm00001d031651::1:197395053-197397054(-)
Zm00001d033364::1:260339396-260341397(+)
Zm00001d045580::9:27185656-27187657(-)
Zm00001d044978::9:9102416-9104417(-)
Zm00001d013439::5:11377533-11379534(+)
Zm00001d038363::6:155600689-155602690(+)
Zm00001d005577::2:179273023-179275024(-)
Zm00001d049719::4:41374611-41376612(-)
Zm00001d042118::3:151577034-151579035(-)
Zm00001d017000::5:182403944-182405945(-)
Zm00001d026636::10:149251040-149253041(-)
Zm00001d021715::7:161149566-161151567(-)
Zm00001d011224::8:143655471-143657472(-)
Zm00001d009337::8:56927004-56929005(+)
Zm00001d051958::4:175319882-175321883(+)
Zm00001d051118::4:144241336-144243337(+)
Zm00001d037014::6:109114774-109116775(+)
Zm00001d029198::1:61906248-61908249(-)
Zm00001d007563::2:234944767-234946768(-)
Zm00001d003491::2:45889561-45891562(-)
Zm00001d006189::2:201031850-201033851(-)
Zm00001d012681::8:178530502-178532503(-)
Zm00001d019593::7:45246712-45248713(-)
Zm00001d006237::2:202587462-202589463(+)
Zm00001d037737::6:135892104-135894105(+)
Zm00001d002490::2:13897045-13899046(+)
Zm00001d002154::2:6874711-6876712(-)
Zm00001d022457::7:178108814-178110815(-)
Zm00001d011615::8:156038106-156040107(+)
Zm00001d031428::1:189810944-189812945(-)
Zm00001d016982::5:181886804-181888805(-)
Zm00001d012911::5:1890549-1892550(-)
Zm00001d025660::10:125340970-125342971(+)
Zm00001d006881::2:218465264-218467265(+)
Zm00001d025166::10:107144054-107146055(-)
Zm00001d032980::1:245683621-245685622(+)
Zm00001d018022::5:212226879-212228880(-)
Zm00001d030198::1:112884723-112886724(-)
Zm00001d041250::3:108227077-108229078(-)
Zm00001d007060::2:221008578-221010579(+)
Zm00001d005325::2:169617890-169619891(+)
Zm00001d053775::4:240853046-240855047(-)
Zm00001d053241::4:221662712-221664713(-)
Zm00001d049183::4:19621482-19623483(+)
Zm00001d008666::8:16435038-16437039(-)
Zm00001d041939::3:144553086-144555087(+)
Zm00001d036192::6:76626764-76628765(-)
Zm00001d002847::2:24479667-24481668(-)
Zm00001d015690::5:107851668-107853669(-)
Zm00001d036356::6:85553809-85555810(+)
Zm00001d038991::6:168308227-168310228(-)
Zm00001d035825::6:53512105-53514106(-)
Zm00001d015348::5:85734818-85736819(+)
Zm00001d014643::5:57157854-57159855(-)
Zm00001d037227::6:116706341-116708342(-)
Zm00001d049691::4:40458773-40460774(+)
Zm00001d037986::6:144414705-144416706(-)
Zm00001d053885::4:242961454-242963455(+)
Zm00001d013420::5:10936199-10938200(+)
Zm00001d041905::3:142743615-142745616(-)
Zm00001d022016::7:168058204-168060205(-)
Zm00001d004839::2:143073364-143075365(+)
Zm00001d009330::8:56637298-56639299(-)
Zm00001d027912::1:17373901-17375902(-)
Zm00001d002715::2:20188267-20190268(+)
Zm00001d052200::4:183164839-183166840(-)
Zm00001d036749::6:99748164-99750165(+)
Zm00001d044264::3:223332065-223334066(-)
Zm00001d008310::8:4831235-4833236(+)
Zm00001d010492::8:117763717-117765718(+)
Zm00001d006732::2:215443339-215445340(+)
Zm00001d019766::7:58224459-58226460(-)
Zm00001d038910::6:166849456-166851457(-)
Zm00001d021196::7:145560942-145562943(+)
Zm00001d027885::1:16719725-16721726(+)
Zm00001d029129::1:59405303-59407304(+)
Zm00001d007873::2:241460931-241462932(+)
Zm00001d008251::8:2926844-2928845(+)
Zm00001d023402::10:4742178-4744179(-)
Zm00001d043401::3:198861200-198863201(+)
Zm00001d013651::5:16203568-16205569(+)
Zm00001d039744::3:13616737-13618738(+)
Zm00001d031740::1:200315014-200317015(-)
Zm00001d035007::6:1588710-1590711(-)
Zm00001d022075::7:169510416-169512417(+)
Zm00001d026311::10:143364294-143366295(+)
Zm00001d007912::2:242355161-242357162(+)
Zm00001d033745::1:272680512-272682513(-)
Zm00001d042772::3:179268206-179270207(-)
Zm00001d037540::6:128724579-128726580(+)
Zm00001d020068::7:89724587-89726588(-)
Zm00001d008389::8:7020241-7022242(+)
Zm00001d014924::5:68747841-68749842(-)
Zm00001d033935::1:279075785-279077786(+)
Zm00001d050160::4:69688951-69690952(+)
Zm00001d002479::2:13605337-13607338(-)
Zm00001d052472::4:190780001-190782002(+)
Zm00001d005065::2:156947167-156949168(+)
Zm00001d010166::8:102645081-102647082(+)
Zm00001d012161::8:169186071-169188072(-)
Zm00001d043301::3:195089194-195091195(-)
Zm00001d016238::5:151917708-151919709(+)
Zm00001d047534::9:134036845-134038846(-)
Zm00001d010638::8:122763418-122765419(+)
Zm00001d011928::8:164789397-164791398(+)
Zm00001d022333::7:175621101-175623102(+)
Zm00001d014900::5:67330783-67332784(+)
Zm00001d042078::3:149866247-149868248(-)
Zm00001d002824::2:23886416-23888417(+)
Zm00001d033112::1:250451669-250453670(-)
Zm00001d041598::3:129189667-129191668(-)
Zm00001d013906::5:24362015-24364016(+)
Zm00001d034733::1:300960561-300962562(-)
Zm00001d010395::8:112633225-112635226(-)
Zm00001d032600::1:231643830-231645831(-)
Zm00001d034886::1:304713555-304715556(+)
Zm00001d010482::8:117398872-117400873(+)
Zm00001d007118::2:222717641-222719642(+)
Zm00001d047869::9:143867361-143869362(-)
Zm00001d053782::4:240984160-240986161(-)
Zm00001d038870::6:166158760-166160761(+)
Zm00001d049223::4:21428170-21430171(+)
Zm00001d037027::6:109471193-109473194(-)
Zm00001d025121::10:105222692-105224693(+)
Zm00001d010084::8:98786274-98788275(+)
Zm00001d022475::7:178366042-178368043(-)
Zm00001d015844::5:125774919-125776920(+)
Zm00001d040977::3:87278660-87280661(-)
Zm00001d034564::1:296462395-296464396(-)
Zm00001d038894::6:166589798-166591799(-)
Zm00001d036642::6:95989648-95991649(-)
Zm00001d013120::5:5099829-5101830(+)
Zm00001d046235::9:74049434-74051435(+)
Zm00001d005149::2:161146290-161148291(-)
Zm00001d031275::1:184815628-184817629(+)
Zm00001d051866::4:172766529-172768530(-)
Zm00001d051454::4:159243948-159245949(+)
Zm00001d013501::5:12926949-12928950(-)
Zm00001d012918::5:1939427-1941428(+)
Zm00001d051592::4:163980650-163982651(-)
Zm00001d049399::4:29273919-29275920(+)
Zm00001d033374::1:260969627-260971628(+)
Zm00001d033797::1:274044566-274046567(-)
Zm00001d039316::3:1543799-1545800(-)
Zm00001d029673::1:82099745-82101746(+)
Zm00001d033191::1:253352054-253354055(-)
Zm00001d052372::4:188396585-188398586(+)
Zm00001d018180::5:215914404-215916405(+)
Zm00001d037720::6:135178179-135180180(+)
Zm00001d027583::1:8417580-8419581(-)
Zm00001d039304::3:1402447-1404448(-)
Zm00001d020353::7:108634041-108636042(-)
Zm00001d022374::7:176277939-176279940(-)
Zm00001d004547::2:117335868-117337869(+)
Zm00001d019008::7:12772621-12774622(-)
Zm00001d017453::5:196266824-196268825(+)
Zm00001d007932::2:243380994-243382995(-)
Zm00001d025538::10:121717239-121719240(+)
Zm00001d018955::7:10467650-10469651(-)
Zm00001d032994::1:246218391-246220392(-)
Zm00001d025833::10:131305501-131307502(-)
Zm00001d041480::3:122681071-122683072(-)
Zm00001d044768::9:1930757-1932758(+)
Zm00001d053066::4:211858605-211860606(+)
Zm00001d010720::8:125868167-125870168(+)
Zm00001d035228::6:15535814-15537815(-)
Zm00001d044394::3:227050250-227052251(+)
Zm00001d030303::1:121007888-121009889(-)
Zm00001d049455::4:30756667-30758668(-)
Zm00001d029675::1:82271977-82273978(+)
Zm00001d036462::6:89293881-89295882(+)
Zm00001d046096::9:63008799-63010800(+)
Zm00001d009667::8:75124416-75126417(-)
Zm00001d036721::6:98808890-98810891(+)
Zm00001d010282::8:107275721-107277722(-)
Zm00001d046509::9:93155588-93157589(+)
Zm00001d033132::1:251722993-251724994(-)
Zm00001d013592::5:15030676-15032677(+)
Zm00001d032492::1:228330712-228332713(+)
Zm00001d028951::1:52647742-52649743(-)
Zm00001d032009::1:209332823-209334824(-)
Zm00001d005431::2:173736462-173738463(+)
Zm00001d028380::1:32676884-32678885(+)
Zm00001d005578::2:179317209-179319210(-)
Zm00001d033597::1:268105352-268107353(-)
Zm00001d030952::1:168644570-168646571(+)
Zm00001d012232::8:170588312-170590313(+)
Zm00001d049824::4:46630221-46632222(-)
Zm00001d021861::7:164839677-164841678(-)
Zm00001d018367::5:219276041-219278042(-)
Zm00001d051481::4:160046685-160048686(+)
Zm00001d038166::6:150262494-150264495(-)
Zm00001d016990::5:182134094-182136095(+)
Zm00001d041887::3:142424299-142426300(-)
Zm00001d043206::3:191696037-191698038(+)
Zm00001d023901::10:27250029-27252030(+)
Zm00001d050637::4:107950425-107952426(-)
Zm00001d021195::7:145560992-145562993(-)
Zm00001d043257::3:193496530-193498531(-)
Zm00001d013746::5:19170412-19172413(+)
Zm00001d007581::2:235124189-235126190(-)
Zm00001d033753::1:272919333-272921334(-)
Zm00001d008552::8:12746299-12748300(+)
Zm00001d020882::7:135399974-135401975(-)
Zm00001d037946::6:143055433-143057434(+)
Zm00001d032678::1:233889379-233891380(-)
Zm00001d010928::8:133860986-133862987(-)
Zm00001d021870::7:164997872-164999873(+)
Zm00001d047995::9:147603576-147605577(+)
Zm00001d044685::3:234866847-234868848(-)
Zm00001d020554::7:122113707-122115708(-)
Zm00001d042074::3:149687920-149689921(+)
Zm00001d003646::2:51776756-51778757(+)
Zm00001d013140::5:5360592-5362593(-)
Zm00001d012073::8:167670334-167672335(+)
Zm00001d024393::10:68594247-68596248(-)
Zm00001d013810::5:21181316-21183317(+)
Zm00001d017829::5:207952494-207954495(+)
Zm00001d008342::8:5855713-5857714(+)
Zm00001d047566::9:135793005-135795006(-)
Zm00001d019078::7:15497449-15499450(-)
Zm00001d009774::8:80511028-80513029(-)
Zm00001d007044::2:220794432-220796433(+)
Zm00001d001868::2:2110699-2112700(-)
Zm00001d009081::8:35348761-35350762(+)
Zm00001d054088::4:246270121-246272122(+)
Zm00001d027637::1:9643667-9645668(-)
Zm00001d037984::6:144379741-144381742(+)
Zm00001d013113::5:4875256-4877257(+)
Zm00001d043102::3:189305675-189307676(+)
Zm00001d041073::3:95278629-95280630(+)
Zm00001d043693::3:207556296-207558297(-)
Zm00001d010866::8:131151094-131153095(-)
Zm00001d002379::2:11523191-11525192(+)
Zm00001d049822::4:46349096-46351097(+)
Zm00001d043353::3:197458321-197460322(+)
Zm00001d008976::8:28096072-28098073(-)
Zm00001d006012::2:195245670-195247671(+)
Zm00001d041829::3:139495893-139497894(-)
Zm00001d046169::9:68818707-68820708(-)
Zm00001d004119::2:83945338-83947339(-)
Zm00001d018050::5:213165384-213167385(-)
Zm00001d044023::3:216999110-217001111(+)
Zm00001d052115::4:180188411-180190412(+)
Zm00001d014191::5:35771294-35773295(-)
Zm00001d037388::6:124174264-124176265(-)
Zm00001d048470::9:156884504-156886505(+)
Zm00001d013221::5:6713538-6715539(+)
Zm00001d044285::3:224211351-224213352(+)
Zm00001d034080::1:283560716-283562717(+)
Zm00001d021667::7:159559771-159561772(+)
Zm00001d025473::10:119899245-119901246(-)
Zm00001d023619::10:12378420-12380421(+)
Zm00001d047906::9:144875902-144877903(+)
Zm00001d041050::3:93123248-93125249(-)
Zm00001d019172::7:20302263-20304264(-)
Zm00001d052010::4:176410961-176412962(+)
Zm00001d009591::8:72046046-72048047(+)
Zm00001d016551::5:167015660-167017661(+)
Zm00001d042441::3:167522393-167524394(+)
Zm00001d010869::8:131444717-131446718(-)
Zm00001d045335::9:19143858-19145859(-)
Zm00001d044434::3:227919076-227921077(-)
Zm00001d014606::5:55055428-55057429(+)
Zm00001d011364::8:148603822-148605823(+)
Zm00001d021295::7:148138111-148140112(+)
Zm00001d040302::3:36674705-36676706(-)
Zm00001d032450::1:226916941-226918942(+)
Zm00001d012155::8:169048760-169050761(-)
Zm00001d012108::8:168370704-168372705(-)
Zm00001d029848::1:89928572-89930573(+)
Zm00001d023537::10:9328602-9330603(+)
Zm00001d048906::4:7651552-7653553(-)
Zm00001d050275::4:78021847-78023848(-)
Zm00001d009339::8:57201307-57203308(-)
Zm00001d006166::2:200271052-200273053(+)
Zm00001d020920::7:136531227-136533228(-)
Zm00001d019223::7:22573120-22575121(-)
Zm00001d008810::8:21253006-21255007(+)
Zm00001d004983::2:152202548-152204549(-)
Zm00001d022269::7:174016120-174018121(+)
Zm00001d024722::10:85121659-85123660(+)
Zm00001d045950::9:49158302-49160303(+)
Zm00001d015559::5:97474046-97476047(-)
Zm00001d027762::1:13027454-13029455(+)
Zm00001d041864::3:141463071-141465072(-)
Zm00001d028285::1:29180098-29182099(-)
Zm00001d017187::5:188283522-188285523(-)
Zm00001d015611::5:101019085-101021086(-)
Zm00001d028438::1:34969107-34971108(+)
Zm00001d023841::10:24261039-24263040(+)
Zm00001d009506::8:67913725-67915726(+)
Zm00001d053545::4:233600198-233602199(+)
Zm00001d023581::10:10701958-10703959(+)
Zm00001d036123::6:73403371-73405372(-)
Zm00001d034978::6:669972-671973(-)
Zm00001d052288::4:186084801-186086802(+)
Zm00001d049678::4:39733314-39735315(-)
Zm00001d043260::3:193682233-193684234(-)
Zm00001d004551::2:117414365-117416366(+)
Zm00001d049268::4:23798734-23800735(+)
Zm00001d014065::5:31259223-31261224(-)
Zm00001d013477::5:12475678-12477679(+)
Zm00001d008271::8:3623071-3625072(+)
Zm00001d015444::5:90494771-90496772(-)
Zm00001d049403::4:29517781-29519782(-)
Zm00001d038056::6:146556100-146558101(-)
Zm00001d026339::10:143809082-143811083(+)
Zm00001d034745::1:301133791-301135792(-)
Zm00001d009344::8:57630729-57632730(-)
Zm00001d043736::3:208703165-208705166(-)
Zm00001d030996::1:172567461-172569462(-)
Zm00001d044245::3:222925448-222927449(-)
Zm00001d031002::1:172838909-172840910(-)
Zm00001d045574::9:27068309-27070310(+)
Zm00001d046555::9:95834366-95836367(-)
Zm00001d016188::5:149302658-149304659(+)
Zm00001d011195::8:142643674-142645675(+)
Zm00001d011570::8:154705046-154707047(-)
Zm00001d012738::8:179529687-179531688(+)
Zm00001d011086::8:138466233-138468234(+)
Zm00001d029539::1:75378994-75380995(-)
Zm00001d038104::6:148042809-148044810(+)
Zm00001d041471::3:122353168-122355169(+)
Zm00001d008883::8:23812341-23814342(+)
Zm00001d049457::4:30905802-30907803(-)
Zm00001d018142::5:215339745-215341746(+)
Zm00001d036179::6:75763615-75765616(-)
Zm00001d006157::2:200047581-200049582(+)
Zm00001d037332::6:121762189-121764190(+)
Zm00001d039637::3:9821186-9823187(-)
Zm00001d026221::10:141435300-141437301(+)
Zm00001d040789::3:66026122-66028123(-)
Zm00001d026030::10:136394806-136396807(+)
Zm00001d038598::6:160692072-160694073(+)
Zm00001d011817::8:162018007-162020008(-)
Zm00001d012748::8:179663192-179665193(+)
Zm00001d012722::8:179178347-179180348(-)
Zm00001d053625::4:237081549-237083550(+)
Zm00001d017960::5:210913907-210915908(-)
Zm00001d012858::5:1168088-1170089(+)
Zm00001d030012::1:99313379-99315380(+)
Zm00001d011089::8:138644678-138646679(+)
Zm00001d045958::9:49770286-49772287(+)
Zm00001d031264::1:184283752-184285753(+)
Zm00001d005932::2:193261993-193263994(-)
Zm00001d004389::2:108157337-108159338(+)
Zm00001d042412::3:166287608-166289609(+)
Zm00001d051619::4:164918566-164920567(+)
Zm00001d047006::9:115020109-115022110(+)
Zm00001d013683::5:17294872-17296873(-)
Zm00001d025565::10:122477559-122479560(-)
Zm00001d023683::10:15307057-15309058(-)
Zm00001d038847::6:165746921-165748922(-)
Zm00001d025772::10:129101051-129103052(-)
Zm00001d053582::4:235337573-235339574(+)
Zm00001d012533::8:176248117-176250118(+)
Zm00001d051056::4:139234483-139236484(+)
Zm00001d009488::8:67046425-67048426(-)
Zm00001d039963::3:20815953-20817954(-)
Zm00001d041095::3:97124303-97126304(+)
Zm00001d043420::3:199113256-199115257(-)
Zm00001d017913::5:210049143-210051144(-)
Zm00001d008686::8:17170117-17172118(+)
Zm00001d011755::8:160798194-160800195(-)
Zm00001d027317::1:2817454-2819455(+)
Zm00001d029336::1:66386699-66388700(+)
Zm00001d025183::10:108279527-108281528(-)
Zm00001d042432::3:167031543-167033544(+)
Zm00001d042093::3:150546161-150548162(+)
Zm00001d018499::5:221866462-221868463(-)
Zm00001d012766::8:180362393-180364394(+)
Zm00001d014153::5:34317941-34319942(+)
Zm00001d051453::4:159241802-159243803(+)
Zm00001d019326::7:27942641-27944642(-)
Zm00001d049480::4:31741099-31743100(-)
Zm00001d013256::5:7179561-7181562(+)
Zm00001d006700::2:214672099-214674100(+)
Zm00001d047385::9:128356552-128358553(+)
Zm00001d028730::1:44530853-44532854(+)
Zm00001d009127::8:38442916-38444917(+)
Zm00001d005554::2:178302684-178304685(-)
Zm00001d036118::6:72943257-72945258(+)
Zm00001d011251::8:144601137-144603138(-)
Zm00001d037476::6:126487760-126489761(+)
Zm00001d042530::3:170942959-170944960(-)
Zm00001d003654::2:52012945-52014946(+)
Zm00001d034234::1:287419080-287421081(+)
Zm00001d014503::5:50646286-50648287(-)
Zm00001d053641::4:238087083-238089084(-)
Zm00001d045845::9:43388573-43390574(-)
Zm00001d028690::1:43291489-43293490(-)
Zm00001d039858::3:16933364-16935365(+)
Zm00001d024519::10:75779798-75781799(-)
Zm00001d002174::2:7238361-7240362(+)
Zm00001d017756::5:206007038-206009039(-)
Zm00001d034902::1:305173870-305175871(-)
Zm00001d010905::8:132960753-132962754(-)
Zm00001d028599::1:40286567-40288568(-)
Zm00001d052089::4:179112930-179114931(-)
Zm00001d033149::1:252128491-252130492(+)
Zm00001d018828::7:6671982-6673983(+)
Zm00001d004914::2:148232921-148234922(-)
Zm00001d024560::10:78251848-78253849(-)
Zm00001d051403::4:157198899-157200900(+)
Zm00001d031737::1:200261640-200263641(-)
Zm00001d050251::4:76388865-76390866(+)
Zm00001d030185::1:111905317-111907318(-)
Zm00001d029435::1:70295063-70297064(+)
Zm00001d002727::2:20533213-20535214(+)
Zm00001d012397::8:173578759-173580760(-)
Zm00001d051688::4:166781944-166783945(+)
Zm00001d026263::10:142345604-142347605(+)
Zm00001d019434::7:33734752-33736753(-)
Zm00001d051183::4:147617463-147619464(-)
Zm00001d030784::1:159581601-159583602(-)
Zm00001d009324::8:55938802-55940803(-)
Zm00001d029782::1:86640907-86642908(-)
Zm00001d053932::4:243770530-243772531(-)
Zm00001d031489::1:191780519-191782520(-)
Zm00001d053698::4:239525055-239527056(+)
Zm00001d028341::1:31328361-31330362(-)
Zm00001d046942::9:111971023-111973024(-)
Zm00001d053106::4:214002368-214004369(-)
Zm00001d052678::4:197050472-197052473(-)
Zm00001d040933::3:80403819-80405820(+)
Zm00001d045445::9:22320909-22322910(-)
Zm00001d037760::6:136612507-136614508(-)
Zm00001d011829::8:162248600-162250601(-)
Zm00001d028109::1:23108978-23110979(+)
Zm00001d053036::4:210071244-210073245(+)
Zm00001d039601::3:8739689-8741690(-)
Zm00001d046667::9:101396697-101398698(+)
Zm00001d046718::9:103269602-103271603(-)
Zm00001d035303::6:20250035-20252036(+)
Zm00001d028868::1:49092532-49094533(-)
Zm00001d015320::5:84429667-84431668(+)
Zm00001d042874::3:182594939-182596940(-)
Zm00001d034600::1:297591731-297593732(+)
Zm00001d013165::5:5729402-5731403(-)
Zm00001d009562::8:70192047-70194048(+)
Zm00001d041953::3:145230054-145232055(+)
Zm00001d027355::1:3571978-3573979(+)
Zm00001d013766::5:19722826-19724827(-)
Zm00001d038686::6:162594380-162596381(+)
Zm00001d001787::2:921535-923536(+)
Zm00001d040341::3:38860862-38862863(+)
Zm00001d015102::5:75378158-75380159(+)
Zm00001d049359::4:27805383-27807384(+)
Zm00001d038163::6:150022985-150024986(+)
Zm00001d046630::9:99668176-99670177(-)
Zm00001d024153::10:50347394-50349395(+)
Zm00001d035777::6:48101341-48103342(-)
Zm00001d034133::1:284750824-284752825(+)
Zm00001d013544::5:13967615-13969616(+)
Zm00001d003652::2:52009338-52011339(-)
Zm00001d006024::2:195439458-195441459(+)
Zm00001d042845::3:181887309-181889310(+)
Zm00001d010127::8:100395239-100397240(+)
Zm00001d039213::6:172669645-172671646(+)
Zm00001d032716::1:235904884-235906885(-)
Zm00001d050669::4:114058218-114060219(-)
Zm00001d005692::2:183563862-183565863(-)
Zm00001d028923::1:51719433-51721434(+)
Zm00001d021557::7:155897477-155899478(-)
Zm00001d046513::9:93328347-93330348(+)
Zm00001d053876::4:242710903-242712904(-)
Zm00001d039608::3:8859578-8861579(-)
Zm00001d045311::9:18791767-18793768(-)
Zm00001d032686::1:234434967-234436968(-)
Zm00001d044497::3:229718838-229720839(-)
Zm00001d027738::1:12392170-12394171(+)
Zm00001d016183::5:148947281-148949282(-)
Zm00001d010716::8:125537928-125539929(-)
Zm00001d051438::4:158510086-158512087(+)
Zm00001d012806::5:389191-391192(-)
Zm00001d003518::2:46392080-46394081(-)
Zm00001d024204::10:55983876-55985877(+)
Zm00001d002244::2:8759586-8761587(-)
Zm00001d010476::8:117145339-117147340(+)
Zm00001d053905::4:243380306-243382307(-)
Zm00001d006419::2:207352152-207354153(-)
Zm00001d002980::2:28750921-28752922(-)
Zm00001d044653::3:234084691-234086692(-)
Zm00001d014913::5:67954246-67956247(+)
Zm00001d051291::4:152000026-152002027(-)
Zm00001d025078::10:102815372-102817373(+)
Zm00001d037862::6:140091833-140093834(+)
Zm00001d032852::1:240274654-240276655(-)
Zm00001d013274::5:7558714-7560715(-)
Zm00001d043509::3:202332198-202334199(+)
Zm00001d031122::1:178357101-178359102(-)
Zm00001d022187::7:172214086-172216087(+)
Zm00001d041548::3:126576293-126578294(+)
Zm00001d047128::9:119413306-119415307(+)
Zm00001d043589::3:204485652-204487653(+)
Zm00001d045784::9:38913212-38915213(+)
Zm00001d007189::2:224131881-224133882(+)
Zm00001d028572::1:39464072-39466073(-)
Zm00001d044614::3:233441313-233443314(+)
Zm00001d049203::4:20526937-20528938(-)
Zm00001d032455::1:227288107-227290108(-)
Zm00001d031739::1:200308405-200310406(-)
Zm00001d012007::8:166423464-166425465(-)
Zm00001d010914::8:133300073-133302074(-)
Zm00001d005528::2:177299561-177301562(+)
Zm00001d051864::4:172706557-172708558(+)
Zm00001d038928::6:167160957-167162958(-)
Zm00001d033211::1:254285490-254287491(+)
Zm00001d031871::1:204755134-204757135(-)
Zm00001d006336::2:204961853-204963854(-)
Zm00001d010103::8:99215375-99217376(-)
Zm00001d032962::1:244893826-244895827(-)
Zm00001d048877::4:6902858-6904859(+)
Zm00001d014003::5:28272277-28274278(+)
Zm00001d019173::7:20347440-20349441(-)
Zm00001d028191::1:25790134-25792135(+)
Zm00001d014192::5:35788009-35790010(-)
Zm00001d006115::2:198997500-198999501(-)
Zm00001d018526::5:222480504-222482505(+)
Zm00001d017800::5:207122085-207124086(-)
Zm00001d029408::1:69294359-69296360(+)
Zm00001d015260::5:81786578-81788579(+)
Zm00001d007748::2:238727950-238729951(-)
Zm00001d053259::4:222859193-222861194(+)
Zm00001d045041::9:10857393-10859394(+)
Zm00001d037420::6:124954336-124956337(+)
Zm00001d030964::1:169508513-169510514(+)
Zm00001d038583::6:160509190-160511191(+)
Zm00001d032226::1:217939938-217941939(-)
Zm00001d048606::4:1117571-1119572(+)
Zm00001d014142::5:34052064-34054065(-)
Zm00001d012521::8:176024316-176026317(-)
Zm00001d027306::1:2467039-2469040(-)
Zm00001d027278::1:1490938-1492939(+)
Zm00001d003986::2:73810137-73812138(+)
Zm00001d002728::2:20553246-20555247(+)
Zm00001d032824::1:239316333-239318334(+)
Zm00001d011060::8:137863830-137865831(+)
Zm00001d009287::8:52301885-52303886(-)
Zm00001d006063::2:197032853-197034854(+)
Zm00001d025380::10:116494135-116496136(+)
Zm00001d032546::1:230138941-230140942(-)
Zm00001d041234::3:107223105-107225106(-)
Zm00001d007694::2:237552195-237554196(-)
Zm00001d026511::10:147387112-147389113(-)
Zm00001d006633::2:213072529-213074530(+)
Zm00001d032176::1:215603280-215605281(-)
Zm00001d020179::7:97804721-97806722(-)
Zm00001d040546::3:48973609-48975610(+)
Zm00001d026238::10:141685360-141687361(-)
Zm00001d020380::7:110167325-110169326(-)
Zm00001d028114::1:23263704-23265705(+)
Zm00001d039517::3:6379153-6381154(-)
Zm00001d022648::7:182365571-182367572(+)
Zm00001d026089::10:138144640-138146641(-)
Zm00001d019042::7:13940738-13942739(+)
Zm00001d053249::4:222231286-222233287(+)
Zm00001d005933::2:193267042-193269043(-)
Zm00001d008532::8:11971672-11973673(+)
Zm00001d037840::6:139335499-139337500(-)
Zm00001d011143::8:140385932-140387933(-)
Zm00001d013579::5:14714121-14716122(+)
Zm00001d030819::1:161753032-161755033(+)
Zm00001d016361::5:159217511-159219512(+)
Zm00001d008203::8:1026155-1028156(-)
Zm00001d030544::1:142965042-142967043(-)
Zm00001d011108::8:139156926-139158927(-)
Zm00001d036410::6:87199239-87201240(-)
Zm00001d023370::10:4188408-4190409(+)
Zm00001d038279::6:153150598-153152599(-)
Zm00001d049011::4:12476162-12478163(-)
Zm00001d008363::8:6388056-6390057(-)
Zm00001d049916::4:52467047-52469048(-)
Zm00001d048507::9:157496347-157498348(-)
Zm00001d052461::4:190488211-190490212(+)
Zm00001d043141::3:190033196-190035197(+)
Zm00001d053563::4:234361383-234363384(-)
Zm00001d024511::10:74954356-74956357(+)
Zm00001d030161::1:109708592-109710593(+)
Zm00001d039065::6:169489684-169491685(+)
Zm00001d049461::4:31100866-31102867(+)
Zm00001d046524::9:93802601-93804602(+)
Zm00001d049872::4:49837534-49839535(-)
Zm00001d005590::2:180004302-180006303(+)
Zm00001d017193::5:188498763-188500764(-)
Zm00001d023270::10:1778105-1780106(+)
Zm00001d010528::8:119335133-119337134(+)
Zm00001d038275::6:153046912-153048913(+)
Zm00001d045400::9:20678902-20680903(-)
Zm00001d037414::6:124898646-124900647(+)
Zm00001d054070::4:245863332-245865333(+)
Zm00001d014155::5:34327653-34329654(+)
Zm00001d045554::9:26631399-26633400(+)
Zm00001d041559::3:127253696-127255697(+)
Zm00001d013417::5:10816292-10818293(+)
Zm00001d005996::2:194929994-194931995(+)
Zm00001d043497::3:201862820-201864821(-)
Zm00001d025251::10:111148088-111150089(+)
Zm00001d006631::2:213065125-213067126(-)
Zm00001d012975::5:2625571-2627572(-)
Zm00001d048860::4:6568038-6570039(+)
Zm00001d026144::10:139673122-139675123(-)
Zm00001d009477::8:66387757-66389758(-)
Zm00001d023724::10:17276588-17278589(-)
Zm00001d027732::1:12371490-12373491(-)
Zm00001d005195::2:163094055-163096056(+)
Zm00001d036213::6:77266815-77268816(+)
Zm00001d010634::8:122654346-122656347(-)
Zm00001d011913::8:164367878-164369879(-)
Zm00001d052436::4:190072023-190074024(-)
Zm00001d044915::9:7174213-7176214(-)
Zm00001d015469::5:91972041-91974042(+)
Zm00001d042071::3:149676882-149678883(+)
Zm00001d048883::4:6972987-6974988(-)
Zm00001d048512::9:157604341-157606342(-)
Zm00001d009601::8:72503272-72505273(-)
Zm00001d022258::7:173806243-173808244(+)
Zm00001d030827::1:162048768-162050769(+)
Zm00001d041612::3:129681127-129683128(+)
Zm00001d006601::2:211824478-211826479(-)
Zm00001d045764::9:37788025-37790026(+)
Zm00001d012653::8:177990272-177992273(+)
Zm00001d045332::9:19126148-19128149(-)
Zm00001d041147::3:100318657-100320658(+)
Zm00001d002410::2:12120040-12122041(+)
Zm00001d022354::7:176067647-176069648(+)
Zm00001d008656::8:16230301-16232302(+)
Zm00001d020190::7:98585820-98587821(+)
Zm00001d051365::4:156032400-156034401(-)
Zm00001d033898::1:277891951-277893952(-)
Zm00001d009292::8:52708608-52710609(-)
Zm00001d047537::9:134252154-134254155(+)
Zm00001d034638::1:298675658-298677659(+)
Zm00001d014879::5:66811505-66813506(-)
Zm00001d044713::3:235588867-235590868(-)
Zm00001d049073::4:14841209-14843210(+)
Zm00001d032787::1:238160874-238162875(-)
Zm00001d019139::7:18800478-18802479(-)
Zm00001d015327::5:84633731-84635732(-)
Zm00001d023673::10:14793656-14795657(+)
Zm00001d031361::1:187353541-187355542(-)
Zm00001d042603::3:173179969-173181970(+)
Zm00001d016529::5:166529214-166531215(-)
Zm00001d033193::1:253361554-253363555(-)
Zm00001d050460::4:90010533-90012534(+)
Zm00001d021587::7:157214677-157216678(+)
Zm00001d011596::8:155435579-155437580(+)
Zm00001d011716::8:159804716-159806717(-)
Zm00001d007647::2:236839737-236841738(-)
Zm00001d006936::2:219724077-219726078(+)
Zm00001d044775::9:2065697-2067698(+)
Zm00001d003311::2:39750626-39752627(+)
Zm00001d054065::4:245796004-245798005(-)
Zm00001d026293::10:143076040-143078041(+)
Zm00001d015956::5:134162306-134164307(+)
Zm00001d006937::2:219873017-219875018(-)
Zm00001d038197::6:151282965-151284966(-)
Zm00001d023411::10:5022184-5024185(+)
Zm00001d031488::1:191776444-191778445(-)
Zm00001d014151::5:34243779-34245780(+)
Zm00001d021914::7:165810265-165812266(+)
Zm00001d037882::6:140953693-140955694(-)
Zm00001d031014::1:173439533-173441534(+)
Zm00001d028532::1:38391984-38393985(+)
Zm00001d006441::2:208270042-208272043(-)
Zm00001d021407::7:151455802-151457803(+)
Zm00001d052701::4:198082568-198084569(-)
Zm00001d026548::10:148002701-148004702(-)
Zm00001d018338::5:218810860-218812861(+)
Zm00001d011459::8:150992325-150994326(+)
Zm00001d019123::7:17948990-17950991(-)
Zm00001d020494::7:118954993-118956994(-)
Zm00001d034018::1:281283263-281285264(-)
Zm00001d028904::1:50354365-50356366(+)
Zm00001d049083::4:15486389-15488390(-)
Zm00001d022104::7:170389409-170391410(-)
Zm00001d043890::3:213171030-213173031(-)
Zm00001d037906::6:141658441-141660442(-)
Zm00001d012664::8:178282787-178284788(+)
Zm00001d044981::9:9194084-9196085(+)
Zm00001d043645::3:205821112-205823113(+)
Zm00001d019531::7:40652840-40654841(+)
Zm00001d027383::1:4108510-4110511(+)
Zm00001d020234::7:101504049-101506050(-)
Zm00001d051808::4:170142132-170144133(-)
Zm00001d007635::2:236670070-236672071(+)
Zm00001d037125::6:113340251-113342252(-)
Zm00001d039448::3:4609408-4611409(-)
Zm00001d033922::1:278617057-278619058(+)
Zm00001d012485::8:175356354-175358355(+)
Zm00001d018742::7:3843525-3845526(+)
Zm00001d049204::4:20549437-20551438(+)
Zm00001d013457::5:12085955-12087956(+)
Zm00001d053237::4:221573836-221575837(+)
Zm00001d040392::3:41130488-41132489(-)
Zm00001d029118::1:58539500-58541501(-)
Zm00001d028504::1:37282819-37284820(+)
Zm00001d043459::3:200579612-200581613(-)
Zm00001d039349::3:2344996-2346997(+)
Zm00001d032109::1:213248507-213250508(+)
Zm00001d025412::10:117863358-117865359(+)
Zm00001d008410::8:8046211-8048212(-)
Zm00001d030509::1:140363155-140365156(+)
Zm00001d037518::6:127934337-127936338(-)
Zm00001d025252::10:111165582-111167583(-)
Zm00001d047405::9:129021383-129023384(-)
Zm00001d017568::5:199841859-199843860(-)
Zm00001d020720::7:130093766-130095767(-)
Zm00001d009149::8:39615033-39617034(+)
Zm00001d033048::1:248466441-248468442(+)
Zm00001d053425::4:230961324-230963325(-)
Zm00001d022444::7:177857641-177859642(+)
Zm00001d052797::4:201299225-201301226(-)
Zm00001d002080::2:5514470-5516471(-)
Zm00001d042669::3:176151131-176153132(+)
Zm00001d033993::1:280604769-280606770(-)
Zm00001d020120::7:94102926-94104927(-)
Zm00001d032985::1:245802781-245804782(-)
Zm00001d028100::1:23004422-23006423(-)
Zm00001d045683::9:33178842-33180843(+)
Zm00001d053162::4:217385841-217387842(+)
Zm00001d006460::2:208878806-208880807(+)
Zm00001d024858::10:90996776-90998777(+)
Zm00001d047406::9:129086087-129088088(-)
Zm00001d014954::5:69767622-69769623(-)
Zm00001d032139::1:214258662-214260663(-)
Zm00001d040477::3:45759265-45761266(+)
Zm00001d036382::6:86303201-86305202(-)
Zm00001d004759::2:137098759-137100760(+)
Zm00001d014202::5:36413941-36415942(+)
Zm00001d010385::8:112505266-112507267(+)
Zm00001d039293::3:1167819-1169820(-)
Zm00001d046797::9:106407952-106409953(-)
Zm00001d049405::4:29552204-29554205(-)
Zm00001d048194::9:152175724-152177725(-)
Zm00001d035015::6:1841875-1843876(+)
Zm00001d020281::7:104035636-104037637(-)
Zm00001d050109::4:66242869-66244870(+)
Zm00001d048680::4:3203808-3205809(-)
Zm00001d042225::3:156800549-156802550(+)
Zm00001d048248::9:153140662-153142663(+)
Zm00001d039251::3:560802-562803(+)
Zm00001d042384::3:164056881-164058882(-)
Zm00001d015594::5:100225995-100227996(-)
Zm00001d015724::5:113206649-113208650(-)
Zm00001d024268::10:60224678-60226679(+)
Zm00001d028791::1:46491181-46493182(-)
Zm00001d041052::3:93315721-93317722(+)
Zm00001d021469::7:153030084-153032085(-)
Zm00001d033927::1:278740298-278742299(-)
Zm00001d006106::2:198197054-198199055(+)
Zm00001d007348::2:229305042-229307043(+)
Zm00001d040694::3:58713034-58715035(+)
Zm00001d037728::6:135415331-135417332(-)
Zm00001d032263::1:219629813-219631814(-)
Zm00001d023830::10:23730191-23732192(+)
Zm00001d047837::9:142881069-142883070(+)
Zm00001d049546::4:34340193-34342194(-)
Zm00001d034308::1:288949293-288951294(+)
Zm00001d047454::9:130758121-130760122(+)
Zm00001d006382::2:206161235-206163236(+)
Zm00001d006585::2:211619979-211621980(-)
Zm00001d007620::2:236358137-236360138(+)
Zm00001d048919::4:7977438-7979439(-)
Zm00001d035297::6:19823940-19825941(+)
Zm00001d005594::2:180119638-180121639(+)
Zm00001d005095::2:158035111-158037112(+)
Zm00001d039740::3:13469507-13471508(-)
Zm00001d014826::5:64618131-64620132(+)
Zm00001d016528::5:166521392-166523393(+)
Zm00001d028999::1:54265182-54267183(-)
Zm00001d024059::10:40718676-40720677(-)
Zm00001d044115::3:219644207-219646208(+)
Zm00001d013176::5:5957111-5959112(+)
Zm00001d052624::4:195163491-195165492(-)
Zm00001d036451::6:89029264-89031265(+)
Zm00001d027714::1:11879751-11881752(+)
Zm00001d007551::2:234556725-234558726(-)
Zm00001d022206::7:172839723-172841724(+)
Zm00001d021511::7:154588912-154590913(+)
Zm00001d035473::6:28366089-28368090(+)
Zm00001d018437::5:220882433-220884434(-)
Zm00001d034350::1:290353805-290355806(-)
Zm00001d011402::8:149530837-149532838(-)
Zm00001d039323::3:1842357-1844358(-)
Zm00001d014311::5:40577329-40579330(-)
Zm00001d048931::4:8535067-8537068(+)
Zm00001d028405::1:33745406-33747407(-)
Zm00001d026691::10:150061207-150063208(-)
Zm00001d007886::2:241702691-241704692(-)
Zm00001d010434::8:115007357-115009358(-)
Zm00001d044390::3:226839099-226841100(-)
Zm00001d016363::5:159323441-159325442(+)
Zm00001d054055::4:245629681-245631682(+)
Zm00001d021782::7:162929910-162931911(-)
Zm00001d026363::10:144381744-144383745(-)
Zm00001d006440::2:208249263-208251264(-)
Zm00001d022418::7:177230885-177232886(-)
Zm00001d033870::1:276815038-276817039(-)
Zm00001d017171::5:187859705-187861706(-)
Zm00001d019453::7:34423523-34425524(-)
Zm00001d041752::3:135969412-135971413(-)
Zm00001d038608::6:160894789-160896790(+)
Zm00001d013320::5:8628268-8630269(-)
Zm00001d034473::1:293997635-293999636(-)
Zm00001d003259::2:38121302-38123303(-)
Zm00001d006167::2:200302998-200304999(-)
Zm00001d033549::1:266747353-266749354(+)
Zm00001d033448::1:263004449-263006450(-)
Zm00001d047107::9:118806777-118808778(-)
Zm00001d032803::1:238799470-238801471(-)
Zm00001d012518::8:176008888-176010889(-)
Zm00001d034487::1:294255301-294257302(+)
Zm00001d013216::5:6642020-6644021(+)
Zm00001d047453::9:130708359-130710360(-)
Zm00001d026333::10:143649393-143651394(-)
Zm00001d007788::2:239760042-239762043(+)
Zm00001d028074::1:22014943-22016944(+)
Zm00001d052850::4:202490766-202492767(-)
Zm00001d047399::9:128751114-128753115(-)
Zm00001d045953::9:49426901-49428902(-)
Zm00001d039618::3:9211288-9213289(+)
Zm00001d048697::4:3467494-3469495(-)
Zm00001d029361::1:67441776-67443777(-)
Zm00001d026463::10:146322519-146324520(+)
Zm00001d014005::5:28296125-28298126(+)
Zm00001d047451::9:130630700-130632701(+)
Zm00001d017686::5:204296650-204298651(+)
Zm00001d012973::5:2606894-2608895(+)
Zm00001d027416::1:4842183-4844184(-)
Zm00001d049158::4:18371075-18373076(+)
Zm00001d047141::9:119776355-119778356(-)
Zm00001d025418::10:118047666-118049667(+)
Zm00001d032500::1:228446547-228448548(-)
Zm00001d016543::5:166723258-166725259(+)
Zm00001d024293::10:62337013-62339014(-)
Zm00001d038648::6:161700710-161702711(+)
Zm00001d003600::2:49390792-49392793(+)
Zm00001d006841::2:217694296-217696297(-)
Zm00001d032209::1:217182234-217184235(-)
Zm00001d007813::2:240142650-240144651(-)
Zm00001d048605::4:1110761-1112762(-)
Zm00001d043182::3:190812578-190814579(-)
Zm00001d020282::7:104039954-104041955(-)
Zm00001d003950::2:71780383-71782384(-)
Zm00001d044213::3:221974262-221976263(-)
Zm00001d049409::4:29639355-29641356(+)
Zm00001d037338::6:122052011-122054012(+)
Zm00001d051527::4:161518653-161520654(+)
Zm00001d020011::7:85456002-85458003(+)
Zm00001d021812::7:163526374-163528375(-)
Zm00001d020493::7:118945364-118947365(-)
Zm00001d010877::8:131818218-131820219(+)
Zm00001d050026::4:60976991-60978992(-)
Zm00001d041691::3:133500932-133502933(-)
Zm00001d035381::6:23825549-23827550(-)
Zm00001d010948::8:134759085-134761086(+)
Zm00001d051861::4:172528608-172530609(+)
Zm00001d043073::3:188381312-188383313(-)
Zm00001d048152::9:150997078-150999079(-)
Zm00001d038849::6:165817952-165819953(+)
Zm00001d052688::4:197447765-197449766(+)
Zm00001d024677::10:83364608-83366609(+)
Zm00001d020291::7:104351342-104353343(-)
Zm00001d023760::10:19074494-19076495(+)
Zm00001d002589::2:16289461-16291462(-)
Zm00001d014168::5:34950745-34952746(+)
Zm00001d035595::6:35974115-35976116(+)
Zm00001d028307::1:29960394-29962395(-)
Zm00001d049152::4:17899097-17901098(-)
Zm00001d009496::8:67225946-67227947(-)
Zm00001d019666::7:49117649-49119650(+)
Zm00001d035156::6:7236532-7238533(+)
Zm00001d040980::3:87907334-87909335(-)
Zm00001d025437::10:118679856-118681857(+)
Zm00001d014704::5:59971918-59973919(-)
Zm00001d021590::7:157355957-157357958(+)
```
