## Supplementary material for "A comprehensive map of preferentially located motifs reveals distinct proximal *cis*-regulatory elements in plants": ATTCCAGG_containing_gene_set.txt

```
#Occurences of ATTCCAGG between -25 and -7 (positions relative to the transcription start site)
#19 sequences with ATTCCAGG in this interval
#0.07% of the sequences in promoter set with ATTCCAGG (set with 25847 sequences)
Zm00001d041755::3:136107340-136109341(+)
Zm00001d046797::9:106407952-106409953(-)
Zm00001d014900::5:67330783-67332784(+)
Zm00001d027306::1:2467039-2469040(-)
Zm00001d021143::7:143958908-143960909(-)
Zm00001d009344::8:57630729-57632730(-)
Zm00001d020494::7:118954993-118956994(-)
Zm00001d013407::5:10501227-10503228(+)
Zm00001d008959::8:27399860-27401861(+)
Zm00001d017579::5:200597236-200599237(-)
Zm00001d051808::4:170142132-170144133(-)
Zm00001d012114::8:168404171-168406172(+)
Zm00001d032985::1:245802781-245804782(-)
Zm00001d019854::7:70487213-70489214(+)
Zm00001d047177::9:121018003-121020004(-)
Zm00001d019123::7:17948990-17950991(-)
Zm00001d009113::8:37206680-37208681(-)
Zm00001d030161::1:109708592-109710593(+)
Zm00001d010084::8:98786274-98788275(+)
```
