## Supplementary material for "A comprehensive map of preferentially located motifs reveals distinct proximal *cis*-regulatory elements in plants": ATTCCATG_containing_gene_set.txt

```
#Occurences of ATTCCATG between -586 and -578 (positions relative to the transcription start site)
#19 sequences with ATTCCATG in this interval
#0.07% of the sequences in promoter set with ATTCCATG (set with 25847 sequences)
Zm00001d023356::10:4056637-4058638(-)
Zm00001d015309::5:84020867-84022868(+)
Zm00001d010530::8:119421580-119423581(+)
Zm00001d020051::7:88699631-88701632(+)
Zm00001d048907::4:7663652-7665653(-)
Zm00001d043805::3:210579003-210581004(+)
Zm00001d042005::3:147034209-147036210(-)
Zm00001d043819::3:210966368-210968369(-)
Zm00001d033102::1:250206266-250208267(-)
Zm00001d045998::9:53113245-53115246(+)
Zm00001d028733::1:44552894-44554895(+)
Zm00001d029640::1:80898663-80900664(-)
Zm00001d044993::9:9486750-9488751(+)
Zm00001d043821::3:210977037-210979038(-)
Zm00001d009496::8:67225946-67227947(-)
Zm00001d033808::1:274304674-274306675(-)
Zm00001d034010::1:281123819-281125820(+)
Zm00001d001818::2:1434013-1436014(-)
Zm00001d038565::6:159997600-159999601(-)
```
