## Supplementary material for "A comprehensive map of preferentially located motifs reveals distinct proximal *cis*-regulatory elements in plants": ATTCCCA_containing_gene_set.txt

```
#Occurences of ATTCCCA between -40 and 15 (positions relative to the transcription start site)
#203 sequences with ATTCCCA in this interval
#0.79% of the sequences in promoter set with ATTCCCA (set with 25847 sequences)
Zm00001d013577::5:14621220-14623221(+)
Zm00001d032678::1:233889379-233891380(-)
Zm00001d035007::6:1588710-1590711(-)
Zm00001d007205::2:224665210-224667211(+)
Zm00001d041307::3:111412728-111414729(+)
Zm00001d012587::8:176930027-176932028(-)
Zm00001d032852::1:240274654-240276655(-)
Zm00001d018987::7:12163190-12165191(+)
Zm00001d038274::6:153038757-153040758(+)
Zm00001d016036::5:140779240-140781241(-)
Zm00001d003525::2:46718620-46720621(-)
Zm00001d012872::5:1470052-1472053(+)
Zm00001d006063::2:197032853-197034854(+)
Zm00001d029448::1:71163714-71165715(-)
Zm00001d012476::8:175264919-175266920(+)
Zm00001d028114::1:23263704-23265705(+)
Zm00001d036245::6:79480632-79482633(+)
Zm00001d017718::5:205086608-205088609(+)
Zm00001d042697::3:177340898-177342899(-)
Zm00001d049407::4:29597074-29599075(-)
Zm00001d037898::6:141450039-141452040(-)
Zm00001d008389::8:7020241-7022242(+)
Zm00001d018338::5:218810860-218812861(+)
Zm00001d032109::1:213248507-213250508(+)
Zm00001d008856::8:22783160-22785161(-)
Zm00001d024939::10:95935210-95937211(-)
Zm00001d047451::9:130630700-130632701(+)
Zm00001d033136::1:251753156-251755157(+)
Zm00001d007667::2:237166849-237168850(-)
Zm00001d013430::5:11234624-11236625(+)
Zm00001d046581::9:96896244-96898245(-)
Zm00001d053028::4:209947274-209949275(-)
Zm00001d025321::10:114043222-114045223(+)
Zm00001d021469::7:153030084-153032085(-)
Zm00001d010736::8:126376526-126378527(+)
Zm00001d048680::4:3203808-3205809(-)
Zm00001d016333::5:157769137-157771138(+)
Zm00001d002395::2:11866160-11868161(-)
Zm00001d045987::9:52744957-52746958(+)
Zm00001d013744::5:19096015-19098016(-)
Zm00001d013457::5:12085955-12087956(+)
Zm00001d008203::8:1026155-1028156(-)
Zm00001d008410::8:8046211-8048212(-)
Zm00001d027355::1:3571978-3573979(+)
Zm00001d007366::2:229779164-229781165(-)
Zm00001d043725::3:208412332-208414333(+)
Zm00001d031258::1:184112950-184114951(-)
Zm00001d038186::6:150866089-150868090(-)
Zm00001d013766::5:19722826-19724827(-)
Zm00001d042772::3:179268206-179270207(-)
Zm00001d025380::10:116494135-116496136(+)
Zm00001d051211::4:148715129-148717130(+)
Zm00001d027445::1:5479637-5481638(+)
Zm00001d031473::1:191331718-191333719(-)
Zm00001d007670::2:237181713-237183714(-)
Zm00001d025121::10:105222692-105224693(+)
Zm00001d023370::10:4188408-4190409(+)
Zm00001d051065::4:140075901-140077902(-)
Zm00001d019279::7:25299923-25301924(+)
Zm00001d036721::6:98808890-98810891(+)
Zm00001d003612::2:50119475-50121476(+)
Zm00001d005325::2:169617890-169619891(+)
Zm00001d004702::2:132243761-132245762(-)
Zm00001d013274::5:7558714-7560715(-)
Zm00001d014519::5:51449116-51451117(-)
Zm00001d045202::9:15927089-15929090(-)
Zm00001d033787::1:273741139-273743140(+)
Zm00001d008498::8:10452690-10454691(-)
Zm00001d028399::1:33546070-33548071(-)
Zm00001d035277::6:18992070-18994071(-)
Zm00001d018099::5:214159623-214161624(-)
Zm00001d017298::5:192063472-192065473(-)
Zm00001d017187::5:188283522-188285523(-)
Zm00001d039263::3:766397-768398(-)
Zm00001d013120::5:5099829-5101830(+)
Zm00001d022110::7:170565505-170567506(+)
Zm00001d040341::3:38860862-38862863(+)
Zm00001d005147::2:161042609-161044610(-)
Zm00001d031739::1:200308405-200310406(-)
Zm00001d002423::2:12369563-12371564(+)
Zm00001d007640::2:236786488-236788489(-)
Zm00001d051180::4:147450122-147452123(-)
Zm00001d041988::3:146708282-146710283(+)
Zm00001d033606::1:268493268-268495269(+)
Zm00001d041672::3:132881462-132883463(-)
Zm00001d032600::1:231643830-231645831(-)
Zm00001d018499::5:221866462-221868463(-)
Zm00001d031088::1:176632381-176634382(-)
Zm00001d045958::9:49770286-49772287(+)
Zm00001d032198::1:216781700-216783701(-)
Zm00001d003917::2:67658604-67660605(+)
Zm00001d018784::7:5105066-5107067(-)
Zm00001d027596::1:8671353-8673354(-)
Zm00001d035303::6:20250035-20252036(+)
Zm00001d045310::9:18780753-18782754(+)
Zm00001d015444::5:90494771-90496772(-)
Zm00001d013579::5:14714121-14716122(+)
Zm00001d047128::9:119413306-119415307(+)
Zm00001d012108::8:168370704-168372705(-)
Zm00001d022119::7:170775826-170777827(-)
Zm00001d021653::7:159157202-159159203(-)
Zm00001d053365::4:227747760-227749761(+)
Zm00001d048621::4:1518371-1520372(+)
Zm00001d018979::7:11579360-11581361(-)
Zm00001d047454::9:130758121-130760122(+)
Zm00001d053425::4:230961324-230963325(-)
Zm00001d019326::7:27942641-27944642(-)
Zm00001d019220::7:22371293-22373294(-)
Zm00001d035487::6:28984198-28986199(-)
Zm00001d011779::8:161453334-161455335(+)
Zm00001d042644::3:175229934-175231935(+)
Zm00001d011853::8:162806519-162808520(-)
Zm00001d037388::6:124174264-124176265(-)
Zm00001d028923::1:51719433-51721434(+)
Zm00001d044382::3:226539571-226541572(+)
Zm00001d017261::5:190810111-190812112(+)
Zm00001d012811::5:686653-688654(+)
Zm00001d030483::1:136728774-136730775(-)
Zm00001d049159::4:18424984-18426985(+)
Zm00001d037015::6:109123093-109125094(+)
Zm00001d045953::9:49426901-49428902(-)
Zm00001d016234::5:151511641-151513642(-)
Zm00001d020354::7:108648594-108650595(-)
Zm00001d039865::3:17161833-17163834(+)
Zm00001d018088::5:213991683-213993684(-)
Zm00001d033132::1:251722993-251724994(-)
Zm00001d009339::8:57201307-57203308(-)
Zm00001d016238::5:151917708-151919709(+)
Zm00001d016100::5:144537322-144539323(+)
Zm00001d026221::10:141435300-141437301(+)
Zm00001d040933::3:80403819-80405820(+)
Zm00001d053353::4:227252382-227254383(-)
Zm00001d021453::7:152603583-152605584(+)
Zm00001d038718::6:163325312-163327313(-)
Zm00001d023839::10:23909090-23911091(-)
Zm00001d036447::6:88838392-88840393(+)
Zm00001d004839::2:143073364-143075365(+)
Zm00001d044549::3:231410199-231412200(+)
Zm00001d044115::3:219644207-219646208(+)
Zm00001d012590::8:176951531-176953532(-)
Zm00001d039601::3:8739689-8741690(-)
Zm00001d021557::7:155897477-155899478(-)
Zm00001d036643::6:95998399-96000400(-)
Zm00001d027558::1:8163749-8165750(-)
Zm00001d044653::3:234084691-234086692(-)
Zm00001d040317::3:37800578-37802579(+)
Zm00001d024268::10:60224678-60226679(+)
Zm00001d006183::2:200913087-200915088(+)
Zm00001d007145::2:223324275-223326276(-)
Zm00001d039517::3:6379153-6381154(-)
Zm00001d042530::3:170942959-170944960(-)
Zm00001d020615::7:125161150-125163151(+)
Zm00001d008433::8:8630736-8632737(-)
Zm00001d010899::8:132494889-132496890(+)
Zm00001d005278::2:167125624-167127625(-)
Zm00001d032009::1:209332823-209334824(-)
Zm00001d009667::8:75124416-75126417(-)
Zm00001d007647::2:236839737-236841738(-)
Zm00001d052107::4:179839733-179841734(-)
Zm00001d050357::4:83392327-83394328(-)
Zm00001d001879::2:2246502-2248503(+)
Zm00001d052200::4:183164839-183166840(-)
Zm00001d008808::8:21237265-21239266(+)
Zm00001d005528::2:177299561-177301562(+)
Zm00001d035381::6:23825549-23827550(-)
Zm00001d013320::5:8628268-8630269(-)
Zm00001d006844::2:217766937-217768938(-)
Zm00001d011979::8:165575838-165577839(-)
Zm00001d026548::10:148002701-148004702(-)
Zm00001d015025::5:72690376-72692377(+)
Zm00001d054033::4:245345914-245347915(+)
Zm00001d005779::2:188004206-188006207(+)
Zm00001d041690::3:133489519-133491520(+)
Zm00001d022418::7:177230885-177232886(-)
Zm00001d043668::3:206796854-206798855(-)
Zm00001d003945::2:71040199-71042200(-)
Zm00001d018118::5:214687032-214689033(-)
Zm00001d020120::7:94102926-94104927(-)
Zm00001d014924::5:68747841-68749842(-)
Zm00001d032695::1:234907588-234909589(-)
Zm00001d013592::5:15030676-15032677(+)
Zm00001d052143::4:180849497-180851498(+)
Zm00001d002490::2:13897045-13899046(+)
Zm00001d016786::5:175962072-175964073(-)
Zm00001d050081::4:64824966-64826967(-)
Zm00001d040990::3:88731642-88733643(-)
Zm00001d039316::3:1543799-1545800(-)
Zm00001d023929::10:29153673-29155674(-)
Zm00001d025575::10:122832826-122834827(-)
Zm00001d004243::2:95492093-95494094(+)
Zm00001d052325::4:187129898-187131899(-)
Zm00001d034117::1:284351295-284353296(+)
Zm00001d015690::5:107851668-107853669(-)
Zm00001d045311::9:18791767-18793768(-)
Zm00001d023867::10:25581478-25583479(+)
Zm00001d040974::3:87051985-87053986(-)
Zm00001d044043::3:217613934-217615935(+)
Zm00001d026590::10:148532290-148534291(-)
Zm00001d025085::10:103045548-103047549(+)
Zm00001d035072::6:3826951-3828952(+)
Zm00001d014192::5:35788009-35790010(-)
Zm00001d006547::2:210773607-210775608(+)
Zm00001d049136::4:17315171-17317172(-)
```
