## Supplementary material for "A comprehensive map of preferentially located motifs reveals distinct proximal *cis*-regulatory elements in plants": ATTCCGGT_containing_gene_set.txt

```
#Occurences of ATTCCGGT between -822 and -791 (positions relative to the transcription start site)
#25 sequences with ATTCCGGT in this interval
#0.10% of the sequences in promoter set with ATTCCGGT (set with 25847 sequences)
Zm00001d021900::7:165629866-165631867(+)
Zm00001d016340::5:158138426-158140427(-)
Zm00001d004779::2:138656755-138658756(-)
Zm00001d053099::4:213557576-213559577(+)
Zm00001d025008::10:99431759-99433760(-)
Zm00001d031056::1:175037387-175039388(-)
Zm00001d051174::4:147172477-147174478(+)
Zm00001d010707::8:125231014-125233015(+)
Zm00001d039400::3:3412010-3414011(+)
Zm00001d025018::10:99916106-99918107(+)
Zm00001d014199::5:36173121-36175122(+)
Zm00001d045792::9:39401390-39403391(-)
Zm00001d016943::5:180771145-180773146(-)
Zm00001d038783::6:164326313-164328314(+)
Zm00001d004358::2:106087043-106089044(-)
Zm00001d037704::6:134494496-134496497(-)
Zm00001d040464::3:44809729-44811730(+)
Zm00001d047211::9:122172724-122174725(-)
Zm00001d032807::1:238900293-238902294(-)
Zm00001d006012::2:195245670-195247671(+)
Zm00001d041544::3:126522695-126524696(-)
Zm00001d043614::3:205239683-205241684(+)
Zm00001d047124::9:119372205-119374206(-)
Zm00001d047261::9:124759390-124761391(+)
Zm00001d019350::7:29361157-29363158(-)
```
