## Supplementary material for "A comprehensive map of preferentially located motifs reveals distinct proximal *cis*-regulatory elements in plants": ATTCGATA_containing_gene_set.txt

```
#Occurences of ATTCGATA between -426 and -401 (positions relative to the transcription start site)
#34 sequences with ATTCGATA in this interval
#0.13% of the sequences in promoter set with ATTCGATA (set with 25847 sequences)
Zm00001d051115::4:143896786-143898787(-)
Zm00001d004727::2:134129919-134131920(+)
Zm00001d016649::5:171185933-171187934(+)
Zm00001d009250::8:47181823-47183824(-)
Zm00001d008341::8:5820831-5822832(+)
Zm00001d038542::6:159650407-159652408(-)
Zm00001d011081::8:138419801-138421802(-)
Zm00001d004332::2:104140596-104142597(+)
Zm00001d047010::9:115065673-115067674(+)
Zm00001d047122::9:119276911-119278912(+)
Zm00001d033105::1:250319187-250321188(+)
Zm00001d040028::3:23433725-23435726(-)
Zm00001d015606::5:100807693-100809694(-)
Zm00001d017270::5:191242183-191244184(+)
Zm00001d036862::6:104412893-104414894(-)
Zm00001d032911::1:242885177-242887178(-)
Zm00001d051776::4:169260132-169262133(-)
Zm00001d032867::1:240864151-240866152(+)
Zm00001d046294::9:78793908-78795909(-)
Zm00001d037894::6:141325048-141327049(-)
Zm00001d024627::10:81008334-81010335(+)
Zm00001d052516::4:191937817-191939818(+)
Zm00001d036002::6:65320252-65322253(-)
Zm00001d050847::4:126595445-126597446(+)
Zm00001d004948::2:150117647-150119648(+)
Zm00001d018512::5:222154441-222156442(+)
Zm00001d051584::4:163369984-163371985(-)
Zm00001d031569::1:194686472-194688473(+)
Zm00001d020607::7:124670329-124672330(+)
Zm00001d053183::4:218601872-218603873(+)
Zm00001d036006::6:65372940-65374941(+)
Zm00001d019914::7:75378356-75380357(+)
Zm00001d003530::2:46802910-46804911(+)
Zm00001d047557::9:135396168-135398169(+)
```
