## Supplementary material for "A comprehensive map of preferentially located motifs reveals distinct proximal *cis*-regulatory elements in plants": ATTCGCGT_containing_gene_set.txt

```
#Occurences of ATTCGCGT between -40 and -16 (positions relative to the transcription start site)
#18 sequences with ATTCGCGT in this interval
#0.07% of the sequences in promoter set with ATTCGCGT (set with 25847 sequences)
Zm00001d040624::3:54716112-54718113(+)
Zm00001d011880::8:163864704-163866705(-)
Zm00001d025406::10:117439875-117441876(+)
Zm00001d006248::2:202810265-202812266(-)
Zm00001d010358::8:110969377-110971378(-)
Zm00001d007309::2:227409830-227411831(+)
Zm00001d020204::7:99031142-99033143(-)
Zm00001d029680::1:82522280-82524281(+)
Zm00001d034423::1:292616598-292618599(-)
Zm00001d001976::2:3770093-3772094(+)
Zm00001d017128::5:186380482-186382483(+)
Zm00001d038820::6:165214061-165216062(+)
Zm00001d013253::5:7149325-7151326(-)
Zm00001d041623::3:129814513-129816514(-)
Zm00001d012640::8:177651900-177653901(+)
Zm00001d047447::9:130370172-130372173(-)
Zm00001d027380::1:3996466-3998467(-)
Zm00001d049956::4:55419134-55421135(+)
```
