## Supplementary material for "A comprehensive map of preferentially located motifs reveals distinct proximal *cis*-regulatory elements in plants": ATTCTCTA_containing_gene_set.txt

```
#Occurences of ATTCTCTA between -352 and -267 (positions relative to the transcription start site)
#153 sequences with ATTCTCTA in this interval
#0.59% of the sequences in promoter set with ATTCTCTA (set with 25847 sequences)
Zm00001d008384::8:6900869-6902870(+)
Zm00001d009077::8:34969759-34971760(-)
Zm00001d014826::5:64618131-64620132(+)
Zm00001d036272::6:81272976-81274977(+)
Zm00001d024796::10:88563458-88565459(+)
Zm00001d040218::3:32569867-32571868(-)
Zm00001d032830::1:239575676-239577677(-)
Zm00001d028536::1:38526028-38528029(-)
Zm00001d012433::8:174379565-174381566(-)
Zm00001d051347::4:155305630-155307631(-)
Zm00001d048137::9:150674403-150676404(+)
Zm00001d004651::2:126279834-126281835(-)
Zm00001d025794::10:129811316-129813317(+)
Zm00001d013059::5:3980860-3982861(-)
Zm00001d009033::8:30863164-30865165(+)
Zm00001d008497::8:10447482-10449483(-)
Zm00001d013927::5:25009594-25011595(-)
Zm00001d007048::2:220861313-220863314(+)
Zm00001d036035::6:67522089-67524090(+)
Zm00001d017627::5:202367112-202369113(-)
Zm00001d013026::5:3432238-3434239(+)
Zm00001d001868::2:2110699-2112700(-)
Zm00001d048616::4:1390982-1392983(+)
Zm00001d047788::9:141790358-141792359(-)
Zm00001d020362::7:109295483-109297484(-)
Zm00001d046679::9:102102282-102104283(+)
Zm00001d025015::10:99804802-99806803(+)
Zm00001d024311::10:63456962-63458963(-)
Zm00001d051600::4:164100218-164102219(-)
Zm00001d015536::5:96271584-96273585(-)
Zm00001d049621::4:37863281-37865282(+)
Zm00001d043400::3:198766165-198768166(-)
Zm00001d033847::1:275683714-275685715(+)
Zm00001d017829::5:207952494-207954495(+)
Zm00001d021565::7:156177075-156179076(+)
Zm00001d024840::10:90385890-90387891(+)
Zm00001d047133::9:119497981-119499982(+)
Zm00001d009949::8:91942745-91944746(-)
Zm00001d030345::1:123930882-123932883(-)
Zm00001d030068::1:103200698-103202699(+)
Zm00001d040974::3:87051985-87053986(-)
Zm00001d048248::9:153140662-153142663(+)
Zm00001d004868::2:145460425-145462426(-)
Zm00001d049141::4:17573902-17575903(+)
Zm00001d030620::1:148978045-148980046(-)
Zm00001d044324::3:225202771-225204772(-)
Zm00001d041998::3:146927076-146929077(-)
Zm00001d033030::1:247825576-247827577(-)
Zm00001d034725::1:300803015-300805016(-)
Zm00001d038923::6:167104589-167106590(+)
Zm00001d028863::1:48928951-48930952(+)
Zm00001d033555::1:267031874-267033875(-)
Zm00001d050330::4:81872201-81874202(+)
Zm00001d008524::8:11640657-11642658(+)
Zm00001d004581::2:119531341-119533342(+)
Zm00001d003640::2:51338586-51340587(+)
Zm00001d006364::2:205731127-205733128(-)
Zm00001d025118::10:105191545-105193546(+)
Zm00001d043854::3:212110833-212112834(+)
Zm00001d027514::1:7182678-7184679(-)
Zm00001d024716::10:84742051-84744052(-)
Zm00001d052948::4:205899416-205901417(-)
Zm00001d017988::5:211462805-211464806(-)
Zm00001d021453::7:152603583-152605584(+)
Zm00001d006248::2:202810265-202812266(-)
Zm00001d024571::10:78698542-78700543(-)
Zm00001d004564::2:118182505-118184506(-)
Zm00001d045987::9:52744957-52746958(+)
Zm00001d039345::3:2193450-2195451(-)
Zm00001d038728::6:163409833-163411834(+)
Zm00001d049223::4:21428170-21430171(+)
Zm00001d032338::1:223123604-223125605(+)
Zm00001d023333::10:3620509-3622510(-)
Zm00001d030169::1:110060062-110062063(+)
Zm00001d051427::4:158188250-158190251(+)
Zm00001d034491::1:294503264-294505265(-)
Zm00001d039873::3:17364496-17366497(-)
Zm00001d004630::2:123640053-123642054(+)
Zm00001d043993::3:215930698-215932699(-)
Zm00001d029266::1:64352532-64354533(+)
Zm00001d024819::10:89563753-89565754(+)
Zm00001d009858::8:85449021-85451022(-)
Zm00001d001818::2:1434013-1436014(-)
Zm00001d006534::2:210622704-210624705(+)
Zm00001d032942::1:244207136-244209137(+)
Zm00001d045339::9:19198543-19200544(-)
Zm00001d027922::1:17725654-17727655(-)
Zm00001d031450::1:190368885-190370886(+)
Zm00001d012929::5:2165211-2167212(+)
Zm00001d029321::1:65856472-65858473(-)
Zm00001d023270::10:1778105-1780106(+)
Zm00001d049333::4:26921917-26923918(-)
Zm00001d020771::7:131828893-131830894(-)
Zm00001d011506::8:152780870-152782871(+)
Zm00001d021562::7:156107784-156109785(-)
Zm00001d047776::9:141487712-141489713(-)
Zm00001d053080::4:212689286-212691287(-)
Zm00001d050068::4:63823895-63825896(+)
Zm00001d002579::2:15964205-15966206(+)
Zm00001d041514::3:125121307-125123308(+)
Zm00001d032989::1:245836246-245838247(+)
Zm00001d048655::4:2673612-2675613(-)
Zm00001d027908::1:17360674-17362675(+)
Zm00001d029988::1:97705721-97707722(-)
Zm00001d033641::1:269357864-269359865(-)
Zm00001d011717::8:159814211-159816212(-)
Zm00001d051258::4:150957606-150959607(+)
Zm00001d024701::10:84122538-84124539(+)
Zm00001d041793::3:138369966-138371967(-)
Zm00001d044672::3:234544396-234546397(+)
Zm00001d023395::10:4672826-4674827(-)
Zm00001d005151::2:161361726-161363727(+)
Zm00001d031268::1:184421305-184423306(+)
Zm00001d007407::2:231046915-231048916(-)
Zm00001d007832::2:240517823-240519824(-)
Zm00001d034172::1:285665463-285667464(-)
Zm00001d026580::10:148345802-148347803(-)
Zm00001d053524::4:233022415-233024416(-)
Zm00001d049134::4:17163216-17165217(+)
Zm00001d038251::6:152417756-152419757(-)
Zm00001d047875::9:144020485-144022486(+)
Zm00001d048774::4:5282536-5284537(+)
Zm00001d048376::9:155260166-155262167(-)
Zm00001d012404::8:173910865-173912866(+)
Zm00001d034368::1:291053948-291055949(+)
Zm00001d032100::1:212821627-212823628(+)
Zm00001d028164::1:24945108-24947109(+)
Zm00001d021918::7:165875814-165877815(-)
Zm00001d022368::7:176189993-176191994(-)
Zm00001d036495::6:90587805-90589806(+)
Zm00001d039594::3:8559257-8561258(+)
Zm00001d053909::4:243468210-243470211(-)
Zm00001d028554::1:38997857-38999858(-)
Zm00001d048958::4:10713509-10715510(+)
Zm00001d049824::4:46630221-46632222(-)
Zm00001d051851::4:172402378-172404379(+)
Zm00001d021351::7:149697212-149699213(-)
Zm00001d049459::4:31019360-31021361(-)
Zm00001d018110::5:214492321-214494322(-)
Zm00001d034957::1:306781823-306783824(-)
Zm00001d031369::1:187491355-187493356(+)
Zm00001d028177::1:25565834-25567835(-)
Zm00001d025495::10:120570137-120572138(-)
Zm00001d014554::5:52962020-52964021(-)
Zm00001d042282::3:158685825-158687826(+)
Zm00001d013768::5:19740407-19742408(-)
Zm00001d037333::6:121824446-121826447(-)
Zm00001d006177::2:200744761-200746762(-)
Zm00001d005392::2:172063636-172065637(+)
Zm00001d050907::4:129649445-129651446(+)
Zm00001d010656::8:123105930-123107931(-)
Zm00001d004805::2:140439581-140441582(+)
Zm00001d027612::1:9012885-9014886(-)
```
