## Supplementary material for "A comprehensive map of preferentially located motifs reveals distinct proximal *cis*-regulatory elements in plants": ATTCTGAG_containing_gene_set.txt

```
#Occurences of ATTCTGAG between -360 and -348 (positions relative to the transcription start site)
#29 sequences with ATTCTGAG in this interval
#0.11% of the sequences in promoter set with ATTCTGAG (set with 25847 sequences)
Zm00001d043819::3:210966368-210968369(-)
Zm00001d033102::1:250206266-250208267(-)
Zm00001d044993::9:9486750-9488751(+)
Zm00001d043821::3:210977037-210979038(-)
Zm00001d029640::1:80898663-80900664(-)
Zm00001d045998::9:53113245-53115246(+)
Zm00001d008762::8:19355690-19357691(+)
Zm00001d035705::6:41918629-41920630(-)
Zm00001d013053::5:3889701-3891702(+)
Zm00001d021768::7:162725623-162727624(+)
Zm00001d042515::3:170303366-170305367(-)
Zm00001d012950::5:2316678-2318679(+)
Zm00001d045617::9:28908069-28910070(+)
Zm00001d015672::5:105101027-105103028(-)
Zm00001d043903::3:213408696-213410697(+)
Zm00001d031647::1:197311290-197313291(-)
Zm00001d032789::1:238200691-238202692(-)
Zm00001d025497::10:120578475-120580476(+)
Zm00001d025501::10:120595036-120597037(+)
Zm00001d010692::8:124710590-124712591(-)
Zm00001d013468::5:12329126-12331127(-)
Zm00001d039044::6:169165537-169167538(+)
Zm00001d016711::5:173426227-173428228(+)
Zm00001d016968::5:181540870-181542871(+)
Zm00001d048191::9:152145999-152148000(-)
Zm00001d033808::1:274304674-274306675(-)
Zm00001d020227::7:101009335-101011336(-)
Zm00001d049338::4:27148971-27150972(-)
Zm00001d027698::1:11319623-11321624(+)
```
