## Supplementary material for "A comprehensive map of preferentially located motifs reveals distinct proximal *cis*-regulatory elements in plants": ATTCTT_containing_gene_set.txt

```
#Occurences of ATTCTT between -612 and -609 (positions relative to the transcription start site)
#133 sequences with ATTCTT in this interval
#0.51% of the sequences in promoter set with ATTCTT (set with 25847 sequences)
Zm00001d041979::3:146470513-146472514(+)
Zm00001d004764::2:137385915-137387916(+)
Zm00001d032874::1:241171517-241173518(-)
Zm00001d024459::10:71758541-71760542(+)
Zm00001d007225::2:225127175-225129176(+)
Zm00001d048065::9:149246648-149248649(+)
Zm00001d040708::3:59521323-59523324(-)
Zm00001d030764::1:158951514-158953515(+)
Zm00001d018031::5:212482185-212484186(+)
Zm00001d053558::4:234053814-234055815(-)
Zm00001d003079::2:31359248-31361249(-)
Zm00001d027621::1:9159052-9161053(+)
Zm00001d006869::2:218300886-218302887(-)
Zm00001d021415::7:151546768-151548769(+)
Zm00001d046511::9:93193009-93195010(+)
Zm00001d036048::6:68891897-68893898(+)
Zm00001d009127::8:38442916-38444917(+)
Zm00001d034544::1:295926000-295928001(-)
Zm00001d036469::6:89404147-89406148(-)
Zm00001d047481::9:131628831-131630832(+)
Zm00001d052061::4:178172831-178174832(-)
Zm00001d036682::6:97482012-97484013(-)
Zm00001d024511::10:74954356-74956357(+)
Zm00001d040968::3:85424859-85426860(+)
Zm00001d024910::10:94436593-94438594(-)
Zm00001d006297::2:204012575-204014576(-)
Zm00001d008765::8:19525889-19527890(+)
Zm00001d006588::2:211700782-211702783(-)
Zm00001d015500::5:94102683-94104684(+)
Zm00001d024278::10:61397693-61399694(-)
Zm00001d026482::10:146768570-146770571(-)
Zm00001d031411::1:189276583-189278584(+)
Zm00001d029994::1:98227741-98229742(+)
Zm00001d015731::5:114166749-114168750(-)
Zm00001d037853::6:139797215-139799216(+)
Zm00001d012870::5:1407662-1409663(+)
Zm00001d044180::3:221250420-221252421(-)
Zm00001d032176::1:215603280-215605281(-)
Zm00001d021716::7:161223984-161225985(-)
Zm00001d035924::6:60479519-60481520(+)
Zm00001d005024::2:154435772-154437773(-)
Zm00001d047605::9:136919887-136921888(+)
Zm00001d051510::4:160975548-160977549(-)
Zm00001d023497::10:7361288-7363289(-)
Zm00001d041819::3:139133529-139135530(+)
Zm00001d046638::9:100058886-100060887(+)
Zm00001d053630::4:237400028-237402029(+)
Zm00001d005744::2:185664254-185666255(-)
Zm00001d047723::9:140002635-140004636(-)
Zm00001d015244::5:80935137-80937138(+)
Zm00001d009071::8:34293977-34295978(-)
Zm00001d015683::5:107120251-107122252(-)
Zm00001d029709::1:83412848-83414849(-)
Zm00001d053351::4:227177339-227179340(+)
Zm00001d030703::1:154502524-154504525(+)
Zm00001d038347::6:154943467-154945468(+)
Zm00001d052674::4:196902870-196904871(+)
Zm00001d004644::2:124818446-124820447(-)
Zm00001d050506::4:94729757-94731758(+)
Zm00001d005419::2:173367074-173369075(-)
Zm00001d048899::4:7357996-7359997(-)
Zm00001d026637::10:149252503-149254504(-)
Zm00001d015622::5:101915008-101917009(-)
Zm00001d051421::4:158014550-158016551(+)
Zm00001d044114::3:219645012-219647013(-)
Zm00001d024655::10:82210556-82212557(+)
Zm00001d005190::2:163040925-163042926(-)
Zm00001d049708::4:40984061-40986062(-)
Zm00001d010145::8:101315097-101317098(+)
Zm00001d007401::2:230856118-230858119(-)
Zm00001d052830::4:202076604-202078605(+)
Zm00001d051755::4:168934746-168936747(+)
Zm00001d034222::1:287046765-287048766(-)
Zm00001d012974::5:2609159-2611160(+)
Zm00001d020806::7:133444299-133446300(-)
Zm00001d003852::2:62769136-62771137(+)
Zm00001d018952::7:10370372-10372373(+)
Zm00001d015774::5:118262289-118264290(-)
Zm00001d010314::8:109194017-109196018(-)
Zm00001d009242::8:46230625-46232626(-)
Zm00001d024203::10:55738486-55740487(+)
Zm00001d024209::10:56567177-56569178(+)
Zm00001d008384::8:6900869-6902870(+)
Zm00001d004831::2:142069781-142071782(-)
Zm00001d044480::3:229371100-229373101(+)
Zm00001d014188::5:35582965-35584966(+)
Zm00001d035282::6:19126472-19128473(-)
Zm00001d032534::1:229831668-229833669(-)
Zm00001d035028::6:2259506-2261507(-)
Zm00001d003303::2:39436545-39438546(-)
Zm00001d028229::1:27300298-27302299(+)
Zm00001d010923::8:133671132-133673133(+)
Zm00001d045946::9:48774594-48776595(-)
Zm00001d007332::2:228913328-228915329(+)
Zm00001d019105::7:16888389-16890390(-)
Zm00001d038393::6:156277950-156279951(-)
Zm00001d023747::10:18440248-18442249(+)
Zm00001d025309::10:113728172-113730173(+)
Zm00001d032329::1:222619280-222621281(+)
Zm00001d052980::4:207106063-207108064(+)
Zm00001d022185::7:172189924-172191925(-)
Zm00001d007289::2:226917414-226919415(+)
Zm00001d033691::1:271344175-271346176(-)
Zm00001d040577::3:50991632-50993633(+)
Zm00001d033584::1:267871871-267873872(+)
Zm00001d039084::6:169715402-169717403(-)
Zm00001d045740::9:36281943-36283944(+)
Zm00001d017755::5:205950674-205952675(-)
Zm00001d051767::4:168997244-168999245(+)
Zm00001d015675::5:105113753-105115754(+)
Zm00001d045424::9:21656810-21658811(+)
Zm00001d052423::4:189661692-189663693(-)
Zm00001d033203::1:253924342-253926343(-)
Zm00001d007786::2:239628491-239630492(-)
Zm00001d048386::9:155337896-155339897(-)
Zm00001d049050::4:13899652-13901653(+)
Zm00001d027784::1:13437298-13439299(+)
Zm00001d039195::6:172326910-172328911(-)
Zm00001d050217::4:74114075-74116076(+)
Zm00001d010638::8:122763418-122765419(+)
Zm00001d052452::4:190321610-190323611(-)
Zm00001d021834::7:164117562-164119563(-)
Zm00001d026251::10:142014932-142016933(+)
Zm00001d009660::8:74954525-74956526(-)
Zm00001d051598::4:164062472-164064473(+)
Zm00001d008388::8:6981487-6983488(+)
Zm00001d043485::3:201654547-201656548(-)
Zm00001d043688::3:207418561-207420562(-)
Zm00001d036429::6:88161563-88163564(-)
Zm00001d022417::7:177222759-177224760(-)
Zm00001d049026::4:12971885-12973886(-)
Zm00001d003100::2:32062442-32064443(+)
Zm00001d021765::7:162691423-162693424(+)
```
