## Supplementary material for "A comprehensive map of preferentially located motifs reveals distinct proximal *cis*-regulatory elements in plants": ATTGATCT_containing_gene_set.txt

```
#Occurences of ATTGATCT between -202 and -179 (positions relative to the transcription start site)
#42 sequences with ATTGATCT in this interval
#0.16% of the sequences in promoter set with ATTGATCT (set with 25847 sequences)
Zm00001d043821::3:210977037-210979038(-)
Zm00001d003575::2:48711051-48713052(-)
Zm00001d017966::5:210974476-210976477(-)
Zm00001d044049::3:217797998-217799999(+)
Zm00001d044993::9:9486750-9488751(+)
Zm00001d026221::10:141435300-141437301(+)
Zm00001d007025::2:220364243-220366244(+)
Zm00001d042515::3:170303366-170305367(-)
Zm00001d047841::9:143022745-143024746(+)
Zm00001d035705::6:41918629-41920630(-)
Zm00001d050171::4:70420088-70422089(+)
Zm00001d012973::5:2606894-2608895(+)
Zm00001d021436::7:152283313-152285314(+)
Zm00001d017494::5:197530510-197532511(+)
Zm00001d030056::1:102372932-102374933(+)
Zm00001d018459::5:221176651-221178652(-)
Zm00001d015406::5:88516523-88518524(+)
Zm00001d041666::3:132726085-132728086(-)
Zm00001d012950::5:2316678-2318679(+)
Zm00001d029640::1:80898663-80900664(-)
Zm00001d044740::9:876474-878475(+)
Zm00001d015644::5:102955248-102957249(+)
Zm00001d008198::8:955504-957505(+)
Zm00001d042553::3:171626994-171628995(+)
Zm00001d033102::1:250206266-250208267(-)
Zm00001d028262::1:28391300-28393301(+)
Zm00001d015672::5:105101027-105103028(-)
Zm00001d045998::9:53113245-53115246(+)
Zm00001d049338::4:27148971-27150972(-)
Zm00001d031199::1:181909233-181911234(+)
Zm00001d021768::7:162725623-162727624(+)
Zm00001d043819::3:210966368-210968369(-)
Zm00001d025497::10:120578475-120580476(+)
Zm00001d016711::5:173426227-173428228(+)
Zm00001d025501::10:120595036-120597037(+)
Zm00001d033808::1:274304674-274306675(-)
Zm00001d014732::5:61075223-61077224(+)
Zm00001d021904::7:165724974-165726975(+)
Zm00001d014751::5:61413518-61415519(+)
Zm00001d016968::5:181540870-181542871(+)
Zm00001d026200::10:140834005-140836006(+)
Zm00001d038565::6:159997600-159999601(-)
```
