## Supplementary material for "A comprehensive map of preferentially located motifs reveals distinct proximal *cis*-regulatory elements in plants": ATTGCAG_containing_gene_set.txt

```
#Occurences of ATTGCAG between -9 and -7 (positions relative to the transcription start site)
#34 sequences with ATTGCAG in this interval
#0.13% of the sequences in promoter set with ATTGCAG (set with 25847 sequences)
Zm00001d045401::9:20678304-20680305(+)
Zm00001d021704::7:160766744-160768745(-)
Zm00001d020386::7:110674964-110676965(+)
Zm00001d040489::3:46472063-46474064(-)
Zm00001d035128::6:6324439-6326440(-)
Zm00001d018722::7:3096852-3098853(+)
Zm00001d036063::6:69687458-69689459(-)
Zm00001d034660::1:299116549-299118550(-)
Zm00001d053955::4:244177585-244179586(+)
Zm00001d048327::9:154536661-154538662(-)
Zm00001d031004::1:172850400-172852401(-)
Zm00001d016599::5:169217456-169219457(+)
Zm00001d046215::9:72459409-72461410(-)
Zm00001d011782::8:161477012-161479013(-)
Zm00001d015038::5:72988895-72990896(+)
Zm00001d009863::8:85720086-85722087(+)
Zm00001d021178::7:145095941-145097942(+)
Zm00001d027940::1:18012924-18014925(-)
Zm00001d001877::2:2219844-2221845(+)
Zm00001d033424::1:262663440-262665441(-)
Zm00001d035632::6:37850277-37852278(-)
Zm00001d004014::2:75785579-75787580(-)
Zm00001d046703::9:102936061-102938062(+)
Zm00001d052862::4:202852664-202854665(-)
Zm00001d043282::3:194328483-194330484(+)
Zm00001d010457::8:116067199-116069200(+)
Zm00001d033712::1:271985771-271987772(+)
Zm00001d051900::4:173977060-173979061(+)
Zm00001d030382::1:127761544-127763545(-)
Zm00001d046069::9:61151876-61153877(+)
Zm00001d041077::3:95602530-95604531(-)
Zm00001d024918::10:94911895-94913896(+)
Zm00001d005876::2:191470963-191472964(-)
Zm00001d003990::2:74063958-74065959(+)
```
