## Supplementary material for "A comprehensive map of preferentially located motifs reveals distinct proximal *cis*-regulatory elements in plants": ATTGCATG_containing_gene_set.txt

```
#Occurences of ATTGCATG between -213 and -126 (positions relative to the transcription start site)
#134 sequences with ATTGCATG in this interval
#0.52% of the sequences in promoter set with ATTGCATG (set with 25847 sequences)
Zm00001d040649::3:55959863-55961864(-)
Zm00001d033733::1:272374800-272376801(-)
Zm00001d011059::8:137780796-137782797(+)
Zm00001d009390::8:61814456-61816457(-)
Zm00001d017805::5:207300721-207302722(+)
Zm00001d049092::4:15806387-15808388(-)
Zm00001d017107::5:185556086-185558087(+)
Zm00001d048759::4:5031767-5033768(+)
Zm00001d024192::10:54888772-54890773(+)
Zm00001d043415::3:199055925-199057926(-)
Zm00001d039426::3:3975195-3977196(+)
Zm00001d007575::2:235080324-235082325(-)
Zm00001d005502::2:176552136-176554137(+)
Zm00001d020483::7:118402396-118404397(-)
Zm00001d034943::1:306349297-306351298(+)
Zm00001d021489::7:153860100-153862101(-)
Zm00001d053059::4:211204547-211206548(+)
Zm00001d028314::1:30347297-30349298(+)
Zm00001d013032::5:3487865-3489866(+)
Zm00001d034858::1:303925548-303927549(+)
Zm00001d024809::10:88853640-88855641(-)
Zm00001d015926::5:131721796-131723797(-)
Zm00001d015644::5:102955248-102957249(+)
Zm00001d043783::3:210146608-210148609(-)
Zm00001d004763::2:137364314-137366315(+)
Zm00001d048271::9:153584854-153586855(+)
Zm00001d036995::6:108564267-108566268(-)
Zm00001d045971::9:50930929-50932930(-)
Zm00001d025400::10:117013513-117015514(+)
Zm00001d012497::8:175494958-175496959(+)
Zm00001d035447::6:25986300-25988301(+)
Zm00001d030468::1:134965094-134967095(-)
Zm00001d020210::7:100351412-100353413(-)
Zm00001d038578::6:160389503-160391504(+)
Zm00001d047500::9:132752745-132754746(+)
Zm00001d003291::2:38953502-38955503(+)
Zm00001d031967::1:208222588-208224589(-)
Zm00001d010272::8:106939856-106941857(-)
Zm00001d006381::2:206116633-206118634(-)
Zm00001d037070::6:111357334-111359335(-)
Zm00001d003789::2:59383410-59385411(+)
Zm00001d031296::1:185536150-185538151(-)
Zm00001d048628::4:1741437-1743438(+)
Zm00001d008762::8:19355690-19357691(+)
Zm00001d040248::3:33743131-33745132(-)
Zm00001d028312::1:30245072-30247073(+)
Zm00001d026173::10:140303534-140305535(+)
Zm00001d036793::6:101127516-101129517(+)
Zm00001d024120::10:47324675-47326676(+)
Zm00001d020325::7:106759585-106761586(-)
Zm00001d054013::4:245160665-245162666(+)
Zm00001d034061::1:282849247-282851248(-)
Zm00001d038868::6:166148589-166150590(+)
Zm00001d021702::7:160751241-160753242(+)
Zm00001d032368::1:224117303-224119304(-)
Zm00001d010899::8:132494889-132496890(+)
Zm00001d053830::4:241980672-241982673(-)
Zm00001d046840::9:108234040-108236041(+)
Zm00001d022625::7:181489597-181491598(+)
Zm00001d006834::2:217588143-217590144(+)
Zm00001d013368::5:9964484-9966485(-)
Zm00001d049452::4:30716755-30718756(-)
Zm00001d015132::5:76750376-76752377(+)
Zm00001d020137::7:95347410-95349411(+)
Zm00001d005795::2:188918923-188920924(-)
Zm00001d015324::5:84505206-84507207(+)
Zm00001d006408::2:206924193-206926194(+)
Zm00001d052123::4:180321670-180323671(-)
Zm00001d002132::2:6436811-6438812(-)
Zm00001d041004::3:89703103-89705104(+)
Zm00001d043612::3:205151130-205153131(+)
Zm00001d026422::10:145470624-145472625(+)
Zm00001d050988::4:135623465-135625466(+)
Zm00001d017797::5:207005090-207007091(+)
Zm00001d050404::4:86262140-86264141(+)
Zm00001d040561::3:49804843-49806844(+)
Zm00001d018458::5:221163733-221165734(+)
Zm00001d049552::4:34383725-34385726(-)
Zm00001d033057::1:248811806-248813807(-)
Zm00001d026073::10:137728302-137730303(-)
Zm00001d039071::6:169542106-169544107(-)
Zm00001d022289::7:174560246-174562247(-)
Zm00001d050161::4:69707430-69709431(+)
Zm00001d012429::8:174357428-174359429(-)
Zm00001d044467::3:228976065-228978066(+)
Zm00001d013542::5:13952390-13954391(+)
Zm00001d035270::6:18833883-18835884(+)
Zm00001d040125::3:28532786-28534787(+)
Zm00001d003266::2:38352349-38354350(-)
Zm00001d016072::5:142982697-142984698(+)
Zm00001d046049::9:59661397-59663398(+)
Zm00001d050149::4:69351857-69353858(+)
Zm00001d006844::2:217766937-217768938(-)
Zm00001d030557::1:143969664-143971665(+)
Zm00001d008264::8:3419583-3421584(-)
Zm00001d035537::6:31596377-31598378(+)
Zm00001d033867::1:276777882-276779883(-)
Zm00001d041575::3:127821615-127823616(-)
Zm00001d026643::10:149286748-149288749(+)
Zm00001d040899::3:77279159-77281160(-)
Zm00001d008351::8:6137610-6139611(-)
Zm00001d021075::7:142284999-142287000(+)
Zm00001d031841::1:203398868-203400869(-)
Zm00001d043599::3:204833025-204835026(+)
Zm00001d020125::7:94502841-94504842(-)
Zm00001d034530::1:295744731-295746732(+)
Zm00001d007801::2:239876479-239878480(-)
Zm00001d005500::2:176231221-176233222(+)
Zm00001d043791::3:210263429-210265430(+)
Zm00001d023975::10:33366555-33368556(+)
Zm00001d027878::1:16360017-16362018(-)
Zm00001d025151::10:106724309-106726310(+)
Zm00001d008852::8:22557902-22559903(-)
Zm00001d046505::9:92930543-92932544(+)
Zm00001d046763::9:104799682-104801683(-)
Zm00001d012116::8:168413954-168415955(+)
Zm00001d022549::7:179796297-179798298(-)
Zm00001d020475::7:117462849-117464850(+)
Zm00001d039550::3:7835906-7837907(+)
Zm00001d004495::2:115166480-115168481(+)
Zm00001d046841::9:108250110-108252111(-)
Zm00001d028319::1:30557815-30559816(+)
Zm00001d022572::7:180139326-180141327(-)
Zm00001d036434::6:88293257-88295258(+)
Zm00001d013508::5:12964194-12966195(+)
Zm00001d051009::4:136544454-136546455(+)
Zm00001d019149::7:19282806-19284807(-)
Zm00001d051561::4:162766462-162768463(+)
Zm00001d042896::3:183188997-183190998(+)
Zm00001d051404::4:157213867-157215868(-)
Zm00001d039915::3:19333315-19335316(+)
Zm00001d049627::4:38063658-38065659(+)
Zm00001d048906::4:7651552-7653553(-)
Zm00001d009450::8:64914962-64916963(-)
```
