## Supplementary material for "A comprehensive map of preferentially located motifs reveals distinct proximal *cis*-regulatory elements in plants": ATTGCCTC_containing_gene_set.txt

```
#Occurences of ATTGCCTC between 139 and 149 (positions relative to the transcription start site)
#18 sequences with ATTGCCTC in this interval
#0.07% of the sequences in promoter set with ATTGCCTC (set with 25847 sequences)
Zm00001d012511::8:175844550-175846551(+)
Zm00001d049424::4:30009403-30011404(+)
Zm00001d049232::4:21984459-21986460(+)
Zm00001d006753::2:215959204-215961205(-)
Zm00001d053563::4:234361383-234363384(-)
Zm00001d020669::7:127425393-127427394(+)
Zm00001d028034::1:20929391-20931392(+)
Zm00001d004581::2:119531341-119533342(+)
Zm00001d049436::4:30234759-30236760(+)
Zm00001d053222::4:220767925-220769926(-)
Zm00001d050214::4:73908868-73910869(+)
Zm00001d049433::4:30147030-30149031(+)
Zm00001d049427::4:30055411-30057412(+)
Zm00001d049431::4:30114042-30116043(+)
Zm00001d049432::4:30126703-30128704(+)
Zm00001d049430::4:30110344-30112345(+)
Zm00001d049420::4:29945306-29947307(+)
Zm00001d043431::3:199609925-199611926(+)
```
