## Supplementary material for "A comprehensive map of preferentially located motifs reveals distinct proximal *cis*-regulatory elements in plants": ATTGGAGG_containing_gene_set.txt

```
#Occurences of ATTGGAGG between -119 and -114 (positions relative to the transcription start site)
#23 sequences with ATTGGAGG in this interval
#0.09% of the sequences in promoter set with ATTGGAGG (set with 25847 sequences)
Zm00001d049133::4:17068618-17070619(+)
Zm00001d032589::1:231418500-231420501(+)
Zm00001d039878::3:17377855-17379856(+)
Zm00001d051764::4:168967578-168969579(-)
Zm00001d019184::7:20585392-20587393(+)
Zm00001d028287::1:29240178-29242179(-)
Zm00001d006513::2:210306410-210308411(-)
Zm00001d046915::9:110359012-110361013(+)
Zm00001d048868::4:6764914-6766915(-)
Zm00001d004619::2:122405897-122407898(-)
Zm00001d048525::9:157787344-157789345(-)
Zm00001d019082::7:15671162-15673163(+)
Zm00001d028056::1:21775549-21777550(+)
Zm00001d018078::5:213832276-213834277(+)
Zm00001d006615::2:212636530-212638531(+)
Zm00001d004047::2:78780868-78782869(-)
Zm00001d009482::8:66863296-66865297(-)
Zm00001d010148::8:101478249-101480250(-)
Zm00001d004379::2:107365383-107367384(-)
Zm00001d053414::4:230783101-230785102(-)
Zm00001d028094::1:22843536-22845537(-)
Zm00001d052986::4:207562217-207564218(+)
Zm00001d002022::2:4545784-4547785(+)
```
