## Supplementary material for "A comprehensive map of preferentially located motifs reveals distinct proximal *cis*-regulatory elements in plants": ATTGGAT_containing_gene_set.txt

```
#Occurences of ATTGGAT between -567 and -550 (positions relative to the transcription start site)
#147 sequences with ATTGGAT in this interval
#0.57% of the sequences in promoter set with ATTGGAT (set with 25847 sequences)
Zm00001d024278::10:61397693-61399694(-)
Zm00001d036546::6:91579669-91581670(+)
Zm00001d018952::7:10370372-10372373(+)
Zm00001d004630::2:123640053-123642054(+)
Zm00001d049743::4:42458698-42460699(-)
Zm00001d021607::7:157925702-157927703(+)
Zm00001d019105::7:16888389-16890390(-)
Zm00001d016588::5:168635992-168637993(-)
Zm00001d027784::1:13437298-13439299(+)
Zm00001d047186::9:121313286-121315287(+)
Zm00001d052830::4:202076604-202078605(+)
Zm00001d031593::1:195670764-195672765(+)
Zm00001d052494::4:191358037-191360038(-)
Zm00001d051755::4:168934746-168936747(+)
Zm00001d036824::6:102773288-102775289(-)
Zm00001d005744::2:185664254-185666255(-)
Zm00001d010145::8:101315097-101317098(+)
Zm00001d008765::8:19525889-19527890(+)
Zm00001d015500::5:94102683-94104684(+)
Zm00001d020378::7:110061378-110063379(-)
Zm00001d048386::9:155337896-155339897(-)
Zm00001d054002::4:244905503-244907504(-)
Zm00001d038558::6:159805461-159807462(-)
Zm00001d032650::1:233099993-233101994(-)
Zm00001d021982::7:167530901-167532902(-)
Zm00001d005419::2:173367074-173369075(-)
Zm00001d031503::1:192154040-192156041(+)
Zm00001d041052::3:93315721-93317722(+)
Zm00001d019078::7:15497449-15499450(-)
Zm00001d017047::5:183748869-183750870(-)
Zm00001d043688::3:207418561-207420562(-)
Zm00001d006456::2:208775250-208777251(-)
Zm00001d008622::8:15004951-15006952(-)
Zm00001d015914::5:130945870-130947871(+)
Zm00001d006869::2:218300886-218302887(-)
Zm00001d050217::4:74114075-74116076(+)
Zm00001d043523::3:202713171-202715172(-)
Zm00001d006647::2:213344239-213346240(+)
Zm00001d052507::4:191590626-191592627(+)
Zm00001d052061::4:178172831-178174832(-)
Zm00001d045706::9:34495169-34497170(+)
Zm00001d046714::9:103117196-103119197(+)
Zm00001d003100::2:32062442-32064443(+)
Zm00001d040679::3:57628094-57630095(-)
Zm00001d024209::10:56567177-56569178(+)
Zm00001d005484::2:175604757-175606758(-)
Zm00001d012909::5:1882358-1884359(-)
Zm00001d046638::9:100058886-100060887(+)
Zm00001d025681::10:126109824-126111825(+)
Zm00001d015244::5:80935137-80937138(+)
Zm00001d038652::6:161890616-161892617(+)
Zm00001d037769::6:136801095-136803096(+)
Zm00001d002854::2:24770946-24772947(+)
Zm00001d053672::4:238620951-238622952(-)
Zm00001d046068::9:61127615-61129616(+)
Zm00001d031939::1:207516994-207518995(-)
Zm00001d047605::9:136919887-136921888(+)
Zm00001d052674::4:196902870-196904871(+)
Zm00001d034222::1:287046765-287048766(-)
Zm00001d017989::5:211464713-211466714(-)
Zm00001d029709::1:83412848-83414849(-)
Zm00001d040389::3:41023728-41025729(-)
Zm00001d036525::6:91193824-91195825(-)
Zm00001d006308::2:204225085-204227086(-)
Zm00001d033906::1:278185320-278187321(-)
Zm00001d034544::1:295926000-295928001(-)
Zm00001d006704::2:214782764-214784765(+)
Zm00001d036682::6:97482012-97484013(-)
Zm00001d050039::4:61707764-61709765(-)
Zm00001d028013::1:20310339-20312340(-)
Zm00001d018884::7:8352936-8354937(-)
Zm00001d015622::5:101915008-101917009(-)
Zm00001d046511::9:93193009-93195010(+)
Zm00001d030703::1:154502524-154504525(+)
Zm00001d015683::5:107120251-107122252(-)
Zm00001d029526::1:74784740-74786741(-)
Zm00001d031411::1:189276583-189278584(+)
Zm00001d029594::1:78240543-78242544(-)
Zm00001d036529::6:91275598-91277599(-)
Zm00001d045424::9:21656810-21658811(+)
Zm00001d019279::7:25299923-25301924(+)
Zm00001d022535::7:179632312-179634313(-)
Zm00001d009242::8:46230625-46232626(-)
Zm00001d026637::10:149252503-149254504(-)
Zm00001d048126::9:150504486-150506487(+)
Zm00001d025465::10:119803759-119805760(+)
Zm00001d041934::3:144222024-144224025(-)
Zm00001d048236::9:152965392-152967393(-)
Zm00001d012791::8:181044291-181046292(-)
Zm00001d007332::2:228913328-228915329(+)
Zm00001d053829::4:241976438-241978439(-)
Zm00001d028323::1:30657300-30659301(-)
Zm00001d023497::10:7361288-7363289(-)
Zm00001d020806::7:133444299-133446300(-)
Zm00001d034490::1:294452072-294454073(+)
Zm00001d014341::5:41785808-41787809(-)
Zm00001d023747::10:18440248-18442249(+)
Zm00001d050187::4:71550589-71552590(-)
Zm00001d029080::1:57298674-57300675(+)
Zm00001d040577::3:50991632-50993633(+)
Zm00001d026482::10:146768570-146770571(-)
Zm00001d021731::7:161610915-161612916(-)
Zm00001d007592::2:235871290-235873291(-)
Zm00001d052980::4:207106063-207108064(+)
Zm00001d051510::4:160975548-160977549(-)
Zm00001d017574::5:200130174-200132175(+)
Zm00001d031212::1:182377666-182379667(+)
Zm00001d037853::6:139797215-139799216(+)
Zm00001d024910::10:94436593-94438594(-)
Zm00001d051552::4:162527932-162529933(+)
Zm00001d030764::1:158951514-158953515(+)
Zm00001d024701::10:84122538-84124539(+)
Zm00001d008294::8:4373011-4375012(+)
Zm00001d052751::4:199801011-199803012(+)
Zm00001d011511::8:152920924-152922925(+)
Zm00001d025580::10:122860542-122862543(-)
Zm00001d044180::3:221250420-221252421(-)
Zm00001d010923::8:133671132-133673133(+)
Zm00001d023689::10:15538606-15540607(+)
Zm00001d024459::10:71758541-71760542(+)
Zm00001d005024::2:154435772-154437773(-)
Zm00001d003584::2:49051347-49053348(+)
Zm00001d032534::1:229831668-229833669(-)
Zm00001d007764::2:239259600-239261601(+)
Zm00001d025309::10:113728172-113730173(+)
Zm00001d034452::1:293407852-293409853(-)
Zm00001d025024::10:100208615-100210616(+)
Zm00001d035736::6:44291659-44293660(-)
Zm00001d021815::7:163542031-163544032(+)
Zm00001d043226::3:192429214-192431215(+)
Zm00001d010780::8:127577456-127579457(-)
Zm00001d039890::3:18010953-18012954(-)
Zm00001d025402::10:117253354-117255355(+)
Zm00001d049744::4:42458691-42460692(-)
Zm00001d032944::1:244265922-244267923(+)
Zm00001d007858::2:241032797-241034798(+)
Zm00001d033203::1:253924342-253926343(-)
Zm00001d049041::4:13605200-13607201(-)
Zm00001d054043::4:245467882-245469883(+)
Zm00001d053099::4:213557576-213559577(+)
Zm00001d034357::1:290526297-290528298(+)
Zm00001d019394::7:31623713-31625714(+)
Zm00001d007289::2:226917414-226919415(+)
Zm00001d017526::5:198705553-198707554(+)
Zm00001d009774::8:80511028-80513029(-)
Zm00001d013608::5:15297709-15299710(+)
Zm00001d049826::4:46707432-46709433(-)
```
