## Supplementary material for "A comprehensive map of preferentially located motifs reveals distinct proximal *cis*-regulatory elements in plants": ATTGGGGA_containing_gene_set.txt

```
#Occurences of ATTGGGGA between -24 and 108 (positions relative to the transcription start site)
#165 sequences with ATTGGGGA in this interval
#0.64% of the sequences in promoter set with ATTGGGGA (set with 25847 sequences)
Zm00001d028918::1:51460756-51462757(+)
Zm00001d023816::10:23313868-23315869(+)
Zm00001d013383::5:10159761-10161762(-)
Zm00001d051062::4:140036865-140038866(+)
Zm00001d047548::9:134964366-134966367(+)
Zm00001d024488::10:73842635-73844636(-)
Zm00001d025332::10:114369847-114371848(+)
Zm00001d008212::8:1358563-1360564(-)
Zm00001d029560::1:76212323-76214324(-)
Zm00001d002656::2:18474787-18476788(-)
Zm00001d010146::8:101397198-101399199(-)
Zm00001d047980::9:147003540-147005541(+)
Zm00001d017358::5:193559953-193561954(+)
Zm00001d029237::1:63316525-63318526(+)
Zm00001d030043::1:101709745-101711746(+)
Zm00001d029093::1:57593276-57595277(+)
Zm00001d050167::4:70217785-70219786(-)
Zm00001d033295::1:257916452-257918453(-)
Zm00001d014003::5:28272277-28274278(+)
Zm00001d037332::6:121762189-121764190(+)
Zm00001d019191::7:21060538-21062539(+)
Zm00001d051075::4:140705360-140707361(-)
Zm00001d013367::5:9837584-9839585(-)
Zm00001d030382::1:127761544-127763545(-)
Zm00001d028904::1:50354365-50356366(+)
Zm00001d007031::2:220438181-220440182(+)
Zm00001d050922::4:131522405-131524406(+)
Zm00001d038211::6:151748099-151750100(+)
Zm00001d019198::7:21496478-21498479(+)
Zm00001d006896::2:218755770-218757771(+)
Zm00001d021721::7:161422984-161424985(+)
Zm00001d032835::1:239709190-239711191(+)
Zm00001d029490::1:72909099-72911100(-)
Zm00001d013014::5:3226562-3228563(+)
Zm00001d026348::10:143982388-143984389(-)
Zm00001d020297::7:104769602-104771603(-)
Zm00001d027872::1:16009696-16011697(+)
Zm00001d001807::2:1262484-1264485(+)
Zm00001d050401::4:86091384-86093385(+)
Zm00001d030169::1:110060062-110062063(+)
Zm00001d035947::6:61615989-61617990(+)
Zm00001d018600::7:470484-472485(+)
Zm00001d049230::4:21795187-21797188(-)
Zm00001d041656::3:132168240-132170241(-)
Zm00001d040303::3:36815815-36817816(+)
Zm00001d018732::7:3342905-3344906(-)
Zm00001d022050::7:169038848-169040849(+)
Zm00001d030380::1:127548195-127550196(+)
Zm00001d020771::7:131828893-131830894(-)
Zm00001d029120::1:58753378-58755379(-)
Zm00001d004573::2:118670132-118672133(-)
Zm00001d009832::8:84206308-84208309(+)
Zm00001d018333::5:218600873-218602874(-)
Zm00001d017449::5:196105888-196107889(-)
Zm00001d006872::2:218310719-218312720(+)
Zm00001d039162::6:171478303-171480304(-)
Zm00001d013906::5:24362015-24364016(+)
Zm00001d042057::3:148972169-148974170(-)
Zm00001d035814::6:51725349-51727350(-)
Zm00001d038928::6:167160957-167162958(-)
Zm00001d049913::4:52246970-52248971(+)
Zm00001d031898::1:205923712-205925713(+)
Zm00001d033204::1:254161669-254163670(+)
Zm00001d038539::6:159597730-159599731(-)
Zm00001d034119::1:284492252-284494253(-)
Zm00001d025960::10:134922321-134924322(-)
Zm00001d040965::3:85293812-85295813(-)
Zm00001d020500::7:119409500-119411501(+)
Zm00001d037159::6:114251754-114253755(+)
Zm00001d003496::2:46049174-46051175(+)
Zm00001d008856::8:22783160-22785161(-)
Zm00001d040344::3:39044335-39046336(+)
Zm00001d024204::10:55983876-55985877(+)
Zm00001d028020::1:20531770-20533771(+)
Zm00001d009144::8:39286490-39288491(-)
Zm00001d007048::2:220861313-220863314(+)
Zm00001d033318::1:258853103-258855104(+)
Zm00001d014655::5:57573666-57575667(-)
Zm00001d038500::6:158639867-158641868(-)
Zm00001d006420::2:207445120-207447121(+)
Zm00001d038357::6:155273632-155275633(+)
Zm00001d021994::7:167658526-167660527(+)
Zm00001d018887::7:8359615-8361616(-)
Zm00001d002241::2:8681178-8683179(+)
Zm00001d002168::2:7091557-7093558(-)
Zm00001d012816::5:788452-790453(+)
Zm00001d034400::1:291835374-291837375(-)
Zm00001d035789::6:49261434-49263435(-)
Zm00001d050119::4:67237134-67239135(+)
Zm00001d047553::9:135124929-135126930(+)
Zm00001d039595::3:8564670-8566671(+)
Zm00001d034834::1:303355185-303357186(+)
Zm00001d031418::1:189510175-189512176(+)
Zm00001d027424::1:4948359-4950360(+)
Zm00001d024804::10:88768342-88770343(-)
Zm00001d015956::5:134162306-134164307(+)
Zm00001d027430::1:5109746-5111747(+)
Zm00001d051542::4:161945052-161947053(+)
Zm00001d028669::1:42439387-42441388(+)
Zm00001d012670::8:178334175-178336176(+)
Zm00001d017458::5:196445884-196447885(+)
Zm00001d015203::5:79212790-79214791(+)
Zm00001d002479::2:13605337-13607338(-)
Zm00001d030782::1:159433278-159435279(-)
Zm00001d022226::7:173092295-173094296(-)
Zm00001d002184::2:7536453-7538454(+)
Zm00001d025256::10:111457864-111459865(-)
Zm00001d012755::8:179869071-179871072(+)
Zm00001d044432::3:227772642-227774643(-)
Zm00001d037606::6:131475804-131477805(-)
Zm00001d021390::7:150686679-150688680(+)
Zm00001d007572::2:235059518-235061519(-)
Zm00001d030964::1:169508513-169510514(+)
Zm00001d028277::1:28934880-28936881(+)
Zm00001d050284::4:78466636-78468637(+)
Zm00001d019745::7:55361424-55363425(-)
Zm00001d011309::8:146363965-146365966(-)
Zm00001d009596::8:72393368-72395369(-)
Zm00001d042361::3:163201912-163203913(+)
Zm00001d026238::10:141685360-141687361(-)
Zm00001d027404::1:4534947-4536948(-)
Zm00001d010149::8:101501618-101503619(-)
Zm00001d003245::2:37572794-37574795(-)
Zm00001d037980::6:144074578-144076579(+)
Zm00001d024652::10:82135181-82137182(+)
Zm00001d051823::4:171066313-171068314(+)
Zm00001d018214::5:216734828-216736829(-)
Zm00001d026020::10:136230569-136232570(-)
Zm00001d041778::3:137458837-137460838(+)
Zm00001d048180::9:151799416-151801417(+)
Zm00001d042329::3:161492700-161494701(-)
Zm00001d048017::9:148118346-148120347(+)
Zm00001d014451::5:47927132-47929133(+)
Zm00001d029260::1:63986893-63988894(-)
Zm00001d007760::2:239092547-239094548(-)
Zm00001d010461::8:116333798-116335799(-)
Zm00001d044264::3:223332065-223334066(-)
Zm00001d031713::1:199205442-199207443(+)
Zm00001d008904::8:24562552-24564553(-)
Zm00001d021132::7:143458050-143460051(-)
Zm00001d032538::1:229898928-229900929(+)
Zm00001d037612::6:131760628-131762629(-)
Zm00001d044043::3:217613934-217615935(+)
Zm00001d009850::8:85070625-85072626(-)
Zm00001d046672::9:101699691-101701692(+)
Zm00001d049297::4:25081947-25083948(+)
Zm00001d006392::2:206502845-206504846(+)
Zm00001d012653::8:177990272-177992273(+)
Zm00001d026089::10:138144640-138146641(-)
Zm00001d013733::5:18856134-18858135(+)
Zm00001d009756::8:79843900-79845901(-)
Zm00001d037696::6:134352220-134354221(-)
Zm00001d003890::2:65463207-65465208(-)
Zm00001d013094::5:4674960-4676961(+)
Zm00001d020312::7:105612989-105614990(-)
Zm00001d005089::2:157766910-157768911(+)
Zm00001d027846::1:15058689-15060690(+)
Zm00001d013631::5:15871376-15873377(-)
Zm00001d051307::4:152673930-152675931(-)
Zm00001d028013::1:20310339-20312340(-)
Zm00001d047847::9:143194090-143196091(+)
Zm00001d043314::3:196109381-196111382(-)
Zm00001d031267::1:184396069-184398070(+)
Zm00001d004115::2:83488184-83490185(+)
Zm00001d045761::9:37447876-37449877(+)
```
