## Supplementary material for "A comprehensive map of preferentially located motifs reveals distinct proximal *cis*-regulatory elements in plants": ATTGTGCA_containing_gene_set.txt

```
#Occurences of ATTGTGCA between -264 and -251 (positions relative to the transcription start site)
#37 sequences with ATTGTGCA in this interval
#0.14% of the sequences in promoter set with ATTGTGCA (set with 25847 sequences)
Zm00001d010818::8:128728226-128730227(-)
Zm00001d046763::9:104799682-104801683(-)
Zm00001d033853::1:275851495-275853496(+)
Zm00001d008534::8:11992682-11994683(+)
Zm00001d029647::1:80975707-80977708(-)
Zm00001d031126::1:178553377-178555378(-)
Zm00001d044781::9:2215879-2217880(-)
Zm00001d029362::1:67485004-67487005(-)
Zm00001d027679::1:10993676-10995677(-)
Zm00001d045134::9:13842839-13844840(+)
Zm00001d013508::5:12964194-12966195(+)
Zm00001d010272::8:106939856-106941857(-)
Zm00001d014192::5:35788009-35790010(-)
Zm00001d025151::10:106724309-106726310(+)
Zm00001d031967::1:208222588-208224589(-)
Zm00001d012510::8:175692808-175694809(+)
Zm00001d018761::7:4476600-4478601(-)
Zm00001d044987::9:9409064-9411065(+)
Zm00001d023975::10:33366555-33368556(+)
Zm00001d031078::1:176199220-176201221(+)
Zm00001d045971::9:50930929-50932930(-)
Zm00001d034061::1:282849247-282851248(-)
Zm00001d015398::5:88330133-88332134(-)
Zm00001d027714::1:11879751-11881752(+)
Zm00001d049860::4:48973841-48975842(+)
Zm00001d040899::3:77279159-77281160(-)
Zm00001d018765::7:4588046-4590047(-)
Zm00001d026073::10:137728302-137730303(-)
Zm00001d031462::1:191058263-191060264(+)
Zm00001d017960::5:210913907-210915908(-)
Zm00001d020643::7:126235729-126237730(+)
Zm00001d031841::1:203398868-203400869(-)
Zm00001d031369::1:187491355-187493356(+)
Zm00001d018763::7:4527311-4529312(-)
Zm00001d046505::9:92930543-92932544(+)
Zm00001d003307::2:39645275-39647276(+)
Zm00001d034490::1:294452072-294454073(+)
```
