## Supplementary material for "A comprehensive map of preferentially located motifs reveals distinct proximal *cis*-regulatory elements in plants": ATTTA_containing_gene_set.txt

```
#Occurences of ATTTA between -31 and -25 (positions relative to the transcription start site)
#1398 sequences with ATTTA in this interval
#5.41% of the sequences in promoter set with ATTTA (set with 25847 sequences)
Zm00001d051026::4:137443004-137445005(+)
Zm00001d038080::6:147040061-147042062(-)
Zm00001d016068::5:142680973-142682974(-)
Zm00001d033088::1:250028124-250030125(+)
Zm00001d020416::7:112538126-112540127(+)
Zm00001d035579::6:34694110-34696111(-)
Zm00001d053094::4:213450458-213452459(-)
Zm00001d020355::7:108774477-108776478(-)
Zm00001d004348::2:105684647-105686648(+)
Zm00001d020971::7:138220663-138222664(-)
Zm00001d025153::10:106807014-106809015(-)
Zm00001d005901::2:192222218-192224219(+)
Zm00001d044999::9:9675504-9677505(-)
Zm00001d035663::6:39873396-39875397(-)
Zm00001d052003::4:176259589-176261590(+)
Zm00001d040411::3:42023108-42025109(-)
Zm00001d032828::1:239463870-239465871(-)
Zm00001d022017::7:168162103-168164104(-)
Zm00001d035862::6:57386431-57388432(+)
Zm00001d050211::4:73765658-73767659(+)
Zm00001d007661::2:237098413-237100414(-)
Zm00001d048205::9:152412150-152414151(-)
Zm00001d047385::9:128356552-128358553(+)
Zm00001d018637::7:1404544-1406545(+)
Zm00001d011624::8:156530005-156532006(+)
Zm00001d006226::2:202325556-202327557(+)
Zm00001d008591::8:13721882-13723883(-)
Zm00001d044839::9:4690543-4692544(-)
Zm00001d026649::10:149383668-149385669(-)
Zm00001d006446::2:208458192-208460193(-)
Zm00001d004047::2:78780868-78782869(-)
Zm00001d018220::5:216863115-216865116(-)
Zm00001d008248::8:2560918-2562919(+)
Zm00001d010574::8:120711989-120713990(+)
Zm00001d045628::9:29259281-29261282(+)
Zm00001d048099::9:150156791-150158792(-)
Zm00001d048050::9:148901654-148903655(+)
Zm00001d021566::7:156221316-156223317(-)
Zm00001d024803::10:88740018-88742019(+)
Zm00001d009599::8:72401531-72403532(+)
Zm00001d044691::3:234993319-234995320(-)
Zm00001d024959::10:96881181-96883182(-)
Zm00001d034351::1:290352978-290354979(+)
Zm00001d014467::5:49117807-49119808(+)
Zm00001d035626::6:37497315-37499316(-)
Zm00001d002737::2:20917427-20919428(+)
Zm00001d046871::9:108627829-108629830(-)
Zm00001d008198::8:955504-957505(+)
Zm00001d005037::2:155347791-155349792(+)
Zm00001d022504::7:179051956-179053957(-)
Zm00001d021570::7:156415981-156417982(-)
Zm00001d029913::1:93845717-93847718(+)
Zm00001d021018::7:140505058-140507059(+)
Zm00001d013193::5:6173872-6175873(+)
Zm00001d039427::3:3984413-3986414(-)
Zm00001d034444::1:293189946-293191947(+)
Zm00001d034000::1:280705833-280707834(-)
Zm00001d052842::4:202395785-202397786(-)
Zm00001d028105::1:23021056-23023057(+)
Zm00001d028260::1:28171416-28173417(-)
Zm00001d007929::2:243168317-243170318(+)
Zm00001d009930::8:90344557-90346558(-)
Zm00001d051674::4:166306001-166308002(-)
Zm00001d043563::3:203959700-203961701(-)
Zm00001d023966::10:32440427-32442428(-)
Zm00001d002844::2:24432565-24434566(+)
Zm00001d038783::6:164326313-164328314(+)
Zm00001d006382::2:206161235-206163236(+)
Zm00001d012322::8:172404858-172406859(-)
Zm00001d017961::5:210932243-210934244(+)
Zm00001d002441::2:12758638-12760639(-)
Zm00001d017495::5:197541047-197543048(-)
Zm00001d049254::4:22958031-22960032(+)
Zm00001d015292::5:82973738-82975739(-)
Zm00001d003472::2:45336169-45338170(+)
Zm00001d030648::1:150692285-150694286(-)
Zm00001d018159::5:215720095-215722096(-)
Zm00001d050985::4:135269501-135271502(-)
Zm00001d022560::7:180053677-180055678(+)
Zm00001d013844::5:22384559-22386560(+)
Zm00001d037321::6:120997648-120999649(+)
Zm00001d042005::3:147034209-147036210(-)
Zm00001d026163::10:140146318-140148319(-)
Zm00001d032958::1:244790762-244792763(-)
Zm00001d028481::1:36472923-36474924(+)
Zm00001d034937::1:306106384-306108385(-)
Zm00001d052636::4:195471462-195473463(-)
Zm00001d005638::2:181613138-181615139(-)
Zm00001d013528::5:13640946-13642947(-)
Zm00001d029356::1:67230813-67232814(-)
Zm00001d018093::5:214079238-214081239(+)
Zm00001d033340::1:259600162-259602163(+)
Zm00001d029442::1:70785450-70787451(-)
Zm00001d014915::5:68031293-68033294(-)
Zm00001d035198::6:9591316-9593317(+)
Zm00001d053597::4:235910359-235912360(+)
Zm00001d021480::7:153354960-153356961(-)
Zm00001d043855::3:212181478-212183479(+)
Zm00001d003409::2:43569181-43571182(-)
Zm00001d016541::5:166691275-166693276(+)
Zm00001d044908::9:6928876-6930877(-)
Zm00001d031909::1:206471221-206473222(-)
Zm00001d031830::1:203042891-203044892(-)
Zm00001d031677::1:198452457-198454458(+)
Zm00001d030364::1:126596353-126598354(+)
Zm00001d032298::1:220969834-220971835(+)
Zm00001d009814::8:82755000-82757001(-)
Zm00001d004053::2:79771542-79773543(+)
Zm00001d015553::5:97236142-97238143(+)
Zm00001d039072::6:169552328-169554329(-)
Zm00001d052841::4:202393129-202395130(-)
Zm00001d048525::9:157787344-157789345(-)
Zm00001d036202::6:76922490-76924491(-)
Zm00001d002409::2:12117739-12119740(-)
Zm00001d041525::3:125904786-125906787(-)
Zm00001d001973::2:3731657-3733658(-)
Zm00001d047201::9:121695945-121697946(+)
Zm00001d052243::4:184462668-184464669(+)
Zm00001d041099::3:97293082-97295083(-)
Zm00001d048006::9:147800192-147802193(+)
Zm00001d028103::1:23012900-23014901(+)
Zm00001d047472::9:131246831-131248832(+)
Zm00001d021639::7:158782421-158784422(-)
Zm00001d015914::5:130945870-130947871(+)
Zm00001d031178::1:181308678-181310679(+)
Zm00001d024169::10:52328960-52330961(-)
Zm00001d049548::4:34362297-34364298(+)
Zm00001d034479::1:294116891-294118892(+)
Zm00001d026643::10:149286748-149288749(+)
Zm00001d040651::3:56281054-56283055(+)
Zm00001d032402::1:225533926-225535927(-)
Zm00001d014074::5:31568568-31570569(-)
Zm00001d021971::7:167277229-167279230(-)
Zm00001d020544::7:121752666-121754667(-)
Zm00001d020763::7:131555374-131557375(+)
Zm00001d051764::4:168967578-168969579(-)
Zm00001d031819::1:202908378-202910379(-)
Zm00001d006456::2:208775250-208777251(-)
Zm00001d017032::5:183208899-183210900(+)
Zm00001d048774::4:5282536-5284537(+)
Zm00001d053987::4:244612253-244614254(-)
Zm00001d013796::5:20391618-20393619(-)
Zm00001d044497::3:229718838-229720839(-)
Zm00001d019920::7:75838928-75840929(-)
Zm00001d013491::5:12672158-12674159(+)
Zm00001d013725::5:18630480-18632481(+)
Zm00001d030601::1:147641026-147643027(-)
Zm00001d016760::5:175170320-175172321(-)
Zm00001d033539::1:266421318-266423319(-)
Zm00001d011095::8:138814794-138816795(-)
Zm00001d044732::9:670340-672341(-)
Zm00001d052453::4:190320743-190322744(+)
Zm00001d038020::6:145387022-145389023(+)
Zm00001d040753::3:63598245-63600246(+)
Zm00001d004689::2:131243410-131245411(-)
Zm00001d028162::1:24778324-24780325(-)
Zm00001d016214::5:150598669-150600670(+)
Zm00001d009780::8:80728756-80730757(+)
Zm00001d040735::3:60816483-60818484(+)
Zm00001d052316::4:186978046-186980047(-)
Zm00001d009264::8:48672283-48674284(-)
Zm00001d029840::1:89586117-89588118(+)
Zm00001d042075::3:149713727-149715728(-)
Zm00001d001879::2:2246502-2248503(+)
Zm00001d037778::6:137350722-137352723(-)
Zm00001d032882::1:241342504-241344505(-)
Zm00001d007357::2:229612116-229614117(+)
Zm00001d043661::3:206195419-206197420(+)
Zm00001d052667::4:196494259-196496260(-)
Zm00001d053561::4:234193171-234195172(+)
Zm00001d004646::2:124947865-124949866(+)
Zm00001d041549::3:126667190-126669191(-)
Zm00001d010105::8:99266978-99268979(+)
Zm00001d009688::8:75945695-75947696(-)
Zm00001d033334::1:259335354-259337355(-)
Zm00001d024705::10:84308427-84310428(-)
Zm00001d014513::5:51112697-51114698(+)
Zm00001d008300::8:4574226-4576227(+)
Zm00001d030061::1:102708537-102710538(+)
Zm00001d017329::5:193002084-193004085(-)
Zm00001d030285::1:119493334-119495335(-)
Zm00001d033989::1:280533329-280535330(-)
Zm00001d017144::5:186775303-186777304(-)
Zm00001d017899::5:209742795-209744796(-)
Zm00001d048017::9:148118346-148120347(+)
Zm00001d049197::4:20099396-20101397(-)
Zm00001d022122::7:170798441-170800442(-)
Zm00001d053316::4:225867711-225869712(-)
Zm00001d048420::9:155958998-155960999(+)
Zm00001d048152::9:150997078-150999079(-)
Zm00001d049251::4:22930131-22932132(-)
Zm00001d003683::2:54206317-54208318(-)
Zm00001d032098::1:212614396-212616397(-)
Zm00001d004379::2:107365383-107367384(-)
Zm00001d030239::1:115460661-115462662(-)
Zm00001d012285::8:171872470-171874471(-)
Zm00001d044366::3:226305649-226307650(-)
Zm00001d004102::2:82842264-82844265(-)
Zm00001d052541::4:192585266-192587267(-)
Zm00001d006948::2:219999631-220001632(+)
Zm00001d039677::3:11685530-11687531(+)
Zm00001d018972::7:11183161-11185162(-)
Zm00001d018289::5:218010496-218012497(+)
Zm00001d041389::3:115401345-115403346(+)
Zm00001d007963::2:244272881-244274882(+)
Zm00001d011001::8:136347723-136349724(+)
Zm00001d036819::6:102082480-102084481(-)
Zm00001d038988::6:168295201-168297202(+)
Zm00001d020129::7:94631180-94633181(-)
Zm00001d009149::8:39615033-39617034(+)
Zm00001d052266::4:185253660-185255661(-)
Zm00001d005888::2:191777348-191779349(+)
Zm00001d004785::2:139097736-139099737(+)
Zm00001d043418::3:199092952-199094953(+)
Zm00001d017602::5:201329492-201331493(+)
Zm00001d011246::8:144413151-144415152(-)
Zm00001d040462::3:44610009-44612010(-)
Zm00001d027741::1:12442828-12444829(+)
Zm00001d051138::4:145540388-145542389(+)
Zm00001d018698::7:2707610-2709611(-)
Zm00001d006615::2:212636530-212638531(+)
Zm00001d012717::8:179112511-179114512(-)
Zm00001d052756::4:199892459-199894460(+)
Zm00001d043093::3:189073364-189075365(+)
Zm00001d029353::1:67116359-67118360(-)
Zm00001d022608::7:181006987-181008988(-)
Zm00001d004322::2:103033439-103035440(+)
Zm00001d050572::4:101436755-101438756(+)
Zm00001d040082::3:26342996-26344997(-)
Zm00001d015765::5:117650574-117652575(-)
Zm00001d043709::3:207984276-207986277(+)
Zm00001d016818::5:177141838-177143839(-)
Zm00001d017675::5:203825374-203827375(+)
Zm00001d002788::2:22631071-22633072(-)
Zm00001d043635::3:205771212-205773213(+)
Zm00001d046276::9:77506224-77508225(+)
Zm00001d012857::5:1161583-1163584(+)
Zm00001d033079::1:249838225-249840226(-)
Zm00001d007132::2:223008850-223010851(+)
Zm00001d036462::6:89293881-89295882(+)
Zm00001d048129::9:150527518-150529519(+)
Zm00001d047680::9:139138618-139140619(-)
Zm00001d011765::8:161176571-161178572(-)
Zm00001d049801::4:45073434-45075435(+)
Zm00001d007090::2:222099547-222101548(-)
Zm00001d003039::2:30081361-30083362(-)
Zm00001d038804::6:164790788-164792789(+)
Zm00001d020185::7:98451241-98453242(-)
Zm00001d044775::9:2065697-2067698(+)
Zm00001d037311::6:120278290-120280291(+)
Zm00001d017987::5:211415816-211417817(-)
Zm00001d002978::2:28622241-28624242(+)
Zm00001d040481::3:46134459-46136460(-)
Zm00001d038846::6:165733690-165735691(-)
Zm00001d025456::10:119082720-119084721(-)
Zm00001d004342::2:105060519-105062520(-)
Zm00001d015090::5:75182844-75184845(+)
Zm00001d033549::1:266747353-266749354(+)
Zm00001d025216::10:109630188-109632189(+)
Zm00001d021617::7:158171227-158173228(-)
Zm00001d013079::5:4426547-4428548(-)
Zm00001d052201::4:183185807-183187808(-)
Zm00001d051938::4:174856217-174858218(-)
Zm00001d020395::7:111176518-111178519(+)
Zm00001d018371::5:219439545-219441546(-)
Zm00001d013340::5:8905560-8907561(-)
Zm00001d042437::3:167216668-167218669(+)
Zm00001d019667::7:49138972-49140973(-)
Zm00001d045495::9:24437449-24439450(-)
Zm00001d048620::4:1478277-1480278(-)
Zm00001d046602::9:98267621-98269622(+)
Zm00001d007300::2:227246744-227248745(+)
Zm00001d016729::5:174388451-174390452(+)
Zm00001d003970::2:72941949-72943950(+)
Zm00001d016301::5:156276272-156278273(-)
Zm00001d012161::8:169186071-169188072(-)
Zm00001d034663::1:299196263-299198264(-)
Zm00001d023384::10:4335755-4337756(-)
Zm00001d011642::8:157270343-157272344(-)
Zm00001d034282::1:288426309-288428310(-)
Zm00001d020793::7:132927290-132929291(+)
Zm00001d033228::1:255227270-255229271(-)
Zm00001d017375::5:193825605-193827606(+)
Zm00001d004405::2:110107645-110109646(-)
Zm00001d026036::10:136543978-136545979(+)
Zm00001d050123::4:67488949-67490950(-)
Zm00001d002271::2:9186521-9188522(+)
Zm00001d004463::2:113525421-113527422(+)
Zm00001d018226::5:217006060-217008061(+)
Zm00001d053397::4:229284254-229286255(-)
Zm00001d031369::1:187491355-187493356(+)
Zm00001d048697::4:3467494-3469495(-)
Zm00001d053273::4:223580444-223582445(+)
Zm00001d020686::7:128316191-128318192(-)
Zm00001d011913::8:164367878-164369879(-)
Zm00001d031471::1:191274794-191276795(-)
Zm00001d028952::1:52680375-52682376(-)
Zm00001d027353::1:3496647-3498648(-)
Zm00001d043880::3:212732270-212734271(-)
Zm00001d021339::7:149307945-149309946(+)
Zm00001d022523::7:179324610-179326611(-)
Zm00001d029125::1:59071367-59073368(-)
Zm00001d012872::5:1470052-1472053(+)
Zm00001d035240::6:16275242-16277243(+)
Zm00001d031727::1:199714257-199716258(+)
Zm00001d053757::4:240542865-240544866(+)
Zm00001d050785::4:122625279-122627280(-)
Zm00001d010889::8:132314086-132316087(-)
Zm00001d016002::5:138879244-138881245(+)
Zm00001d042869::3:182513733-182515734(-)
Zm00001d002186::2:7608021-7610022(+)
Zm00001d029183::1:61468314-61470315(+)
Zm00001d033447::1:262990383-262992384(+)
Zm00001d005528::2:177299561-177301562(+)
Zm00001d043968::3:215272972-215274973(+)
Zm00001d037518::6:127934337-127936338(-)
Zm00001d022379::7:176452345-176454346(-)
Zm00001d026500::10:147237993-147239994(+)
Zm00001d049356::4:27742442-27744443(-)
Zm00001d016486::5:164497865-164499866(+)
Zm00001d043455::3:200478782-200480783(-)
Zm00001d038156::6:149730946-149732947(-)
Zm00001d038206::6:151546772-151548773(-)
Zm00001d047955::9:146100438-146102439(-)
Zm00001d018837::7:6923826-6925827(+)
Zm00001d021948::7:166827049-166829050(+)
Zm00001d003957::2:72197747-72199748(+)
Zm00001d024640::10:81523152-81525153(+)
Zm00001d001915::2:2813439-2815440(-)
Zm00001d010586::8:121034462-121036463(-)
Zm00001d037420::6:124954336-124956337(+)
Zm00001d005745::2:185837360-185839361(+)
Zm00001d050251::4:76388865-76390866(+)
Zm00001d002708::2:19919390-19921391(-)
Zm00001d047467::9:130980816-130982817(-)
Zm00001d047842::9:143031569-143033570(-)
Zm00001d016952::5:181021146-181023147(+)
Zm00001d025450::10:118963578-118965579(+)
Zm00001d028129::1:23624300-23626301(+)
Zm00001d016792::5:176052101-176054102(-)
Zm00001d030496::1:138701791-138703792(+)
Zm00001d052788::4:200895196-200897197(+)
Zm00001d039859::3:16953873-16955874(+)
Zm00001d006753::2:215959204-215961205(-)
Zm00001d020953::7:137608062-137610063(-)
Zm00001d025946::10:134455985-134457986(+)
Zm00001d033728::1:272360410-272362411(-)
Zm00001d017949::5:210672849-210674850(+)
Zm00001d042107::3:150852151-150854152(+)
Zm00001d017373::5:193763710-193765711(+)
Zm00001d040192::3:31625907-31627908(+)
Zm00001d006644::2:213303099-213305100(+)
Zm00001d039241::3:391758-393759(+)
Zm00001d020916::7:136515707-136517708(-)
Zm00001d002284::2:9551458-9553459(-)
Zm00001d033745::1:272680512-272682513(-)
Zm00001d033605::1:268440888-268442889(+)
Zm00001d012815::5:774918-776919(+)
Zm00001d012448::8:174723075-174725076(-)
Zm00001d028088::1:22598067-22600068(+)
Zm00001d002839::2:24274535-24276536(-)
Zm00001d021805::7:163319941-163321942(-)
Zm00001d048904::4:7505277-7507278(+)
Zm00001d020685::7:128264155-128266156(-)
Zm00001d008702::8:17447859-17449860(-)
Zm00001d015274::5:82399536-82401537(+)
Zm00001d023476::10:6862471-6864472(-)
Zm00001d014609::5:55130771-55132772(-)
Zm00001d051149::4:145960155-145962156(-)
Zm00001d027649::1:10104089-10106090(+)
Zm00001d010119::8:99979784-99981785(+)
Zm00001d050341::4:82447712-82449713(-)
Zm00001d015948::5:133577791-133579792(-)
Zm00001d026577::10:148264796-148266797(-)
Zm00001d037536::6:128540034-128542035(+)
Zm00001d042226::3:156830051-156832052(+)
Zm00001d032874::1:241171517-241173518(-)
Zm00001d011615::8:156038106-156040107(+)
Zm00001d012342::8:172729386-172731387(-)
Zm00001d005099::2:158133365-158135366(+)
Zm00001d008956::8:26971110-26973111(-)
Zm00001d043031::3:187048847-187050848(+)
Zm00001d042800::3:180213190-180215191(+)
Zm00001d035854::6:56304021-56306022(-)
Zm00001d017126::5:186225784-186227785(-)
Zm00001d042609::3:173457216-173459217(+)
Zm00001d014753::5:61544675-61546676(+)
Zm00001d038923::6:167104589-167106590(+)
Zm00001d018105::5:214438394-214440395(-)
Zm00001d045644::9:30773600-30775601(+)
Zm00001d030567::1:144617148-144619149(-)
Zm00001d022589::7:180437437-180439438(+)
Zm00001d041818::3:139103247-139105248(+)
Zm00001d031279::1:184896259-184898260(+)
Zm00001d009341::8:57436529-57438530(+)
Zm00001d037852::6:139762697-139764698(+)
Zm00001d012831::5:951499-953500(+)
Zm00001d005776::2:187828982-187830983(+)
Zm00001d049290::4:24612315-24614316(+)
Zm00001d028816::1:47444412-47446413(+)
Zm00001d004448::2:112711675-112713676(-)
Zm00001d012670::8:178334175-178336176(+)
Zm00001d024268::10:60224678-60226679(+)
Zm00001d050741::4:120385139-120387140(-)
Zm00001d008795::8:20658518-20660519(+)
Zm00001d046691::9:102518269-102520270(-)
Zm00001d030591::1:146987789-146989790(+)
Zm00001d008633::8:15285117-15287118(-)
Zm00001d023715::10:16692524-16694525(+)
Zm00001d030710::1:154950100-154952101(+)
Zm00001d008649::8:15909905-15911906(-)
Zm00001d013067::5:4210377-4212378(-)
Zm00001d027932::1:17930068-17932069(-)
Zm00001d049532::4:33444671-33446672(+)
Zm00001d045876::9:45268101-45270102(+)
Zm00001d053263::4:223177673-223179674(-)
Zm00001d043108::3:189331497-189333498(-)
Zm00001d014852::5:65587496-65589497(+)
Zm00001d038695::6:162655115-162657116(+)
Zm00001d005071::2:157222955-157224956(-)
Zm00001d009926::8:89588345-89590346(+)
Zm00001d039430::3:4038266-4040267(-)
Zm00001d027916::1:17532280-17534281(+)
Zm00001d019792::7:62165326-62167327(+)
Zm00001d038205::6:151503187-151505188(-)
Zm00001d026376::10:144631445-144633446(+)
Zm00001d029582::1:77814827-77816828(-)
Zm00001d019573::7:43779537-43781538(+)
Zm00001d018006::5:211894318-211896319(+)
Zm00001d018342::5:218886924-218888925(+)
Zm00001d021902::7:165711348-165713349(-)
Zm00001d016621::5:170398483-170400484(+)
Zm00001d050670::4:114202623-114204624(-)
Zm00001d016850::5:178312852-178314853(-)
Zm00001d036824::6:102773288-102775289(-)
Zm00001d013997::5:27908876-27910877(-)
Zm00001d032950::1:244488384-244490385(+)
Zm00001d017799::5:207114274-207116275(+)
Zm00001d009351::8:57978641-57980642(-)
Zm00001d023865::10:25420834-25422835(-)
Zm00001d049556::4:34944812-34946813(-)
Zm00001d043734::3:208685074-208687075(+)
Zm00001d011599::8:155471921-155473922(+)
Zm00001d041864::3:141463071-141465072(-)
Zm00001d024760::10:86573565-86575566(+)
Zm00001d030091::1:105040736-105042737(-)
Zm00001d022489::7:178613559-178615560(-)
Zm00001d004635::2:124418055-124420056(+)
Zm00001d005185::2:162909942-162911943(+)
Zm00001d053155::4:216759706-216761707(-)
Zm00001d033063::1:249210005-249212006(-)
Zm00001d003006::2:29277671-29279672(-)
Zm00001d046223::9:73062769-73064770(+)
Zm00001d025342::10:114820824-114822825(-)
Zm00001d009591::8:72046046-72048047(+)
Zm00001d048503::9:157467134-157469135(-)
Zm00001d017361::5:193665789-193667790(-)
Zm00001d005426::2:173613568-173615569(-)
Zm00001d041330::3:112429864-112431865(+)
Zm00001d007161::2:223600401-223602402(+)
Zm00001d024471::10:72427232-72429233(-)
Zm00001d040239::3:33383088-33385089(-)
Zm00001d045139::9:14014125-14016126(-)
Zm00001d011767::8:161252224-161254225(-)
Zm00001d035413::6:24622754-24624755(+)
Zm00001d042722::3:178193951-178195952(-)
Zm00001d024886::10:92759596-92761597(+)
Zm00001d006841::2:217694296-217696297(-)
Zm00001d029188::1:61564723-61566724(+)
Zm00001d024016::10:37076236-37078237(+)
Zm00001d002508::2:14258263-14260264(+)
Zm00001d004293::2:100972870-100974871(+)
Zm00001d002316::2:10164410-10166411(-)
Zm00001d030545::1:143043301-143045302(-)
Zm00001d039274::3:902020-904021(+)
Zm00001d032057::1:211040485-211042486(+)
Zm00001d013746::5:19170412-19172413(+)
Zm00001d019374::7:30597799-30599800(-)
Zm00001d044494::3:229650285-229652286(-)
Zm00001d006567::2:211041955-211043956(+)
Zm00001d003572::2:48490684-48492685(-)
Zm00001d029359::1:67313546-67315547(-)
Zm00001d040562::3:49902173-49904174(-)
Zm00001d048734::4:4474976-4476977(+)
Zm00001d053312::4:225551798-225553799(+)
Zm00001d014184::5:35432311-35434312(+)
Zm00001d004619::2:122405897-122407898(-)
Zm00001d037027::6:109471193-109473194(-)
Zm00001d051773::4:169200806-169202807(+)
Zm00001d003380::2:42237767-42239768(+)
Zm00001d052642::4:195650966-195652967(-)
Zm00001d026131::10:139319451-139321452(+)
Zm00001d029604::1:78768580-78770581(+)
Zm00001d044358::3:225863372-225865373(-)
Zm00001d002200::2:8143578-8145579(+)
Zm00001d004484::2:114599952-114601953(-)
Zm00001d017033::5:183227684-183229685(+)
Zm00001d044288::3:224348404-224350405(+)
Zm00001d027869::1:15960482-15962483(+)
Zm00001d028318::1:30550287-30552288(+)
Zm00001d014046::5:30557589-30559590(+)
Zm00001d017171::5:187859705-187861706(-)
Zm00001d050649::4:110784594-110786595(+)
Zm00001d024572::10:78706637-78708638(-)
Zm00001d047739::9:140339811-140341812(+)
Zm00001d030859::1:163873685-163875686(+)
Zm00001d007907::2:242235769-242237770(+)
Zm00001d018147::5:215513150-215515151(+)
Zm00001d042154::3:153984129-153986130(+)
Zm00001d023779::10:19910690-19912691(+)
Zm00001d054111::4:246925527-246927528(+)
Zm00001d008597::8:13991781-13993782(-)
Zm00001d011501::8:152641567-152643568(-)
Zm00001d016784::5:175790207-175792208(-)
Zm00001d050412::4:86686628-86688629(-)
Zm00001d044035::3:217299641-217301642(-)
Zm00001d053099::4:213557576-213559577(+)
Zm00001d052261::4:185177095-185179096(-)
Zm00001d010038::8:96489503-96491504(+)
Zm00001d001900::2:2561459-2563460(+)
Zm00001d002860::2:24854382-24856383(-)
Zm00001d053828::4:241950024-241952025(-)
Zm00001d049184::4:19656385-19658386(+)
Zm00001d018863::7:7673205-7675206(-)
Zm00001d050600::4:103242407-103244408(-)
Zm00001d017797::5:207005090-207007091(+)
Zm00001d025864::10:131916681-131918682(-)
Zm00001d025930::10:133976139-133978140(+)
Zm00001d025888::10:133096709-133098710(+)
Zm00001d052939::4:205513746-205515747(+)
Zm00001d040162::3:29758391-29760392(+)
Zm00001d029753::1:85504542-85506543(+)
Zm00001d031723::1:199500926-199502927(+)
Zm00001d049581::4:36061133-36063134(+)
Zm00001d009103::8:36534439-36536440(+)
Zm00001d020969::7:138201293-138203294(+)
Zm00001d050865::4:127527197-127529198(-)
Zm00001d027754::1:12670673-12672674(+)
Zm00001d008781::8:19826336-19828337(+)
Zm00001d049038::4:13491168-13493169(+)
Zm00001d005919::2:192759780-192761781(+)
Zm00001d041831::3:139604235-139606236(+)
Zm00001d029274::1:64512839-64514840(+)
Zm00001d039499::3:6013520-6015521(-)
Zm00001d003941::2:70604087-70606088(-)
Zm00001d031647::1:197311290-197313291(-)
Zm00001d006270::2:203321777-203323778(-)
Zm00001d023537::10:9328602-9330603(+)
Zm00001d004930::2:149278097-149280098(-)
Zm00001d040829::3:68284548-68286549(+)
Zm00001d047897::9:144665083-144667084(+)
Zm00001d053376::4:228366504-228368505(-)
Zm00001d017762::5:206136567-206138568(+)
Zm00001d031817::1:202883155-202885156(+)
Zm00001d012766::8:180362393-180364394(+)
Zm00001d013644::5:16109717-16111718(-)
Zm00001d047418::9:129487682-129489683(-)
Zm00001d054047::4:245536719-245538720(-)
Zm00001d042863::3:182294797-182296798(-)
Zm00001d052937::4:205504269-205506270(-)
Zm00001d050400::4:85965505-85967506(+)
Zm00001d023984::10:34277018-34279019(+)
Zm00001d042619::3:174090243-174092244(+)
Zm00001d051977::4:175736675-175738676(+)
Zm00001d050947::4:133089021-133091022(+)
Zm00001d019503::7:37970546-37972547(+)
Zm00001d050219::4:74333581-74335582(+)
Zm00001d021226::7:146555257-146557258(+)
Zm00001d051506::4:160649065-160651066(-)
Zm00001d046624::9:99408097-99410098(+)
Zm00001d048969::4:11102643-11104644(-)
Zm00001d039127::6:170605311-170607312(+)
Zm00001d007953::2:243983505-243985506(+)
Zm00001d035350::6:22773130-22775131(+)
Zm00001d019160::7:19591830-19593831(+)
Zm00001d016736::5:174725524-174727525(-)
Zm00001d012784::8:180862185-180864186(+)
Zm00001d004383::2:107687768-107689769(+)
Zm00001d020178::7:97699854-97701855(-)
Zm00001d002638::2:17671651-17673652(-)
Zm00001d042493::3:169437884-169439885(+)
Zm00001d029636::1:80855853-80857854(+)
Zm00001d018037::5:212578740-212580741(+)
Zm00001d005365::2:171080978-171082979(+)
Zm00001d026322::10:143576211-143578212(-)
Zm00001d012312::8:172214163-172216164(+)
Zm00001d013753::5:19355673-19357674(+)
Zm00001d027540::1:7879414-7881415(-)
Zm00001d013919::5:24818763-24820764(-)
Zm00001d042398::3:164492603-164494604(-)
Zm00001d025926::10:133900052-133902053(-)
Zm00001d041450::3:120561486-120563487(-)
Zm00001d038638::6:161445177-161447178(+)
Zm00001d046474::9:91601218-91603219(-)
Zm00001d005519::2:177087419-177089420(-)
Zm00001d045147::9:14273313-14275314(-)
Zm00001d022524::7:179330731-179332732(+)
Zm00001d046528::9:94131792-94133793(+)
Zm00001d041056::3:93522980-93524981(-)
Zm00001d029899::1:93195285-93197286(-)
Zm00001d027305::1:2387517-2389518(-)
Zm00001d031943::1:207688676-207690677(+)
Zm00001d039432::3:4120594-4122595(+)
Zm00001d026396::10:145148350-145150351(-)
Zm00001d029776::1:86462387-86464388(-)
Zm00001d022254::7:173715212-173717213(-)
Zm00001d044806::9:2939176-2941177(+)
Zm00001d038115::6:148482850-148484851(+)
Zm00001d028373::1:32477782-32479783(-)
Zm00001d009868::8:86008734-86010735(-)
Zm00001d019788::7:61521216-61523217(+)
Zm00001d039695::3:12280865-12282866(-)
Zm00001d017240::5:190053167-190055168(+)
Zm00001d042554::3:171647763-171649764(+)
Zm00001d034143::1:285006707-285008708(+)
Zm00001d037410::6:124807469-124809470(-)
Zm00001d002959::2:28098644-28100645(+)
Zm00001d004669::2:128626925-128628926(+)
Zm00001d010834::8:129329884-129331885(+)
Zm00001d053296::4:224799662-224801663(+)
Zm00001d015053::5:73222577-73224578(-)
Zm00001d043393::3:198636877-198638878(-)
Zm00001d034492::1:294589444-294591445(+)
Zm00001d020794::7:132945890-132947891(+)
Zm00001d034059::1:282746330-282748331(+)
Zm00001d007932::2:243380994-243382995(-)
Zm00001d024740::10:85786054-85788055(+)
Zm00001d041975::3:146342806-146344807(+)
Zm00001d041225::3:106395924-106397925(+)
Zm00001d024761::10:86600986-86602987(-)
Zm00001d015546::5:96700430-96702431(+)
Zm00001d005570::2:178767990-178769991(-)
Zm00001d036879::6:105513747-105515748(+)
Zm00001d047516::9:133202395-133204396(+)
Zm00001d037228::6:116842838-116844839(-)
Zm00001d006789::2:216694798-216696799(-)
Zm00001d040279::3:35519776-35521777(-)
Zm00001d049525::4:33184909-33186910(+)
Zm00001d005396::2:172255489-172257490(-)
Zm00001d024207::10:56448967-56450968(-)
Zm00001d003068::2:31082935-31084936(+)
Zm00001d016855::5:178396099-178398100(+)
Zm00001d016512::5:165523056-165525057(-)
Zm00001d047261::9:124759390-124761391(+)
Zm00001d026540::10:147925054-147927055(-)
Zm00001d047470::9:131185159-131187160(-)
Zm00001d024891::10:93142569-93144570(-)
Zm00001d039113::6:170248984-170250985(-)
Zm00001d022378::7:176431388-176433389(+)
Zm00001d026000::10:135740158-135742159(+)
Zm00001d043879::3:212718364-212720365(+)
Zm00001d010639::8:122779321-122781322(+)
Zm00001d028903::1:50235483-50237484(-)
Zm00001d028297::1:29511867-29513868(+)
Zm00001d039469::3:5144388-5146389(+)
Zm00001d043601::3:204890086-204892087(-)
Zm00001d031263::1:184280333-184282334(+)
Zm00001d012799::5:91037-93038(+)
Zm00001d028445::1:35204842-35206843(-)
Zm00001d017128::5:186380482-186382483(+)
Zm00001d020858::7:134900035-134902036(+)
Zm00001d026022::10:136259828-136261829(-)
Zm00001d024889::10:93007310-93009311(+)
Zm00001d021916::7:165869945-165871946(-)
Zm00001d042099::3:150691001-150693002(-)
Zm00001d052591::4:193981705-193983706(-)
Zm00001d032523::1:229374003-229376004(-)
Zm00001d008274::8:3693851-3695852(+)
Zm00001d028385::1:32815167-32817168(+)
Zm00001d029794::1:87313478-87315479(+)
Zm00001d046261::9:77148912-77150913(+)
Zm00001d032921::1:243103732-243105733(+)
Zm00001d052989::4:207783743-207785744(+)
Zm00001d006601::2:211824478-211826479(-)
Zm00001d035634::6:37858212-37860213(-)
Zm00001d033016::1:247057787-247059788(-)
Zm00001d039206::6:172507604-172509605(+)
Zm00001d048201::9:152367765-152369766(+)
Zm00001d048893::4:7228399-7230400(-)
Zm00001d011188::8:142402702-142404703(-)
Zm00001d043516::3:202492283-202494284(+)
Zm00001d029386::1:68536470-68538471(+)
Zm00001d022510::7:179113105-179115106(-)
Zm00001d036638::6:95881699-95883700(+)
Zm00001d015367::5:86480758-86482759(-)
Zm00001d024421::10:70315540-70317541(-)
Zm00001d041719::3:134954463-134956464(+)
Zm00001d016553::5:167130894-167132895(-)
Zm00001d042541::3:171420216-171422217(+)
Zm00001d004525::2:116610683-116612684(-)
Zm00001d045950::9:49158302-49160303(+)
Zm00001d051396::4:157080818-157082819(+)
Zm00001d029373::1:67967518-67969519(+)
Zm00001d022046::7:168696768-168698769(+)
Zm00001d043117::3:189691630-189693631(+)
Zm00001d014168::5:34950745-34952746(+)
Zm00001d046187::9:70337668-70339669(-)
Zm00001d004414::2:110344500-110346501(-)
Zm00001d041491::3:123766757-123768758(-)
Zm00001d028905::1:50441715-50443716(+)
Zm00001d010448::8:115602383-115604384(+)
Zm00001d026041::10:136764873-136766874(-)
Zm00001d036382::6:86303201-86305202(-)
Zm00001d015515::5:95182389-95184390(+)
Zm00001d053900::4:243352144-243354145(-)
Zm00001d048651::4:2629405-2631406(-)
Zm00001d003389::2:42580248-42582249(+)
Zm00001d010094::8:99104236-99106237(+)
Zm00001d050165::4:70192140-70194141(-)
Zm00001d006441::2:208270042-208272043(-)
Zm00001d003841::2:61912905-61914906(+)
Zm00001d013537::5:13908737-13910738(+)
Zm00001d024323::10:64611238-64613239(+)
Zm00001d053658::4:238279466-238281467(-)
Zm00001d006299::2:204052540-204054541(-)
Zm00001d034034::1:281752265-281754266(+)
Zm00001d036946::6:106960891-106962892(+)
Zm00001d018369::5:219411921-219413922(+)
Zm00001d003214::2:36251089-36253090(-)
Zm00001d004840::2:143082557-143084558(-)
Zm00001d022139::7:171048144-171050145(+)
Zm00001d044152::3:220523226-220525227(+)
Zm00001d045667::9:32538109-32540110(+)
Zm00001d029023::1:55114520-55116521(-)
Zm00001d003707::2:55660741-55662742(-)
Zm00001d031959::1:208018837-208020838(-)
Zm00001d031536::1:193622302-193624303(-)
Zm00001d016505::5:165227970-165229971(-)
Zm00001d053202::4:219689618-219691619(-)
Zm00001d019600::7:45975699-45977700(+)
Zm00001d048095::9:150054660-150056661(+)
Zm00001d013568::5:14451479-14453480(-)
Zm00001d052758::4:199901730-199903731(-)
Zm00001d042202::3:156029157-156031158(+)
Zm00001d004559::2:118055019-118057020(+)
Zm00001d044321::3:225115497-225117498(-)
Zm00001d012773::8:180620407-180622408(+)
Zm00001d039416::3:3824770-3826771(-)
Zm00001d010744::8:126509393-126511394(-)
Zm00001d024980::10:97825767-97827768(+)
Zm00001d042350::3:162542485-162544486(-)
Zm00001d052411::4:189323155-189325156(-)
Zm00001d013307::5:8184076-8186077(-)
Zm00001d042143::3:153384367-153386368(+)
Zm00001d022598::7:180749818-180751819(-)
Zm00001d008181::8:624966-626967(-)
Zm00001d039158::6:171287176-171289177(-)
Zm00001d047382::9:128259780-128261781(+)
Zm00001d014382::5:43779303-43781304(-)
Zm00001d040597::3:52326412-52328413(-)
Zm00001d017643::5:202959728-202961729(-)
Zm00001d035899::6:58738070-58740071(-)
Zm00001d009440::8:64598481-64600482(-)
Zm00001d050347::4:82703661-82705662(-)
Zm00001d042463::3:168516014-168518015(+)
Zm00001d009127::8:38442916-38444917(+)
Zm00001d048993::4:11904882-11906883(+)
Zm00001d010697::8:124865375-124867376(+)
Zm00001d014975::5:70814398-70816399(-)
Zm00001d051908::4:174320123-174322124(-)
Zm00001d006505::2:210158395-210160396(+)
Zm00001d039382::3:2984848-2986849(+)
Zm00001d006676::2:214079296-214081297(+)
Zm00001d041415::3:118016124-118018125(+)
Zm00001d007422::2:231379699-231381700(+)
Zm00001d041854::3:141167142-141169143(+)
Zm00001d018657::7:2074300-2076301(-)
Zm00001d025887::10:133092567-133094568(+)
Zm00001d033619::1:269006150-269008151(+)
Zm00001d035451::6:26384657-26386658(+)
Zm00001d031050::1:174875912-174877913(-)
Zm00001d039174::6:171787144-171789145(-)
Zm00001d043344::3:197151005-197153006(+)
Zm00001d048000::9:147664292-147666293(+)
Zm00001d035383::6:23858912-23860913(-)
Zm00001d044812::9:3294558-3296559(-)
Zm00001d005097::2:158068853-158070854(+)
Zm00001d002998::2:29041525-29043526(-)
Zm00001d039118::6:170355865-170357866(-)
Zm00001d014989::5:71263935-71265936(-)
Zm00001d049256::4:23086940-23088941(-)
Zm00001d003203::2:35544601-35546602(-)
Zm00001d007770::2:239308603-239310604(-)
Zm00001d052335::4:187346361-187348362(+)
Zm00001d021629::7:158562199-158564200(+)
Zm00001d034157::1:285302120-285304121(+)
Zm00001d025658::10:125261223-125263224(-)
Zm00001d031138::1:179385200-179387201(+)
Zm00001d009288::8:52361089-52363090(+)
Zm00001d034862::1:304064775-304066776(+)
Zm00001d035662::6:39844281-39846282(-)
Zm00001d003460::2:45022646-45024647(+)
Zm00001d041108::3:97772478-97774479(+)
Zm00001d017448::5:196099850-196101851(-)
Zm00001d043692::3:207544057-207546058(+)
Zm00001d043591::3:204506053-204508054(+)
Zm00001d036998::6:108625528-108627529(+)
Zm00001d025067::10:102432353-102434354(-)
Zm00001d047015::9:115396214-115398215(+)
Zm00001d029341::1:66636798-66638799(-)
Zm00001d017809::5:207481053-207483054(+)
Zm00001d050250::4:76351392-76353393(-)
Zm00001d025734::10:127903612-127905613(+)
Zm00001d020069::7:90085976-90087977(-)
Zm00001d032536::1:229867611-229869612(-)
Zm00001d009729::8:78102587-78104588(-)
Zm00001d011789::8:161624363-161626364(-)
Zm00001d011491::8:152159384-152161385(+)
Zm00001d026429::10:145712439-145714440(+)
Zm00001d040488::3:46464227-46466228(-)
Zm00001d036118::6:72943257-72945258(+)
Zm00001d021775::7:162847983-162849984(-)
Zm00001d037659::6:133278368-133280369(-)
Zm00001d025820::10:130663157-130665158(+)
Zm00001d010493::8:117897967-117899968(+)
Zm00001d043171::3:190531867-190533868(+)
Zm00001d043773::3:209666598-209668599(-)
Zm00001d029053::1:56219972-56221973(-)
Zm00001d027811::1:14309985-14311986(+)
Zm00001d045877::9:45288637-45290638(+)
Zm00001d031203::1:181979431-181981432(-)
Zm00001d011003::8:136384681-136386682(-)
Zm00001d054076::4:245966686-245968687(-)
Zm00001d042909::3:183675936-183677937(-)
Zm00001d021802::7:163155487-163157488(-)
Zm00001d002234::2:8462402-8464403(+)
Zm00001d044159::3:220746689-220748690(+)
Zm00001d043989::3:215691817-215693818(-)
Zm00001d011812::8:161928594-161930595(-)
Zm00001d043311::3:195855319-195857320(-)
Zm00001d044083::3:218527576-218529577(-)
Zm00001d011983::8:165871384-165873385(+)
Zm00001d029309::1:65572014-65574015(-)
Zm00001d009447::8:64819190-64821191(+)
Zm00001d016059::5:141989786-141991787(-)
Zm00001d041695::3:133727326-133729327(-)
Zm00001d033356::1:260112902-260114903(-)
Zm00001d019936::7:77662896-77664897(+)
Zm00001d025404::10:117394250-117396251(+)
Zm00001d008421::8:8274968-8276969(+)
Zm00001d003833::2:61456311-61458312(+)
Zm00001d002326::2:10334933-10336934(-)
Zm00001d006303::2:204078942-204080943(+)
Zm00001d050899::4:129066019-129068020(-)
Zm00001d026351::10:144104828-144106829(-)
Zm00001d029579::1:77558340-77560341(+)
Zm00001d033623::1:269046316-269048317(+)
Zm00001d046531::9:94216710-94218711(-)
Zm00001d007379::2:230226693-230228694(-)
Zm00001d047296::9:125816593-125818594(+)
Zm00001d007466::2:232329292-232331293(+)
Zm00001d051664::4:166091318-166093319(-)
Zm00001d050465::4:90607993-90609994(+)
Zm00001d040489::3:46472063-46474064(-)
Zm00001d027537::1:7716105-7718106(-)
Zm00001d040265::3:35054923-35056924(+)
Zm00001d007636::2:236694861-236696862(-)
Zm00001d033567::1:267314214-267316215(+)
Zm00001d022280::7:174356331-174358332(+)
Zm00001d012515::8:175903344-175905345(-)
Zm00001d017730::5:205472630-205474631(-)
Zm00001d002850::2:24664549-24666550(-)
Zm00001d043538::3:203301459-203303460(+)
Zm00001d030421::1:131300421-131302422(-)
Zm00001d008392::8:7159217-7161218(+)
Zm00001d047089::9:118066413-118068414(+)
Zm00001d028709::1:43899679-43901680(+)
Zm00001d052475::4:190841701-190843702(-)
Zm00001d053154::4:216610759-216612760(+)
Zm00001d042695::3:177281334-177283335(-)
Zm00001d032291::1:220503806-220505807(+)
Zm00001d013532::5:13752757-13754758(-)
Zm00001d024277::10:61388772-61390773(+)
Zm00001d009349::8:57883374-57885375(+)
Zm00001d015096::5:75295811-75297812(-)
Zm00001d051840::4:171939330-171941331(+)
Zm00001d042799::3:180206775-180208776(+)
Zm00001d036511::6:90945380-90947381(+)
Zm00001d020093::7:91467425-91469426(-)
Zm00001d013768::5:19740407-19742408(-)
Zm00001d029174::1:60999424-61001425(-)
Zm00001d012351::8:172913113-172915114(-)
Zm00001d025697::10:126608610-126610611(-)
Zm00001d009260::8:47912751-47914752(-)
Zm00001d053759::4:240553574-240555575(+)
Zm00001d007349::2:229333967-229335968(-)
Zm00001d030670::1:152152566-152154567(-)
Zm00001d043375::3:198071529-198073530(+)
Zm00001d030617::1:148804602-148806603(+)
Zm00001d049155::4:18225092-18227093(+)
Zm00001d032689::1:234512985-234514986(-)
Zm00001d032535::1:229849009-229851010(-)
Zm00001d049625::4:37977079-37979080(-)
Zm00001d004587::2:120214006-120216007(-)
Zm00001d051245::4:150308947-150310948(+)
Zm00001d014719::5:60375916-60377917(-)
Zm00001d027748::1:12542534-12544535(-)
Zm00001d002024::2:4591902-4593903(+)
Zm00001d044906::9:6891911-6893912(+)
Zm00001d027619::1:9118206-9120207(+)
Zm00001d049614::4:37641578-37643579(-)
Zm00001d017207::5:188931575-188933576(+)
Zm00001d028228::1:27293262-27295263(-)
Zm00001d032250::1:218944748-218946749(+)
Zm00001d036495::6:90587805-90589806(+)
Zm00001d014542::5:52457023-52459024(-)
Zm00001d031011::1:173330398-173332399(-)
Zm00001d021238::7:146668318-146670319(+)
Zm00001d049082::4:15444865-15446866(+)
Zm00001d033747::1:272707456-272709457(-)
Zm00001d006823::2:217342834-217344835(-)
Zm00001d053956::4:244189466-244191467(-)
Zm00001d028298::1:29610102-29612103(+)
Zm00001d036633::6:95830989-95832990(-)
Zm00001d036660::6:96936048-96938049(-)
Zm00001d021752::7:162194946-162196947(-)
Zm00001d002052::2:5020842-5022843(-)
Zm00001d046184::9:70229584-70231585(+)
Zm00001d004138::2:85737185-85739186(-)
Zm00001d031325::1:186053455-186055456(-)
Zm00001d018981::7:11771724-11773725(+)
Zm00001d025591::10:123374274-123376275(+)
Zm00001d036031::6:67347718-67349719(+)
Zm00001d032148::1:214489580-214491581(+)
Zm00001d039650::3:10538092-10540093(+)
Zm00001d034812::1:302758677-302760678(+)
Zm00001d019905::7:74402180-74404181(-)
Zm00001d038526::6:159309011-159311012(+)
Zm00001d016683::5:172411610-172413611(-)
Zm00001d038740::6:163597205-163599206(-)
Zm00001d010755::8:126968027-126970028(+)
Zm00001d020595::7:124129446-124131447(+)
Zm00001d049320::4:26179198-26181199(+)
Zm00001d004775::2:138468595-138470596(+)
Zm00001d049926::4:53430830-53432831(-)
Zm00001d038832::6:165378506-165380507(-)
Zm00001d015905::5:130029845-130031846(-)
Zm00001d053374::4:228204542-228206543(+)
Zm00001d044698::3:235208589-235210590(+)
Zm00001d038134::6:148983708-148985709(-)
Zm00001d014180::5:35173552-35175553(-)
Zm00001d048877::4:6902858-6904859(+)
Zm00001d011813::8:161931365-161933366(-)
Zm00001d003405::2:43287510-43289511(-)
Zm00001d049910::4:52071978-52073979(+)
Zm00001d020163::7:96650874-96652875(-)
Zm00001d006513::2:210306410-210308411(-)
Zm00001d046897::9:109483941-109485942(+)
Zm00001d024505::10:74755083-74757084(+)
Zm00001d007875::2:241466912-241468913(+)
Zm00001d023272::10:1802005-1804006(+)
Zm00001d012870::5:1407662-1409663(+)
Zm00001d020136::7:95250564-95252565(+)
Zm00001d032095::1:212366364-212368365(-)
Zm00001d035763::6:46339382-46341383(+)
Zm00001d038397::6:156318536-156320537(-)
Zm00001d020210::7:100351412-100353413(-)
Zm00001d044573::3:232090612-232092613(+)
Zm00001d034805::1:302479865-302481866(-)
Zm00001d040059::3:25410398-25412399(+)
Zm00001d023404::10:4838179-4840180(+)
Zm00001d029816::1:88320855-88322856(+)
Zm00001d019565::7:43072869-43074870(-)
Zm00001d043504::3:202121687-202123688(-)
Zm00001d020350::7:108450502-108452503(-)
Zm00001d032637::1:232699089-232701090(-)
Zm00001d027810::1:14249762-14251763(-)
Zm00001d011704::8:159241316-159243317(+)
Zm00001d008587::8:13679935-13681936(+)
Zm00001d003173::2:34478842-34480843(+)
Zm00001d008233::8:2061065-2063066(+)
Zm00001d039284::3:1007858-1009859(+)
Zm00001d050198::4:72853195-72855196(+)
Zm00001d029543::1:75644708-75646709(+)
Zm00001d036200::6:76877222-76879223(-)
Zm00001d040477::3:45759265-45761266(+)
Zm00001d006924::2:219458699-219460700(-)
Zm00001d018770::7:4764933-4766934(+)
Zm00001d041777::3:137264560-137266561(+)
Zm00001d002961::2:28157377-28159378(-)
Zm00001d030765::1:158953399-158955400(+)
Zm00001d020288::7:104315315-104317316(-)
Zm00001d037784::6:137678989-137680990(+)
Zm00001d015929::5:132179760-132181761(+)
Zm00001d010066::8:98051687-98053688(+)
Zm00001d021261::7:147103374-147105375(+)
Zm00001d047940::9:145889441-145891442(-)
Zm00001d039878::3:17377855-17379856(+)
Zm00001d038555::6:159788429-159790430(+)
Zm00001d035474::6:28424270-28426271(-)
Zm00001d044327::3:225307914-225309915(-)
Zm00001d011830::8:162248257-162250258(+)
Zm00001d052763::4:199997077-199999078(-)
Zm00001d039952::3:20514647-20516648(-)
Zm00001d039049::6:169244387-169246388(+)
Zm00001d026311::10:143364294-143366295(+)
Zm00001d014121::5:33105518-33107519(-)
Zm00001d002385::2:11635050-11637051(+)
Zm00001d041458::3:121465543-121467544(+)
Zm00001d013595::5:15087994-15089995(+)
Zm00001d024602::10:80079591-80081592(+)
Zm00001d032052::1:210825478-210827479(+)
Zm00001d015947::5:133563849-133565850(-)
Zm00001d021843::7:164341815-164343816(+)
Zm00001d009205::8:42548066-42550067(-)
Zm00001d016459::5:163069832-163071833(-)
Zm00001d004579::2:119279214-119281215(+)
Zm00001d035562::6:33366225-33368226(+)
Zm00001d043851::3:212033474-212035475(+)
Zm00001d018422::5:220410246-220412247(-)
Zm00001d018297::5:218093098-218095099(-)
Zm00001d003265::2:38341384-38343385(+)
Zm00001d024823::10:89624721-89626722(+)
Zm00001d027346::1:3377840-3379841(+)
Zm00001d039935::3:19867223-19869224(+)
Zm00001d035621::6:37470850-37472851(-)
Zm00001d014302::5:40173633-40175634(-)
Zm00001d017544::5:199135209-199137210(+)
Zm00001d014461::5:48370694-48372695(+)
Zm00001d004486::2:114662091-114664092(+)
Zm00001d022283::7:174420002-174422003(+)
Zm00001d017193::5:188498763-188500764(-)
Zm00001d028831::1:47991266-47993267(-)
Zm00001d047537::9:134252154-134254155(+)
Zm00001d019082::7:15671162-15673163(+)
Zm00001d049734::4:42093373-42095374(+)
Zm00001d030894::1:166196511-166198512(-)
Zm00001d054044::4:245522180-245524181(+)
Zm00001d029540::1:75402840-75404841(+)
Zm00001d018258::5:217526408-217528409(+)
Zm00001d010148::8:101478249-101480250(-)
Zm00001d049161::4:18478151-18480152(-)
Zm00001d050521::4:96351820-96353821(-)
Zm00001d053414::4:230783101-230785102(-)
Zm00001d052500::4:191499461-191501462(+)
Zm00001d048411::9:155797913-155799914(-)
Zm00001d048785::4:5526085-5528086(-)
Zm00001d031753::1:200739306-200741307(-)
Zm00001d052289::4:186088979-186090980(+)
Zm00001d019344::7:28859258-28861259(+)
Zm00001d007163::2:223624676-223626677(-)
Zm00001d018209::5:216612170-216614171(-)
Zm00001d028120::1:23433997-23435998(-)
Zm00001d003356::2:41419199-41421200(+)
Zm00001d048380::9:155273180-155275181(+)
Zm00001d006152::2:199864389-199866390(+)
Zm00001d049552::4:34383725-34385726(-)
Zm00001d037227::6:116706341-116708342(-)
Zm00001d033402::1:261931258-261933259(-)
Zm00001d024661::10:82545672-82547673(-)
Zm00001d030346::1:124047867-124049868(-)
Zm00001d029907::1:93605925-93607926(+)
Zm00001d025407::10:117686382-117688383(-)
Zm00001d039623::3:9348490-9350491(-)
Zm00001d027997::1:19766702-19768703(-)
Zm00001d008788::8:20194583-20196584(+)
Zm00001d031680::1:198550664-198552665(-)
Zm00001d032303::1:221287406-221289407(+)
Zm00001d047093::9:118313934-118315935(+)
Zm00001d050139::4:68415617-68417618(-)
Zm00001d050141::4:68751940-68753941(-)
Zm00001d014749::5:61287774-61289775(-)
Zm00001d004957::2:150612344-150614345(+)
Zm00001d019189::7:20853118-20855119(-)
Zm00001d053618::4:236692828-236694829(-)
Zm00001d026668::10:149655629-149657630(-)
Zm00001d048354::9:154872414-154874415(-)
Zm00001d024211::10:56724057-56726058(+)
Zm00001d018522::5:222429569-222431570(-)
Zm00001d017729::5:205458531-205460532(+)
Zm00001d052053::4:177836105-177838106(-)
Zm00001d002714::2:20016024-20018025(+)
Zm00001d042524::3:170606105-170608106(-)
Zm00001d030094::1:105180210-105182211(+)
Zm00001d040639::3:55589616-55591617(+)
Zm00001d009276::8:50547481-50549482(-)
Zm00001d030958::1:169036020-169038021(+)
Zm00001d011486::8:152029510-152031511(+)
Zm00001d024210::10:56614410-56616411(-)
Zm00001d026702::10:150487042-150489043(+)
Zm00001d042885::3:182858282-182860283(-)
Zm00001d029164::1:60873072-60875073(+)
Zm00001d007719::2:238190449-238192450(+)
Zm00001d002624::2:17087030-17089031(-)
Zm00001d006582::2:211515636-211517637(-)
Zm00001d017883::5:209544836-209546837(-)
Zm00001d041345::3:113727746-113729747(-)
Zm00001d012681::8:178530502-178532503(-)
Zm00001d007160::2:223564723-223566724(+)
Zm00001d028782::1:46314618-46316619(+)
Zm00001d029548::1:75711139-75713140(-)
Zm00001d033029::1:247783334-247785335(+)
Zm00001d052488::4:191182326-191184327(+)
Zm00001d040789::3:66026122-66028123(-)
Zm00001d006923::2:219458699-219460700(-)
Zm00001d017754::5:205939713-205941714(-)
Zm00001d020351::7:108486152-108488153(-)
Zm00001d006106::2:198197054-198199055(+)
Zm00001d046194::9:71350164-71352165(-)
Zm00001d025983::10:135295416-135297417(-)
Zm00001d019502::7:37952243-37954244(-)
Zm00001d030051::1:102214186-102216187(+)
Zm00001d051554::4:162653096-162655097(+)
Zm00001d049381::4:28445801-28447802(-)
Zm00001d021067::7:142013604-142015605(-)
Zm00001d022526::7:179351525-179353526(-)
Zm00001d045162::9:14778504-14780505(+)
Zm00001d025412::10:117863358-117865359(+)
Zm00001d008503::8:10659096-10661097(-)
Zm00001d042022::3:147650406-147652407(-)
Zm00001d029629::1:80609274-80611275(-)
Zm00001d042627::3:174467489-174469490(-)
Zm00001d026147::10:139779467-139781468(+)
Zm00001d029606::1:78908285-78910286(+)
Zm00001d040479::3:46074664-46076665(+)
Zm00001d027585::1:8484365-8486366(+)
Zm00001d023344::10:3854747-3856748(-)
Zm00001d051156::4:146399755-146401756(+)
Zm00001d013850::5:22708651-22710652(-)
Zm00001d018211::5:216632201-216634202(+)
Zm00001d002185::2:7549891-7551892(-)
Zm00001d021610::7:158047860-158049861(-)
Zm00001d041088::3:96600768-96602769(+)
Zm00001d005251::2:165784774-165786775(+)
Zm00001d047441::9:130331049-130333050(+)
Zm00001d037542::6:128781517-128783518(-)
Zm00001d010455::8:115965621-115967622(+)
Zm00001d023899::10:27166231-27168232(+)
Zm00001d037251::6:118047930-118049931(+)
Zm00001d009789::8:81397278-81399279(+)
Zm00001d018458::5:221163733-221165734(+)
Zm00001d020112::7:92836796-92838797(-)
Zm00001d047720::9:139934405-139936406(-)
Zm00001d027854::1:15306424-15308425(-)
Zm00001d041653::3:131867255-131869256(+)
Zm00001d039858::3:16933364-16935365(+)
Zm00001d012791::8:181044291-181046292(-)
Zm00001d029154::1:60795233-60797234(+)
Zm00001d053763::4:240663263-240665264(-)
Zm00001d029195::1:61775602-61777603(+)
Zm00001d036981::6:108200767-108202768(+)
Zm00001d011981::8:165738237-165740238(+)
Zm00001d020008::7:85224708-85226709(-)
Zm00001d008495::8:10373595-10375596(-)
Zm00001d010102::8:99200840-99202841(-)
Zm00001d051014::4:136931992-136933993(-)
Zm00001d051475::4:159944200-159946201(-)
Zm00001d016493::5:164630810-164632811(-)
Zm00001d023345::10:3854749-3856750(-)
Zm00001d047150::9:120121043-120123044(+)
Zm00001d034394::1:291814338-291816339(+)
Zm00001d037633::6:132486980-132488981(-)
Zm00001d034045::1:282165479-282167480(-)
Zm00001d011613::8:155921802-155923803(+)
Zm00001d051871::4:172960445-172962446(-)
Zm00001d021653::7:159157202-159159203(-)
Zm00001d008925::8:25509897-25511898(+)
Zm00001d033019::1:247130429-247132430(+)
Zm00001d051126::4:144681570-144683571(+)
Zm00001d021469::7:153030084-153032085(-)
Zm00001d023817::10:23344533-23346534(-)
Zm00001d032793::1:238280222-238282223(-)
Zm00001d016351::5:158834170-158836171(-)
Zm00001d021435::7:152283779-152285780(-)
Zm00001d039081::6:169697876-169699877(-)
Zm00001d004509::2:115857504-115859505(+)
Zm00001d009939::8:90769353-90771354(-)
Zm00001d008171::8:76121-78122(+)
Zm00001d044303::3:224641370-224643371(-)
Zm00001d035988::6:64830466-64832467(+)
Zm00001d036443::6:88826789-88828790(-)
Zm00001d018864::7:7687465-7689466(-)
Zm00001d034438::1:292988221-292990222(+)
Zm00001d028279::1:28995198-28997199(+)
Zm00001d031926::1:206984630-206986631(-)
Zm00001d050208::4:73554873-73556874(-)
Zm00001d036537::6:91404772-91406773(-)
Zm00001d043425::3:199384957-199386958(+)
Zm00001d047981::9:147119746-147121747(-)
Zm00001d047104::9:118715621-118717622(-)
Zm00001d030304::1:121170755-121172756(+)
Zm00001d019404::7:32443018-32445019(+)
Zm00001d026020::10:136230569-136232570(-)
Zm00001d053907::4:243384475-243386476(-)
Zm00001d013542::5:13952390-13954391(+)
Zm00001d040981::3:87906749-87908750(+)
Zm00001d035519::6:30811244-30813245(-)
Zm00001d017393::5:194460799-194462800(+)
Zm00001d018739::7:3652922-3654923(+)
Zm00001d045645::9:30793825-30795826(+)
Zm00001d012468::8:175068646-175070647(+)
Zm00001d019637::7:47400571-47402572(+)
Zm00001d013252::5:7142591-7144592(-)
Zm00001d021076::7:142294707-142296708(+)
Zm00001d022456::7:178097797-178099798(-)
Zm00001d042556::3:171676128-171678129(-)
Zm00001d006011::2:195245953-195247954(-)
Zm00001d027957::1:18320634-18322635(-)
Zm00001d014945::5:69415977-69417978(+)
Zm00001d028771::1:46023536-46025537(-)
Zm00001d013524::5:13588726-13590727(-)
Zm00001d017710::5:204815013-204817014(-)
Zm00001d052209::4:183316595-183318596(-)
Zm00001d048318::9:154461593-154463594(+)
Zm00001d032029::1:209947495-209949496(-)
Zm00001d027441::1:5429758-5431759(+)
Zm00001d018266::5:217647072-217649073(-)
Zm00001d028536::1:38526028-38528029(-)
Zm00001d026200::10:140834005-140836006(+)
Zm00001d050185::4:71476506-71478507(+)
Zm00001d005012::2:153728377-153730378(+)
Zm00001d045350::9:19285812-19287813(-)
Zm00001d030018::1:99939738-99941739(-)
Zm00001d019086::7:15765007-15767008(-)
Zm00001d020170::7:97036825-97038826(+)
Zm00001d034341::1:290247718-290249719(-)
Zm00001d009748::8:79515670-79517671(-)
Zm00001d017545::5:199144028-199146029(-)
Zm00001d039958::3:20686578-20688579(+)
Zm00001d008824::8:21741786-21743787(-)
Zm00001d026298::10:143167155-143169156(+)
Zm00001d034097::1:283963873-283965874(+)
Zm00001d050168::4:70218990-70220991(+)
Zm00001d008488::8:10007649-10009650(-)
Zm00001d009110::8:37006676-37008677(-)
Zm00001d008747::8:18877656-18879657(-)
Zm00001d045379::9:20182676-20184677(-)
Zm00001d020572::7:122820290-122822291(+)
Zm00001d003895::2:65733774-65735775(+)
Zm00001d041453::3:120946117-120948118(+)
Zm00001d022487::7:178591199-178593200(+)
Zm00001d037294::6:119712280-119714281(-)
Zm00001d027815::1:14333302-14335303(-)
Zm00001d035246::6:16836870-16838871(+)
Zm00001d006538::2:210695103-210697104(+)
Zm00001d006933::2:219652710-219654711(-)
Zm00001d032328::1:222607774-222609775(-)
Zm00001d003174::2:34500384-34502385(+)
Zm00001d037279::6:119257605-119259606(+)
Zm00001d033897::1:277821663-277823664(+)
Zm00001d037142::6:113775910-113777911(-)
Zm00001d013943::5:25540337-25542338(-)
Zm00001d043725::3:208412332-208414333(+)
Zm00001d028813::1:47397077-47399078(+)
Zm00001d022270::7:174024557-174026558(-)
Zm00001d041173::3:102051104-102053105(+)
Zm00001d047841::9:143022745-143024746(+)
Zm00001d004506::2:115650286-115652287(-)
Zm00001d017494::5:197530510-197532511(+)
Zm00001d005692::2:183563862-183565863(-)
Zm00001d037511::6:127654642-127656643(-)
Zm00001d037455::6:125930089-125932090(+)
Zm00001d049291::4:24637937-24639938(+)
Zm00001d041776::3:137253911-137255912(-)
Zm00001d051232::4:149358613-149360614(+)
Zm00001d020943::7:137369995-137371996(-)
Zm00001d028178::1:25565259-25567260(+)
Zm00001d015932::5:132597502-132599503(+)
Zm00001d020001::7:84159100-84161101(+)
Zm00001d027315::1:2813249-2815250(-)
Zm00001d028181::1:25713584-25715585(+)
Zm00001d033596::1:268077380-268079381(-)
Zm00001d037305::6:120189184-120191185(+)
Zm00001d017748::5:205849990-205851991(+)
Zm00001d049881::4:50066803-50068804(-)
Zm00001d028199::1:26008584-26010585(-)
Zm00001d009017::8:30242789-30244790(-)
Zm00001d032308::1:221566588-221568589(+)
Zm00001d014669::5:58231127-58233128(-)
Zm00001d005991::2:194878153-194880154(+)
Zm00001d005716::2:184489679-184491680(-)
Zm00001d052537::4:192554487-192556488(-)
Zm00001d047194::9:121580787-121582788(-)
Zm00001d049440::4:30356509-30358510(+)
Zm00001d007718::2:238144687-238146688(-)
Zm00001d040342::3:39029491-39031492(+)
Zm00001d005659::2:182564091-182566092(-)
Zm00001d046510::9:93176438-93178439(-)
Zm00001d045101::9:12494554-12496555(+)
Zm00001d035030::6:2400989-2402990(+)
Zm00001d044339::3:225455208-225457209(+)
Zm00001d014970::5:70577119-70579120(-)
Zm00001d031101::1:177242500-177244501(-)
Zm00001d051891::4:173817076-173819077(+)
Zm00001d007800::2:239870912-239872913(+)
Zm00001d027572::1:8300846-8302847(+)
Zm00001d034859::1:303988133-303990134(+)
Zm00001d018195::5:216250572-216252573(-)
Zm00001d012702::8:178933507-178935508(+)
Zm00001d002676::2:19013287-19015288(+)
Zm00001d053599::4:235958311-235960312(+)
Zm00001d011325::8:146693543-146695544(-)
Zm00001d011477::8:151685402-151687403(+)
Zm00001d014037::5:30112604-30114605(-)
Zm00001d050489::4:92845369-92847370(+)
Zm00001d033559::1:267203932-267205933(+)
Zm00001d021898::7:165623583-165625584(-)
Zm00001d025434::10:118614953-118616954(+)
Zm00001d038870::6:166158760-166160761(+)
Zm00001d004437::2:111720505-111722506(+)
Zm00001d037982::6:144257909-144259910(-)
Zm00001d033493::1:264222648-264224649(+)
Zm00001d001838::2:1673958-1675959(+)
Zm00001d003188::2:35037470-35039471(+)
Zm00001d014947::5:69451083-69453084(+)
Zm00001d046530::9:94208910-94210911(+)
Zm00001d039884::3:17597524-17599525(+)
Zm00001d034578::1:296913451-296915452(+)
Zm00001d026354::10:144150799-144152800(+)
Zm00001d006304::2:204085429-204087430(+)
Zm00001d050021::4:60286712-60288713(-)
Zm00001d024906::10:94249242-94251243(-)
Zm00001d027706::1:11582561-11584562(+)
Zm00001d015426::5:89573043-89575044(+)
Zm00001d006003::2:195077992-195079993(-)
Zm00001d009057::8:33663493-33665494(+)
Zm00001d009579::8:71610634-71612635(+)
Zm00001d041696::3:133854749-133856750(+)
Zm00001d035952::6:61736983-61738984(-)
Zm00001d043231::3:192592197-192594198(-)
Zm00001d032704::1:235346430-235348431(-)
Zm00001d020157::7:96210715-96212716(-)
Zm00001d015628::5:102016901-102018902(-)
Zm00001d031893::1:205616322-205618323(+)
Zm00001d021806::7:163338391-163340392(-)
Zm00001d029906::1:93518568-93520569(+)
Zm00001d030937::1:168389519-168391520(+)
Zm00001d037493::6:127220045-127222046(-)
Zm00001d029449::1:71315554-71317555(+)
Zm00001d011130::8:139918803-139920804(+)
Zm00001d031816::1:202756565-202758566(-)
Zm00001d011497::8:152509404-152511405(+)
Zm00001d044036::3:217332220-217334221(-)
Zm00001d011971::8:165345385-165347386(-)
Zm00001d032616::1:232178777-232180778(-)
Zm00001d014244::5:37831651-37833652(+)
Zm00001d007130::2:222967810-222969811(+)
Zm00001d046740::9:103967847-103969848(+)
Zm00001d037448::6:125644232-125646233(-)
Zm00001d012972::5:2580803-2582804(+)
Zm00001d043509::3:202332198-202334199(+)
Zm00001d048477::9:156987126-156989127(-)
Zm00001d046388::9:86638091-86640092(-)
Zm00001d032347::1:223348969-223350970(+)
Zm00001d038211::6:151748099-151750100(+)
Zm00001d028020::1:20531770-20533771(+)
Zm00001d010349::8:110698181-110700182(+)
Zm00001d053816::4:241618037-241620038(-)
Zm00001d011420::8:150001795-150003796(+)
Zm00001d036820::6:102180192-102182193(-)
Zm00001d019311::7:26984585-26986586(+)
Zm00001d045454::9:22859654-22861655(-)
Zm00001d005631::2:181240670-181242671(-)
Zm00001d011781::8:161470699-161472700(+)
Zm00001d013008::5:3152148-3154149(+)
Zm00001d043249::3:193236031-193238032(-)
Zm00001d043511::3:202353508-202355509(+)
Zm00001d042944::3:184664648-184666649(-)
Zm00001d050256::4:76975132-76977133(+)
Zm00001d045746::9:36868211-36870212(+)
Zm00001d053249::4:222231286-222233287(+)
Zm00001d041069::3:94742508-94744509(+)
Zm00001d024958::10:96868583-96870584(-)
Zm00001d050805::4:123922201-123924202(-)
Zm00001d047503::9:132775377-132777378(+)
Zm00001d011419::8:149987537-149989538(+)
Zm00001d004412::2:110312122-110314123(-)
Zm00001d052026::4:176837652-176839653(+)
Zm00001d015022::5:72642369-72644370(+)
Zm00001d043590::3:204496237-204498238(+)
Zm00001d009347::8:57643429-57645430(+)
Zm00001d021716::7:161223984-161225985(-)
Zm00001d013835::5:21950239-21952240(+)
Zm00001d026139::10:139499003-139501004(+)
Zm00001d045321::9:18927230-18929231(-)
Zm00001d032271::1:219872458-219874459(+)
Zm00001d049288::4:24523354-24525355(+)
Zm00001d042827::3:181263197-181265198(+)
Zm00001d047853::9:143474044-143476045(-)
Zm00001d012853::5:1114367-1116368(+)
Zm00001d039166::6:171617110-171619111(-)
Zm00001d003904::2:66537857-66539858(-)
Zm00001d032274::1:219952268-219954269(-)
Zm00001d053127::4:214700594-214702595(+)
Zm00001d021660::7:159407475-159409476(+)
Zm00001d034537::1:295853326-295855327(+)
Zm00001d039697::3:12343384-12345385(+)
Zm00001d036796::6:101177415-101179416(+)
Zm00001d047907::9:144888119-144890120(+)
Zm00001d050365::4:83774515-83776516(-)
Zm00001d014606::5:55055428-55057429(+)
Zm00001d035444::6:25698204-25700205(+)
Zm00001d040536::3:48601826-48603827(-)
Zm00001d050056::4:62779374-62781375(-)
Zm00001d048568::9:159038131-159040132(+)
Zm00001d014344::5:42063893-42065894(-)
Zm00001d042540::3:171276203-171278204(+)
Zm00001d018305::5:218215574-218217575(-)
```
