## Supplementary material for "A comprehensive map of preferentially located motifs reveals distinct proximal *cis*-regulatory elements in plants": ATTTAACG_containing_gene_set.txt

```
#Occurences of ATTTAACG between -505 and -445 (positions relative to the transcription start site)
#49 sequences with ATTTAACG in this interval
#0.19% of the sequences in promoter set with ATTTAACG (set with 25847 sequences)
Zm00001d015152::5:77109723-77111724(+)
Zm00001d012085::8:167853904-167855905(-)
Zm00001d016651::5:171268371-171270372(-)
Zm00001d034555::1:296174130-296176131(+)
Zm00001d039162::6:171478303-171480304(-)
Zm00001d029089::1:57480906-57482907(+)
Zm00001d039002::6:168620989-168622990(-)
Zm00001d046474::9:91601218-91603219(-)
Zm00001d021993::7:167646973-167648974(-)
Zm00001d038270::6:152870345-152872346(+)
Zm00001d032658::1:233383318-233385319(+)
Zm00001d038056::6:146556100-146558101(-)
Zm00001d050168::4:70218990-70220991(+)
Zm00001d018488::5:221701594-221703595(-)
Zm00001d034848::1:303765307-303767308(+)
Zm00001d013247::5:7087490-7089491(+)
Zm00001d018156::5:215687964-215689965(+)
Zm00001d044513::3:230489373-230491374(+)
Zm00001d003758::2:57744299-57746300(+)
Zm00001d043651::3:206033470-206035471(-)
Zm00001d040390::3:41113499-41115500(+)
Zm00001d054071::4:245921557-245923558(+)
Zm00001d024682::10:83540571-83542572(+)
Zm00001d051458::4:159355165-159357166(-)
Zm00001d021759::7:162466770-162468771(+)
Zm00001d018938::7:9827560-9829561(-)
Zm00001d044225::3:222421774-222423775(-)
Zm00001d014205::5:36550568-36552569(+)
Zm00001d021858::7:164644679-164646680(-)
Zm00001d026647::10:149363797-149365798(-)
Zm00001d034568::1:296488576-296490577(-)
Zm00001d013048::5:3770587-3772588(-)
Zm00001d006176::2:200731133-200733134(-)
Zm00001d006570::2:211215793-211217794(-)
Zm00001d002732::2:20705314-20707315(-)
Zm00001d044599::3:233045241-233047242(+)
Zm00001d045945::9:48526204-48528205(+)
Zm00001d044821::9:3898012-3900013(-)
Zm00001d010990::8:136104509-136106510(+)
Zm00001d020775::7:132103787-132105788(-)
Zm00001d027400::1:4406184-4408185(-)
Zm00001d042621::3:174104866-174106867(-)
Zm00001d009960::8:92431243-92433244(+)
Zm00001d010566::8:120515992-120517993(+)
Zm00001d021991::7:167630629-167632630(-)
Zm00001d018511::5:222129855-222131856(-)
Zm00001d032325::1:222562266-222564267(-)
Zm00001d040628::3:55022320-55024321(+)
Zm00001d018227::5:217020994-217022995(-)
```
