## Supplementary material for "A comprehensive map of preferentially located motifs reveals distinct proximal *cis*-regulatory elements in plants": ATTTAAGC_containing_gene_set.txt

```
#Occurences of ATTTAAGC between -37 and -30 (positions relative to the transcription start site)
#24 sequences with ATTTAAGC in this interval
#0.09% of the sequences in promoter set with ATTTAAGC (set with 25847 sequences)
Zm00001d015905::5:130029845-130031846(-)
Zm00001d047799::9:142102571-142104572(+)
Zm00001d012811::5:686653-688654(+)
Zm00001d027667::1:10622199-10624200(-)
Zm00001d028366::1:32273659-32275660(-)
Zm00001d012766::8:180362393-180364394(+)
Zm00001d005874::2:191438138-191440139(-)
Zm00001d022237::7:173377733-173379734(+)
Zm00001d031753::1:200739306-200741307(-)
Zm00001d013067::5:4210377-4212378(-)
Zm00001d039549::3:7830689-7832690(-)
Zm00001d050218::4:74238649-74240650(+)
Zm00001d019527::7:40267357-40269358(-)
Zm00001d054044::4:245522180-245524181(+)
Zm00001d015914::5:130945870-130947871(+)
Zm00001d023272::10:1802005-1804006(+)
Zm00001d036204::6:77007724-77009725(-)
Zm00001d010858::8:130733808-130735809(+)
Zm00001d028931::1:51976338-51978339(+)
Zm00001d025434::10:118614953-118616954(+)
Zm00001d017275::5:191470999-191473000(-)
Zm00001d035634::6:37858212-37860213(-)
Zm00001d053829::4:241976438-241978439(-)
Zm00001d030670::1:152152566-152154567(-)
```
