## Supplementary material for "A comprehensive map of preferentially located motifs reveals distinct proximal *cis*-regulatory elements in plants": ATTTAC_containing_gene_set.txt

```
#Occurences of ATTTAC between -600 and -596 (positions relative to the transcription start site)
#122 sequences with ATTTAC in this interval
#0.47% of the sequences in promoter set with ATTTAC (set with 25847 sequences)
Zm00001d030703::1:154502524-154504525(+)
Zm00001d010406::8:113208224-113210225(-)
Zm00001d034544::1:295926000-295928001(-)
Zm00001d024278::10:61397693-61399694(-)
Zm00001d034237::1:287537231-287539232(-)
Zm00001d026482::10:146768570-146770571(-)
Zm00001d024602::10:80079591-80081592(+)
Zm00001d010145::8:101315097-101317098(+)
Zm00001d015719::5:112105183-112107184(+)
Zm00001d040693::3:58560342-58562343(+)
Zm00001d048386::9:155337896-155339897(-)
Zm00001d040411::3:42023108-42025109(-)
Zm00001d026368::10:144425936-144427937(-)
Zm00001d010319::8:109384749-109386750(+)
Zm00001d043654::3:206103553-206105554(-)
Zm00001d029165::1:60887889-60889890(-)
Zm00001d020806::7:133444299-133446300(-)
Zm00001d046511::9:93193009-93195010(+)
Zm00001d023497::10:7361288-7363289(-)
Zm00001d005792::2:188845086-188847087(-)
Zm00001d043688::3:207418561-207420562(-)
Zm00001d028424::1:34540992-34542993(+)
Zm00001d024209::10:56567177-56569178(+)
Zm00001d023747::10:18440248-18442249(+)
Zm00001d006336::2:204961853-204963854(-)
Zm00001d019680::7:50563229-50565230(-)
Zm00001d050217::4:74114075-74116076(+)
Zm00001d045962::9:50242270-50244271(+)
Zm00001d007560::2:234890141-234892142(+)
Zm00001d030648::1:150692285-150694286(-)
Zm00001d039890::3:18010953-18012954(-)
Zm00001d045972::9:50992214-50994215(+)
Zm00001d051755::4:168934746-168936747(+)
Zm00001d032114::1:213507293-213509294(+)
Zm00001d020441::7:114583964-114585965(-)
Zm00001d052980::4:207106063-207108064(+)
Zm00001d027784::1:13437298-13439299(+)
Zm00001d024339::10:65532390-65534391(-)
Zm00001d015683::5:107120251-107122252(-)
Zm00001d031411::1:189276583-189278584(+)
Zm00001d003100::2:32062442-32064443(+)
Zm00001d032534::1:229831668-229833669(-)
Zm00001d045424::9:21656810-21658811(+)
Zm00001d001865::2:2079168-2081169(-)
Zm00001d012673::8:178371442-178373443(+)
Zm00001d040577::3:50991632-50993633(+)
Zm00001d036682::6:97482012-97484013(-)
Zm00001d007341::2:229192298-229194299(+)
Zm00001d039293::3:1167819-1169820(-)
Zm00001d031943::1:207688676-207690677(+)
Zm00001d038139::6:149205906-149207907(-)
Zm00001d044180::3:221250420-221252421(-)
Zm00001d034550::1:296026785-296028786(+)
Zm00001d037853::6:139797215-139799216(+)
Zm00001d033121::1:250987871-250989872(-)
Zm00001d025062::10:102249553-102251554(-)
Zm00001d019105::7:16888389-16890390(-)
Zm00001d023797::10:21894715-21896716(+)
Zm00001d015622::5:101915008-101917009(-)
Zm00001d020586::7:123730781-123732782(-)
Zm00001d025628::10:124512073-124514074(+)
Zm00001d007332::2:228913328-228915329(+)
Zm00001d046041::9:58194346-58196347(-)
Zm00001d020329::7:106856633-106858634(-)
Zm00001d011534::8:153718307-153720308(-)
Zm00001d044112::3:219570589-219572590(+)
Zm00001d032032::1:209990849-209992850(+)
Zm00001d005744::2:185664254-185666255(-)
Zm00001d038954::6:167623281-167625282(+)
Zm00001d036708::6:98282527-98284528(+)
Zm00001d016433::5:162221062-162223063(+)
Zm00001d043519::3:202648921-202650922(+)
Zm00001d025309::10:113728172-113730173(+)
Zm00001d038702::6:162916265-162918266(-)
Zm00001d046638::9:100058886-100060887(+)
Zm00001d051831::4:171490231-171492232(+)
Zm00001d040628::3:55022320-55024321(+)
Zm00001d032357::1:223731021-223733022(+)
Zm00001d019678::7:50538914-50540915(-)
Zm00001d024459::10:71758541-71760542(+)
Zm00001d052067::4:178307781-178309782(-)
Zm00001d044318::3:225069607-225071608(-)
Zm00001d033203::1:253924342-253926343(-)
Zm00001d027405::1:4537689-4539690(-)
Zm00001d047906::9:144875902-144877903(+)
Zm00001d029709::1:83412848-83414849(-)
Zm00001d050675::4:115075978-115077979(+)
Zm00001d031408::1:189263851-189265852(-)
Zm00001d034259::1:288239457-288241458(-)
Zm00001d006869::2:218300886-218302887(-)
Zm00001d027645::1:9883404-9885405(-)
Zm00001d017049::5:183890729-183892730(-)
Zm00001d018952::7:10370372-10372373(+)
Zm00001d013766::5:19722826-19724827(-)
Zm00001d005419::2:173367074-173369075(-)
Zm00001d036597::6:94021204-94023205(+)
Zm00001d017034::5:183235375-183237376(-)
Zm00001d031449::1:190315036-190317037(+)
Zm00001d025640::10:124763821-124765822(-)
Zm00001d003654::2:52012945-52014946(+)
Zm00001d046442::9:89995719-89997720(+)
Zm00001d013592::5:15030676-15032677(+)
Zm00001d042993::3:186056053-186058054(-)
Zm00001d015244::5:80935137-80937138(+)
Zm00001d026637::10:149252503-149254504(-)
Zm00001d030766::1:159016872-159018873(+)
Zm00001d004342::2:105060519-105062520(-)
Zm00001d052674::4:196902870-196904871(+)
Zm00001d025012::10:99660047-99662048(-)
Zm00001d013534::5:13781540-13783541(-)
Zm00001d030764::1:158951514-158953515(+)
Zm00001d025866::10:132007796-132009797(+)
Zm00001d006872::2:218310719-218312720(+)
Zm00001d035550::6:32801053-32803054(-)
Zm00001d042589::3:172880714-172882715(+)
Zm00001d045102::9:12506026-12508027(-)
Zm00001d037364::6:122959328-122961329(+)
Zm00001d009242::8:46230625-46232626(-)
Zm00001d012604::8:177080142-177082143(-)
Zm00001d021429::7:151966615-151968616(-)
Zm00001d007289::2:226917414-226919415(+)
Zm00001d021690::7:160255204-160257205(+)
```
