## Supplementary material for "A comprehensive map of preferentially located motifs reveals distinct proximal *cis*-regulatory elements in plants": ATTTATA_containing_gene_set.txt

```
#Occurences of ATTTATA between -31 and -23 (positions relative to the transcription start site)
#606 sequences with ATTTATA in this interval
#2.34% of the sequences in promoter set with ATTTATA (set with 25847 sequences)
Zm00001d046717::9:103222534-103224535(-)
Zm00001d046187::9:70337668-70339669(-)
Zm00001d005528::2:177299561-177301562(+)
Zm00001d022524::7:179330731-179332732(+)
Zm00001d010697::8:124865375-124867376(+)
Zm00001d016760::5:175170320-175172321(-)
Zm00001d037410::6:124807469-124809470(-)
Zm00001d053735::4:240039424-240041425(+)
Zm00001d029183::1:61468314-61470315(+)
Zm00001d031138::1:179385200-179387201(+)
Zm00001d028445::1:35204842-35206843(-)
Zm00001d009860::8:85584837-85586838(+)
Zm00001d023779::10:19910690-19912691(+)
Zm00001d047514::9:133160038-133162039(-)
Zm00001d026649::10:149383668-149385669(-)
Zm00001d044839::9:4690543-4692544(-)
Zm00001d049256::4:23086940-23088941(-)
Zm00001d044732::9:670340-672341(-)
Zm00001d014244::5:37831651-37833652(+)
Zm00001d003841::2:61912905-61914906(+)
Zm00001d050572::4:101436755-101438756(+)
Zm00001d014947::5:69451083-69453084(+)
Zm00001d018209::5:216612170-216614171(-)
Zm00001d053658::4:238279466-238281467(-)
Zm00001d042944::3:184664648-184666649(-)
Zm00001d035899::6:58738070-58740071(-)
Zm00001d052335::4:187346361-187348362(+)
Zm00001d039697::3:12343384-12345385(+)
Zm00001d050021::4:60286712-60288713(-)
Zm00001d047194::9:121580787-121582788(-)
Zm00001d052788::4:200895196-200897197(+)
Zm00001d004348::2:105684647-105686648(+)
Zm00001d047758::9:141029244-141031245(-)
Zm00001d051149::4:145960155-145962156(-)
Zm00001d047907::9:144888119-144890120(+)
Zm00001d038695::6:162655115-162657116(+)
Zm00001d042554::3:171647763-171649764(+)
Zm00001d026298::10:143167155-143169156(+)
Zm00001d005901::2:192222218-192224219(+)
Zm00001d034097::1:283963873-283965874(+)
Zm00001d053202::4:219689618-219691619(-)
Zm00001d012702::8:178933507-178935508(+)
Zm00001d040479::3:46074664-46076665(+)
Zm00001d006601::2:211824478-211826479(-)
Zm00001d041776::3:137253911-137255912(-)
Zm00001d004630::2:123640053-123642054(+)
Zm00001d043591::3:204506053-204508054(+)
Zm00001d017899::5:209742795-209744796(-)
Zm00001d002860::2:24854382-24856383(-)
Zm00001d028782::1:46314618-46316619(+)
Zm00001d024705::10:84308427-84310428(-)
Zm00001d047015::9:115396214-115398215(+)
Zm00001d044691::3:234993319-234995320(-)
Zm00001d041450::3:120561486-120563487(-)
Zm00001d038555::6:159788429-159790430(+)
Zm00001d022280::7:174356331-174358332(+)
Zm00001d031346::1:187012324-187014325(+)
Zm00001d013796::5:20391618-20393619(-)
Zm00001d028129::1:23624300-23626301(+)
Zm00001d028085::1:22421387-22423388(+)
Zm00001d023345::10:3854749-3856750(-)
Zm00001d006947::2:219991403-219993404(-)
Zm00001d041864::3:141463071-141465072(-)
Zm00001d029341::1:66636798-66638799(-)
Zm00001d022637::7:181978008-181980009(-)
Zm00001d009127::8:38442916-38444917(+)
Zm00001d024891::10:93142569-93144570(-)
Zm00001d010534::8:119589150-119591151(+)
Zm00001d008587::8:13679935-13681936(+)
Zm00001d016002::5:138879244-138881245(+)
Zm00001d034059::1:282746330-282748331(+)
Zm00001d033447::1:262990383-262992384(+)
Zm00001d011497::8:152509404-152511405(+)
Zm00001d018037::5:212578740-212580741(+)
Zm00001d005472::2:175348235-175350236(+)
Zm00001d022283::7:174420002-174422003(+)
Zm00001d033559::1:267203932-267205933(+)
Zm00001d036118::6:72943257-72945258(+)
Zm00001d014852::5:65587496-65589497(+)
Zm00001d013473::5:12409821-12411822(-)
Zm00001d035663::6:39873396-39875397(-)
Zm00001d013844::5:22384559-22386560(+)
Zm00001d040481::3:46134459-46136460(-)
Zm00001d023899::10:27166231-27168232(+)
Zm00001d043661::3:206195419-206197420(+)
Zm00001d005780::2:188118033-188120034(+)
Zm00001d029359::1:67313546-67315547(-)
Zm00001d032768::1:237681084-237683085(+)
Zm00001d052667::4:196494259-196496260(-)
Zm00001d013491::5:12672158-12674159(+)
Zm00001d009103::8:36534439-36536440(+)
Zm00001d022589::7:180437437-180439438(+)
Zm00001d024661::10:82545672-82547673(-)
Zm00001d017126::5:186225784-186227785(-)
Zm00001d029394::1:68804479-68806480(+)
Zm00001d021843::7:164341815-164343816(+)
Zm00001d010105::8:99266978-99268979(+)
Zm00001d039859::3:16953873-16955874(+)
Zm00001d048205::9:152412150-152414151(-)
Zm00001d024277::10:61388772-61390773(+)
Zm00001d029442::1:70785450-70787451(-)
Zm00001d025737::10:127950067-127952068(+)
Zm00001d009017::8:30242789-30244790(-)
Zm00001d044083::3:218527576-218529577(-)
Zm00001d018258::5:217526408-217528409(+)
Zm00001d016505::5:165227970-165229971(-)
Zm00001d008788::8:20194583-20196584(+)
Zm00001d050211::4:73765658-73767659(+)
Zm00001d033549::1:266747353-266749354(+)
Zm00001d006538::2:210695103-210697104(+)
Zm00001d044327::3:225307914-225309915(-)
Zm00001d041458::3:121465543-121467544(+)
Zm00001d014606::5:55055428-55057429(+)
Zm00001d009591::8:72046046-72048047(+)
Zm00001d044906::9:6891911-6893912(+)
Zm00001d005692::2:183563862-183565863(-)
Zm00001d006382::2:206161235-206163236(+)
Zm00001d032828::1:239463870-239465871(-)
Zm00001d031697::1:198777172-198779173(-)
Zm00001d042493::3:169437884-169439885(+)
Zm00001d003356::2:41419199-41421200(+)
Zm00001d020355::7:108774477-108776478(-)
Zm00001d010755::8:126968027-126970028(+)
Zm00001d009347::8:57643429-57645430(+)
Zm00001d024000::10:35678792-35680793(-)
Zm00001d041225::3:106395924-106397925(+)
Zm00001d045645::9:30793825-30795826(+)
Zm00001d053900::4:243352144-243354145(-)
Zm00001d053828::4:241950024-241952025(-)
Zm00001d034394::1:291814338-291816339(+)
Zm00001d024509::10:74927200-74929201(+)
Zm00001d027537::1:7716105-7718106(-)
Zm00001d028709::1:43899679-43901680(+)
Zm00001d046388::9:86638091-86640092(-)
Zm00001d015053::5:73222577-73224578(-)
Zm00001d002313::2:10109969-10111970(+)
Zm00001d050219::4:74333581-74335582(+)
Zm00001d045845::9:43388573-43390574(-)
Zm00001d039650::3:10538092-10540093(+)
Zm00001d005750::2:186078853-186080854(+)
Zm00001d043455::3:200478782-200480783(-)
Zm00001d043344::3:197151005-197153006(+)
Zm00001d042398::3:164492603-164494604(-)
Zm00001d021971::7:167277229-167279230(-)
Zm00001d017730::5:205472630-205474631(-)
Zm00001d044806::9:2939176-2941177(+)
Zm00001d004326::2:103396057-103398058(-)
Zm00001d025338::10:114699868-114701869(-)
Zm00001d007953::2:243983505-243985506(+)
Zm00001d037659::6:133278368-133280369(-)
Zm00001d016493::5:164630810-164632811(-)
Zm00001d010048::8:96822010-96824011(+)
Zm00001d015426::5:89573043-89575044(+)
Zm00001d036820::6:102180192-102182193(-)
Zm00001d046184::9:70229584-70231585(+)
Zm00001d041549::3:126667190-126669191(-)
Zm00001d031727::1:199714257-199716258(+)
Zm00001d013595::5:15087994-15089995(+)
Zm00001d048152::9:150997078-150999079(-)
Zm00001d053618::4:236692828-236694829(-)
Zm00001d047296::9:125816593-125818594(+)
Zm00001d049926::4:53430830-53432831(-)
Zm00001d032271::1:219872458-219874459(+)
Zm00001d029907::1:93605925-93607926(+)
Zm00001d051014::4:136931992-136933993(-)
Zm00001d051764::4:168967578-168969579(-)
Zm00001d032704::1:235346430-235348431(-)
Zm00001d041173::3:102051104-102053105(+)
Zm00001d039416::3:3824770-3826771(-)
Zm00001d025997::10:135682526-135684527(+)
Zm00001d042556::3:171676128-171678129(-)
Zm00001d013492::5:12700429-12702430(-)
Zm00001d014315::5:40640613-40642614(+)
Zm00001d039241::3:391758-393759(+)
Zm00001d038205::6:151503187-151505188(-)
Zm00001d038923::6:167104589-167106590(+)
Zm00001d014467::5:49117807-49119808(+)
Zm00001d029356::1:67230813-67232814(-)
Zm00001d053595::4:235832156-235834157(-)
Zm00001d019637::7:47400571-47402572(+)
Zm00001d024958::10:96868583-96870584(-)
Zm00001d029373::1:67967518-67969519(+)
Zm00001d041491::3:123766757-123768758(-)
Zm00001d053663::4:238375506-238377507(+)
Zm00001d003174::2:34500384-34502385(+)
Zm00001d032950::1:244488384-244490385(+)
Zm00001d010193::8:103474207-103476208(-)
Zm00001d042541::3:171420216-171422217(+)
Zm00001d050185::4:71476506-71478507(+)
Zm00001d029753::1:85504542-85506543(+)
Zm00001d054047::4:245536719-245538720(-)
Zm00001d004414::2:110344500-110346501(-)
Zm00001d041831::3:139604235-139606236(+)
Zm00001d029606::1:78908285-78910286(+)
Zm00001d042226::3:156830051-156832052(+)
Zm00001d009599::8:72401531-72403532(+)
Zm00001d017643::5:202959728-202961729(-)
Zm00001d017495::5:197541047-197543048(-)
Zm00001d017762::5:206136567-206138568(+)
Zm00001d052209::4:183316595-183318596(-)
Zm00001d013307::5:8184076-8186077(-)
Zm00001d004486::2:114662091-114664092(+)
Zm00001d028481::1:36472923-36474924(+)
Zm00001d046474::9:91601218-91603219(-)
Zm00001d020793::7:132927290-132929291(+)
Zm00001d002998::2:29041525-29043526(-)
Zm00001d052243::4:184462668-184464669(+)
Zm00001d024740::10:85786054-85788055(+)
Zm00001d015274::5:82399536-82401537(+)
Zm00001d036495::6:90587805-90589806(+)
Zm00001d050198::4:72853195-72855196(+)
Zm00001d048774::4:5282536-5284537(+)
Zm00001d004448::2:112711675-112713676(-)
Zm00001d002788::2:22631071-22633072(-)
Zm00001d039935::3:19867223-19869224(+)
Zm00001d042099::3:150691001-150693002(-)
Zm00001d036879::6:105513747-105515748(+)
Zm00001d001900::2:2561459-2563460(+)
Zm00001d018105::5:214438394-214440395(-)
Zm00001d012791::8:181044291-181046292(-)
Zm00001d041777::3:137264560-137266561(+)
Zm00001d042832::3:181393840-181395841(+)
Zm00001d027353::1:3496647-3498648(-)
Zm00001d025412::10:117863358-117865359(+)
Zm00001d050649::4:110784594-110786595(+)
Zm00001d038397::6:156318536-156320537(-)
Zm00001d051938::4:174856217-174858218(-)
Zm00001d004405::2:110107645-110109646(-)
Zm00001d027748::1:12542534-12544535(-)
Zm00001d038740::6:163597205-163599206(-)
Zm00001d049381::4:28445801-28447802(-)
Zm00001d048969::4:11102643-11104644(-)
Zm00001d039878::3:17377855-17379856(+)
Zm00001d047089::9:118066413-118068414(+)
Zm00001d010094::8:99104236-99106237(+)
Zm00001d048099::9:150156791-150158792(-)
Zm00001d003039::2:30081361-30083362(-)
Zm00001d039958::3:20686578-20688579(+)
Zm00001d048050::9:148901654-148903655(+)
Zm00001d018195::5:216250572-216252573(-)
Zm00001d046234::9:73803158-73805159(-)
Zm00001d039174::6:171787144-171789145(-)
Zm00001d018159::5:215720095-215722096(-)
Zm00001d011642::8:157270343-157272344(-)
Zm00001d019160::7:19591830-19593831(+)
Zm00001d039049::6:169244387-169246388(+)
Zm00001d029794::1:87313478-87315479(+)
Zm00001d042695::3:177281334-177283335(-)
Zm00001d033079::1:249838225-249840226(-)
Zm00001d026131::10:139319451-139321452(+)
Zm00001d017032::5:183208899-183210900(+)
Zm00001d051891::4:173817076-173819077(+)
Zm00001d037455::6:125930089-125932090(+)
Zm00001d027932::1:17930068-17932069(-)
Zm00001d043375::3:198071529-198073530(+)
Zm00001d006106::2:198197054-198199055(+)
Zm00001d005097::2:158068853-158070854(+)
Zm00001d053757::4:240542865-240544866(+)
Zm00001d009868::8:86008734-86010735(-)
Zm00001d002035::2:4823379-4825380(-)
Zm00001d041099::3:97293082-97295083(-)
Zm00001d031677::1:198452457-198454458(+)
Zm00001d016301::5:156276272-156278273(-)
Zm00001d007130::2:222967810-222969811(+)
Zm00001d008300::8:4574226-4576227(+)
Zm00001d040536::3:48601826-48603827(-)
Zm00001d039884::3:17597524-17599525(+)
Zm00001d051554::4:162653096-162655097(+)
Zm00001d014749::5:61287774-61289775(-)
Zm00001d030285::1:119493334-119495335(-)
Zm00001d013997::5:27908876-27910877(-)
Zm00001d014970::5:70577119-70579120(-)
Zm00001d051773::4:169200806-169202807(+)
Zm00001d028536::1:38526028-38528029(-)
Zm00001d029776::1:86462387-86464388(-)
Zm00001d014382::5:43779303-43781304(-)
Zm00001d004438::2:111775105-111777106(-)
Zm00001d028199::1:26008584-26010585(-)
Zm00001d043590::3:204496237-204498238(+)
Zm00001d019560::7:42573246-42575247(-)
Zm00001d046865::9:108533784-108535785(+)
Zm00001d047201::9:121695945-121697946(+)
Zm00001d029906::1:93518568-93520569(+)
Zm00001d032535::1:229849009-229851010(-)
Zm00001d021775::7:162847983-162849984(-)
Zm00001d037334::6:121923730-121925731(-)
Zm00001d042619::3:174090243-174092244(+)
Zm00001d037536::6:128540034-128542035(+)
Zm00001d004322::2:103033439-103035440(+)
Zm00001d043734::3:208685074-208687075(+)
Zm00001d012717::8:179112511-179114512(-)
Zm00001d050600::4:103242407-103244408(-)
Zm00001d013252::5:7142591-7144592(-)
Zm00001d026000::10:135740158-135742159(+)
Zm00001d010119::8:99979784-99981785(+)
Zm00001d025930::10:133976139-133978140(+)
Zm00001d003173::2:34478842-34480843(+)
Zm00001d017375::5:193825605-193827606(+)
Zm00001d002961::2:28157377-28159378(-)
Zm00001d004047::2:78780868-78782869(-)
Zm00001d029353::1:67116359-67118360(-)
Zm00001d052137::4:180617702-180619703(+)
Zm00001d033597::1:268105352-268107353(-)
Zm00001d039113::6:170248984-170250985(-)
Zm00001d012773::8:180620407-180622408(+)
Zm00001d004619::2:122405897-122407898(-)
Zm00001d047093::9:118313934-118315935(+)
Zm00001d020157::7:96210715-96212716(-)
Zm00001d034143::1:285006707-285008708(+)
Zm00001d017791::5:206954707-206956708(+)
Zm00001d052026::4:176837652-176839653(+)
Zm00001d019565::7:43072869-43074870(-)
Zm00001d039430::3:4038266-4040267(-)
Zm00001d004525::2:116610683-116612684(-)
Zm00001d052003::4:176259589-176261590(+)
Zm00001d009939::8:90769353-90771354(-)
Zm00001d031647::1:197311290-197313291(-)
Zm00001d031909::1:206471221-206473222(-)
Zm00001d042022::3:147650406-147652407(-)
Zm00001d003405::2:43287510-43289511(-)
Zm00001d008591::8:13721882-13723883(-)
Zm00001d049532::4:33444671-33446672(+)
Zm00001d004689::2:131243410-131245411(-)
Zm00001d012154::8:169025571-169027572(-)
Zm00001d018211::5:216632201-216634202(+)
Zm00001d045950::9:49158302-49160303(+)
Zm00001d053816::4:241618037-241620038(-)
Zm00001d043538::3:203301459-203303460(+)
Zm00001d043171::3:190531867-190533868(+)
Zm00001d052537::4:192554487-192556488(-)
Zm00001d024886::10:92759596-92761597(+)
Zm00001d023344::10:3854747-3856748(-)
Zm00001d048095::9:150054660-150056661(+)
Zm00001d044112::3:219570589-219572590(+)
Zm00001d045321::9:18927230-18929231(-)
Zm00001d002409::2:12117739-12119740(-)
Zm00001d016902::5:179649170-179651171(-)
Zm00001d052266::4:185253660-185255661(-)
Zm00001d018837::7:6923826-6925827(+)
Zm00001d026429::10:145712439-145714440(+)
Zm00001d042609::3:173457216-173459217(+)
Zm00001d039118::6:170355865-170357866(-)
Zm00001d003707::2:55660741-55662742(-)
Zm00001d029540::1:75402840-75404841(+)
Zm00001d009057::8:33663493-33665494(+)
Zm00001d029636::1:80855853-80857854(+)
Zm00001d024268::10:60224678-60226679(+)
Zm00001d047897::9:144665083-144667084(+)
Zm00001d038206::6:151546772-151548773(-)
Zm00001d033029::1:247783334-247785335(+)
Zm00001d031345::1:186943717-186945718(+)
Zm00001d041653::3:131867255-131869256(+)
Zm00001d015515::5:95182389-95184390(+)
Zm00001d005570::2:178767990-178769991(-)
Zm00001d028103::1:23012900-23014901(+)
Zm00001d052591::4:193981705-193983706(-)
Zm00001d020210::7:100351412-100353413(-)
Zm00001d032345::1:223306276-223308277(-)
Zm00001d020858::7:134900035-134902036(+)
Zm00001d042432::3:167031543-167033544(+)
Zm00001d040239::3:33383088-33385089(-)
Zm00001d047261::9:124759390-124761391(+)
Zm00001d049525::4:33184909-33186910(+)
Zm00001d052261::4:185177095-185179096(-)
Zm00001d011813::8:161931365-161933366(-)
Zm00001d004379::2:107365383-107367384(-)
Zm00001d024959::10:96881181-96883182(-)
Zm00001d019082::7:15671162-15673163(+)
Zm00001d039695::3:12280865-12282866(-)
Zm00001d026627::10:149171522-149173523(+)
Zm00001d020069::7:90085976-90087977(-)
Zm00001d022270::7:174024557-174026558(-)
Zm00001d021653::7:159157202-159159203(-)
Zm00001d030346::1:124047867-124049868(-)
Zm00001d044812::9:3294558-3296559(-)
Zm00001d047470::9:131185159-131187160(-)
Zm00001d022017::7:168162103-168164104(-)
Zm00001d048904::4:7505277-7507278(+)
Zm00001d013943::5:25540337-25542338(-)
Zm00001d048477::9:156987126-156989127(-)
Zm00001d007357::2:229612116-229614117(+)
Zm00001d040651::3:56281054-56283055(+)
Zm00001d002024::2:4591902-4593903(+)
Zm00001d005890::2:191850545-191852546(+)
Zm00001d004437::2:111720505-111722506(+)
Zm00001d017207::5:188931575-188933576(+)
Zm00001d012322::8:172404858-172406859(-)
Zm00001d044321::3:225115497-225117498(-)
Zm00001d042885::3:182858282-182860283(-)
Zm00001d018458::5:221163733-221165734(+)
Zm00001d030364::1:126596353-126598354(+)
Zm00001d011130::8:139918803-139920804(+)
Zm00001d033402::1:261931258-261933259(-)
Zm00001d028088::1:22598067-22600068(+)
Zm00001d018253::5:217437842-217439843(-)
Zm00001d002052::2:5020842-5022843(-)
Zm00001d018006::5:211894318-211896319(+)
Zm00001d029913::1:93845717-93847718(+)
Zm00001d053094::4:213450458-213452459(-)
Zm00001d016621::5:170398483-170400484(+)
Zm00001d017494::5:197530510-197532511(+)
Zm00001d017033::5:183227684-183229685(+)
Zm00001d043249::3:193236031-193238032(-)
Zm00001d019667::7:49138972-49140973(-)
Zm00001d006933::2:219652710-219654711(-)
Zm00001d003203::2:35544601-35546602(-)
Zm00001d053154::4:216610759-216612760(+)
Zm00001d032670::1:233734577-233736578(+)
Zm00001d035444::6:25698204-25700205(+)
Zm00001d048525::9:157787344-157789345(-)
Zm00001d046261::9:77148912-77150913(+)
Zm00001d048568::9:159038131-159040132(+)
Zm00001d030958::1:169036020-169038021(+)
Zm00001d006270::2:203321777-203323778(-)
Zm00001d014074::5:31568568-31570569(-)
Zm00001d052201::4:183185807-183187808(-)
Zm00001d010287::8:107617446-107619447(+)
Zm00001d022254::7:173715212-173717213(-)
Zm00001d029543::1:75644708-75646709(+)
Zm00001d023984::10:34277018-34279019(+)
Zm00001d031263::1:184280333-184282334(+)
Zm00001d020953::7:137608062-137610063(-)
Zm00001d008956::8:26971110-26973111(-)
Zm00001d006513::2:210306410-210308411(-)
Zm00001d028426::1:34647519-34649520(+)
Zm00001d023404::10:4838179-4840180(+)
Zm00001d003283::2:38744224-38746225(+)
Zm00001d019936::7:77662896-77664897(+)
Zm00001d038870::6:166158760-166160761(+)
Zm00001d014945::5:69415977-69417978(+)
Zm00001d043989::3:215691817-215693818(-)
Zm00001d007379::2:230226693-230228694(-)
Zm00001d011246::8:144413151-144415152(-)
Zm00001d044494::3:229650285-229652286(-)
Zm00001d037542::6:128781517-128783518(-)
Zm00001d004342::2:105060519-105062520(-)
Zm00001d015292::5:82973738-82975739(-)
Zm00001d020008::7:85224708-85226709(-)
Zm00001d007800::2:239870912-239872913(+)
Zm00001d037704::6:134494496-134496497(-)
Zm00001d032536::1:229867611-229869612(-)
Zm00001d017797::5:207005090-207007091(+)
Zm00001d020395::7:111176518-111178519(+)
Zm00001d020544::7:121752666-121754667(-)
Zm00001d053099::4:213557576-213559577(+)
Zm00001d007349::2:229333967-229335968(-)
Zm00001d020136::7:95250564-95252565(+)
Zm00001d029449::1:71315554-71317555(+)
Zm00001d032308::1:221566588-221568589(+)
Zm00001d032616::1:232178777-232180778(-)
Zm00001d020932::7:136984708-136986709(+)
Zm00001d013919::5:24818763-24820764(-)
Zm00001d032298::1:220969834-220971835(+)
Zm00001d047275::9:125244516-125246517(-)
Zm00001d002271::2:9186521-9188522(+)
Zm00001d018410::5:220246758-220248759(-)
Zm00001d035246::6:16836870-16838871(+)
Zm00001d012448::8:174723075-174725076(-)
Zm00001d006370::2:205958168-205960169(+)
Zm00001d037982::6:144257909-144259910(-)
Zm00001d006841::2:217694296-217696297(-)
Zm00001d019034::7:13649320-13651321(-)
Zm00001d025404::10:117394250-117396251(+)
Zm00001d041453::3:120946117-120948118(+)
Zm00001d002850::2:24664549-24666550(-)
Zm00001d022456::7:178097797-178099798(-)
Zm00001d018220::5:216863115-216865116(-)
Zm00001d031959::1:208018837-208020838(-)
Zm00001d002708::2:19919390-19921391(-)
Zm00001d009351::8:57978641-57980642(-)
Zm00001d009633::8:73963675-73965676(-)
Zm00001d013568::5:14451479-14453480(-)
Zm00001d048006::9:147800192-147802193(+)
Zm00001d031926::1:206984630-206986631(-)
Zm00001d029548::1:75711139-75713140(-)
Zm00001d036462::6:89293881-89295882(+)
Zm00001d013753::5:19355673-19357674(+)
Zm00001d020686::7:128316191-128318192(-)
Zm00001d044908::9:6928876-6930877(-)
Zm00001d029274::1:64512839-64514840(+)
Zm00001d023718::10:16723772-16725773(+)
Zm00001d035383::6:23858912-23860913(-)
Zm00001d020351::7:108486152-108488153(-)
Zm00001d030304::1:121170755-121172756(+)
Zm00001d029275::1:64546287-64548288(+)
Zm00001d045454::9:22859654-22861655(-)
Zm00001d018698::7:2707610-2709611(-)
Zm00001d024809::10:88853640-88855641(-)
Zm00001d031536::1:193622302-193624303(-)
Zm00001d053759::4:240553574-240555575(+)
Zm00001d029102::1:58057467-58059468(-)
Zm00001d037228::6:116842838-116844839(-)
Zm00001d023384::10:4335755-4337756(-)
Zm00001d046530::9:94208910-94210911(+)
Zm00001d012285::8:171872470-171874471(-)
Zm00001d029201::1:62068581-62070582(-)
Zm00001d045628::9:29259281-29261282(+)
Zm00001d032057::1:211040485-211042486(+)
Zm00001d021280::7:147730334-147732335(+)
Zm00001d020185::7:98451241-98453242(-)
Zm00001d001915::2:2813439-2815440(-)
Zm00001d042540::3:171276203-171278204(+)
Zm00001d027997::1:19766702-19768703(-)
Zm00001d043231::3:192592197-192594198(-)
Zm00001d031101::1:177242500-177244501(-)
Zm00001d050412::4:86686628-86688629(-)
Zm00001d021916::7:165869945-165871946(-)
Zm00001d028020::1:20531770-20533771(+)
Zm00001d039952::3:20514647-20516648(-)
Zm00001d050141::4:68751940-68753941(-)
Zm00001d043393::3:198636877-198638878(-)
Zm00001d032523::1:229374003-229376004(-)
Zm00001d010889::8:132314086-132316087(-)
Zm00001d016855::5:178396099-178398100(+)
Zm00001d002200::2:8143578-8145579(+)
Zm00001d004646::2:124947865-124949866(+)
Zm00001d027810::1:14249762-14251763(-)
Zm00001d017240::5:190053167-190055168(+)
Zm00001d004506::2:115650286-115652287(-)
Zm00001d040639::3:55589616-55591617(+)
Zm00001d007161::2:223600401-223602402(+)
Zm00001d009260::8:47912751-47914752(-)
Zm00001d027305::1:2387517-2389518(-)
Zm00001d045162::9:14778504-14780505(+)
Zm00001d010148::8:101478249-101480250(-)
Zm00001d040753::3:63598245-63600246(+)
Zm00001d004102::2:82842264-82844265(-)
Zm00001d018522::5:222429569-222431570(-)
Zm00001d045877::9:45288637-45290638(+)
Zm00001d044618::3:233469325-233471326(+)
Zm00001d017144::5:186775303-186777304(-)
Zm00001d047680::9:139138618-139140619(-)
Zm00001d042143::3:153384367-153386368(+)
Zm00001d013644::5:16109717-16111718(-)
Zm00001d010448::8:115602383-115604384(+)
Zm00001d039382::3:2984848-2986849(+)
Zm00001d049290::4:24612315-24614316(+)
Zm00001d011003::8:136384681-136386682(-)
Zm00001d026577::10:148264796-148266797(-)
Zm00001d017799::5:207114274-207116275(+)
Zm00001d026163::10:140146318-140148319(-)
Zm00001d028318::1:30550287-30552288(+)
Zm00001d035562::6:33366225-33368226(+)
Zm00001d012799::5:91037-93038(+)
Zm00001d018422::5:220410246-220412247(-)
Zm00001d006615::2:212636530-212638531(+)
Zm00001d014121::5:33105518-33107519(-)
Zm00001d021226::7:146555257-146557258(+)
Zm00001d022289::7:174560246-174562247(-)
Zm00001d029053::1:56219972-56221973(-)
Zm00001d037227::6:116706341-116708342(-)
Zm00001d050594::4:103195624-103197625(-)
Zm00001d047841::9:143022745-143024746(+)
Zm00001d039158::6:171287176-171289177(-)
Zm00001d032148::1:214489580-214491581(+)
Zm00001d053414::4:230783101-230785102(-)
Zm00001d036819::6:102082480-102084481(-)
Zm00001d006446::2:208458192-208460193(-)
Zm00001d046194::9:71350164-71352165(-)
Zm00001d010102::8:99200840-99202841(-)
Zm00001d020794::7:132945890-132947891(+)
Zm00001d006753::2:215959204-215961205(-)
Zm00001d045101::9:12494554-12496555(+)
Zm00001d041330::3:112429864-112431865(+)
Zm00001d021075::7:142284999-142287000(+)
Zm00001d053599::4:235958311-235960312(+)
Zm00001d007466::2:232329292-232331293(+)
Zm00001d043709::3:207984276-207986277(+)
Zm00001d002284::2:9551458-9553459(-)
Zm00001d025067::10:102432353-102434354(-)
Zm00001d028228::1:27293262-27295263(-)
Zm00001d052372::4:188396585-188398586(+)
Zm00001d040265::3:35054923-35056924(+)
Zm00001d050985::4:135269501-135271502(-)
Zm00001d048129::9:150527518-150529519(+)
Zm00001d048165::9:151239380-151241381(+)
Zm00001d029195::1:61775602-61777603(+)
Zm00001d047503::9:132775377-132777378(+)
Zm00001d019788::7:61521216-61523217(+)
Zm00001d014344::5:42063893-42065894(-)
Zm00001d044816::9:3596001-3598002(-)
Zm00001d008392::8:7159217-7161218(+)
Zm00001d009688::8:75945695-75947696(-)
Zm00001d042107::3:150852151-150854152(+)
Zm00001d035662::6:39844281-39846282(-)
Zm00001d025983::10:135295416-135297417(-)
Zm00001d028260::1:28171416-28173417(-)
Zm00001d006948::2:219999631-220001632(+)
Zm00001d021948::7:166827049-166829050(+)
Zm00001d053987::4:244612253-244614254(-)
Zm00001d005776::2:187828982-187830983(+)
Zm00001d029604::1:78768580-78770581(+)
Zm00001d017544::5:199135209-199137210(+)
Zm00001d009814::8:82755000-82757001(-)
Zm00001d049291::4:24637937-24639938(+)
Zm00001d047289::9:125635693-125637694(+)
Zm00001d010574::8:120711989-120713990(+)
Zm00001d027315::1:2813249-2815250(-)
Zm00001d014168::5:34950745-34952746(+)
Zm00001d049614::4:37641578-37643579(-)
Zm00001d053543::4:233529486-233531487(-)
Zm00001d019374::7:30597799-30599800(-)
Zm00001d045495::9:24437449-24439450(-)
Zm00001d033596::1:268077380-268079381(-)
Zm00001d001779::2:708100-710101(-)
Zm00001d029899::1:93195285-93197286(-)
```
