## Supplementary material for "A comprehensive map of preferentially located motifs reveals distinct proximal *cis*-regulatory elements in plants": ATTTATAA_containing_gene_set.txt

```
#Occurences of ATTTATAA between -29 and -26 (positions relative to the transcription start site)
#50 sequences with ATTTATAA in this interval
#0.19% of the sequences in promoter set with ATTTATAA (set with 25847 sequences)
Zm00001d050219::4:74333581-74335582(+)
Zm00001d020136::7:95250564-95252565(+)
Zm00001d023384::10:4335755-4337756(-)
Zm00001d042398::3:164492603-164494604(-)
Zm00001d013644::5:16109717-16111718(-)
Zm00001d009347::8:57643429-57645430(+)
Zm00001d014168::5:34950745-34952746(+)
Zm00001d052003::4:176259589-176261590(+)
Zm00001d012285::8:171872470-171874471(-)
Zm00001d017240::5:190053167-190055168(+)
Zm00001d017207::5:188931575-188933576(+)
Zm00001d014074::5:31568568-31570569(-)
Zm00001d033596::1:268077380-268079381(-)
Zm00001d031909::1:206471221-206473222(-)
Zm00001d043538::3:203301459-203303460(+)
Zm00001d046261::9:77148912-77150913(+)
Zm00001d006841::2:217694296-217696297(-)
Zm00001d048568::9:159038131-159040132(+)
Zm00001d020858::7:134900035-134902036(+)
Zm00001d041450::3:120561486-120563487(-)
Zm00001d039697::3:12343384-12345385(+)
Zm00001d012791::8:181044291-181046292(-)
Zm00001d013595::5:15087994-15089995(+)
Zm00001d018422::5:220410246-220412247(-)
Zm00001d048006::9:147800192-147802193(+)
Zm00001d043375::3:198071529-198073530(+)
Zm00001d006601::2:211824478-211826479(-)
Zm00001d014244::5:37831651-37833652(+)
Zm00001d042944::3:184664648-184666649(-)
Zm00001d039049::6:169244387-169246388(+)
Zm00001d003203::2:35544601-35546602(-)
Zm00001d017126::5:186225784-186227785(-)
Zm00001d006446::2:208458192-208460193(-)
Zm00001d014852::5:65587496-65589497(+)
Zm00001d002998::2:29041525-29043526(-)
Zm00001d029606::1:78908285-78910286(+)
Zm00001d041831::3:139604235-139606236(+)
Zm00001d042885::3:182858282-182860283(-)
Zm00001d041330::3:112429864-112431865(+)
Zm00001d028318::1:30550287-30552288(+)
Zm00001d039884::3:17597524-17599525(+)
Zm00001d023404::10:4838179-4840180(+)
Zm00001d016621::5:170398483-170400484(+)
Zm00001d041453::3:120946117-120948118(+)
Zm00001d014382::5:43779303-43781304(-)
Zm00001d029183::1:61468314-61470315(+)
Zm00001d007130::2:222967810-222969811(+)
Zm00001d052266::4:185253660-185255661(-)
Zm00001d021916::7:165869945-165871946(-)
Zm00001d030304::1:121170755-121172756(+)
```
