## Supplementary material for "A comprehensive map of preferentially located motifs reveals distinct proximal *cis*-regulatory elements in plants": ATTTATAC_containing_gene_set.txt

```
#Occurences of ATTTATAC between -39 and -25 (positions relative to the transcription start site)
#128 sequences with ATTTATAC in this interval
#0.50% of the sequences in promoter set with ATTTATAC (set with 25847 sequences)
Zm00001d020450::7:115282206-115284207(-)
Zm00001d003174::2:34500384-34502385(+)
Zm00001d022589::7:180437437-180439438(+)
Zm00001d006791::2:216766666-216768667(-)
Zm00001d007381::2:230305528-230307529(-)
Zm00001d004342::2:105060519-105062520(-)
Zm00001d029446::1:70974350-70976351(-)
Zm00001d029753::1:85504542-85506543(+)
Zm00001d038334::6:154789939-154791940(-)
Zm00001d009103::8:36534439-36536440(+)
Zm00001d004322::2:103033439-103035440(+)
Zm00001d036915::6:106333939-106335940(+)
Zm00001d006948::2:219999631-220001632(+)
Zm00001d003173::2:34478842-34480843(+)
Zm00001d028020::1:20531770-20533771(+)
Zm00001d041864::3:141463071-141465072(-)
Zm00001d029806::1:87747677-87749678(-)
Zm00001d028287::1:29240178-29242179(-)
Zm00001d002271::2:9186521-9188522(+)
Zm00001d019637::7:47400571-47402572(+)
Zm00001d037091::6:111835047-111837048(-)
Zm00001d025983::10:135295416-135297417(-)
Zm00001d030712::1:155195122-155197123(+)
Zm00001d052327::4:187164983-187166984(-)
Zm00001d038555::6:159788429-159790430(+)
Zm00001d043344::3:197151005-197153006(+)
Zm00001d019667::7:49138972-49140973(-)
Zm00001d038205::6:151503187-151505188(-)
Zm00001d053599::4:235958311-235960312(+)
Zm00001d008788::8:20194583-20196584(+)
Zm00001d012717::8:179112511-179114512(-)
Zm00001d044906::9:6891911-6893912(+)
Zm00001d011497::8:152509404-152511405(+)
Zm00001d034097::1:283963873-283965874(+)
Zm00001d006382::2:206161235-206163236(+)
Zm00001d021971::7:167277229-167279230(-)
Zm00001d004448::2:112711675-112713676(-)
Zm00001d040651::3:56281054-56283055(+)
Zm00001d023344::10:3854747-3856748(-)
Zm00001d011257::8:144716854-144718855(+)
Zm00001d032828::1:239463870-239465871(-)
Zm00001d004346::2:105323955-105325956(-)
Zm00001d051472::4:159916306-159918307(+)
Zm00001d044806::9:2939176-2941177(+)
Zm00001d039430::3:4038266-4040267(-)
Zm00001d027991::1:19583055-19585056(+)
Zm00001d051458::4:159355165-159357166(-)
Zm00001d028782::1:46314618-46316619(+)
Zm00001d022254::7:173715212-173717213(-)
Zm00001d012448::8:174723075-174725076(-)
Zm00001d045400::9:20678902-20680903(-)
Zm00001d017730::5:205472630-205474631(-)
Zm00001d040265::3:35054923-35056924(+)
Zm00001d023345::10:3854749-3856750(-)
Zm00001d048013::9:148004469-148006470(+)
Zm00001d051938::4:174856217-174858218(-)
Zm00001d043652::3:206060268-206062269(+)
Zm00001d002024::2:4591902-4593903(+)
Zm00001d042695::3:177281334-177283335(-)
Zm00001d039195::6:172326910-172328911(-)
Zm00001d038699::6:162816394-162818395(-)
Zm00001d048799::4:5693983-5695984(-)
Zm00001d016847::5:178248568-178250569(+)
Zm00001d034143::1:285006707-285008708(+)
Zm00001d002120::2:6140777-6142778(-)
Zm00001d048969::4:11102643-11104644(-)
Zm00001d021843::7:164341815-164343816(+)
Zm00001d018006::5:211894318-211896319(+)
Zm00001d048129::9:150527518-150529519(+)
Zm00001d011003::8:136384681-136386682(-)
Zm00001d031959::1:208018837-208020838(-)
Zm00001d047011::9:115073365-115075366(+)
Zm00001d052210::4:183364921-183366922(+)
Zm00001d037455::6:125930089-125932090(+)
Zm00001d040467::3:45000242-45002243(-)
Zm00001d036118::6:72943257-72945258(+)
Zm00001d049532::4:33444671-33446672(+)
Zm00001d033559::1:267203932-267205933(+)
Zm00001d042492::3:169432434-169434435(+)
Zm00001d013997::5:27908876-27910877(-)
Zm00001d018105::5:214438394-214440395(-)
Zm00001d002961::2:28157377-28159378(-)
Zm00001d032536::1:229867611-229869612(-)
Zm00001d032671::1:233742576-233744577(+)
Zm00001d033029::1:247783334-247785335(+)
Zm00001d035383::6:23858912-23860913(-)
Zm00001d011063::8:137939818-137941819(-)
Zm00001d002295::2:9723251-9725252(+)
Zm00001d035662::6:39844281-39846282(-)
Zm00001d029442::1:70785450-70787451(-)
Zm00001d043455::3:200478782-200480783(-)
Zm00001d053828::4:241950024-241952025(-)
Zm00001d035234::6:15906722-15908723(+)
Zm00001d044812::9:3294558-3296559(-)
Zm00001d030742::1:157495629-157497630(+)
Zm00001d020717::7:129919345-129921346(-)
Zm00001d024745::10:85908623-85910624(-)
Zm00001d027997::1:19766702-19768703(-)
Zm00001d021641::7:158893384-158895385(-)
Zm00001d002285::2:9591237-9593238(-)
Zm00001d009939::8:90769353-90771354(-)
Zm00001d003356::2:41419199-41421200(+)
Zm00001d027932::1:17930068-17932069(-)
Zm00001d043989::3:215691817-215693818(-)
Zm00001d043709::3:207984276-207986277(+)
Zm00001d036462::6:89293881-89295882(+)
Zm00001d045495::9:24437449-24439450(-)
Zm00001d004344::2:105271785-105273786(+)
Zm00001d002788::2:22631071-22633072(-)
Zm00001d019160::7:19591830-19593831(+)
Zm00001d048383::9:155288029-155290030(-)
Zm00001d006933::2:219652710-219654711(-)
Zm00001d020355::7:108774477-108776478(-)
Zm00001d049028::4:13011546-13013547(-)
Zm00001d047897::9:144665083-144667084(+)
Zm00001d033106::1:250323857-250325858(-)
Zm00001d005901::2:192222218-192224219(+)
Zm00001d024751::10:86090078-86092079(-)
Zm00001d004348::2:105684647-105686648(+)
Zm00001d018390::5:219922789-219924790(+)
Zm00001d027353::1:3496647-3498648(-)
Zm00001d024705::10:84308427-84310428(-)
Zm00001d031732::1:200053633-200055634(-)
Zm00001d049290::4:24612315-24614316(+)
Zm00001d041549::3:126667190-126669191(-)
Zm00001d035663::6:39873396-39875397(-)
Zm00001d052094::4:179384281-179386282(-)
Zm00001d033447::1:262990383-262992384(+)
```
