## Supplementary material for "A comprehensive map of preferentially located motifs reveals distinct proximal *cis*-regulatory elements in plants": ATTTATAT_containing_gene_set.txt

```
#Occurences of ATTTATAT between -28 and -24 (positions relative to the transcription start site)
#98 sequences with ATTTATAT in this interval
#0.38% of the sequences in promoter set with ATTTATAT (set with 25847 sequences)
Zm00001d017544::5:199135209-199137210(+)
Zm00001d019082::7:15671162-15673163(+)
Zm00001d024509::10:74927200-74929201(+)
Zm00001d042493::3:169437884-169439885(+)
Zm00001d054047::4:245536719-245538720(-)
Zm00001d004646::2:124947865-124949866(+)
Zm00001d051773::4:169200806-169202807(+)
Zm00001d039650::3:10538092-10540093(+)
Zm00001d006513::2:210306410-210308411(-)
Zm00001d047296::9:125816593-125818594(+)
Zm00001d004689::2:131243410-131245411(-)
Zm00001d031138::1:179385200-179387201(+)
Zm00001d040536::3:48601826-48603827(-)
Zm00001d002850::2:24664549-24666550(-)
Zm00001d004438::2:111775105-111777106(-)
Zm00001d020069::7:90085976-90087977(-)
Zm00001d005890::2:191850545-191852546(+)
Zm00001d020793::7:132927290-132929291(+)
Zm00001d031101::1:177242500-177244501(-)
Zm00001d009868::8:86008734-86010735(-)
Zm00001d051149::4:145960155-145962156(-)
Zm00001d022637::7:181978008-181980009(-)
Zm00001d049381::4:28445801-28447802(-)
Zm00001d013753::5:19355673-19357674(+)
Zm00001d030285::1:119493334-119495335(-)
Zm00001d004047::2:78780868-78782869(-)
Zm00001d018195::5:216250572-216252573(-)
Zm00001d046194::9:71350164-71352165(-)
Zm00001d025997::10:135682526-135684527(+)
Zm00001d004379::2:107365383-107367384(-)
Zm00001d010448::8:115602383-115604384(+)
Zm00001d024661::10:82545672-82547673(-)
Zm00001d048205::9:152412150-152414151(-)
Zm00001d042022::3:147650406-147652407(-)
Zm00001d048525::9:157787344-157789345(-)
Zm00001d017791::5:206954707-206956708(+)
Zm00001d047194::9:121580787-121582788(-)
Zm00001d053900::4:243352144-243354145(-)
Zm00001d044618::3:233469325-233471326(+)
Zm00001d009591::8:72046046-72048047(+)
Zm00001d033549::1:266747353-266749354(+)
Zm00001d048095::9:150054660-150056661(+)
Zm00001d053154::4:216610759-216612760(+)
Zm00001d041653::3:131867255-131869256(+)
Zm00001d012322::8:172404858-172406859(-)
Zm00001d044732::9:670340-672341(-)
Zm00001d002284::2:9551458-9553459(-)
Zm00001d026649::10:149383668-149385669(-)
Zm00001d002200::2:8143578-8145579(+)
Zm00001d028088::1:22598067-22600068(+)
Zm00001d053735::4:240039424-240041425(+)
Zm00001d026298::10:143167155-143169156(+)
Zm00001d031647::1:197311290-197313291(-)
Zm00001d032523::1:229374003-229376004(-)
Zm00001d050211::4:73765658-73767659(+)
Zm00001d045950::9:49158302-49160303(+)
Zm00001d006370::2:205958168-205960169(+)
Zm00001d053816::4:241618037-241620038(-)
Zm00001d051014::4:136931992-136933993(-)
Zm00001d048099::9:150156791-150158792(-)
Zm00001d049291::4:24637937-24639938(+)
Zm00001d010148::8:101478249-101480250(-)
Zm00001d009688::8:75945695-75947696(-)
Zm00001d042099::3:150691001-150693002(-)
Zm00001d041491::3:123766757-123768758(-)
Zm00001d046717::9:103222534-103224535(-)
Zm00001d022289::7:174560246-174562247(-)
Zm00001d006270::2:203321777-203323778(-)
Zm00001d006615::2:212636530-212638531(+)
Zm00001d044691::3:234993319-234995320(-)
Zm00001d004525::2:116610683-116612684(-)
Zm00001d024886::10:92759596-92761597(+)
Zm00001d046388::9:86638091-86640092(-)
Zm00001d020185::7:98451241-98453242(-)
Zm00001d029201::1:62068581-62070582(-)
Zm00001d003841::2:61912905-61914906(+)
Zm00001d009351::8:57978641-57980642(-)
Zm00001d043393::3:198636877-198638878(-)
Zm00001d053759::4:240553574-240555575(+)
Zm00001d027315::1:2813249-2815250(-)
Zm00001d008591::8:13721882-13723883(-)
Zm00001d031697::1:198777172-198779173(-)
Zm00001d015515::5:95182389-95184390(+)
Zm00001d040753::3:63598245-63600246(+)
Zm00001d053414::4:230783101-230785102(-)
Zm00001d013491::5:12672158-12674159(+)
Zm00001d025412::10:117863358-117865359(+)
Zm00001d004619::2:122405897-122407898(-)
Zm00001d020953::7:137608062-137610063(-)
Zm00001d031677::1:198452457-198454458(+)
Zm00001d043171::3:190531867-190533868(+)
Zm00001d037227::6:116706341-116708342(-)
Zm00001d029543::1:75644708-75646709(+)
Zm00001d004414::2:110344500-110346501(-)
Zm00001d013307::5:8184076-8186077(-)
Zm00001d023899::10:27166231-27168232(+)
Zm00001d051764::4:168967578-168969579(-)
Zm00001d044083::3:218527576-218529577(-)
```
