## Supplementary material for "A comprehensive map of preferentially located motifs reveals distinct proximal *cis*-regulatory elements in plants": ATTTATG_containing_gene_set.txt

```
#Occurences of ATTTATG between -367 and -350 (positions relative to the transcription start site)
#200 sequences with ATTTATG in this interval
#0.77% of the sequences in promoter set with ATTTATG (set with 25847 sequences)
Zm00001d027839::1:14752683-14754684(+)
Zm00001d048787::4:5543524-5545525(-)
Zm00001d052860::4:202738887-202740888(+)
Zm00001d028618::1:41012870-41014871(-)
Zm00001d050934::4:132599859-132601860(-)
Zm00001d024459::10:71758541-71760542(+)
Zm00001d037175::6:114806201-114808202(-)
Zm00001d006839::2:217679987-217681988(+)
Zm00001d050823::4:124724837-124726838(-)
Zm00001d033132::1:251722993-251724994(-)
Zm00001d005024::2:154435772-154437773(-)
Zm00001d022048::7:168848427-168850428(+)
Zm00001d052980::4:207106063-207108064(+)
Zm00001d035283::6:19227283-19229284(+)
Zm00001d013330::5:8782247-8784248(-)
Zm00001d023747::10:18440248-18442249(+)
Zm00001d006789::2:216694798-216696799(-)
Zm00001d034823::1:302983019-302985020(-)
Zm00001d036682::6:97482012-97484013(-)
Zm00001d028509::1:37474355-37476356(+)
Zm00001d042430::3:167004720-167006721(-)
Zm00001d045424::9:21656810-21658811(+)
Zm00001d030340::1:123432871-123434872(-)
Zm00001d028304::1:29831702-29833703(-)
Zm00001d030764::1:158951514-158953515(+)
Zm00001d031439::1:190218390-190220391(-)
Zm00001d024278::10:61397693-61399694(-)
Zm00001d051510::4:160975548-160977549(-)
Zm00001d032268::1:219848704-219850705(+)
Zm00001d019719::7:53600529-53602530(-)
Zm00001d033446::1:262973966-262975967(+)
Zm00001d033753::1:272919333-272921334(-)
Zm00001d029033::1:55453293-55455294(-)
Zm00001d051508::4:160724431-160726432(-)
Zm00001d046313::9:79852794-79854795(+)
Zm00001d053640::4:238067765-238069766(-)
Zm00001d024203::10:55738486-55740487(+)
Zm00001d032534::1:229831668-229833669(-)
Zm00001d017786::5:206751129-206753130(-)
Zm00001d012397::8:173578759-173580760(-)
Zm00001d003100::2:32062442-32064443(+)
Zm00001d008765::8:19525889-19527890(+)
Zm00001d006553::2:210880835-210882836(+)
Zm00001d011073::8:138089076-138091077(-)
Zm00001d045597::9:28047254-28049255(-)
Zm00001d009242::8:46230625-46232626(-)
Zm00001d019105::7:16888389-16890390(-)
Zm00001d046638::9:100058886-100060887(+)
Zm00001d048256::9:153318052-153320053(-)
Zm00001d033203::1:253924342-253926343(-)
Zm00001d014135::5:33667896-33669897(+)
Zm00001d046767::9:104959692-104961693(-)
Zm00001d009759::8:80073331-80075332(-)
Zm00001d038130::6:148853502-148855503(+)
Zm00001d008273::8:3686614-3688615(-)
Zm00001d008258::8:3330951-3332952(+)
Zm00001d012542::8:176405244-176407245(+)
Zm00001d024910::10:94436593-94438594(-)
Zm00001d011060::8:137863830-137865831(+)
Zm00001d049193::4:19997606-19999607(-)
Zm00001d003599::2:49348577-49350578(-)
Zm00001d046884::9:108819097-108821098(+)
Zm00001d039890::3:18010953-18012954(-)
Zm00001d030703::1:154502524-154504525(+)
Zm00001d027752::1:12639643-12641644(-)
Zm00001d029688::1:82830718-82832719(-)
Zm00001d015844::5:125774919-125776920(+)
Zm00001d047605::9:136919887-136921888(+)
Zm00001d040341::3:38860862-38862863(+)
Zm00001d032728::1:236343584-236345585(-)
Zm00001d044762::9:1715562-1717563(-)
Zm00001d035763::6:46339382-46341383(+)
Zm00001d034544::1:295926000-295928001(-)
Zm00001d018637::7:1404544-1406545(+)
Zm00001d018952::7:10370372-10372373(+)
Zm00001d006938::2:219877171-219879172(+)
Zm00001d041111::3:97981684-97983685(-)
Zm00001d029709::1:83412848-83414849(-)
Zm00001d011202::8:142845527-142847528(-)
Zm00001d015816::5:123445440-123447441(+)
Zm00001d053281::4:223891336-223893337(+)
Zm00001d036672::6:97228738-97230739(-)
Zm00001d007289::2:226917414-226919415(+)
Zm00001d009264::8:48672283-48674284(-)
Zm00001d015553::5:97236142-97238143(+)
Zm00001d026482::10:146768570-146770571(-)
Zm00001d001828::2:1546859-1548860(+)
Zm00001d018626::7:1326296-1328297(+)
Zm00001d011282::8:145687807-145689808(+)
Zm00001d028929::1:51816454-51818455(+)
Zm00001d031696::1:198746581-198748582(+)
Zm00001d048140::9:150715374-150717375(-)
Zm00001d034517::1:295584109-295586110(+)
Zm00001d010859::8:130745434-130747435(+)
Zm00001d010957::8:135037904-135039905(-)
Zm00001d038923::6:167104589-167106590(+)
Zm00001d032961::1:244857294-244859295(+)
Zm00001d016696::5:172832714-172834715(+)
Zm00001d025369::10:115864413-115866414(+)
Zm00001d039300::3:1297437-1299438(+)
Zm00001d009749::8:79540245-79542246(+)
Zm00001d005744::2:185664254-185666255(-)
Zm00001d048386::9:155337896-155339897(-)
Zm00001d009059::8:33808688-33810689(+)
Zm00001d015500::5:94102683-94104684(+)
Zm00001d037590::6:130720798-130722799(+)
Zm00001d022150::7:171312059-171314060(-)
Zm00001d031411::1:189276583-189278584(+)
Zm00001d024209::10:56567177-56569178(+)
Zm00001d025034::10:100656646-100658647(-)
Zm00001d015526::5:95948016-95950017(-)
Zm00001d017717::5:205081474-205083475(+)
Zm00001d020471::7:116945214-116947215(+)
Zm00001d007332::2:228913328-228915329(+)
Zm00001d025653::10:125112827-125114828(-)
Zm00001d051755::4:168934746-168936747(+)
Zm00001d028008::1:20136447-20138448(-)
Zm00001d040577::3:50991632-50993633(+)
Zm00001d010145::8:101315097-101317098(+)
Zm00001d025309::10:113728172-113730173(+)
Zm00001d050498::4:93519945-93521946(+)
Zm00001d051233::4:149416582-149418583(+)
Zm00001d003612::2:50119475-50121476(+)
Zm00001d026637::10:149252503-149254504(-)
Zm00001d008962::8:27582506-27584507(+)
Zm00001d050474::4:91274734-91276735(+)
Zm00001d016850::5:178312852-178314853(-)
Zm00001d020325::7:106759585-106761586(-)
Zm00001d031724::1:199516086-199518087(+)
Zm00001d023995::10:35306362-35308363(-)
Zm00001d050893::4:128776955-128778956(+)
Zm00001d021263::7:147161958-147163959(+)
Zm00001d052830::4:202076604-202078605(+)
Zm00001d003667::2:53265368-53267369(+)
Zm00001d024413::10:69714965-69716966(-)
Zm00001d015683::5:107120251-107122252(-)
Zm00001d039839::3:16294777-16296778(-)
Zm00001d003228::2:36829375-36831376(-)
Zm00001d013262::5:7381638-7383639(-)
Zm00001d052674::4:196902870-196904871(+)
Zm00001d004639::2:124623789-124625790(+)
Zm00001d052873::4:203086914-203088915(+)
Zm00001d023497::10:7361288-7363289(-)
Zm00001d032806::1:238891191-238893192(+)
Zm00001d010923::8:133671132-133673133(+)
Zm00001d006191::2:201035927-201037928(+)
Zm00001d036439::6:88558853-88560854(+)
Zm00001d024406::10:69198405-69200406(+)
Zm00001d034222::1:287046765-287048766(-)
Zm00001d009175::8:41009461-41011462(+)
Zm00001d041548::3:126576293-126578294(+)
Zm00001d043152::3:190263923-190265924(-)
Zm00001d053697::4:239405894-239407895(-)
Zm00001d041831::3:139604235-139606236(+)
Zm00001d050244::4:75666439-75668440(+)
Zm00001d032222::1:217821853-217823854(-)
Zm00001d034608::1:297747592-297749593(-)
Zm00001d037853::6:139797215-139799216(+)
Zm00001d052696::4:197668264-197670265(-)
Zm00001d015622::5:101915008-101917009(-)
Zm00001d028622::1:41161689-41163690(-)
Zm00001d052083::4:179017508-179019509(-)
Zm00001d047044::9:116544506-116546507(+)
Zm00001d051671::4:166260494-166262495(-)
Zm00001d029534::1:75289236-75291237(-)
Zm00001d013248::5:7096487-7098488(+)
Zm00001d046511::9:93193009-93195010(+)
Zm00001d042118::3:151577034-151579035(-)
Zm00001d027784::1:13437298-13439299(+)
Zm00001d031617::1:196223073-196225074(+)
Zm00001d048510::9:157563676-157565677(-)
Zm00001d032670::1:233734577-233736578(+)
Zm00001d039151::6:171105270-171107271(-)
Zm00001d044327::3:225307914-225309915(-)
Zm00001d018815::7:5971530-5973531(+)
Zm00001d032962::1:244893826-244895827(-)
Zm00001d005419::2:173367074-173369075(-)
Zm00001d006869::2:218300886-218302887(-)
Zm00001d043051::3:187587760-187589761(+)
Zm00001d015244::5:80935137-80937138(+)
Zm00001d040188::3:31146876-31148877(+)
Zm00001d016897::5:179614135-179616136(+)
Zm00001d021020::7:140561757-140563758(-)
Zm00001d041277::3:109768363-109770364(-)
Zm00001d047200::9:121684064-121686065(+)
Zm00001d019789::7:61644087-61646088(-)
Zm00001d050217::4:74114075-74116076(+)
Zm00001d053452::4:232174853-232176854(+)
Zm00001d002507::2:14260057-14262058(-)
Zm00001d049921::4:52807131-52809132(+)
Zm00001d013331::5:8807564-8809565(-)
Zm00001d042758::3:179025402-179027403(-)
Zm00001d007296::2:227083416-227085417(+)
Zm00001d043688::3:207418561-207420562(-)
Zm00001d044180::3:221250420-221252421(-)
Zm00001d047781::9:141578349-141580350(-)
Zm00001d003718::2:56319506-56321507(-)
Zm00001d039983::3:21763334-21765335(+)
Zm00001d033787::1:273741139-273743140(+)
Zm00001d034196::1:286310391-286312392(-)
```
