## Supplementary material for "A comprehensive map of preferentially located motifs reveals distinct proximal *cis*-regulatory elements in plants": ATTTCGAT_containing_gene_set.txt

```
#Occurences of ATTTCGAT between -551 and -539 (positions relative to the transcription start site)
#62 sequences with ATTTCGAT in this interval
#0.24% of the sequences in promoter set with ATTTCGAT (set with 25847 sequences)
Zm00001d015683::5:107120251-107122252(-)
Zm00001d043688::3:207418561-207420562(-)
Zm00001d049160::4:18464780-18466781(+)
Zm00001d009242::8:46230625-46232626(-)
Zm00001d037853::6:139797215-139799216(+)
Zm00001d051755::4:168934746-168936747(+)
Zm00001d023922::10:28386522-28388523(+)
Zm00001d034544::1:295926000-295928001(-)
Zm00001d026637::10:149252503-149254504(-)
Zm00001d025588::10:123301850-123303851(-)
Zm00001d044978::9:9102416-9104417(-)
Zm00001d030764::1:158951514-158953515(+)
Zm00001d024209::10:56567177-56569178(+)
Zm00001d048386::9:155337896-155339897(-)
Zm00001d035301::6:20199673-20201674(-)
Zm00001d013179::5:5990397-5992398(-)
Zm00001d005052::2:156303936-156305937(+)
Zm00001d012532::8:176202319-176204320(+)
Zm00001d025239::10:110587701-110589702(-)
Zm00001d019105::7:16888389-16890390(-)
Zm00001d039890::3:18010953-18012954(-)
Zm00001d033649::1:269618489-269620490(-)
Zm00001d020806::7:133444299-133446300(-)
Zm00001d043036::3:187096313-187098314(-)
Zm00001d038297::6:153654322-153656323(+)
Zm00001d003123::2:32957927-32959928(+)
Zm00001d030703::1:154502524-154504525(+)
Zm00001d044104::3:219355339-219357340(+)
Zm00001d007332::2:228913328-228915329(+)
Zm00001d024459::10:71758541-71760542(+)
Zm00001d018952::7:10370372-10372373(+)
Zm00001d052674::4:196902870-196904871(+)
Zm00001d005744::2:185664254-185666255(-)
Zm00001d003100::2:32062442-32064443(+)
Zm00001d052980::4:207106063-207108064(+)
Zm00001d015244::5:80935137-80937138(+)
Zm00001d026482::10:146768570-146770571(-)
Zm00001d026495::10:147116455-147118456(-)
Zm00001d024278::10:61397693-61399694(-)
Zm00001d050217::4:74114075-74116076(+)
Zm00001d023747::10:18440248-18442249(+)
Zm00001d010145::8:101315097-101317098(+)
Zm00001d022563::7:180073111-180075112(+)
Zm00001d045424::9:21656810-21658811(+)
Zm00001d040577::3:50991632-50993633(+)
Zm00001d029709::1:83412848-83414849(-)
Zm00001d006869::2:218300886-218302887(-)
Zm00001d044180::3:221250420-221252421(-)
Zm00001d036682::6:97482012-97484013(-)
Zm00001d032534::1:229831668-229833669(-)
Zm00001d039784::3:14599292-14601293(+)
Zm00001d046511::9:93193009-93195010(+)
Zm00001d023497::10:7361288-7363289(-)
Zm00001d005419::2:173367074-173369075(-)
Zm00001d046638::9:100058886-100060887(+)
Zm00001d025309::10:113728172-113730173(+)
Zm00001d033203::1:253924342-253926343(-)
Zm00001d027784::1:13437298-13439299(+)
Zm00001d031411::1:189276583-189278584(+)
Zm00001d015622::5:101915008-101917009(-)
Zm00001d049297::4:25081947-25083948(+)
Zm00001d033798::1:274061743-274063744(-)
```
