## Supplementary material for "A comprehensive map of preferentially located motifs reveals distinct proximal *cis*-regulatory elements in plants": ATTTCGGA_containing_gene_set.txt

```
#Occurences of ATTTCGGA between -250 and -207 (positions relative to the transcription start site)
#35 sequences with ATTTCGGA in this interval
#0.14% of the sequences in promoter set with ATTTCGGA (set with 25847 sequences)
Zm00001d014849::5:65479989-65481990(-)
Zm00001d027303::1:2293484-2295485(-)
Zm00001d026477::10:146704261-146706262(+)
Zm00001d012840::5:994196-996197(-)
Zm00001d050265::4:77230956-77232957(+)
Zm00001d036356::6:85553809-85555810(+)
Zm00001d006197::2:201334334-201336335(-)
Zm00001d035562::6:33366225-33368226(+)
Zm00001d028332::1:31060252-31062253(-)
Zm00001d048143::9:150810898-150812899(+)
Zm00001d019123::7:17948990-17950991(-)
Zm00001d019351::7:29361036-29363037(+)
Zm00001d037081::6:111659010-111661011(-)
Zm00001d038013::6:145148782-145150783(-)
Zm00001d048013::9:148004469-148006470(+)
Zm00001d017043::5:183517011-183519012(+)
Zm00001d004718::2:133577005-133579006(+)
Zm00001d042938::3:184558485-184560486(+)
Zm00001d021651::7:159106207-159108208(+)
Zm00001d025273::10:112123992-112125993(-)
Zm00001d017676::5:203878980-203880981(+)
Zm00001d004719::2:133581598-133583599(+)
Zm00001d036338::6:84765275-84767276(-)
Zm00001d049787::4:44685301-44687302(-)
Zm00001d010262::8:106449172-106451173(-)
Zm00001d043825::3:210993347-210995348(+)
Zm00001d053963::4:244381635-244383636(-)
Zm00001d050953::4:133266608-133268609(-)
Zm00001d014313::5:40590936-40592937(-)
Zm00001d025154::10:106791189-106793190(+)
Zm00001d002952::2:27987541-27989542(-)
Zm00001d022428::7:177464615-177466616(-)
Zm00001d033707::1:271817562-271819563(-)
Zm00001d019770::7:58309607-58311608(-)
Zm00001d007438::2:231741193-231743194(+)
```
