## Supplementary material for "A comprehensive map of preferentially located motifs reveals distinct proximal *cis*-regulatory elements in plants": ATTTGAT_containing_gene_set.txt

```
#Occurences of ATTTGAT between -506 and -502 (positions relative to the transcription start site)
#81 sequences with ATTTGAT in this interval
#0.31% of the sequences in promoter set with ATTTGAT (set with 25847 sequences)
Zm00001d036682::6:97482012-97484013(-)
Zm00001d015683::5:107120251-107122252(-)
Zm00001d034358::1:290658242-290660243(+)
Zm00001d021535::7:155277213-155279214(+)
Zm00001d020806::7:133444299-133446300(-)
Zm00001d043688::3:207418561-207420562(-)
Zm00001d045059::9:11297541-11299542(+)
Zm00001d014106::5:32765632-32767633(-)
Zm00001d023825::10:23589714-23591715(-)
Zm00001d013473::5:12409821-12411822(-)
Zm00001d003100::2:32062442-32064443(+)
Zm00001d021404::7:151346207-151348208(+)
Zm00001d031540::1:193697134-193699135(+)
Zm00001d003639::2:51312213-51314214(+)
Zm00001d031637::1:197051848-197053849(-)
Zm00001d026482::10:146768570-146770571(-)
Zm00001d034544::1:295926000-295928001(-)
Zm00001d034204::1:286724871-286726872(+)
Zm00001d052962::4:206378673-206380674(+)
Zm00001d049860::4:48973841-48975842(+)
Zm00001d043079::3:188516828-188518829(+)
Zm00001d041669::3:132744130-132746131(-)
Zm00001d025431::10:118606045-118608046(-)
Zm00001d020590::7:123881834-123883835(+)
Zm00001d024278::10:61397693-61399694(-)
Zm00001d036959::6:107397088-107399089(+)
Zm00001d028588::1:40103262-40105263(-)
Zm00001d032534::1:229831668-229833669(-)
Zm00001d038949::6:167538495-167540496(+)
Zm00001d009242::8:46230625-46232626(-)
Zm00001d018716::7:3033970-3035971(+)
Zm00001d037086::6:111752079-111754080(+)
Zm00001d010145::8:101315097-101317098(+)
Zm00001d045424::9:21656810-21658811(+)
Zm00001d050934::4:132599859-132601860(-)
Zm00001d007289::2:226917414-226919415(+)
Zm00001d005744::2:185664254-185666255(-)
Zm00001d029455::1:71517385-71519386(+)
Zm00001d030764::1:158951514-158953515(+)
Zm00001d007332::2:228913328-228915329(+)
Zm00001d046511::9:93193009-93195010(+)
Zm00001d006869::2:218300886-218302887(-)
Zm00001d031411::1:189276583-189278584(+)
Zm00001d052439::4:190082728-190084729(-)
Zm00001d043086::3:188773947-188775948(-)
Zm00001d023497::10:7361288-7363289(-)
Zm00001d002169::2:7092802-7094803(+)
Zm00001d033203::1:253924342-253926343(-)
Zm00001d023747::10:18440248-18442249(+)
Zm00001d016358::5:159041102-159043103(-)
Zm00001d024209::10:56567177-56569178(+)
Zm00001d025309::10:113728172-113730173(+)
Zm00001d022425::7:177411818-177413819(-)
Zm00001d051068::4:140485822-140487823(+)
Zm00001d040577::3:50991632-50993633(+)
Zm00001d030703::1:154502524-154504525(+)
Zm00001d045121::9:13440980-13442981(+)
Zm00001d011790::8:161649079-161651080(+)
Zm00001d024459::10:71758541-71760542(+)
Zm00001d015622::5:101915008-101917009(-)
Zm00001d020038::7:87811210-87813211(-)
Zm00001d029709::1:83412848-83414849(-)
Zm00001d010319::8:109384749-109386750(+)
Zm00001d051755::4:168934746-168936747(+)
Zm00001d046638::9:100058886-100060887(+)
Zm00001d027784::1:13437298-13439299(+)
Zm00001d050488::4:92815354-92817355(+)
Zm00001d024844::10:90484009-90486010(-)
Zm00001d033824::1:274821908-274823909(-)
Zm00001d037119::6:112988088-112990089(-)
Zm00001d036879::6:105513747-105515748(+)
Zm00001d037853::6:139797215-139799216(+)
Zm00001d039890::3:18010953-18012954(-)
Zm00001d044180::3:221250420-221252421(-)
Zm00001d026637::10:149252503-149254504(-)
Zm00001d049092::4:15806387-15808388(-)
Zm00001d018952::7:10370372-10372373(+)
Zm00001d048386::9:155337896-155339897(-)
Zm00001d034941::1:306277102-306279103(+)
Zm00001d001900::2:2561459-2563460(+)
Zm00001d030342::1:123467303-123469304(-)
```
