## Supplementary material for "A comprehensive map of preferentially located motifs reveals distinct proximal *cis*-regulatory elements in plants": ATTTGCGG_containing_gene_set.txt

```
#Occurences of ATTTGCGG between -573 and -554 (positions relative to the transcription start site)
#14 sequences with ATTTGCGG in this interval
#0.05% of the sequences in promoter set with ATTTGCGG (set with 25847 sequences)
Zm00001d038565::6:159997600-159999601(-)
Zm00001d003636::2:51262274-51264275(-)
Zm00001d033808::1:274304674-274306675(-)
Zm00001d033102::1:250206266-250208267(-)
Zm00001d033804::1:274192577-274194578(+)
Zm00001d050438::4:88141461-88143462(-)
Zm00001d044641::3:233848581-233850582(+)
Zm00001d014424::5:46052945-46054946(+)
Zm00001d043819::3:210966368-210968369(-)
Zm00001d044993::9:9486750-9488751(+)
Zm00001d039840::3:16365419-16367420(+)
Zm00001d005700::2:183837052-183839053(-)
Zm00001d043821::3:210977037-210979038(-)
Zm00001d045998::9:53113245-53115246(+)
```
