## Supplementary material for "A comprehensive map of preferentially located motifs reveals distinct proximal *cis*-regulatory elements in plants": ATTTGGGC_containing_gene_set.txt

```
#Occurences of ATTTGGGC between -114 and -6 (positions relative to the transcription start site)
#194 sequences with ATTTGGGC in this interval
#0.75% of the sequences in promoter set with ATTTGGGC (set with 25847 sequences)
Zm00001d041595::3:129151269-129153270(+)
Zm00001d001949::2:3421677-3423678(-)
Zm00001d046449::9:90420442-90422443(+)
Zm00001d035413::6:24622754-24624755(+)
Zm00001d047788::9:141790358-141792359(-)
Zm00001d017401::5:194929068-194931069(+)
Zm00001d038646::6:161647456-161649457(-)
Zm00001d023629::10:12732458-12734459(+)
Zm00001d036717::6:98732246-98734247(-)
Zm00001d013027::5:3455550-3457551(+)
Zm00001d051286::4:151639204-151641205(+)
Zm00001d039784::3:14599292-14601293(+)
Zm00001d024301::10:62893559-62895560(+)
Zm00001d048174::9:151405168-151407169(-)
Zm00001d004091::2:82000038-82002039(-)
Zm00001d017365::5:193682932-193684933(-)
Zm00001d045953::9:49426901-49428902(-)
Zm00001d016274::5:155137710-155139711(-)
Zm00001d035552::6:32905223-32907224(+)
Zm00001d031525::1:192891097-192893098(+)
Zm00001d006024::2:195439458-195441459(+)
Zm00001d048011::9:147992088-147994089(-)
Zm00001d025853::10:131523381-131525382(-)
Zm00001d002252::2:8980966-8982967(+)
Zm00001d049140::4:17523878-17525879(+)
Zm00001d030232::1:114930317-114932318(-)
Zm00001d042158::3:154263905-154265906(+)
Zm00001d033138::1:251840928-251842929(+)
Zm00001d002351::2:10714183-10716184(+)
Zm00001d012857::5:1161583-1163584(+)
Zm00001d018259::5:217543039-217545040(-)
Zm00001d016601::5:169538342-169540343(-)
Zm00001d038839::6:165596728-165598729(-)
Zm00001d031178::1:181308678-181310679(+)
Zm00001d018148::5:215535502-215537503(-)
Zm00001d039064::6:169463243-169465244(+)
Zm00001d012832::5:957709-959710(-)
Zm00001d020340::7:107531913-107533914(-)
Zm00001d011136::8:140059426-140061427(+)
Zm00001d031041::1:174746745-174748746(+)
Zm00001d040689::3:58305454-58307455(-)
Zm00001d015586::5:99710383-99712384(+)
Zm00001d021015::7:140478441-140480442(+)
Zm00001d031637::1:197051848-197053849(-)
Zm00001d011780::8:161466148-161468149(+)
Zm00001d033420::1:262567530-262569531(+)
Zm00001d044338::3:225445817-225447818(+)
Zm00001d008257::8:3278805-3280806(+)
Zm00001d013664::5:16770686-16772687(-)
Zm00001d018180::5:215914404-215916405(+)
Zm00001d034110::1:284214455-284216456(-)
Zm00001d001933::2:3101131-3103132(-)
Zm00001d039663::3:11197071-11199072(+)
Zm00001d008640::8:15536097-15538098(+)
Zm00001d044352::3:225663012-225665013(-)
Zm00001d039062::6:169464090-169466091(-)
Zm00001d045538::9:25845088-25847089(+)
Zm00001d015837::5:124869371-124871372(+)
Zm00001d014967::5:70459752-70461753(-)
Zm00001d051794::4:169920139-169922140(+)
Zm00001d049884::4:50466211-50468212(-)
Zm00001d034778::1:302097411-302099412(-)
Zm00001d024519::10:75779798-75781799(-)
Zm00001d034754::1:301378361-301380362(+)
Zm00001d046200::9:71543780-71545781(-)
Zm00001d053275::4:223807688-223809689(-)
Zm00001d007934::2:243388688-243390689(+)
Zm00001d045566::9:26898363-26900364(-)
Zm00001d047401::9:128892005-128894006(+)
Zm00001d023270::10:1778105-1780106(+)
Zm00001d035948::6:61622649-61624650(+)
Zm00001d046661::9:100966426-100968427(-)
Zm00001d022268::7:174003945-174005946(+)
Zm00001d051363::4:155992938-155994939(-)
Zm00001d006808::2:217124944-217126945(+)
Zm00001d032396::1:225299540-225301541(-)
Zm00001d035512::6:30480209-30482210(+)
Zm00001d009652::8:74456484-74458485(+)
Zm00001d053024::4:209798523-209800524(+)
Zm00001d008906::8:24722152-24724153(+)
Zm00001d019339::7:28582103-28584104(-)
Zm00001d029249::1:63743493-63745494(+)
Zm00001d029096::1:57827527-57829528(-)
Zm00001d047287::9:125629179-125631180(+)
Zm00001d021915::7:165860338-165862339(+)
Zm00001d024683::10:83542884-83544885(+)
Zm00001d016358::5:159041102-159043103(-)
Zm00001d029856::1:90493193-90495194(+)
Zm00001d010880::8:131985031-131987032(+)
Zm00001d032229::1:217998907-218000908(+)
Zm00001d019796::7:62246674-62248675(-)
Zm00001d009417::8:63482011-63484012(-)
Zm00001d028375::1:32606149-32608150(-)
Zm00001d025542::10:121762216-121764217(-)
Zm00001d001959::2:3542269-3544270(+)
Zm00001d012834::5:956796-958797(+)
Zm00001d032209::1:217182234-217184235(-)
Zm00001d009268::8:49298666-49300667(+)
Zm00001d051896::4:173896585-173898586(-)
Zm00001d036985::6:108318595-108320596(-)
Zm00001d009653::8:74611087-74613088(+)
Zm00001d024811::10:89006497-89008498(+)
Zm00001d044542::3:231347408-231349409(+)
Zm00001d032032::1:209990849-209992850(+)
Zm00001d023735::10:17917768-17919769(+)
Zm00001d001848::2:1838605-1840606(-)
Zm00001d015863::5:127082254-127084255(-)
Zm00001d028332::1:31060252-31062253(-)
Zm00001d020491::7:118697607-118699608(+)
Zm00001d041346::3:113865246-113867247(-)
Zm00001d023395::10:4672826-4674827(-)
Zm00001d019648::7:47993371-47995372(-)
Zm00001d042530::3:170942959-170944960(-)
Zm00001d028749::1:45269165-45271166(+)
Zm00001d050484::4:92590960-92592961(+)
Zm00001d052487::4:191153422-191155423(+)
Zm00001d005998::2:194955815-194957816(-)
Zm00001d013186::5:6106385-6108386(-)
Zm00001d040686::3:58063244-58065245(-)
Zm00001d043429::3:199573464-199575465(-)
Zm00001d028698::1:43446280-43448281(-)
Zm00001d006613::2:212610024-212612025(+)
Zm00001d011585::8:155016027-155018028(+)
Zm00001d025711::10:126997411-126999412(-)
Zm00001d020516::7:119991985-119993986(-)
Zm00001d015184::5:78679590-78681591(-)
Zm00001d015484::5:92896603-92898604(+)
Zm00001d048042::9:148676994-148678995(+)
Zm00001d042248::3:157433122-157435123(-)
Zm00001d009287::8:52301885-52303886(-)
Zm00001d047019::9:115433777-115435778(+)
Zm00001d046898::9:109490931-109492932(-)
Zm00001d018603::7:555516-557517(+)
Zm00001d034759::1:301497312-301499313(+)
Zm00001d014953::5:69678896-69680897(-)
Zm00001d026122::10:138962337-138964338(+)
Zm00001d046076::9:61760502-61762503(+)
Zm00001d015449::5:90916609-90918610(+)
Zm00001d021247::7:146824625-146826626(-)
Zm00001d031856::1:204247667-204249668(-)
Zm00001d029487::1:72826817-72828818(+)
Zm00001d040188::3:31146876-31148877(+)
Zm00001d030603::1:147915606-147917607(-)
Zm00001d039160::6:171429462-171431463(-)
Zm00001d039664::3:11335517-11337518(+)
Zm00001d025706::10:126888342-126890343(-)
Zm00001d012667::8:178313695-178315696(-)
Zm00001d006594::2:211782262-211784263(+)
Zm00001d045390::9:20403623-20405624(-)
Zm00001d043838::3:211447976-211449977(+)
Zm00001d053123::4:214602257-214604258(+)
Zm00001d013380::5:10039743-10041744(+)
Zm00001d005426::2:173613568-173615569(-)
Zm00001d036748::6:99745297-99747298(-)
Zm00001d027458::1:5703554-5705555(-)
Zm00001d013204::5:6432255-6434256(-)
Zm00001d046508::9:93064547-93066548(+)
Zm00001d053059::4:211204547-211206548(+)
Zm00001d049724::4:41539976-41541977(-)
Zm00001d029092::1:57579037-57581038(+)
Zm00001d052749::4:199663580-199665581(+)
Zm00001d007369::2:229917239-229919240(-)
Zm00001d037602::6:131215573-131217574(+)
Zm00001d011581::8:154938407-154940408(-)
Zm00001d028240::1:27694324-27696325(+)
Zm00001d045798::9:39856789-39858790(+)
Zm00001d053664::4:238417152-238419153(+)
Zm00001d042118::3:151577034-151579035(-)
Zm00001d053775::4:240853046-240855047(-)
Zm00001d030711::1:154985537-154987538(+)
Zm00001d015037::5:72939375-72941376(-)
Zm00001d012391::8:173422661-173424662(-)
Zm00001d033620::1:269014328-269016329(-)
Zm00001d035207::6:9904566-9906567(-)
Zm00001d012993::5:2873374-2875375(+)
Zm00001d002390::2:11688604-11690605(-)
Zm00001d039594::3:8559257-8561258(+)
Zm00001d035913::6:59902018-59904019(+)
Zm00001d036782::6:100778002-100780003(+)
Zm00001d011803::8:161772603-161774604(-)
Zm00001d053760::4:240616320-240618321(+)
Zm00001d032326::1:222591156-222593157(+)
Zm00001d010207::8:104013345-104015346(-)
Zm00001d023899::10:27166231-27168232(+)
Zm00001d032100::1:212821627-212823628(+)
Zm00001d018287::5:217950456-217952457(-)
Zm00001d045607::9:28661748-28663749(+)
Zm00001d021335::7:149133590-149135591(-)
Zm00001d049729::4:41727822-41729823(+)
Zm00001d021359::7:149804993-149806994(-)
Zm00001d020544::7:121752666-121754667(-)
Zm00001d048081::9:149597432-149599433(+)
Zm00001d012895::5:1717561-1719562(-)
Zm00001d042582::3:172729277-172731278(+)
```
