## Supplementary material for "A comprehensive map of preferentially located motifs reveals distinct proximal *cis*-regulatory elements in plants": ATTTTCT_containing_gene_set.txt

```
#Occurences of ATTTTCT between -315 and -307 (positions relative to the transcription start site)
#177 sequences with ATTTTCT in this interval
#0.68% of the sequences in promoter set with ATTTTCT (set with 25847 sequences)
Zm00001d018139::5:215242675-215244676(+)
Zm00001d051637::4:165362534-165364535(-)
Zm00001d025561::10:122374466-122376467(-)
Zm00001d047838::9:142890233-142892234(-)
Zm00001d011510::8:152918254-152920255(+)
Zm00001d033203::1:253924342-253926343(-)
Zm00001d046638::9:100058886-100060887(+)
Zm00001d011315::8:146520022-146522023(-)
Zm00001d029976::1:97208068-97210069(+)
Zm00001d034927::1:305754658-305756659(-)
Zm00001d037050::6:110480316-110482317(+)
Zm00001d017564::5:199694874-199696875(-)
Zm00001d010145::8:101315097-101317098(+)
Zm00001d020853::7:134782766-134784767(-)
Zm00001d035444::6:25698204-25700205(+)
Zm00001d031754::1:200815741-200817742(-)
Zm00001d014175::5:34986899-34988900(+)
Zm00001d011918::8:164551584-164553585(-)
Zm00001d029231::1:63233872-63235873(-)
Zm00001d052071::4:178530288-178532289(+)
Zm00001d016640::5:170982145-170984146(-)
Zm00001d001872::2:2207525-2209526(-)
Zm00001d035008::6:1592957-1594958(-)
Zm00001d027805::1:13963783-13965784(+)
Zm00001d021404::7:151346207-151348208(+)
Zm00001d052674::4:196902870-196904871(+)
Zm00001d003100::2:32062442-32064443(+)
Zm00001d020731::7:130465669-130467670(+)
Zm00001d013238::5:6857756-6859757(-)
Zm00001d029590::1:78112836-78114837(-)
Zm00001d053300::4:224951941-224953942(-)
Zm00001d007289::2:226917414-226919415(+)
Zm00001d006189::2:201031850-201033851(-)
Zm00001d036995::6:108564267-108566268(-)
Zm00001d013645::5:16114260-16116261(-)
Zm00001d017802::5:207146921-207148922(-)
Zm00001d040959::3:83204842-83206843(+)
Zm00001d002145::2:6740070-6742071(+)
Zm00001d012947::5:2308569-2310570(-)
Zm00001d045403::9:20776287-20778288(+)
Zm00001d047620::9:137231200-137233201(-)
Zm00001d044146::3:220481737-220483738(-)
Zm00001d018155::5:215681737-215683738(+)
Zm00001d012981::5:2691790-2693791(-)
Zm00001d015173::5:78393064-78395065(-)
Zm00001d042283::3:158782645-158784646(+)
Zm00001d044136::3:220104056-220106057(-)
Zm00001d009242::8:46230625-46232626(-)
Zm00001d040544::3:48920960-48922961(+)
Zm00001d006408::2:206924193-206926194(+)
Zm00001d035829::6:53791932-53793933(+)
Zm00001d019105::7:16888389-16890390(-)
Zm00001d036682::6:97482012-97484013(-)
Zm00001d008563::8:13124496-13126497(+)
Zm00001d015622::5:101915008-101917009(-)
Zm00001d002827::2:23947135-23949136(-)
Zm00001d027784::1:13437298-13439299(+)
Zm00001d027714::1:11879751-11881752(+)
Zm00001d006454::2:208725222-208727223(+)
Zm00001d040291::3:36011913-36013914(+)
Zm00001d018560::5:223224768-223226769(+)
Zm00001d015004::5:71946212-71948213(+)
Zm00001d007639::2:236773247-236775248(+)
Zm00001d017243::5:190147915-190149916(-)
Zm00001d022150::7:171312059-171314060(-)
Zm00001d030345::1:123930882-123932883(-)
Zm00001d045424::9:21656810-21658811(+)
Zm00001d052727::4:199130514-199132515(+)
Zm00001d004354::2:105832262-105834263(-)
Zm00001d035741::6:44430407-44432408(+)
Zm00001d036747::6:99736982-99738983(+)
Zm00001d031411::1:189276583-189278584(+)
Zm00001d025273::10:112123992-112125993(-)
Zm00001d018952::7:10370372-10372373(+)
Zm00001d004133::2:85454323-85456324(-)
Zm00001d015500::5:94102683-94104684(+)
Zm00001d045864::9:44511451-44513452(-)
Zm00001d039256::3:628926-630927(-)
Zm00001d012160::8:169180663-169182664(-)
Zm00001d024209::10:56567177-56569178(+)
Zm00001d039890::3:18010953-18012954(-)
Zm00001d030558::1:143987801-143989802(-)
Zm00001d030764::1:158951514-158953515(+)
Zm00001d032534::1:229831668-229833669(-)
Zm00001d005744::2:185664254-185666255(-)
Zm00001d036507::6:90893173-90895174(-)
Zm00001d040515::3:47729873-47731874(+)
Zm00001d010534::8:119589150-119591151(+)
Zm00001d043799::3:210452853-210454854(+)
Zm00001d051630::4:165084605-165086606(+)
Zm00001d048386::9:155337896-155339897(-)
Zm00001d052830::4:202076604-202078605(+)
Zm00001d046511::9:93193009-93195010(+)
Zm00001d032547::1:230143928-230145929(-)
Zm00001d053764::4:240670397-240672398(-)
Zm00001d030551::1:143322215-143324216(-)
Zm00001d005024::2:154435772-154437773(-)
Zm00001d037853::6:139797215-139799216(+)
Zm00001d002425::2:12402455-12404456(+)
Zm00001d031040::1:174747198-174749199(-)
Zm00001d027801::1:13813866-13815867(+)
Zm00001d024278::10:61397693-61399694(-)
Zm00001d034575::1:296755370-296757371(-)
Zm00001d022259::7:173849475-173851476(+)
Zm00001d052698::4:197879437-197881438(+)
Zm00001d004287::2:100289643-100291644(-)
Zm00001d020606::7:124627961-124629962(-)
Zm00001d024459::10:71758541-71760542(+)
Zm00001d041620::3:129740871-129742872(+)
Zm00001d050934::4:132599859-132601860(-)
Zm00001d042125::3:152131269-152133270(+)
Zm00001d029709::1:83412848-83414849(-)
Zm00001d023473::10:6838502-6840503(-)
Zm00001d023497::10:7361288-7363289(-)
Zm00001d051755::4:168934746-168936747(+)
Zm00001d031969::1:208239412-208241413(+)
Zm00001d049652::4:38770864-38772865(-)
Zm00001d040577::3:50991632-50993633(+)
Zm00001d044180::3:221250420-221252421(-)
Zm00001d046483::9:91948616-91950617(-)
Zm00001d046838::9:108224562-108226563(+)
Zm00001d029420::1:69753224-69755225(-)
Zm00001d026556::10:148056945-148058946(-)
Zm00001d005419::2:173367074-173369075(-)
Zm00001d052980::4:207106063-207108064(+)
Zm00001d007332::2:228913328-228915329(+)
Zm00001d043688::3:207418561-207420562(-)
Zm00001d004672::2:129375860-129377861(-)
Zm00001d002471::2:13494904-13496905(+)
Zm00001d034623::1:298181472-298183473(+)
Zm00001d032674::1:233753500-233755501(+)
Zm00001d010923::8:133671132-133673133(+)
Zm00001d049621::4:37863281-37865282(+)
Zm00001d010034::8:96404625-96406626(-)
Zm00001d023747::10:18440248-18442249(+)
Zm00001d015683::5:107120251-107122252(-)
Zm00001d006124::2:199250071-199252072(+)
Zm00001d050217::4:74114075-74116076(+)
Zm00001d048040::9:148609476-148611477(-)
Zm00001d041506::3:124674489-124676490(-)
Zm00001d020806::7:133444299-133446300(-)
Zm00001d034872::1:304431850-304433851(-)
Zm00001d006869::2:218300886-218302887(-)
Zm00001d026658::10:149553364-149555365(-)
Zm00001d018493::5:221781414-221783415(+)
Zm00001d034662::1:299187192-299189193(+)
Zm00001d017767::5:206243169-206245170(+)
Zm00001d030703::1:154502524-154504525(+)
Zm00001d028204::1:26172272-26174273(+)
Zm00001d049664::4:39122329-39124330(-)
Zm00001d028040::1:21296482-21298483(-)
Zm00001d012656::8:178061353-178063354(-)
Zm00001d024910::10:94436593-94438594(-)
Zm00001d008765::8:19525889-19527890(+)
Zm00001d027266::1:1025557-1027558(+)
Zm00001d039147::6:171039555-171041556(+)
Zm00001d008541::8:12316576-12318577(-)
Zm00001d037980::6:144074578-144076579(+)
Zm00001d047605::9:136919887-136921888(+)
Zm00001d034544::1:295926000-295928001(-)
Zm00001d025309::10:113728172-113730173(+)
Zm00001d051510::4:160975548-160977549(-)
Zm00001d034270::1:288303708-288305709(+)
Zm00001d020057::7:89272986-89274987(-)
Zm00001d010724::8:125956738-125958739(-)
Zm00001d034222::1:287046765-287048766(-)
Zm00001d031227::1:182702812-182704813(+)
Zm00001d048824::4:6019897-6021898(+)
Zm00001d002178::2:7298953-7300954(+)
Zm00001d035208::6:9910367-9912368(-)
Zm00001d026637::10:149252503-149254504(-)
Zm00001d003931::2:69779701-69781702(-)
Zm00001d028255::1:28064526-28066527(+)
Zm00001d023825::10:23589714-23591715(-)
Zm00001d004348::2:105684647-105686648(+)
Zm00001d026482::10:146768570-146770571(-)
Zm00001d021444::7:152347350-152349351(+)
```
