## Supplementary material for "A comprehensive map of preferentially located motifs reveals distinct proximal *cis*-regulatory elements in plants": ATTTTCTC_containing_gene_set.txt

```
#Occurences of ATTTTCTC between -311 and -307 (positions relative to the transcription start site)
#39 sequences with ATTTTCTC in this interval
#0.15% of the sequences in promoter set with ATTTTCTC (set with 25847 sequences)
Zm00001d010923::8:133671132-133673133(+)
Zm00001d027784::1:13437298-13439299(+)
Zm00001d044180::3:221250420-221252421(-)
Zm00001d005024::2:154435772-154437773(-)
Zm00001d029231::1:63233872-63235873(-)
Zm00001d039147::6:171039555-171041556(+)
Zm00001d015622::5:101915008-101917009(-)
Zm00001d006408::2:206924193-206926194(+)
Zm00001d004672::2:129375860-129377861(-)
Zm00001d033203::1:253924342-253926343(-)
Zm00001d027805::1:13963783-13965784(+)
Zm00001d029709::1:83412848-83414849(-)
Zm00001d050934::4:132599859-132601860(-)
Zm00001d025309::10:113728172-113730173(+)
Zm00001d015500::5:94102683-94104684(+)
Zm00001d010145::8:101315097-101317098(+)
Zm00001d005744::2:185664254-185666255(-)
Zm00001d051510::4:160975548-160977549(-)
Zm00001d029420::1:69753224-69755225(-)
Zm00001d006189::2:201031850-201033851(-)
Zm00001d024910::10:94436593-94438594(-)
Zm00001d006454::2:208725222-208727223(+)
Zm00001d035008::6:1592957-1594958(-)
Zm00001d003100::2:32062442-32064443(+)
Zm00001d051755::4:168934746-168936747(+)
Zm00001d040515::3:47729873-47731874(+)
Zm00001d016640::5:170982145-170984146(-)
Zm00001d047605::9:136919887-136921888(+)
Zm00001d040577::3:50991632-50993633(+)
Zm00001d049652::4:38770864-38772865(-)
Zm00001d015683::5:107120251-107122252(-)
Zm00001d017243::5:190147915-190149916(-)
Zm00001d034222::1:287046765-287048766(-)
Zm00001d052830::4:202076604-202078605(+)
Zm00001d018952::7:10370372-10372373(+)
Zm00001d023747::10:18440248-18442249(+)
Zm00001d049621::4:37863281-37865282(+)
Zm00001d007289::2:226917414-226919415(+)
Zm00001d008765::8:19525889-19527890(+)
```
