## Supplementary material for "A comprehensive map of preferentially located motifs reveals distinct proximal *cis*-regulatory elements in plants": CAAAAGC_containing_gene_set.txt

```
#Occurences of CAAAAGC between -113 and 5 (positions relative to the transcription start site)
#609 sequences with CAAAAGC in this interval
#2.36% of the sequences in promoter set with CAAAAGC (set with 25847 sequences)
Zm00001d040725::3:60283843-60285844(+)
Zm00001d002143::2:6635376-6637377(+)
Zm00001d016858::5:178464591-178466592(-)
Zm00001d033905::1:278138068-278140069(-)
Zm00001d002680::2:19120602-19122603(-)
Zm00001d031204::1:181983343-181985344(-)
Zm00001d012840::5:994196-996197(-)
Zm00001d031690::1:198660319-198662320(-)
Zm00001d029896::1:92895528-92897529(+)
Zm00001d022153::7:171354991-171356992(+)
Zm00001d030340::1:123432871-123434872(-)
Zm00001d006632::2:213073181-213075182(-)
Zm00001d011731::8:160190312-160192313(+)
Zm00001d003028::2:29758263-29760264(+)
Zm00001d011570::8:154705046-154707047(-)
Zm00001d008854::8:22736521-22738522(+)
Zm00001d002362::2:10895417-10897418(+)
Zm00001d024470::10:72358284-72360285(-)
Zm00001d013402::5:10470562-10472563(+)
Zm00001d045509::9:25031837-25033838(-)
Zm00001d023259::10:1503129-1505130(+)
Zm00001d008595::8:13961214-13963215(+)
Zm00001d048906::4:7651552-7653553(-)
Zm00001d045497::9:24462784-24464785(-)
Zm00001d025542::10:121762216-121764217(-)
Zm00001d021622::7:158204569-158206570(+)
Zm00001d046690::9:102459302-102461303(-)
Zm00001d047387::9:128436525-128438526(+)
Zm00001d002166::2:7052113-7054114(+)
Zm00001d006766::2:216329393-216331394(-)
Zm00001d003575::2:48711051-48713052(-)
Zm00001d021177::7:145079243-145081244(+)
Zm00001d020309::7:105203642-105205643(-)
Zm00001d048532::9:157945866-157947867(-)
Zm00001d001788::2:934138-936139(+)
Zm00001d004818::2:141035496-141037497(-)
Zm00001d033147::1:252106494-252108495(+)
Zm00001d003076::2:31279203-31281204(+)
Zm00001d046005::9:53470410-53472411(+)
Zm00001d010793::8:127989289-127991290(+)
Zm00001d036547::6:91588306-91590307(+)
Zm00001d034189::1:286079449-286081450(+)
Zm00001d032894::1:241892832-241894833(+)
Zm00001d011503::8:152693666-152695667(-)
Zm00001d031527::1:192950525-192952526(+)
Zm00001d012380::8:173249589-173251590(-)
Zm00001d048453::9:156672252-156674253(-)
Zm00001d018716::7:3033970-3035971(+)
Zm00001d024364::10:67005512-67007513(+)
Zm00001d045728::9:35556079-35558080(+)
Zm00001d021071::7:142140470-142142471(+)
Zm00001d034405::1:292045250-292047251(-)
Zm00001d010659::8:123185298-123187299(+)
Zm00001d053446::4:231899008-231901009(+)
Zm00001d052124::4:180350639-180352640(+)
Zm00001d038266::6:152700732-152702733(-)
Zm00001d027675::1:10761121-10763122(-)
Zm00001d019463::7:35178687-35180688(+)
Zm00001d017240::5:190053167-190055168(+)
Zm00001d015895::5:129804882-129806883(+)
Zm00001d012466::8:175041281-175043282(+)
Zm00001d047788::9:141790358-141792359(-)
Zm00001d050728::4:118952533-118954534(-)
Zm00001d033800::1:274114678-274116679(-)
Zm00001d017677::5:204018837-204020838(+)
Zm00001d049358::4:27762109-27764110(+)
Zm00001d041977::3:146369552-146371553(-)
Zm00001d014591::5:54538727-54540728(+)
Zm00001d024058::10:40480501-40482502(-)
Zm00001d003749::2:57470237-57472238(+)
Zm00001d011225::8:143687827-143689828(+)
Zm00001d014040::5:30342219-30344220(-)
Zm00001d032550::1:230211004-230213005(-)
Zm00001d007315::2:227631834-227633835(-)
Zm00001d042016::3:147508753-147510754(-)
Zm00001d027630::1:9486499-9488500(+)
Zm00001d002101::2:5980504-5982505(-)
Zm00001d040020::3:23254321-23256322(-)
Zm00001d028470::1:35938804-35940805(+)
Zm00001d036338::6:84765275-84767276(-)
Zm00001d028964::1:53144101-53146102(+)
Zm00001d046317::9:80082403-80084404(+)
Zm00001d033541::1:266472502-266474503(-)
Zm00001d048421::9:155964623-155966624(+)
Zm00001d018531::5:222544434-222546435(-)
Zm00001d040888::3:75748382-75750383(+)
Zm00001d016974::5:181719133-181721134(-)
Zm00001d027571::1:8290731-8292732(-)
Zm00001d027450::1:5534634-5536635(-)
Zm00001d048380::9:155273180-155275181(+)
Zm00001d038139::6:149205906-149207907(-)
Zm00001d007735::2:238394906-238396907(-)
Zm00001d004094::2:82436317-82438318(-)
Zm00001d026296::10:143154811-143156812(+)
Zm00001d032353::1:223576930-223578931(-)
Zm00001d004512::2:115909020-115911021(+)
Zm00001d016625::5:170513755-170515756(-)
Zm00001d041362::3:114250663-114252664(-)
Zm00001d010535::8:119690146-119692147(-)
Zm00001d033340::1:259600162-259602163(+)
Zm00001d012551::8:176482942-176484943(-)
Zm00001d050897::4:128982478-128984479(+)
Zm00001d036904::6:106008932-106010933(-)
Zm00001d029152::1:60780148-60782149(+)
Zm00001d009564::8:70525627-70527628(-)
Zm00001d015094::5:75257500-75259501(+)
Zm00001d047373::9:128050120-128052121(+)
Zm00001d033090::1:250042877-250044878(-)
Zm00001d043921::3:213843581-213845582(+)
Zm00001d028445::1:35204842-35206843(-)
Zm00001d011602::8:155603753-155605754(+)
Zm00001d048595::4:981933-983934(+)
Zm00001d030997::1:172611031-172613032(-)
Zm00001d046936::9:111783602-111785603(-)
Zm00001d033600::1:268253542-268255543(+)
Zm00001d014392::5:44433345-44435346(-)
Zm00001d016756::5:175025373-175027374(+)
Zm00001d027869::1:15960482-15962483(+)
Zm00001d004983::2:152202548-152204549(-)
Zm00001d032229::1:217998907-218000908(+)
Zm00001d003099::2:32029021-32031022(+)
Zm00001d010127::8:100395239-100397240(+)
Zm00001d041311::3:111541361-111543362(-)
Zm00001d006275::2:203396489-203398490(+)
Zm00001d003751::2:57532752-57534753(+)
Zm00001d029651::1:81337096-81339097(+)
Zm00001d018148::5:215535502-215537503(-)
Zm00001d043389::3:198490481-198492482(+)
Zm00001d016545::5:166779753-166781754(+)
Zm00001d050774::4:122050129-122052130(+)
Zm00001d024171::10:52669207-52671208(-)
Zm00001d025750::10:128367965-128369966(+)
Zm00001d044079::3:218446019-218448020(-)
Zm00001d037108::6:112475252-112477253(-)
Zm00001d043909::3:213577831-213579832(+)
Zm00001d020970::7:138209634-138211635(-)
Zm00001d046723::9:103581901-103583902(-)
Zm00001d052130::4:180438339-180440340(+)
Zm00001d019988::7:83023221-83025222(-)
Zm00001d003929::2:69609467-69611468(-)
Zm00001d008269::8:3590718-3592719(+)
Zm00001d028903::1:50235483-50237484(-)
Zm00001d014852::5:65587496-65589497(+)
Zm00001d008772::8:19585434-19587435(-)
Zm00001d018459::5:221176651-221178652(-)
Zm00001d024437::10:70795830-70797831(-)
Zm00001d013188::5:6145497-6147498(+)
Zm00001d026643::10:149286748-149288749(+)
Zm00001d010416::8:113886504-113888505(+)
Zm00001d047999::9:147626084-147628085(-)
Zm00001d051598::4:164062472-164064473(+)
Zm00001d018625::7:1305993-1307994(-)
Zm00001d006861::2:218048436-218050437(-)
Zm00001d051431::4:158379956-158381957(-)
Zm00001d031680::1:198550664-198552665(-)
Zm00001d037252::6:118139619-118141620(-)
Zm00001d035624::6:37477351-37479352(+)
Zm00001d046136::9:65973711-65975712(-)
Zm00001d029420::1:69753224-69755225(-)
Zm00001d011972::8:165424949-165426950(+)
Zm00001d034115::1:284330666-284332667(+)
Zm00001d017097::5:185355306-185357307(-)
Zm00001d003087::2:31794015-31796016(+)
Zm00001d022133::7:170962674-170964675(+)
Zm00001d021698::7:160627265-160629266(-)
Zm00001d017157::5:187190046-187192047(+)
Zm00001d037607::6:131559916-131561917(+)
Zm00001d029664::1:81807175-81809176(-)
Zm00001d046091::9:62566051-62568052(-)
Zm00001d015007::5:72028237-72030238(+)
Zm00001d049502::4:32643339-32645340(+)
Zm00001d011825::8:162160191-162162192(-)
Zm00001d035066::6:3696489-3698490(+)
Zm00001d042395::3:164415145-164417146(-)
Zm00001d021450::7:152446891-152448892(-)
Zm00001d013043::5:3628544-3630545(-)
Zm00001d026394::10:145132161-145134162(+)
Zm00001d019312::7:27243031-27245032(-)
Zm00001d032274::1:219952268-219954269(-)
Zm00001d037739::6:135959336-135961337(+)
Zm00001d006296::2:203994334-203996335(+)
Zm00001d052682::4:197134757-197136758(+)
Zm00001d031420::1:189572581-189574582(+)
Zm00001d022254::7:173715212-173717213(-)
Zm00001d030863::1:164041666-164043667(-)
Zm00001d021864::7:164882790-164884791(-)
Zm00001d045389::9:20401986-20403987(-)
Zm00001d046887::9:108877256-108879257(+)
Zm00001d021951::7:166925932-166927933(+)
Zm00001d022221::7:172990477-172992478(+)
Zm00001d020230::7:101293869-101295870(+)
Zm00001d052019::4:176629919-176631920(+)
Zm00001d048460::9:156717794-156719795(+)
Zm00001d051963::4:175448488-175450489(+)
Zm00001d041056::3:93522980-93524981(-)
Zm00001d010731::8:126267865-126269866(-)
Zm00001d018575::5:223579375-223581376(+)
Zm00001d010719::8:125587656-125589657(-)
Zm00001d023301::10:2365845-2367846(+)
Zm00001d022341::7:175840647-175842648(+)
Zm00001d036668::6:97140897-97142898(+)
Zm00001d044443::3:228242923-228244924(-)
Zm00001d051452::4:159116595-159118596(-)
Zm00001d039084::6:169715402-169717403(-)
Zm00001d029237::1:63316525-63318526(+)
Zm00001d050023::4:60714479-60716480(-)
Zm00001d046508::9:93064547-93066548(+)
Zm00001d013603::5:15172512-15174513(-)
Zm00001d051498::4:160457814-160459815(+)
Zm00001d053738::4:240106548-240108549(+)
Zm00001d020527::7:120934956-120936957(-)
Zm00001d002429::2:12490915-12492916(+)
Zm00001d012785::8:180901285-180903286(-)
Zm00001d017213::5:189100580-189102581(-)
Zm00001d044469::3:229014560-229016561(-)
Zm00001d045163::9:14794002-14796003(-)
Zm00001d034918::1:305592843-305594844(-)
Zm00001d009178::8:41100610-41102611(-)
Zm00001d002370::2:11178853-11180854(-)
Zm00001d052123::4:180321670-180323671(-)
Zm00001d034729::1:300853979-300855980(-)
Zm00001d039239::3:377550-379551(+)
Zm00001d023583::10:10839760-10841761(-)
Zm00001d045179::9:15311093-15313094(+)
Zm00001d015293::5:82999276-83001277(-)
Zm00001d051965::4:175515743-175517744(+)
Zm00001d043538::3:203301459-203303460(+)
Zm00001d006332::2:204905747-204907748(-)
Zm00001d051964::4:175483094-175485095(+)
Zm00001d040295::3:36256021-36258022(-)
Zm00001d022591::7:180547655-180549656(+)
Zm00001d032719::1:235995596-235997597(+)
Zm00001d032322::1:222262400-222264401(+)
Zm00001d002503::2:14167542-14169543(-)
Zm00001d038301::6:153931542-153933543(+)
Zm00001d045488::9:24295918-24297919(+)
Zm00001d005715::2:184451488-184453489(+)
Zm00001d007435::2:231634250-231636251(+)
Zm00001d040232::3:33136371-33138372(+)
Zm00001d025428::10:118317360-118319361(-)
Zm00001d020395::7:111176518-111178519(+)
Zm00001d043117::3:189691630-189693631(+)
Zm00001d018883::7:8338236-8340237(+)
Zm00001d021473::7:153198444-153200445(-)
Zm00001d024274::10:61038274-61040275(-)
Zm00001d018754::7:4278245-4280246(+)
Zm00001d030995::1:172451107-172453108(+)
Zm00001d008294::8:4373011-4375012(+)
Zm00001d042455::3:168348864-168350865(-)
Zm00001d013054::5:3893706-3895707(+)
Zm00001d032343::1:223240058-223242059(-)
Zm00001d052753::4:199816093-199818094(+)
Zm00001d027755::1:12674235-12676236(+)
Zm00001d013035::5:3536237-3538238(+)
Zm00001d035046::6:3078301-3080302(-)
Zm00001d048379::9:155269268-155271269(+)
Zm00001d008847::8:22508122-22510123(-)
Zm00001d036482::6:90168468-90170469(+)
Zm00001d012339::8:172715719-172717720(+)
Zm00001d014817::5:64427552-64429553(-)
Zm00001d039305::3:1402616-1404617(+)
Zm00001d003850::2:62446754-62448755(+)
Zm00001d014665::5:58157171-58159172(+)
Zm00001d014697::5:59820056-59822057(-)
Zm00001d003220::2:36510836-36512837(-)
Zm00001d034137::1:284853242-284855243(+)
Zm00001d031525::1:192891097-192893098(+)
Zm00001d053658::4:238279466-238281467(-)
Zm00001d038552::6:159768591-159770592(+)
Zm00001d011002::8:136350101-136352102(-)
Zm00001d051961::4:175381900-175383901(+)
Zm00001d007468::2:232362417-232364418(-)
Zm00001d022354::7:176067647-176069648(+)
Zm00001d019538::7:41119352-41121353(-)
Zm00001d041957::3:145606792-145608793(-)
Zm00001d003572::2:48490684-48492685(-)
Zm00001d038147::6:149402522-149404523(-)
Zm00001d013635::5:15972693-15974694(-)
Zm00001d015300::5:83326090-83328091(-)
Zm00001d027889::1:16776635-16778636(-)
Zm00001d007090::2:222099547-222101548(-)
Zm00001d051435::4:158472633-158474634(-)
Zm00001d033420::1:262567530-262569531(+)
Zm00001d025550::10:122016770-122018771(-)
Zm00001d040960::3:83498014-83500015(-)
Zm00001d045804::9:40107522-40109523(-)
Zm00001d012930::5:2167924-2169925(+)
Zm00001d039575::3:8203307-8205308(+)
Zm00001d042812::3:180957904-180959905(-)
Zm00001d036288::6:81897023-81899024(-)
Zm00001d007434::2:231635154-231637155(-)
Zm00001d044540::3:231332339-231334340(-)
Zm00001d029920::1:94349398-94351399(-)
Zm00001d036829::6:103040649-103042650(+)
Zm00001d046635::9:99969698-99971699(-)
Zm00001d042213::3:156309937-156311938(-)
Zm00001d027497::1:6568719-6570720(-)
Zm00001d016511::5:165444381-165446382(+)
Zm00001d051959::4:175345919-175347920(+)
Zm00001d019125::7:18149426-18151427(+)
Zm00001d008389::8:7020241-7022242(+)
Zm00001d021223::7:146504850-146506851(+)
Zm00001d039144::6:171007762-171009763(+)
Zm00001d038539::6:159597730-159599731(-)
Zm00001d014658::5:57811194-57813195(+)
Zm00001d036588::6:93870686-93872687(-)
Zm00001d039730::3:13149766-13151767(-)
Zm00001d027948::1:18145656-18147657(+)
Zm00001d034507::1:294960162-294962163(+)
Zm00001d048085::9:149820416-149822417(+)
Zm00001d023272::10:1802005-1804006(+)
Zm00001d019825::7:66470251-66472252(+)
Zm00001d026122::10:138962337-138964338(+)
Zm00001d037674::6:133712745-133714746(+)
Zm00001d037626::6:132300856-132302857(+)
Zm00001d009661::8:74962233-74964234(-)
Zm00001d018254::5:217440380-217442381(-)
Zm00001d031486::1:191638259-191640260(+)
Zm00001d049824::4:46630221-46632222(-)
Zm00001d047537::9:134252154-134254155(+)
Zm00001d010126::8:100364858-100366859(+)
Zm00001d008839::8:22131761-22133762(-)
Zm00001d018227::5:217020994-217022995(-)
Zm00001d012828::5:944080-946081(-)
Zm00001d002839::2:24274535-24276536(-)
Zm00001d008702::8:17447859-17449860(-)
Zm00001d002888::2:25867411-25869412(+)
Zm00001d028114::1:23263704-23265705(+)
Zm00001d049325::4:26392225-26394226(+)
Zm00001d050336::4:82009790-82011791(-)
Zm00001d054065::4:245796004-245798005(-)
Zm00001d010795::8:128034795-128036796(-)
Zm00001d004357::2:105974189-105976190(+)
Zm00001d022125::7:170836394-170838395(+)
Zm00001d006177::2:200744761-200746762(-)
Zm00001d036834::6:103293394-103295395(-)
Zm00001d047131::9:119483188-119485189(-)
Zm00001d009090::8:35628808-35630809(-)
Zm00001d030661::1:151626085-151628086(+)
Zm00001d012761::8:180158449-180160450(+)
Zm00001d007069::2:221369927-221371928(-)
Zm00001d002316::2:10164410-10166411(-)
Zm00001d028426::1:34647519-34649520(+)
Zm00001d017604::5:201363087-201365088(+)
Zm00001d037212::6:116058463-116060464(+)
Zm00001d026459::10:146247514-146249515(+)
Zm00001d013923::5:24941740-24943741(+)
Zm00001d027268::1:1036864-1038865(-)
Zm00001d016892::5:179478118-179480119(-)
Zm00001d021486::7:153557426-153559427(-)
Zm00001d042874::3:182594939-182596940(-)
Zm00001d022258::7:173806243-173808244(+)
Zm00001d020941::7:137276638-137278639(-)
Zm00001d022143::7:171092568-171094569(+)
Zm00001d006263::2:203193034-203195035(+)
Zm00001d029214::1:62515566-62517567(-)
Zm00001d053547::4:233617238-233619239(+)
Zm00001d045675::9:32690187-32692188(-)
Zm00001d013390::5:10263712-10265713(-)
Zm00001d052543::4:192664091-192666092(-)
Zm00001d015387::5:87757239-87759240(+)
Zm00001d030787::1:159803803-159805804(+)
Zm00001d041995::3:146871395-146873396(-)
Zm00001d038272::6:152939835-152941836(-)
Zm00001d018386::5:219772450-219774451(+)
Zm00001d047302::9:126064326-126066327(+)
Zm00001d016101::5:144571944-144573945(-)
Zm00001d030136::1:108370438-108372439(+)
Zm00001d025100::10:104026248-104028249(-)
Zm00001d028228::1:27293262-27295263(-)
Zm00001d013651::5:16203568-16205569(+)
Zm00001d041998::3:146927076-146929077(-)
Zm00001d018384::5:219718020-219720021(-)
Zm00001d042482::3:169074349-169076350(-)
Zm00001d035212::6:10034179-10036180(+)
Zm00001d011061::8:137875115-137877116(-)
Zm00001d052034::4:177027019-177029020(+)
Zm00001d053006::4:208790598-208792599(+)
Zm00001d018226::5:217006060-217008061(+)
Zm00001d017089::5:184920512-184922513(-)
Zm00001d041159::3:100688323-100690324(+)
Zm00001d033038::1:248250881-248252882(+)
Zm00001d035642::6:38112092-38114093(+)
Zm00001d029418::1:69734323-69736324(-)
Zm00001d022216::7:172957165-172959166(+)
Zm00001d051499::4:160464911-160466912(-)
Zm00001d023615::10:12200390-12202391(+)
Zm00001d035488::6:28987278-28989279(-)
Zm00001d040593::3:52123927-52125928(+)
Zm00001d048113::9:150382325-150384326(-)
Zm00001d017930::5:210254897-210256898(+)
Zm00001d026703::10:150490049-150492050(+)
Zm00001d004784::2:139071282-139073283(+)
Zm00001d038133::6:148947024-148949025(-)
Zm00001d008654::8:16005085-16007086(+)
Zm00001d053697::4:239405894-239407895(-)
Zm00001d047810::9:142358136-142360137(+)
Zm00001d018197::5:216309988-216311989(+)
Zm00001d003428::2:44075841-44077842(+)
Zm00001d024756::10:86473434-86475435(-)
Zm00001d015082::5:74803910-74805911(+)
Zm00001d020666::7:127313548-127315549(+)
Zm00001d008200::8:985353-987354(-)
Zm00001d013758::5:19596121-19598122(+)
Zm00001d023410::10:5020813-5022814(-)
Zm00001d020256::7:102402559-102404560(+)
Zm00001d053834::4:242109655-242111656(+)
Zm00001d001999::2:4142053-4144054(-)
Zm00001d014568::5:53681075-53683076(+)
Zm00001d010515::8:118822455-118824456(+)
Zm00001d024610::10:80277684-80279685(+)
Zm00001d035115::6:5909074-5911075(-)
Zm00001d036985::6:108318595-108320596(-)
Zm00001d015748::5:115883807-115885808(+)
Zm00001d046730::9:103862120-103864121(+)
Zm00001d036704::6:98153392-98155393(-)
Zm00001d045309::9:18682006-18684007(-)
Zm00001d040066::3:25590912-25592913(+)
Zm00001d016297::5:156097359-156099360(+)
Zm00001d032384::1:224860094-224862095(-)
Zm00001d042870::3:182557349-182559350(+)
Zm00001d007324::2:228475189-228477190(+)
Zm00001d006219::2:202175763-202177764(+)
Zm00001d035318::6:21030719-21032720(-)
Zm00001d027803::1:13910904-13912905(-)
Zm00001d020322::7:106515001-106517002(+)
Zm00001d047090::9:118160058-118162059(+)
Zm00001d023333::10:3620509-3622510(-)
Zm00001d024361::10:66986915-66988916(-)
Zm00001d004585::2:119951344-119953345(+)
Zm00001d026642::10:149277321-149279322(+)
Zm00001d019404::7:32443018-32445019(+)
Zm00001d029044::1:55926110-55928111(+)
Zm00001d018238::5:217192200-217194201(+)
Zm00001d005520::2:177221135-177223136(-)
Zm00001d043651::3:206033470-206035471(-)
Zm00001d039021::6:168830908-168832909(+)
Zm00001d030640::1:150286114-150288115(+)
Zm00001d038681::6:162451558-162453559(-)
Zm00001d039062::6:169464090-169466091(-)
Zm00001d033663::1:269974625-269976626(+)
Zm00001d029599::1:78537588-78539589(+)
Zm00001d032557::1:230446534-230448535(-)
Zm00001d047809::9:142345215-142347216(-)
Zm00001d019173::7:20347440-20349441(-)
Zm00001d049017::4:12725153-12727154(+)
Zm00001d049333::4:26921917-26923918(-)
Zm00001d041590::3:128627506-128629507(+)
Zm00001d027230::1:42788-44789(+)
Zm00001d035628::6:37503805-37505806(+)
Zm00001d013176::5:5957111-5959112(+)
Zm00001d028260::1:28171416-28173417(-)
Zm00001d026139::10:139499003-139501004(+)
Zm00001d042105::3:150764564-150766565(-)
Zm00001d006578::2:211378215-211380216(-)
Zm00001d020255::7:102400085-102402086(-)
Zm00001d050317::4:80843641-80845642(+)
Zm00001d052835::4:202204743-202206744(+)
Zm00001d023616::10:12210718-12212719(+)
Zm00001d043986::3:215645171-215647172(+)
Zm00001d016200::5:150356421-150358422(-)
Zm00001d016388::5:160389753-160391754(+)
Zm00001d011763::8:161021547-161023548(-)
Zm00001d019206::7:21886343-21888344(+)
Zm00001d031583::1:195482596-195484597(-)
Zm00001d022240::7:173420643-173422644(-)
Zm00001d020675::7:127685670-127687671(+)
Zm00001d034826::1:303107149-303109150(-)
Zm00001d048741::4:4795006-4797007(+)
Zm00001d009541::8:69412605-69414606(-)
Zm00001d026249::10:141903107-141905108(-)
Zm00001d005170::2:162196828-162198829(-)
Zm00001d002084::2:5709804-5711805(+)
Zm00001d018814::7:5970318-5972319(+)
Zm00001d005251::2:165784774-165786775(+)
Zm00001d037455::6:125930089-125932090(+)
Zm00001d052848::4:202461357-202463358(+)
Zm00001d024895::10:93459640-93461641(-)
Zm00001d009773::8:80503427-80505428(+)
Zm00001d025978::10:135071947-135073948(-)
Zm00001d003319::2:40108899-40110900(+)
Zm00001d051430::4:158329790-158331791(+)
Zm00001d048518::9:157711423-157713424(-)
Zm00001d012479::8:175278147-175280148(+)
Zm00001d029206::1:62407209-62409210(+)
Zm00001d007407::2:231046915-231048916(-)
Zm00001d004248::2:95787122-95789123(-)
Zm00001d033795::1:273945951-273947952(-)
Zm00001d020325::7:106759585-106761586(-)
Zm00001d026371::10:144456505-144458506(+)
Zm00001d027694::1:11297990-11299991(+)
Zm00001d019462::7:34957413-34959414(-)
Zm00001d024890::10:93060059-93062060(-)
Zm00001d042034::3:148038120-148040121(+)
Zm00001d005392::2:172063636-172065637(+)
Zm00001d003249::2:37855560-37857561(+)
Zm00001d022429::7:177490573-177492574(-)
Zm00001d038953::6:167602800-167604801(-)
Zm00001d053262::4:222967765-222969766(+)
Zm00001d013703::5:18045607-18047608(+)
Zm00001d012794::5:35120-37121(-)
Zm00001d024094::10:44108804-44110805(+)
Zm00001d019120::7:17887435-17889436(+)
Zm00001d002959::2:28098644-28100645(+)
Zm00001d019122::7:17899342-17901343(+)
Zm00001d052981::4:207131724-207133725(-)
Zm00001d021436::7:152283313-152285314(+)
Zm00001d034790::1:302360294-302362295(-)
Zm00001d024579::10:78917506-78919507(+)
Zm00001d050942::4:132810605-132812606(-)
Zm00001d025745::10:128268122-128270123(-)
Zm00001d007603::2:236069309-236071310(+)
Zm00001d036982::6:108218849-108220850(-)
Zm00001d013810::5:21181316-21183317(+)
Zm00001d049129::4:16984454-16986455(-)
Zm00001d021850::7:164519629-164521630(-)
Zm00001d018075::5:213813798-213815799(+)
Zm00001d038732::6:163538057-163540058(-)
Zm00001d002075::2:5459457-5461458(-)
Zm00001d003006::2:29277671-29279672(-)
Zm00001d011970::8:165338465-165340466(+)
Zm00001d034710::1:300421739-300423740(+)
Zm00001d004139::2:85803001-85805002(-)
Zm00001d048515::9:157631450-157633451(-)
Zm00001d014948::5:69538818-69540819(+)
Zm00001d005874::2:191438138-191440139(-)
Zm00001d015377::5:87066285-87068286(+)
Zm00001d029417::1:69628127-69630128(-)
Zm00001d008284::8:3997470-3999471(-)
Zm00001d026347::10:143967134-143969135(+)
Zm00001d016943::5:180771145-180773146(-)
Zm00001d017980::5:211300067-211302068(-)
Zm00001d006355::2:205471494-205473495(-)
Zm00001d051427::4:158188250-158190251(+)
Zm00001d007888::2:241790410-241792411(-)
Zm00001d018201::5:216453306-216455307(-)
Zm00001d050660::4:112892391-112894392(+)
Zm00001d040268::3:35130417-35132418(-)
Zm00001d002334::2:10506632-10508633(+)
Zm00001d053106::4:214002368-214004369(-)
Zm00001d001968::2:3657522-3659523(+)
Zm00001d031186::1:181632003-181634004(-)
Zm00001d043707::3:207956424-207958425(+)
Zm00001d030533::1:142277893-142279894(-)
Zm00001d053554::4:233851400-233853401(+)
Zm00001d044869::9:5918599-5920600(-)
Zm00001d009075::8:34793966-34795967(+)
Zm00001d051178::4:147334223-147336224(+)
Zm00001d050404::4:86262140-86264141(+)
Zm00001d006776::2:216439446-216441447(+)
Zm00001d042696::3:177299959-177301960(-)
Zm00001d044184::3:221299954-221301955(+)
Zm00001d007733::2:238324901-238326902(-)
Zm00001d002958::2:28094659-28096660(+)
Zm00001d042511::3:170266791-170268792(+)
Zm00001d032889::1:241522718-241524719(-)
Zm00001d025286::10:112658518-112660519(+)
Zm00001d024613::10:80363283-80365284(-)
Zm00001d038311::6:154177960-154179961(-)
Zm00001d004354::2:105832262-105834263(-)
Zm00001d017639::5:202841290-202843291(-)
Zm00001d049018::4:12733053-12735054(+)
Zm00001d006034::2:195823883-195825884(-)
Zm00001d038927::6:167154735-167156736(-)
Zm00001d051386::4:156630845-156632846(-)
Zm00001d044170::3:221031381-221033382(-)
Zm00001d030846::1:162960112-162962113(-)
Zm00001d029437::1:70440855-70442856(+)
Zm00001d043541::3:203336341-203338342(+)
Zm00001d009927::8:89835458-89837459(+)
Zm00001d043059::3:187821011-187823012(+)
Zm00001d030620::1:148978045-148980046(-)
Zm00001d002478::2:13601813-13603814(-)
Zm00001d026609::10:148918559-148920560(-)
Zm00001d048055::9:149062812-149064813(-)
Zm00001d045121::9:13440980-13442981(+)
Zm00001d024157::10:50582920-50584921(+)
Zm00001d042072::3:149679799-149681800(-)
Zm00001d005632::2:181296781-181298782(-)
Zm00001d024795::10:88556405-88558406(+)
Zm00001d033991::1:280550663-280552664(+)
Zm00001d036859::6:104299646-104301647(-)
Zm00001d053701::4:239546436-239548437(-)
Zm00001d048710::4:3836296-3838297(+)
Zm00001d030536::1:142277931-142279932(-)
Zm00001d007762::2:239240446-239242447(+)
Zm00001d043735::3:208694004-208696005(-)
Zm00001d049268::4:23798734-23800735(+)
Zm00001d028505::1:37341576-37343577(+)
Zm00001d040466::3:44988565-44990566(-)
Zm00001d037266::6:118732598-118734599(+)
Zm00001d036642::6:95989648-95991649(-)
Zm00001d051365::4:156032400-156034401(-)
Zm00001d002149::2:6827039-6829040(-)
Zm00001d002473::2:13525757-13527758(+)
Zm00001d049217::4:21135791-21137792(+)
Zm00001d042506::3:170089236-170091237(+)
Zm00001d041549::3:126667190-126669191(-)
Zm00001d038779::6:164283827-164285828(+)
Zm00001d009811::8:82520045-82522046(+)
Zm00001d021329::7:149023377-149025378(+)
Zm00001d023654::10:13705652-13707653(-)
Zm00001d025375::10:116187827-116189828(-)
Zm00001d032989::1:245836246-245838247(+)
Zm00001d035907::6:59430924-59432925(+)
Zm00001d025734::10:127903612-127905613(+)
Zm00001d040270::3:35207286-35209287(-)
Zm00001d003400::2:43083329-43085330(+)
Zm00001d028453::1:35475734-35477735(-)
```
