## Supplementary material for "A comprehensive map of preferentially located motifs reveals distinct proximal *cis*-regulatory elements in plants": CAAAAGG_containing_gene_set.txt

```
#Occurences of CAAAAGG between -33 and -30 (positions relative to the transcription start site)
#43 sequences with CAAAAGG in this interval
#0.17% of the sequences in promoter set with CAAAAGG (set with 25847 sequences)
Zm00001d031241::1:183286477-183288478(+)
Zm00001d014906::5:67679539-67681540(+)
Zm00001d047207::9:121977996-121979997(-)
Zm00001d051869::4:172946693-172948694(+)
Zm00001d037918::6:141975916-141977917(-)
Zm00001d013061::5:4060902-4062903(+)
Zm00001d025522::10:121166617-121168618(+)
Zm00001d002243::2:8730384-8732385(-)
Zm00001d041232::3:106920327-106922328(-)
Zm00001d022038::7:168404257-168406258(-)
Zm00001d024755::10:86463325-86465326(+)
Zm00001d029328::1:66125999-66128000(-)
Zm00001d024982::10:97885367-97887368(-)
Zm00001d028515::1:37926752-37928753(-)
Zm00001d053275::4:223807688-223809689(-)
Zm00001d013819::5:21431158-21433159(-)
Zm00001d010532::8:119571615-119573616(-)
Zm00001d025676::10:126004350-126006351(+)
Zm00001d031289::1:185317706-185319707(+)
Zm00001d042872::3:182587805-182589806(+)
Zm00001d045501::9:24661583-24663584(-)
Zm00001d031199::1:181909233-181911234(+)
Zm00001d045500::9:24650765-24652766(-)
Zm00001d029177::1:61039995-61041996(+)
Zm00001d016061::5:142157880-142159881(+)
Zm00001d016308::5:156572116-156574117(-)
Zm00001d049836::4:47124984-47126985(+)
Zm00001d039706::3:12677365-12679366(-)
Zm00001d034509::1:294987477-294989478(-)
Zm00001d043943::3:214376041-214378042(+)
Zm00001d021683::7:159948706-159950707(+)
Zm00001d045505::9:24928564-24930565(+)
Zm00001d041905::3:142743615-142745616(-)
Zm00001d038522::6:159145704-159147705(-)
Zm00001d007822::2:240320563-240322564(-)
Zm00001d018287::5:217950456-217952457(-)
Zm00001d048400::9:155604507-155606508(-)
Zm00001d025750::10:128367965-128369966(+)
Zm00001d014419::5:45787478-45789479(-)
Zm00001d021537::7:155327172-155329173(+)
Zm00001d036775::6:100468763-100470764(+)
Zm00001d046241::9:75990387-75992388(+)
Zm00001d009598::8:72401693-72403694(-)
```
