## Supplementary material for "A comprehensive map of preferentially located motifs reveals distinct proximal *cis*-regulatory elements in plants": CAAACC_containing_gene_set.txt

```
#Occurences of CAAACC between -1 and -1 (positions relative to the transcription start site)
#51 sequences with CAAACC in this interval
#0.20% of the sequences in promoter set with CAAACC (set with 25847 sequences)
Zm00001d006672::2:214007102-214009103(+)
Zm00001d010439::8:115164090-115166091(+)
Zm00001d011829::8:162248600-162250601(-)
Zm00001d012664::8:178282787-178284788(+)
Zm00001d002546::2:15132963-15134964(+)
Zm00001d023718::10:16723772-16725773(+)
Zm00001d012728::8:179389579-179391580(+)
Zm00001d027967::1:18521178-18523179(+)
Zm00001d021371::7:150148939-150150940(-)
Zm00001d048215::9:152593375-152595376(+)
Zm00001d014899::5:67325731-67327732(+)
Zm00001d004086::2:81415420-81417421(-)
Zm00001d037947::6:143128497-143130498(-)
Zm00001d003923::2:68482876-68484877(-)
Zm00001d006348::2:205260374-205262375(-)
Zm00001d051049::4:138717276-138719277(-)
Zm00001d034407::1:292054647-292056648(-)
Zm00001d036006::6:65372940-65374941(+)
Zm00001d015020::5:72640534-72642535(-)
Zm00001d012743::8:179560897-179562898(+)
Zm00001d029738::1:84666005-84668006(-)
Zm00001d049289::4:24581402-24583403(+)
Zm00001d033494::1:264382879-264384880(+)
Zm00001d037159::6:114251754-114253755(+)
Zm00001d051859::4:172522673-172524674(-)
Zm00001d052125::4:180357979-180359980(+)
Zm00001d045632::9:29533557-29535558(+)
Zm00001d010476::8:117145339-117147340(+)
Zm00001d051430::4:158329790-158331791(+)
Zm00001d031275::1:184815628-184817629(+)
Zm00001d020312::7:105612989-105614990(-)
Zm00001d036449::6:88956909-88958910(+)
Zm00001d011123::8:139677121-139679122(-)
Zm00001d033714::1:271993040-271995041(+)
Zm00001d033062::1:249133618-249135619(-)
Zm00001d035337::6:22135533-22137534(-)
Zm00001d005241::2:165415038-165417039(-)
Zm00001d043442::3:200062028-200064029(-)
Zm00001d036328::6:84478605-84480606(-)
Zm00001d052438::4:190067051-190069052(+)
Zm00001d036602::6:94199185-94201186(-)
Zm00001d033158::1:252434681-252436682(+)
Zm00001d037949::6:143241674-143243675(+)
Zm00001d014109::5:32811190-32813191(-)
Zm00001d051454::4:159243948-159245949(+)
Zm00001d022334::7:175625196-175627197(+)
Zm00001d010630::8:122405254-122407255(-)
Zm00001d052885::4:203407099-203409100(-)
Zm00001d029608::1:79117606-79119607(-)
Zm00001d039049::6:169244387-169246388(+)
Zm00001d050300::4:79807821-79809822(-)
```
