## Supplementary material for "A comprehensive map of preferentially located motifs reveals distinct proximal *cis*-regulatory elements in plants": CAAACGCC_containing_gene_set.txt

```
#Occurences of CAAACGCC between -46 and 22 (positions relative to the transcription start site)
#65 sequences with CAAACGCC in this interval
#0.25% of the sequences in promoter set with CAAACGCC (set with 25847 sequences)
Zm00001d042443::3:167616182-167618183(-)
Zm00001d002396::2:11913877-11915878(+)
Zm00001d015940::5:132978508-132980509(+)
Zm00001d012213::8:170164255-170166256(-)
Zm00001d023653::10:13702726-13704727(-)
Zm00001d011497::8:152509404-152511405(+)
Zm00001d011929::8:164791531-164793532(+)
Zm00001d037532::6:128397773-128399774(+)
Zm00001d012289::8:171914604-171916605(+)
Zm00001d050173::4:70688229-70690230(+)
Zm00001d024953::10:96658367-96660368(-)
Zm00001d028264::1:28567174-28569175(+)
Zm00001d035097::6:5176931-5178932(+)
Zm00001d006090::2:197863973-197865974(+)
Zm00001d024621::10:80561331-80563332(+)
Zm00001d046945::9:112206854-112208855(+)
Zm00001d032971::1:245050824-245052825(+)
Zm00001d013364::5:9733898-9735899(+)
Zm00001d013958::5:26240910-26242911(-)
Zm00001d031175::1:181155868-181157869(-)
Zm00001d021636::7:158766199-158768200(-)
Zm00001d022629::7:181745554-181747555(-)
Zm00001d011660::8:157759647-157761648(+)
Zm00001d019917::7:75452645-75454646(-)
Zm00001d024832::10:90132628-90134629(+)
Zm00001d015156::5:77352650-77354651(-)
Zm00001d021054::7:141614232-141616233(+)
Zm00001d031688::1:198648077-198650078(+)
Zm00001d018371::5:219439545-219441546(-)
Zm00001d016702::5:173126634-173128635(-)
Zm00001d037041::6:110123904-110125905(+)
Zm00001d012528::8:176107641-176109642(-)
Zm00001d041844::3:140387366-140389367(+)
Zm00001d030270::1:118125212-118127213(-)
Zm00001d032603::1:231779322-231781323(+)
Zm00001d009954::8:92229572-92231573(-)
Zm00001d005833::2:190343107-190345108(+)
Zm00001d023523::10:8724524-8726525(-)
Zm00001d037836::6:139237030-139239031(+)
Zm00001d015385::5:87653364-87655365(+)
Zm00001d040399::3:41315675-41317676(-)
Zm00001d051017::4:137133472-137135473(+)
Zm00001d009731::8:78404602-78406603(+)
Zm00001d028554::1:38997857-38999858(-)
Zm00001d006166::2:200271052-200273053(+)
Zm00001d015320::5:84429667-84431668(+)
Zm00001d007366::2:229779164-229781165(-)
Zm00001d033938::1:279181997-279183998(-)
Zm00001d028679::1:42782261-42784262(+)
Zm00001d050649::4:110784594-110786595(+)
Zm00001d036496::6:90601793-90603794(-)
Zm00001d008266::8:3529440-3531441(-)
Zm00001d043441::3:199977626-199979627(+)
Zm00001d046450::9:90495055-90497056(-)
Zm00001d021024::7:140754407-140756408(-)
Zm00001d047962::9:146352311-146354312(-)
Zm00001d009171::8:40752248-40754249(-)
Zm00001d021302::7:148329265-148331266(-)
Zm00001d015290::5:82872839-82874840(+)
Zm00001d045366::9:19830653-19832654(-)
Zm00001d020776::7:132122145-132124146(-)
Zm00001d051687::4:166715703-166717704(+)
Zm00001d028749::1:45269165-45271166(+)
Zm00001d002020::2:4480991-4482992(-)
Zm00001d011796::8:161722280-161724281(-)
```
