## Supplementary material for "A comprehensive map of preferentially located motifs reveals distinct proximal *cis*-regulatory elements in plants": CAAACGG_containing_gene_set.txt

```
#Occurences of CAAACGG between -154 and -77 (positions relative to the transcription start site)
#298 sequences with CAAACGG in this interval
#1.15% of the sequences in promoter set with CAAACGG (set with 25847 sequences)
Zm00001d048393::9:155555998-155557999(+)
Zm00001d021109::7:142892505-142894506(+)
Zm00001d008874::8:23542041-23544042(+)
Zm00001d007270::2:226306434-226308435(-)
Zm00001d004020::2:76077021-76079022(-)
Zm00001d007464::2:232271813-232273814(+)
Zm00001d014912::5:67961258-67963259(-)
Zm00001d009968::8:92814439-92816440(-)
Zm00001d040659::3:56854046-56856047(-)
Zm00001d044090::3:218829219-218831220(-)
Zm00001d039190::6:172212089-172214090(-)
Zm00001d049958::4:55684457-55686458(-)
Zm00001d014313::5:40590936-40592937(-)
Zm00001d011162::8:141384898-141386899(-)
Zm00001d006594::2:211782262-211784263(+)
Zm00001d038857::6:165912798-165914799(-)
Zm00001d026584::10:148386592-148388593(-)
Zm00001d044648::3:233949331-233951332(-)
Zm00001d028582::1:39799719-39801720(-)
Zm00001d052333::4:187331559-187333560(-)
Zm00001d018637::7:1404544-1406545(+)
Zm00001d047245::9:123895102-123897103(+)
Zm00001d037828::6:138945486-138947487(+)
Zm00001d042868::3:182507482-182509483(-)
Zm00001d018600::7:470484-472485(+)
Zm00001d015940::5:132978508-132980509(+)
Zm00001d007319::2:228320941-228322942(+)
Zm00001d023265::10:1612204-1614205(-)
Zm00001d002630::2:17335899-17337900(+)
Zm00001d052157::4:181464785-181466786(+)
Zm00001d032411::1:225865863-225867864(+)
Zm00001d025166::10:107144054-107146055(-)
Zm00001d042024::3:147722205-147724206(+)
Zm00001d046910::9:110075615-110077616(-)
Zm00001d017424::5:195712406-195714407(+)
Zm00001d049916::4:52467047-52469048(-)
Zm00001d039530::3:7376139-7378140(+)
Zm00001d042683::3:176800133-176802134(-)
Zm00001d049511::4:32893609-32895610(-)
Zm00001d046555::9:95834366-95836367(-)
Zm00001d005169::2:162169564-162171565(-)
Zm00001d019380::7:30860375-30862376(+)
Zm00001d050498::4:93519945-93521946(+)
Zm00001d027512::1:7152067-7154068(-)
Zm00001d002789::2:22700249-22702250(-)
Zm00001d030357::1:125678067-125680068(-)
Zm00001d018303::5:218168368-218170369(+)
Zm00001d013519::5:13438956-13440957(+)
Zm00001d026577::10:148264796-148266797(-)
Zm00001d037509::6:127640691-127642692(-)
Zm00001d008227::8:1967499-1969500(+)
Zm00001d008380::8:6818795-6820796(+)
Zm00001d005170::2:162196828-162198829(-)
Zm00001d017481::5:197263438-197265439(-)
Zm00001d028225::1:27254787-27256788(+)
Zm00001d016444::5:162579227-162581228(-)
Zm00001d013845::5:22414477-22416478(-)
Zm00001d003616::2:50483400-50485401(-)
Zm00001d009844::8:84729997-84731998(+)
Zm00001d017502::5:197728244-197730245(-)
Zm00001d040578::3:50993791-50995792(+)
Zm00001d053395::4:229174008-229176009(-)
Zm00001d030666::1:152030564-152032565(+)
Zm00001d042076::3:149723429-149725430(-)
Zm00001d031529::1:192971615-192973616(-)
Zm00001d048066::9:149286229-149288230(-)
Zm00001d018557::5:223002454-223004455(-)
Zm00001d027659::1:10347612-10349613(+)
Zm00001d024762::10:86741633-86743634(-)
Zm00001d038879::6:166308666-166310667(-)
Zm00001d044939::9:7777539-7779540(-)
Zm00001d046660::9:100856456-100858457(-)
Zm00001d041414::3:117919512-117921513(+)
Zm00001d034095::1:283892148-283894149(+)
Zm00001d004460::2:113308878-113310879(-)
Zm00001d006082::2:197605611-197607612(-)
Zm00001d033767::1:273089366-273091367(-)
Zm00001d027811::1:14309985-14311986(+)
Zm00001d043187::3:190904981-190906982(+)
Zm00001d034013::1:281176632-281178633(-)
Zm00001d006749::2:215840556-215842557(-)
Zm00001d027694::1:11297990-11299991(+)
Zm00001d021295::7:148138111-148140112(+)
Zm00001d016358::5:159041102-159043103(-)
Zm00001d029040::1:55707985-55709986(+)
Zm00001d043571::3:204242875-204244876(-)
Zm00001d053706::4:239616325-239618326(+)
Zm00001d051756::4:168938521-168940522(+)
Zm00001d023630::10:12786246-12788247(+)
Zm00001d026094::10:138305438-138307439(-)
Zm00001d028231::1:27405834-27407835(+)
Zm00001d019233::7:23212429-23214430(+)
Zm00001d033937::1:279123051-279125052(+)
Zm00001d020009::7:85295756-85297757(+)
Zm00001d037712::6:134856905-134858906(-)
Zm00001d016365::5:159337513-159339514(-)
Zm00001d041525::3:125904786-125906787(-)
Zm00001d025651::10:125020026-125022027(-)
Zm00001d002649::2:18095238-18097239(-)
Zm00001d020069::7:90085976-90087977(-)
Zm00001d017670::5:203604296-203606297(+)
Zm00001d050199::4:73084962-73086963(-)
Zm00001d040686::3:58063244-58065245(-)
Zm00001d040249::3:33801568-33803569(-)
Zm00001d015446::5:90559004-90561005(-)
Zm00001d006236::2:202588297-202590298(-)
Zm00001d018034::5:212542155-212544156(+)
Zm00001d017307::5:192251458-192253459(-)
Zm00001d006841::2:217694296-217696297(-)
Zm00001d013120::5:5099829-5101830(+)
Zm00001d018779::7:5052890-5054891(-)
Zm00001d046938::9:111831187-111833188(-)
Zm00001d017995::5:211634130-211636131(+)
Zm00001d021873::7:165214927-165216928(+)
Zm00001d029417::1:69628127-69630128(-)
Zm00001d039184::6:172146498-172148499(+)
Zm00001d002675::2:19010393-19012394(+)
Zm00001d017761::5:206059660-206061661(+)
Zm00001d026543::10:147948064-147950065(+)
Zm00001d028097::1:22890259-22892260(+)
Zm00001d023292::10:2245655-2247656(-)
Zm00001d035014::6:1841768-1843769(-)
Zm00001d018416::5:220303358-220305359(-)
Zm00001d031490::1:191824120-191826121(-)
Zm00001d022475::7:178366042-178368043(-)
Zm00001d052751::4:199801011-199803012(+)
Zm00001d005270::2:166561535-166563536(-)
Zm00001d022476::7:178366025-178368026(-)
Zm00001d045462::9:23110817-23112818(-)
Zm00001d033510::1:265092967-265094968(+)
Zm00001d011760::8:160943023-160945024(+)
Zm00001d009281::8:51170701-51172702(+)
Zm00001d043590::3:204496237-204498238(+)
Zm00001d019950::7:79540980-79542981(+)
Zm00001d015211::5:79550438-79552439(+)
Zm00001d002952::2:27987541-27989542(-)
Zm00001d028579::1:39754958-39756959(-)
Zm00001d013330::5:8782247-8784248(-)
Zm00001d048412::9:155817917-155819918(+)
Zm00001d004343::2:105199416-105201417(+)
Zm00001d006219::2:202175763-202177764(+)
Zm00001d025469::10:119874376-119876377(+)
Zm00001d006595::2:211788466-211790467(+)
Zm00001d012601::8:177055146-177057147(+)
Zm00001d053585::4:235370130-235372131(+)
Zm00001d027728::1:12334262-12336263(+)
Zm00001d002625::2:17148110-17150111(+)
Zm00001d044759::9:1550722-1552723(+)
Zm00001d003069::2:31111045-31113046(-)
Zm00001d041362::3:114250663-114252664(-)
Zm00001d044253::3:223075331-223077332(-)
Zm00001d028375::1:32606149-32608150(-)
Zm00001d019090::7:15831674-15833675(-)
Zm00001d035065::6:3652499-3654500(-)
Zm00001d034512::1:295266350-295268351(+)
Zm00001d028232::1:27419636-27421637(-)
Zm00001d036646::6:96108353-96110354(-)
Zm00001d024248::10:59439962-59441963(+)
Zm00001d042120::3:151577756-151579757(+)
Zm00001d008363::8:6388056-6390057(-)
Zm00001d034007::1:281041598-281043599(-)
Zm00001d009649::8:74348935-74350936(-)
Zm00001d021147::7:144106540-144108541(-)
Zm00001d008374::8:6697638-6699639(+)
Zm00001d002125::2:6302151-6304152(-)
Zm00001d051099::4:142299263-142301264(+)
Zm00001d044124::3:219883841-219885842(-)
Zm00001d040467::3:45000242-45002243(-)
Zm00001d014693::5:59626110-59628111(+)
Zm00001d002006::2:4284080-4286081(-)
Zm00001d016684::5:172429914-172431915(-)
Zm00001d022628::7:181718756-181720757(+)
Zm00001d027534::1:7568485-7570486(-)
Zm00001d026425::10:145560969-145562970(-)
Zm00001d040564::3:50413377-50415378(-)
Zm00001d024891::10:93142569-93144570(-)
Zm00001d050464::4:90535098-90537099(-)
Zm00001d026360::10:144209969-144211970(+)
Zm00001d022099::7:170257179-170259180(-)
Zm00001d003283::2:38744224-38746225(+)
Zm00001d040191::3:31625893-31627894(-)
Zm00001d001895::2:2506231-2508232(-)
Zm00001d053541::4:233436942-233438943(+)
Zm00001d014341::5:41785808-41787809(-)
Zm00001d012275::8:171739294-171741295(-)
Zm00001d028194::1:25925860-25927861(-)
Zm00001d054001::4:244880370-244882371(+)
Zm00001d032536::1:229867611-229869612(-)
Zm00001d010799::8:128195296-128197297(+)
Zm00001d014308::5:40497236-40499237(-)
Zm00001d032570::1:230854882-230856883(-)
Zm00001d013012::5:3195851-3197852(+)
Zm00001d029133::1:59758432-59760433(+)
Zm00001d035053::6:3270220-3272221(+)
Zm00001d012552::8:176494413-176496414(-)
Zm00001d029356::1:67230813-67232814(-)
Zm00001d026038::10:136638407-136640408(-)
Zm00001d053698::4:239525055-239527056(+)
Zm00001d037737::6:135892104-135894105(+)
Zm00001d032867::1:240864151-240866152(+)
Zm00001d011741::8:160443844-160445845(-)
Zm00001d041063::3:94049995-94051996(-)
Zm00001d044973::9:8667790-8669791(+)
Zm00001d047173::9:120952392-120954393(+)
Zm00001d051431::4:158379956-158381957(-)
Zm00001d010821::8:128733161-128735162(+)
Zm00001d009580::8:71624795-71626796(+)
Zm00001d011300::8:146144587-146146588(-)
Zm00001d021688::7:160072484-160074485(+)
Zm00001d041327::3:112395984-112397985(+)
Zm00001d052766::4:200045935-200047936(-)
Zm00001d047251::9:124080587-124082588(+)
Zm00001d028238::1:27600384-27602385(-)
Zm00001d048308::9:154296677-154298678(-)
Zm00001d039519::3:6566915-6568916(-)
Zm00001d047210::9:122123868-122125869(-)
Zm00001d020112::7:92836796-92838797(-)
Zm00001d037400::6:124493196-124495197(-)
Zm00001d028485::1:36670334-36672335(+)
Zm00001d012407::8:173976930-173978931(+)
Zm00001d010207::8:104013345-104015346(-)
Zm00001d020869::7:135114822-135116823(-)
Zm00001d006184::2:200970919-200972920(+)
Zm00001d011536::8:153755989-153757990(-)
Zm00001d011658::8:157720672-157722673(+)
Zm00001d011156::8:141119915-141121916(-)
Zm00001d046593::9:97673081-97675082(+)
Zm00001d021791::7:163080820-163082821(-)
Zm00001d007320::2:228326326-228328327(+)
Zm00001d013221::5:6713538-6715539(+)
Zm00001d031101::1:177242500-177244501(-)
Zm00001d004383::2:107687768-107689769(+)
Zm00001d049526::4:33217877-33219878(-)
Zm00001d009556::8:70022121-70024122(-)
Zm00001d037140::6:113748314-113750315(-)
Zm00001d011761::8:160948108-160950109(+)
Zm00001d016892::5:179478118-179480119(-)
Zm00001d033607::1:268501619-268503620(+)
Zm00001d002642::2:17896319-17898320(+)
Zm00001d053761::4:240631905-240633906(+)
Zm00001d003086::2:31753160-31755161(-)
Zm00001d013441::5:11417900-11419901(-)
Zm00001d020322::7:106515001-106517002(+)
Zm00001d026079::10:137924427-137926428(+)
Zm00001d042362::3:163216411-163218412(-)
Zm00001d024933::10:95586212-95588213(+)
Zm00001d023774::10:19670479-19672480(+)
Zm00001d010450::8:115696998-115698999(-)
Zm00001d018506::5:222067260-222069261(-)
Zm00001d023952::10:31258053-31260054(-)
Zm00001d035093::6:4926500-4928501(+)
Zm00001d006274::2:203402256-203404257(-)
Zm00001d035052::6:3229438-3231439(+)
Zm00001d016063::5:142443371-142445372(-)
Zm00001d042094::3:150551545-150553546(-)
Zm00001d006100::2:198159268-198161269(-)
Zm00001d005466::2:175164725-175166726(+)
Zm00001d017026::5:183078249-183080250(+)
Zm00001d010476::8:117145339-117147340(+)
Zm00001d017611::5:201590704-201592705(-)
Zm00001d016938::5:180471416-180473417(+)
Zm00001d037027::6:109471193-109473194(-)
Zm00001d035473::6:28366089-28368090(+)
Zm00001d020879::7:135268396-135270397(-)
Zm00001d021894::7:165556157-165558158(-)
Zm00001d049619::4:37782745-37784746(+)
Zm00001d018487::5:221691438-221693439(-)
Zm00001d020971::7:138220663-138222664(-)
Zm00001d021018::7:140505058-140507059(+)
Zm00001d009025::8:30573968-30575969(+)
Zm00001d024207::10:56448967-56450968(-)
Zm00001d034761::1:301516794-301518795(-)
Zm00001d021249::7:146831534-146833535(+)
Zm00001d018652::7:1880910-1882911(-)
Zm00001d025386::10:116622395-116624396(+)
Zm00001d031989::1:208909381-208911382(-)
Zm00001d031220::1:182578079-182580080(-)
Zm00001d007769::2:239288330-239290331(+)
Zm00001d043795::3:210368994-210370995(+)
Zm00001d025203::10:108936840-108938841(+)
Zm00001d020544::7:121752666-121754667(-)
Zm00001d005456::2:174868549-174870550(-)
Zm00001d035514::6:30753287-30755288(-)
Zm00001d020237::7:101647448-101649449(+)
Zm00001d018507::5:222066439-222068440(+)
Zm00001d025268::10:111871703-111873704(-)
Zm00001d048493::9:157122198-157124199(-)
Zm00001d042244::3:157374708-157376709(-)
Zm00001d005812::2:189466762-189468763(-)
Zm00001d023290::10:2230951-2232952(-)
Zm00001d034838::1:303468624-303470625(-)
Zm00001d009814::8:82755000-82757001(-)
Zm00001d035802::6:50777962-50779963(+)
Zm00001d023741::10:18405844-18407845(-)
Zm00001d046945::9:112206854-112208855(+)
Zm00001d045565::9:26891801-26893802(+)
Zm00001d019447::7:34299666-34301667(+)
Zm00001d011349::8:147538781-147540782(-)
```
