## Supplementary material for "A comprehensive map of preferentially located motifs reveals distinct proximal *cis*-regulatory elements in plants": CAAAGC_containing_gene_set.txt

```
#Occurences of CAAAGC between -24 and 45 (positions relative to the transcription start site)
#1213 sequences with CAAAGC in this interval
#4.69% of the sequences in promoter set with CAAAGC (set with 25847 sequences)
Zm00001d010094::8:99104236-99106237(+)
Zm00001d049430::4:30110344-30112345(+)
Zm00001d036392::6:86654984-86656985(+)
Zm00001d027847::1:15072020-15074021(-)
Zm00001d047632::9:137497317-137499318(-)
Zm00001d014246::5:37902152-37904153(+)
Zm00001d013389::5:10252145-10254146(+)
Zm00001d007665::2:237160006-237162007(-)
Zm00001d012707::8:179030629-179032630(+)
Zm00001d045627::9:29262740-29264741(-)
Zm00001d048340::9:154751482-154753483(+)
Zm00001d047784::9:141747570-141749571(-)
Zm00001d047275::9:125244516-125246517(-)
Zm00001d030408::1:130193834-130195835(-)
Zm00001d016961::5:181292788-181294789(-)
Zm00001d005157::2:161593317-161595318(-)
Zm00001d044122::3:219869155-219871156(-)
Zm00001d007456::2:232160555-232162556(-)
Zm00001d011796::8:161722280-161724281(-)
Zm00001d053786::4:241019730-241021731(-)
Zm00001d010446::8:115492522-115494523(-)
Zm00001d036467::6:89397476-89399477(+)
Zm00001d030614::1:148691670-148693671(-)
Zm00001d051339::4:155193894-155195895(+)
Zm00001d017461::5:196488313-196490314(-)
Zm00001d005482::2:175594499-175596500(+)
Zm00001d039665::3:11341447-11343448(-)
Zm00001d012853::5:1114367-1116368(+)
Zm00001d034673::1:299504796-299506797(-)
Zm00001d021668::7:159575602-159577603(-)
Zm00001d033516::1:265278392-265280393(-)
Zm00001d017918::5:210085326-210087327(+)
Zm00001d006553::2:210880835-210882836(+)
Zm00001d046788::9:106008035-106010036(-)
Zm00001d040667::3:57061509-57063510(-)
Zm00001d020425::7:113227866-113229867(+)
Zm00001d043025::3:186843341-186845342(-)
Zm00001d010871::8:131611632-131613633(+)
Zm00001d050959::4:133500923-133502924(+)
Zm00001d008610::8:14452563-14454564(-)
Zm00001d026432::10:145730721-145732722(+)
Zm00001d017019::5:182804635-182806636(-)
Zm00001d046812::9:106813231-106815232(+)
Zm00001d004473::2:114088922-114090923(-)
Zm00001d006897::2:218928979-218930980(-)
Zm00001d041690::3:133489519-133491520(+)
Zm00001d013475::5:12423859-12425860(-)
Zm00001d031793::1:202074591-202076592(+)
Zm00001d047677::9:139086954-139088955(+)
Zm00001d032427::1:226011993-226013994(-)
Zm00001d051474::4:159936497-159938498(+)
Zm00001d014987::5:71221935-71223936(-)
Zm00001d026589::10:148510792-148512793(-)
Zm00001d003579::2:48820023-48822024(+)
Zm00001d028370::1:32362212-32364213(+)
Zm00001d026170::10:140282737-140284738(-)
Zm00001d019230::7:23052960-23054961(+)
Zm00001d005934::2:193310520-193312521(-)
Zm00001d035965::6:62971573-62973574(-)
Zm00001d038776::6:164211568-164213569(-)
Zm00001d043599::3:204833025-204835026(+)
Zm00001d028639::1:41573102-41575103(-)
Zm00001d013405::5:10484909-10486910(+)
Zm00001d010854::8:130505586-130507587(+)
Zm00001d035631::6:37814120-37816121(-)
Zm00001d043795::3:210368994-210370995(+)
Zm00001d033545::1:266573256-266575257(-)
Zm00001d047419::9:129494976-129496977(+)
Zm00001d009211::8:43209528-43211529(-)
Zm00001d025164::10:107133155-107135156(+)
Zm00001d021714::7:161104568-161106569(+)
Zm00001d028785::1:46380391-46382392(-)
Zm00001d029891::1:92682212-92684213(-)
Zm00001d049077::4:14985677-14987678(+)
Zm00001d037525::6:128127426-128129427(-)
Zm00001d015974::5:135687033-135689034(-)
Zm00001d018452::5:221120558-221122559(+)
Zm00001d038218::6:151835243-151837244(+)
Zm00001d036196::6:76726866-76728867(+)
Zm00001d001849::2:1908746-1910747(+)
Zm00001d003262::2:38272782-38274783(-)
Zm00001d014903::5:67442346-67444347(-)
Zm00001d032932::1:243648091-243650092(+)
Zm00001d011761::8:160948108-160950109(+)
Zm00001d016248::5:152960545-152962546(-)
Zm00001d010247::8:105889049-105891050(-)
Zm00001d003356::2:41419199-41421200(+)
Zm00001d017998::5:211659765-211661766(-)
Zm00001d051525::4:161349193-161351194(-)
Zm00001d040263::3:34651167-34653168(+)
Zm00001d005627::2:181164485-181166486(+)
Zm00001d013417::5:10816292-10818293(+)
Zm00001d037081::6:111659010-111661011(-)
Zm00001d027506::1:7026837-7028838(+)
Zm00001d020363::7:109393694-109395695(-)
Zm00001d032346::1:223325373-223327374(+)
Zm00001d010515::8:118822455-118824456(+)
Zm00001d037971::6:143884094-143886095(+)
Zm00001d048379::9:155269268-155271269(+)
Zm00001d053728::4:239933519-239935520(-)
Zm00001d028752::1:45536383-45538384(+)
Zm00001d011813::8:161931365-161933366(-)
Zm00001d015260::5:81786578-81788579(+)
Zm00001d014564::5:53468268-53470269(+)
Zm00001d019092::7:15921476-15923477(-)
Zm00001d030910::1:166766363-166768364(-)
Zm00001d033764::1:272996104-272998105(+)
Zm00001d028923::1:51719433-51721434(+)
Zm00001d043801::3:210473256-210475257(-)
Zm00001d007009::2:220146354-220148355(-)
Zm00001d007147::2:223332734-223334735(+)
Zm00001d045295::9:18160389-18162390(-)
Zm00001d001848::2:1838605-1840606(-)
Zm00001d015248::5:81111954-81113955(+)
Zm00001d032971::1:245050824-245052825(+)
Zm00001d048311::9:154420257-154422258(+)
Zm00001d049042::4:13687654-13689655(-)
Zm00001d007867::2:241309069-241311070(+)
Zm00001d017444::5:196014267-196016268(-)
Zm00001d046073::9:61595660-61597661(+)
Zm00001d049748::4:42987436-42989437(+)
Zm00001d028205::1:26186529-26188530(-)
Zm00001d020019::7:86092597-86094598(+)
Zm00001d053830::4:241980672-241982673(-)
Zm00001d025795::10:129816068-129818069(+)
Zm00001d018596::7:288653-290654(+)
Zm00001d010899::8:132494889-132496890(+)
Zm00001d019069::7:15122154-15124155(+)
Zm00001d031925::1:206931025-206933026(+)
Zm00001d028615::1:40884564-40886565(+)
Zm00001d005270::2:166561535-166563536(-)
Zm00001d040781::3:65576263-65578264(+)
Zm00001d049830::4:46812243-46814244(+)
Zm00001d021035::7:141006796-141008797(+)
Zm00001d050037::4:61630478-61632479(+)
Zm00001d008998::8:29411222-29413223(+)
Zm00001d033171::1:252788407-252790408(-)
Zm00001d026609::10:148918559-148920560(-)
Zm00001d030157::1:109413168-109415169(-)
Zm00001d021704::7:160766744-160768745(-)
Zm00001d030147::1:108669480-108671481(-)
Zm00001d013596::5:15095167-15097168(-)
Zm00001d049231::4:21925365-21927366(+)
Zm00001d043358::3:197615363-197617364(-)
Zm00001d020405::7:111818829-111820830(+)
Zm00001d031709::1:199102357-199104358(-)
Zm00001d033805::1:274228799-274230800(+)
Zm00001d046539::9:94815570-94817571(+)
Zm00001d010772::8:127430919-127432920(-)
Zm00001d038963::6:167826827-167828828(+)
Zm00001d024043::10:39113205-39115206(-)
Zm00001d035681::6:40863997-40865998(+)
Zm00001d011625::8:156539933-156541934(-)
Zm00001d029046::1:56028430-56030431(+)
Zm00001d007678::2:237297075-237299076(+)
Zm00001d040142::3:29088619-29090620(+)
Zm00001d037104::6:112385014-112387015(-)
Zm00001d048029::9:148364035-148366036(+)
Zm00001d017802::5:207146921-207148922(-)
Zm00001d017798::5:207064703-207066704(+)
Zm00001d002860::2:24854382-24856383(-)
Zm00001d030846::1:162960112-162962113(-)
Zm00001d037557::6:129520434-129522435(-)
Zm00001d042398::3:164492603-164494604(-)
Zm00001d033174::1:252799303-252801304(-)
Zm00001d038638::6:161445177-161447178(+)
Zm00001d013514::5:13386382-13388383(+)
Zm00001d039976::3:21379103-21381104(-)
Zm00001d025955::10:134656769-134658770(-)
Zm00001d028098::1:22958574-22960575(+)
Zm00001d012395::8:173529715-173531716(-)
Zm00001d024319::10:64271029-64273030(+)
Zm00001d021662::7:159476452-159478453(+)
Zm00001d008904::8:24562552-24564553(-)
Zm00001d033055::1:248792891-248794892(+)
Zm00001d033818::1:274728647-274730648(-)
Zm00001d036579::6:93629106-93631107(+)
Zm00001d003088::2:31838547-31840548(+)
Zm00001d022081::7:169726401-169728402(+)
Zm00001d033196::1:253432188-253434189(-)
Zm00001d036145::6:74422831-74424832(+)
Zm00001d053939::4:243889720-243891721(-)
Zm00001d031269::1:184548476-184550477(-)
Zm00001d018895::7:8599224-8601225(+)
Zm00001d032282::1:220212222-220214223(+)
Zm00001d004132::2:85446979-85448980(+)
Zm00001d035310::6:20533679-20535680(+)
Zm00001d003051::2:30446449-30448450(+)
Zm00001d030561::1:144156075-144158076(-)
Zm00001d003822::2:60915599-60917600(+)
Zm00001d004762::2:137324436-137326437(+)
Zm00001d024348::10:65974663-65976664(+)
Zm00001d023869::10:25661933-25663934(-)
Zm00001d021128::7:143413183-143415184(+)
Zm00001d025661::10:125343960-125345961(+)
Zm00001d025047::10:101527463-101529464(-)
Zm00001d011465::8:151229365-151231366(-)
Zm00001d007934::2:243388688-243390689(+)
Zm00001d042556::3:171676128-171678129(-)
Zm00001d045987::9:52744957-52746958(+)
Zm00001d047438::9:130089389-130091390(+)
Zm00001d002679::2:19087359-19089360(-)
Zm00001d013139::5:5344170-5346171(-)
Zm00001d039551::3:7845538-7847539(-)
Zm00001d045107::9:12897826-12899827(+)
Zm00001d051866::4:172766529-172768530(-)
Zm00001d014546::5:52697315-52699316(+)
Zm00001d032078::1:211770800-211772801(+)
Zm00001d008759::8:19239359-19241360(+)
Zm00001d040554::3:49327304-49329305(+)
Zm00001d014880::5:66849936-66851937(-)
Zm00001d044774::9:2058650-2060651(+)
Zm00001d023984::10:34277018-34279019(+)
Zm00001d035180::6:8224601-8226602(+)
Zm00001d018286::5:217933788-217935789(+)
Zm00001d016783::5:175769560-175771561(-)
Zm00001d006136::2:199541491-199543492(-)
Zm00001d007873::2:241460931-241462932(+)
Zm00001d044464::3:228878485-228880486(+)
Zm00001d041214::3:105727457-105729458(-)
Zm00001d038854::6:165896565-165898566(+)
Zm00001d039407::3:3612505-3614506(+)
Zm00001d018591::7:110659-112660(-)
Zm00001d027373::1:3958799-3960800(+)
Zm00001d025036::10:100774777-100776778(-)
Zm00001d009409::8:63301835-63303836(+)
Zm00001d033753::1:272919333-272921334(-)
Zm00001d013198::5:6203573-6205574(-)
Zm00001d050544::4:99145421-99147422(+)
Zm00001d038728::6:163409833-163411834(+)
Zm00001d013220::5:6709623-6711624(+)
Zm00001d008544::8:12500891-12502892(-)
Zm00001d002842::2:24285035-24287036(+)
Zm00001d039987::3:21832873-21834874(+)
Zm00001d007457::2:232178483-232180484(-)
Zm00001d029147::1:60479554-60481555(-)
Zm00001d004826::2:141505129-141507130(+)
Zm00001d011387::8:149261479-149263480(+)
Zm00001d042353::3:162855200-162857201(+)
Zm00001d032857::1:240402578-240404579(+)
Zm00001d038351::6:155007648-155009649(+)
Zm00001d043074::3:188388228-188390229(-)
Zm00001d052445::4:190184815-190186816(-)
Zm00001d006536::2:210668351-210670352(-)
Zm00001d002051::2:5016201-5018202(-)
Zm00001d014906::5:67679539-67681540(+)
Zm00001d048656::4:2788736-2790737(-)
Zm00001d046190::9:71031748-71033749(-)
Zm00001d033512::1:265221358-265223359(-)
Zm00001d021598::7:157733756-157735757(+)
Zm00001d006350::2:205335931-205337932(+)
Zm00001d052136::4:180606528-180608529(-)
Zm00001d032090::1:212244822-212246823(-)
Zm00001d028889::1:49801018-49803019(+)
Zm00001d043709::3:207984276-207986277(+)
Zm00001d017778::5:206415984-206417985(-)
Zm00001d005478::2:175504665-175506666(+)
Zm00001d003377::2:42138611-42140612(+)
Zm00001d027524::1:7400057-7402058(+)
Zm00001d013247::5:7087490-7089491(+)
Zm00001d027459::1:5712285-5714286(-)
Zm00001d035032::6:2452956-2454957(+)
Zm00001d004366::2:106629899-106631900(-)
Zm00001d049420::4:29945306-29947307(+)
Zm00001d021800::7:163139125-163141126(-)
Zm00001d005590::2:180004302-180006303(+)
Zm00001d038105::6:148059813-148061814(-)
Zm00001d031739::1:200308405-200310406(-)
Zm00001d044844::9:4965315-4967316(-)
Zm00001d033714::1:271993040-271995041(+)
Zm00001d043348::3:197330233-197332234(+)
Zm00001d045059::9:11297541-11299542(+)
Zm00001d006454::2:208725222-208727223(+)
Zm00001d029017::1:55038369-55040370(-)
Zm00001d028669::1:42439387-42441388(+)
Zm00001d011885::8:163932855-163934856(+)
Zm00001d043215::3:192102845-192104846(-)
Zm00001d050953::4:133266608-133268609(-)
Zm00001d024014::10:36970940-36972941(+)
Zm00001d012232::8:170588312-170590313(+)
Zm00001d043129::3:189871190-189873191(-)
Zm00001d029518::1:74201657-74203658(-)
Zm00001d006522::2:210461241-210463242(+)
Zm00001d041569::3:127518143-127520144(-)
Zm00001d011348::8:147534593-147536594(-)
Zm00001d052723::4:198881903-198883904(-)
Zm00001d048612::4:1285134-1287135(+)
Zm00001d017274::5:191421844-191423845(-)
Zm00001d011704::8:159241316-159243317(+)
Zm00001d053881::4:242888755-242890756(-)
Zm00001d052485::4:191056608-191058609(-)
Zm00001d036178::6:75756097-75758098(-)
Zm00001d012441::8:174591686-174593687(+)
Zm00001d045545::9:25956074-25958075(+)
Zm00001d004548::2:117349815-117351816(-)
Zm00001d038126::6:148787709-148789710(-)
Zm00001d036723::6:99033786-99035787(-)
Zm00001d036237::6:78460039-78462040(+)
Zm00001d049267::4:23796354-23798355(+)
Zm00001d042314::3:160562620-160564621(-)
Zm00001d030310::1:121461809-121463810(-)
Zm00001d030733::1:156690885-156692886(+)
Zm00001d004891::2:147089065-147091066(-)
Zm00001d006321::2:204513460-204515461(+)
Zm00001d041915::3:143334761-143336762(-)
Zm00001d007760::2:239092547-239094548(-)
Zm00001d028759::1:45728519-45730520(-)
Zm00001d012998::5:2896409-2898410(-)
Zm00001d052147::4:181053550-181055551(-)
Zm00001d010290::8:107777118-107779119(-)
Zm00001d046813::9:106813242-106815243(+)
Zm00001d004552::2:117522844-117524845(-)
Zm00001d012460::8:174884110-174886111(-)
Zm00001d014867::5:66266658-66268659(-)
Zm00001d051823::4:171066313-171068314(+)
Zm00001d024857::10:90989978-90991979(+)
Zm00001d039584::3:8454255-8456256(+)
Zm00001d035015::6:1841875-1843876(+)
Zm00001d007932::2:243380994-243382995(-)
Zm00001d015731::5:114166749-114168750(-)
Zm00001d025958::10:134778921-134780922(-)
Zm00001d046718::9:103269602-103271603(-)
Zm00001d043776::3:209892944-209894945(-)
Zm00001d032603::1:231779322-231781323(+)
Zm00001d015984::5:136645822-136647823(+)
Zm00001d020975::7:138265958-138267959(-)
Zm00001d019550::7:41863643-41865644(-)
Zm00001d018327::5:218506941-218508942(+)
Zm00001d053118::4:214486442-214488443(-)
Zm00001d017495::5:197541047-197543048(-)
Zm00001d016214::5:150598669-150600670(+)
Zm00001d011214::8:143209407-143211408(-)
Zm00001d047601::9:136762551-136764552(-)
Zm00001d028714::1:44015755-44017756(-)
Zm00001d029036::1:55564905-55566906(-)
Zm00001d027726::1:12287109-12289110(+)
Zm00001d034364::1:290897477-290899478(+)
Zm00001d045584::9:27337131-27339132(-)
Zm00001d006875::2:218331961-218333962(-)
Zm00001d050922::4:131522405-131524406(+)
Zm00001d017742::5:205737174-205739175(-)
Zm00001d021346::7:149530820-149532821(-)
Zm00001d016541::5:166691275-166693276(+)
Zm00001d034507::1:294960162-294962163(+)
Zm00001d004898::2:147707277-147709278(-)
Zm00001d052939::4:205513746-205515747(+)
Zm00001d022236::7:173374666-173376667(+)
Zm00001d009287::8:52301885-52303886(-)
Zm00001d011211::8:143045288-143047289(+)
Zm00001d028873::1:49277537-49279538(+)
Zm00001d043088::3:188896607-188898608(+)
Zm00001d053150::4:216309805-216311806(+)
Zm00001d036464::6:89377347-89379348(+)
Zm00001d052302::4:186494878-186496879(+)
Zm00001d007954::2:243992671-243994672(-)
Zm00001d011166::8:141520611-141522612(-)
Zm00001d020020::7:86218220-86220221(+)
Zm00001d015546::5:96700430-96702431(+)
Zm00001d032532::1:229808076-229810077(+)
Zm00001d051260::4:151011277-151013278(-)
Zm00001d037956::6:143538804-143540805(-)
Zm00001d023629::10:12732458-12734459(+)
Zm00001d006226::2:202325556-202327557(+)
Zm00001d027868::1:15761599-15763600(+)
Zm00001d031979::1:208400900-208402901(-)
Zm00001d027908::1:17360674-17362675(+)
Zm00001d028318::1:30550287-30552288(+)
Zm00001d037864::6:140136755-140138756(-)
Zm00001d002341::2:10605299-10607300(+)
Zm00001d008978::8:28104733-28106734(-)
Zm00001d052926::4:205104369-205106370(-)
Zm00001d021932::7:166086167-166088168(+)
Zm00001d021023::7:140687641-140689642(-)
Zm00001d014341::5:41785808-41787809(-)
Zm00001d047338::9:126936698-126938699(+)
Zm00001d017433::5:195858641-195860642(-)
Zm00001d042966::3:185202649-185204650(+)
Zm00001d018328::5:218512689-218514690(+)
Zm00001d050600::4:103242407-103244408(-)
Zm00001d039052::6:169319292-169321293(+)
Zm00001d033180::1:253160990-253162991(+)
Zm00001d017318::5:192530853-192532854(-)
Zm00001d007087::2:221945266-221947267(+)
Zm00001d044121::3:219829325-219831326(+)
Zm00001d020352::7:108494850-108496851(+)
Zm00001d003275::2:38559817-38561818(+)
Zm00001d037107::6:112457076-112459077(-)
Zm00001d017358::5:193559953-193561954(+)
Zm00001d030345::1:123930882-123932883(-)
Zm00001d043728::3:208558020-208560021(-)
Zm00001d029627::1:80559486-80561487(-)
Zm00001d049419::4:29928399-29930400(-)
Zm00001d003664::2:53144687-53146688(-)
Zm00001d031204::1:181983343-181985344(-)
Zm00001d026606::10:148900308-148902309(+)
Zm00001d054038::4:245453704-245455705(+)
Zm00001d032507::1:228904344-228906345(+)
Zm00001d033893::1:277644578-277646579(+)
Zm00001d025418::10:118047666-118049667(+)
Zm00001d014030::5:29409586-29411587(-)
Zm00001d016151::5:147260622-147262623(-)
Zm00001d027892::1:16841523-16843524(+)
Zm00001d002480::2:13624052-13626053(+)
Zm00001d017324::5:192709242-192711243(-)
Zm00001d050999::4:136016090-136018091(+)
Zm00001d043797::3:210392594-210394595(-)
Zm00001d011565::8:154587967-154589968(-)
Zm00001d032710::1:235771594-235773595(+)
Zm00001d019164::7:19782425-19784426(-)
Zm00001d033716::1:272006719-272008720(-)
Zm00001d041277::3:109768363-109770364(-)
Zm00001d024344::10:65887327-65889328(-)
Zm00001d046036::9:57490928-57492929(-)
Zm00001d037992::6:144485579-144487580(+)
Zm00001d036711::6:98379930-98381931(+)
Zm00001d005248::2:165632496-165634497(+)
Zm00001d005776::2:187828982-187830983(+)
Zm00001d052361::4:188295898-188297899(-)
Zm00001d043147::3:190150630-190152631(-)
Zm00001d031938::1:207480269-207482270(-)
Zm00001d053877::4:242756831-242758832(-)
Zm00001d032789::1:238200691-238202692(-)
Zm00001d011212::8:143081076-143083077(-)
Zm00001d038094::6:147639471-147641472(-)
Zm00001d021534::7:155265840-155267841(-)
Zm00001d031416::1:189438584-189440585(+)
Zm00001d012553::8:176512659-176514660(+)
Zm00001d035070::6:3734787-3736788(-)
Zm00001d044170::3:221031381-221033382(-)
Zm00001d010474::8:117117702-117119703(+)
Zm00001d008950::8:26734010-26736011(+)
Zm00001d011093::8:138779362-138781363(-)
Zm00001d015118::5:76329874-76331875(+)
Zm00001d049418::4:29895466-29897467(-)
Zm00001d024628::10:81072427-81074428(+)
Zm00001d025757::10:128603857-128605858(+)
Zm00001d052019::4:176629919-176631920(+)
Zm00001d020236::7:101646449-101648450(-)
Zm00001d052648::4:195797602-195799603(-)
Zm00001d048904::4:7505277-7507278(+)
Zm00001d007700::2:237646268-237648269(+)
Zm00001d032527::1:229517418-229519419(-)
Zm00001d005631::2:181240670-181242671(-)
Zm00001d051514::4:161096585-161098586(-)
Zm00001d017939::5:210408617-210410618(-)
Zm00001d047807::9:142294966-142296967(-)
Zm00001d015131::5:76703141-76705142(+)
Zm00001d026016::10:136070532-136072533(+)
Zm00001d052174::4:181717030-181719031(-)
Zm00001d004510::2:115890605-115892606(-)
Zm00001d014816::5:64425734-64427735(-)
Zm00001d052869::4:203036577-203038578(-)
Zm00001d003670::2:53329232-53331233(-)
Zm00001d010720::8:125868167-125870168(+)
Zm00001d042676::3:176506962-176508963(+)
Zm00001d024890::10:93060059-93062060(-)
Zm00001d051261::4:151016484-151018485(-)
Zm00001d050606::4:103714165-103716166(-)
Zm00001d048338::9:154689564-154691565(-)
Zm00001d016216::5:150671856-150673857(+)
Zm00001d008645::8:15646657-15648658(-)
Zm00001d019457::7:34633714-34635715(-)
Zm00001d036633::6:95830989-95832990(-)
Zm00001d038661::6:161977152-161979153(-)
Zm00001d022369::7:176237635-176239636(+)
Zm00001d005155::2:161485806-161487807(+)
Zm00001d010213::8:104355265-104357266(+)
Zm00001d014945::5:69415977-69417978(+)
Zm00001d038306::6:154115275-154117276(+)
Zm00001d006476::2:209511007-209513008(+)
Zm00001d031450::1:190368885-190370886(+)
Zm00001d008286::8:4113581-4115582(-)
Zm00001d011996::8:166094333-166096334(-)
Zm00001d011519::8:153379065-153381066(+)
Zm00001d039306::3:1430310-1432311(-)
Zm00001d007466::2:232329292-232331293(+)
Zm00001d030953::1:168696229-168698230(+)
Zm00001d036241::6:78625755-78627756(-)
Zm00001d045043::9:10917349-10919350(-)
Zm00001d034380::1:291354913-291356914(+)
Zm00001d052435::4:189986539-189988540(-)
Zm00001d047339::9:126961540-126963541(+)
Zm00001d005587::2:179824884-179826885(+)
Zm00001d047497::9:132670931-132672932(-)
Zm00001d041911::3:143117881-143119882(+)
Zm00001d008854::8:22736521-22738522(+)
Zm00001d002999::2:29173792-29175793(+)
Zm00001d042930::3:184416616-184418617(+)
Zm00001d053311::4:225548561-225550562(+)
Zm00001d001987::2:3961821-3963822(-)
Zm00001d038536::6:159536061-159538062(+)
Zm00001d036152::6:74732606-74734607(+)
Zm00001d012052::8:167252217-167254218(-)
Zm00001d051919::4:174634091-174636092(-)
Zm00001d034714::1:300522147-300524148(+)
Zm00001d003129::2:33332885-33334886(-)
Zm00001d014368::5:43192808-43194809(-)
Zm00001d047265::9:124806263-124808264(+)
Zm00001d017914::5:210055267-210057268(-)
Zm00001d037986::6:144414705-144416706(-)
Zm00001d028397::1:33439464-33441465(+)
Zm00001d030791::1:159888825-159890826(-)
Zm00001d014529::5:51710546-51712547(-)
Zm00001d014090::5:31984696-31986697(-)
Zm00001d044261::3:223240583-223242584(+)
Zm00001d035206::6:9897526-9899527(+)
Zm00001d003446::2:44616140-44618141(+)
Zm00001d039534::3:7456870-7458871(-)
Zm00001d019350::7:29361157-29363158(-)
Zm00001d044333::3:225383966-225385967(+)
Zm00001d042627::3:174467489-174469490(-)
Zm00001d048424::9:155998569-156000570(-)
Zm00001d014789::5:63225183-63227184(+)
Zm00001d032987::1:245833788-245835789(-)
Zm00001d003784::2:59229239-59231240(-)
Zm00001d037602::6:131215573-131217574(+)
Zm00001d034152::1:285213659-285215660(-)
Zm00001d051009::4:136544454-136546455(+)
Zm00001d028775::1:46183119-46185120(-)
Zm00001d039656::3:10860308-10862309(+)
Zm00001d008205::8:1076105-1078106(+)
Zm00001d034314::1:288998569-289000570(+)
Zm00001d003119::2:32825385-32827386(-)
Zm00001d037556::6:129372445-129374446(+)
Zm00001d010982::8:135763869-135765870(-)
Zm00001d049273::4:23996739-23998740(+)
Zm00001d042901::3:183400928-183402929(-)
Zm00001d005105::2:158409766-158411767(+)
Zm00001d051898::4:173924345-173926346(+)
Zm00001d042102::3:150719096-150721097(+)
Zm00001d006578::2:211378215-211380216(-)
Zm00001d023320::10:3027638-3029639(-)
Zm00001d035319::6:21083604-21085605(-)
Zm00001d046755::9:104448238-104450239(-)
Zm00001d039255::3:622117-624118(+)
Zm00001d027731::1:12359139-12361140(-)
Zm00001d027351::1:3481347-3483348(+)
Zm00001d045174::9:15127528-15129529(-)
Zm00001d002879::2:25546087-25548088(-)
Zm00001d017226::5:189534139-189536140(-)
Zm00001d025908::10:133463785-133465786(-)
Zm00001d036351::6:85211877-85213878(+)
Zm00001d024861::10:91048214-91050215(-)
Zm00001d045264::9:17434260-17436261(+)
Zm00001d030373::1:127227316-127229317(-)
Zm00001d034219::1:287000928-287002929(+)
Zm00001d034829::1:303244920-303246921(-)
Zm00001d010355::8:110807109-110809110(+)
Zm00001d047582::9:136349421-136351422(+)
Zm00001d007407::2:231046915-231048916(-)
Zm00001d030860::1:164015449-164017450(+)
Zm00001d031813::1:202634048-202636049(-)
Zm00001d013785::5:20153484-20155485(+)
Zm00001d037542::6:128781517-128783518(-)
Zm00001d017753::5:205896469-205898470(+)
Zm00001d018794::7:5358708-5360709(-)
Zm00001d024595::10:79812005-79814006(+)
Zm00001d013821::5:21438573-21440574(-)
Zm00001d051502::4:160503964-160505965(-)
Zm00001d018142::5:215339745-215341746(+)
Zm00001d012238::8:170743899-170745900(-)
Zm00001d030361::1:126091682-126093683(+)
Zm00001d012040::8:167024207-167026208(+)
Zm00001d047492::9:132369594-132371595(+)
Zm00001d011319::8:146553703-146555704(-)
Zm00001d007200::2:224482613-224484614(+)
Zm00001d036403::6:86963092-86965093(-)
Zm00001d021192::7:145449388-145451389(-)
Zm00001d007851::2:240933798-240935799(+)
Zm00001d025639::10:124748407-124750408(+)
Zm00001d034630::1:298525820-298527821(+)
Zm00001d044152::3:220523226-220525227(+)
Zm00001d048795::4:5648741-5650742(+)
Zm00001d016363::5:159323441-159325442(+)
Zm00001d029842::1:89645329-89647330(-)
Zm00001d037940::6:142847636-142849637(-)
Zm00001d035298::6:20156656-20158657(-)
Zm00001d023646::10:13498783-13500784(+)
Zm00001d049081::4:15348837-15350838(+)
Zm00001d034108::1:284175278-284177279(-)
Zm00001d053878::4:242755824-242757825(+)
Zm00001d010380::8:112188507-112190508(-)
Zm00001d049738::4:42138671-42140672(+)
Zm00001d032362::1:224022054-224024055(+)
Zm00001d014926::5:68755888-68757889(-)
Zm00001d039871::3:17293928-17295929(-)
Zm00001d023905::10:27384379-27386380(-)
Zm00001d048265::9:153449371-153451372(-)
Zm00001d038192::6:151107604-151109605(-)
Zm00001d027440::1:5421419-5423420(+)
Zm00001d017845::5:208601873-208603874(+)
Zm00001d037214::6:116126671-116128672(-)
Zm00001d027346::1:3377840-3379841(+)
Zm00001d038724::6:163364590-163366591(+)
Zm00001d045517::9:25252027-25254028(-)
Zm00001d021954::7:167038978-167040979(+)
Zm00001d036913::6:106314996-106316997(-)
Zm00001d021012::7:140466368-140468369(-)
Zm00001d050104::4:65818612-65820613(-)
Zm00001d042395::3:164415145-164417146(-)
Zm00001d049433::4:30147030-30149031(+)
Zm00001d046658::9:100814123-100816124(+)
Zm00001d052335::4:187346361-187348362(+)
Zm00001d023301::10:2365845-2367846(+)
Zm00001d015344::5:85575129-85577130(+)
Zm00001d023769::10:19504352-19506353(+)
Zm00001d017642::5:202884005-202886006(-)
Zm00001d014768::5:62486755-62488756(+)
Zm00001d031824::1:202991731-202993732(-)
Zm00001d048334::9:154595521-154597522(-)
Zm00001d042856::3:182224098-182226099(+)
Zm00001d004363::2:106490767-106492768(+)
Zm00001d039305::3:1402616-1404617(+)
Zm00001d016841::5:178194437-178196438(+)
Zm00001d042641::3:175047016-175049017(-)
Zm00001d026278::10:142735921-142737922(+)
Zm00001d040837::3:69484311-69486312(+)
Zm00001d029203::1:62219996-62221997(-)
Zm00001d036532::6:91305567-91307568(-)
Zm00001d039709::3:12746217-12748218(+)
Zm00001d029856::1:90493193-90495194(+)
Zm00001d020882::7:135399974-135401975(-)
Zm00001d025402::10:117253354-117255355(+)
Zm00001d007215::2:224901478-224903479(-)
Zm00001d024355::10:66563724-66565725(-)
Zm00001d003886::2:65054911-65056912(-)
Zm00001d004426::2:110929977-110931978(-)
Zm00001d031077::1:176191232-176193233(+)
Zm00001d047210::9:122123868-122125869(-)
Zm00001d008631::8:15270720-15272721(+)
Zm00001d046234::9:73803158-73805159(-)
Zm00001d038148::6:149405992-149407993(-)
Zm00001d020449::7:115143831-115145832(+)
Zm00001d050173::4:70688229-70690230(+)
Zm00001d002835::2:24252971-24254972(-)
Zm00001d010018::8:95290032-95292033(-)
Zm00001d005407::2:173089364-173091365(-)
Zm00001d023760::10:19074494-19076495(+)
Zm00001d019398::7:31997684-31999685(+)
Zm00001d020073::7:90400383-90402384(+)
Zm00001d045266::9:17447695-17449696(+)
Zm00001d004440::2:112114235-112116236(+)
Zm00001d015285::5:82703581-82705582(-)
Zm00001d028733::1:44552894-44554895(+)
Zm00001d026704::10:150494357-150496358(-)
Zm00001d043405::3:198919771-198921772(+)
Zm00001d052298::4:186415351-186417352(-)
Zm00001d034802::1:302453210-302455211(-)
Zm00001d040113::3:28019603-28021604(-)
Zm00001d003525::2:46718620-46720621(-)
Zm00001d007161::2:223600401-223602402(+)
Zm00001d037736::6:135770799-135772800(-)
Zm00001d009626::8:73806308-73808309(-)
Zm00001d005710::2:184116185-184118186(-)
Zm00001d027485::1:6306210-6308211(+)
Zm00001d014938::5:69107522-69109523(-)
Zm00001d021680::7:159838011-159840012(+)
Zm00001d033039::1:248271186-248273187(-)
Zm00001d028151::1:24298122-24300123(-)
Zm00001d015473::5:92106082-92108083(+)
Zm00001d048599::4:1038294-1040295(+)
Zm00001d018022::5:212226879-212228880(-)
Zm00001d040148::3:29233261-29235262(-)
Zm00001d011263::8:144954434-144956435(-)
Zm00001d022506::7:179065913-179067914(-)
Zm00001d041912::3:143137568-143139569(+)
Zm00001d035701::6:41702536-41704537(-)
Zm00001d030864::1:164077219-164079220(-)
Zm00001d004448::2:112711675-112713676(-)
Zm00001d039631::3:9565825-9567826(+)
Zm00001d038367::6:155627341-155629342(+)
Zm00001d038074::6:146928735-146930736(-)
Zm00001d004659::2:127005481-127007482(-)
Zm00001d029420::1:69753224-69755225(-)
Zm00001d053742::4:240213309-240215310(-)
Zm00001d047554::9:135222414-135224415(+)
Zm00001d012007::8:166423464-166425465(-)
Zm00001d014455::5:48032855-48034856(-)
Zm00001d038579::6:160395936-160397937(-)
Zm00001d045744::9:36377279-36379280(+)
Zm00001d013885::5:23776124-23778125(-)
Zm00001d017485::5:197281391-197283392(-)
Zm00001d016643::5:171037243-171039244(-)
Zm00001d013598::5:15105454-15107455(-)
Zm00001d028925::1:51727986-51729987(+)
Zm00001d046805::9:106604305-106606306(-)
Zm00001d044272::3:223518402-223520403(+)
Zm00001d048460::9:156717794-156719795(+)
Zm00001d049423::4:29988348-29990349(+)
Zm00001d053982::4:244575872-244577873(-)
Zm00001d047641::9:137879678-137881679(-)
Zm00001d008268::8:3545147-3547148(+)
Zm00001d011461::8:151002424-151004425(-)
Zm00001d045298::9:18178055-18180056(-)
Zm00001d012535::8:176259569-176261570(-)
Zm00001d041957::3:145606792-145608793(-)
Zm00001d021313::7:148571617-148573618(-)
Zm00001d008417::8:8211988-8213989(-)
Zm00001d005346::2:170383965-170385966(-)
Zm00001d053184::4:218715254-218717255(-)
Zm00001d021991::7:167630629-167632630(-)
Zm00001d007947::2:243853685-243855686(+)
Zm00001d044321::3:225115497-225117498(-)
Zm00001d014003::5:28272277-28274278(+)
Zm00001d021745::7:162091936-162093937(-)
Zm00001d015637::5:102451878-102453879(+)
Zm00001d039935::3:19867223-19869224(+)
Zm00001d002489::2:13848662-13850663(+)
Zm00001d025991::10:135572163-135574164(-)
Zm00001d011419::8:149987537-149989538(+)
Zm00001d012924::5:2007203-2009204(-)
Zm00001d010033::8:96358254-96360255(+)
Zm00001d008360::8:6303116-6305117(-)
Zm00001d011411::8:149790309-149792310(+)
Zm00001d041484::3:123248651-123250652(-)
Zm00001d053997::4:244829312-244831313(-)
Zm00001d047439::9:130109368-130111369(-)
Zm00001d042066::3:149548453-149550454(-)
Zm00001d021993::7:167646973-167648974(-)
Zm00001d019600::7:45975699-45977700(+)
Zm00001d029371::1:67925888-67927889(+)
Zm00001d005231::2:164764802-164766803(-)
Zm00001d039021::6:168830908-168832909(+)
Zm00001d010946::8:134631758-134633759(+)
Zm00001d015695::5:108301255-108303256(-)
Zm00001d047514::9:133160038-133162039(-)
Zm00001d037934::6:142588734-142590735(+)
Zm00001d053952::4:244165394-244167395(+)
Zm00001d006929::2:219599459-219601460(+)
Zm00001d015120::5:76344479-76346480(-)
Zm00001d008690::8:17238800-17240801(+)
Zm00001d044874::9:6094747-6096748(+)
Zm00001d034924::1:305679631-305681632(-)
Zm00001d031293::1:185502756-185504757(+)
Zm00001d002544::2:15090109-15092110(+)
Zm00001d030736::1:156848185-156850186(-)
Zm00001d040361::3:40037324-40039325(-)
Zm00001d017785::5:206728064-206730065(-)
Zm00001d024764::10:87123855-87125856(+)
Zm00001d005161::2:161883177-161885178(+)
Zm00001d034354::1:290465716-290467717(+)
Zm00001d049631::4:38150206-38152207(+)
Zm00001d022394::7:176670188-176672189(+)
Zm00001d032497::1:228418153-228420154(-)
Zm00001d023479::10:6922946-6924947(+)
Zm00001d005310::2:169141547-169143548(-)
Zm00001d024594::10:79725496-79727497(+)
Zm00001d023903::10:27300666-27302667(-)
Zm00001d004899::2:147712292-147714293(-)
Zm00001d040388::3:41005863-41007864(-)
Zm00001d049532::4:33444671-33446672(+)
Zm00001d003022::2:29675266-29677267(+)
Zm00001d015134::5:76822752-76824753(-)
Zm00001d017800::5:207122085-207124086(-)
Zm00001d013958::5:26240910-26242911(-)
Zm00001d012844::5:1059372-1061373(+)
Zm00001d040734::3:60727311-60729312(+)
Zm00001d013294::5:7975158-7977159(+)
Zm00001d053813::4:241590652-241592653(+)
Zm00001d013953::5:26058545-26060546(-)
Zm00001d028257::1:28101533-28103534(+)
Zm00001d003712::2:55893318-55895319(+)
Zm00001d032997::1:246333347-246335348(+)
Zm00001d045822::9:41425844-41427845(-)
Zm00001d039210::6:172596248-172598249(-)
Zm00001d042539::3:171244012-171246013(-)
Zm00001d006316::2:204319971-204321972(+)
Zm00001d042590::3:172914351-172916352(-)
Zm00001d032328::1:222607774-222609775(-)
Zm00001d043468::3:200996906-200998907(-)
Zm00001d004099::2:82715037-82717038(-)
Zm00001d027557::1:8129655-8131656(-)
Zm00001d043062::3:187856582-187858583(+)
Zm00001d017172::5:187958935-187960936(+)
Zm00001d041035::3:92246029-92248030(+)
Zm00001d035263::6:18176423-18178424(-)
Zm00001d003820::2:60884791-60886792(+)
Zm00001d021370::7:150110304-150112305(+)
Zm00001d007705::2:237878393-237880394(-)
Zm00001d047435::9:129900611-129902612(+)
Zm00001d004876::2:145766096-145768097(+)
Zm00001d012468::8:175068646-175070647(+)
Zm00001d036878::6:105490363-105492364(+)
Zm00001d011802::8:161763586-161765587(-)
Zm00001d041090::3:96811746-96813747(+)
Zm00001d049427::4:30055411-30057412(+)
Zm00001d021585::7:157162648-157164649(+)
Zm00001d049062::4:14560379-14562380(+)
Zm00001d032880::1:241302755-241304756(+)
Zm00001d042618::3:174082896-174084897(+)
Zm00001d042019::3:147551102-147553103(-)
Zm00001d044162::3:220826908-220828909(-)
Zm00001d020288::7:104315315-104317316(-)
Zm00001d051886::4:173657707-173659708(-)
Zm00001d026712::10:150833282-150835283(-)
Zm00001d028830::1:47988127-47990128(-)
Zm00001d035909::6:59675807-59677808(-)
Zm00001d024531::10:76626820-76628821(+)
Zm00001d023488::10:7213103-7215104(-)
Zm00001d051659::4:165914761-165916762(-)
Zm00001d004070::2:80074196-80076197(+)
Zm00001d004976::2:151620820-151622821(-)
Zm00001d014753::5:61544675-61546676(+)
Zm00001d021615::7:158115283-158117284(-)
Zm00001d031318::1:185914035-185916036(+)
Zm00001d003707::2:55660741-55662742(-)
Zm00001d023555::10:10112789-10114790(+)
Zm00001d040420::3:42570009-42572010(-)
Zm00001d034618::1:297939498-297941499(-)
Zm00001d010135::8:100960275-100962276(+)
Zm00001d002613::2:16765984-16767985(-)
Zm00001d038657::6:161936544-161938545(+)
Zm00001d048085::9:149820416-149822417(+)
Zm00001d027655::1:10256166-10258167(+)
Zm00001d027658::1:10328836-10330837(+)
Zm00001d002149::2:6827039-6829040(-)
Zm00001d015205::5:79248919-79250920(+)
Zm00001d047553::9:135124929-135126930(+)
Zm00001d018309::5:218241912-218243913(-)
Zm00001d030652::1:151029290-151031291(-)
Zm00001d035913::6:59902018-59904019(+)
Zm00001d041696::3:133854749-133856750(+)
Zm00001d032223::1:217838180-217840181(-)
Zm00001d029983::1:97419192-97421193(-)
Zm00001d050011::4:59300004-59302005(-)
Zm00001d053081::4:212715316-212717317(+)
Zm00001d035622::6:37472709-37474710(-)
Zm00001d025626::10:124414614-124416615(-)
Zm00001d008498::8:10452690-10454691(-)
Zm00001d016402::5:161082375-161084376(+)
Zm00001d048564::9:158837767-158839768(+)
Zm00001d036131::6:73846182-73848183(+)
Zm00001d017199::5:188679931-188681932(-)
Zm00001d047548::9:134964366-134966367(+)
Zm00001d039989::3:21879220-21881221(-)
Zm00001d033786::1:273669837-273671838(+)
Zm00001d047566::9:135793005-135795006(-)
Zm00001d011063::8:137939818-137941819(-)
Zm00001d036656::6:96571894-96573895(+)
Zm00001d032178::1:215895404-215897405(+)
Zm00001d025706::10:126888342-126890343(-)
Zm00001d054095::4:246378634-246380635(-)
Zm00001d031977::1:208391728-208393729(-)
Zm00001d009196::8:42143435-42145436(+)
Zm00001d004090::2:81701383-81703384(-)
Zm00001d049860::4:48973841-48975842(+)
Zm00001d006907::2:219185530-219187531(-)
Zm00001d035817::6:52270650-52272651(+)
Zm00001d032310::1:221634387-221636388(-)
Zm00001d006479::2:209567514-209569515(-)
Zm00001d052851::4:202583488-202585489(+)
Zm00001d038654::6:161897035-161899036(+)
Zm00001d011300::8:146144587-146146588(-)
Zm00001d004499::2:115229394-115231395(+)
Zm00001d043573::3:204255393-204257394(-)
Zm00001d042095::3:150583600-150585601(+)
Zm00001d010211::8:104189036-104191037(+)
Zm00001d044815::9:3524995-3526996(-)
Zm00001d008795::8:20658518-20660519(+)
Zm00001d008996::8:29227196-29229197(-)
Zm00001d049432::4:30126703-30128704(+)
Zm00001d028408::1:33787549-33789550(+)
Zm00001d046576::9:96775869-96777870(-)
Zm00001d010216::8:104482431-104484432(+)
Zm00001d012450::8:174730103-174732104(-)
Zm00001d023693::10:15734297-15736298(-)
Zm00001d029908::1:93695925-93697926(-)
Zm00001d009601::8:72503272-72505273(-)
Zm00001d048305::9:154240246-154242247(+)
Zm00001d012313::8:172256633-172258634(-)
Zm00001d051756::4:168938521-168940522(+)
Zm00001d037627::6:132316196-132318197(+)
Zm00001d052651::4:195817705-195819706(-)
Zm00001d047042::9:116426243-116428244(+)
Zm00001d032327::1:222600776-222602777(-)
Zm00001d023692::10:15719037-15721038(+)
Zm00001d032357::1:223731021-223733022(+)
Zm00001d052974::4:206844454-206846455(+)
Zm00001d031591::1:195621220-195623221(-)
Zm00001d028008::1:20136447-20138448(-)
Zm00001d005882::2:191722300-191724301(+)
Zm00001d049390::4:28769446-28771447(-)
Zm00001d046568::9:96268298-96270299(+)
Zm00001d020667::7:127323883-127325884(-)
Zm00001d053275::4:223807688-223809689(-)
Zm00001d017728::5:205377132-205379133(-)
Zm00001d037319::6:120827013-120829014(-)
Zm00001d020399::7:111340017-111342018(-)
Zm00001d010736::8:126376526-126378527(+)
Zm00001d042589::3:172880714-172882715(+)
Zm00001d021879::7:165313933-165315934(+)
Zm00001d051083::4:141340298-141342299(+)
Zm00001d009686::8:75879662-75881663(-)
Zm00001d041173::3:102051104-102053105(+)
Zm00001d044908::9:6928876-6930877(-)
Zm00001d029134::1:59876307-59878308(-)
Zm00001d035519::6:30811244-30813245(-)
Zm00001d012362::8:173024272-173026273(+)
Zm00001d041984::3:146590337-146592338(-)
Zm00001d017727::5:205306259-205308260(-)
Zm00001d037769::6:136801095-136803096(+)
Zm00001d010928::8:133860986-133862987(-)
Zm00001d022129::7:170902002-170904003(+)
Zm00001d040102::3:27619732-27621733(-)
Zm00001d012518::8:176008888-176010889(-)
Zm00001d013456::5:12060588-12062589(-)
Zm00001d049424::4:30009403-30011404(+)
Zm00001d014523::5:51498223-51500224(-)
Zm00001d010262::8:106449172-106451173(-)
Zm00001d038301::6:153931542-153933543(+)
Zm00001d017880::5:209497211-209499212(+)
Zm00001d039395::3:3338358-3340359(-)
Zm00001d040310::3:37116452-37118453(-)
Zm00001d005393::2:172160997-172162998(-)
Zm00001d043960::3:214927526-214929527(+)
Zm00001d025907::10:133449660-133451661(-)
Zm00001d020362::7:109295483-109297484(-)
Zm00001d025317::10:114024547-114026548(+)
Zm00001d014679::5:58660856-58662857(-)
Zm00001d044495::3:229669835-229671836(-)
Zm00001d011515::8:153110281-153112282(-)
Zm00001d052171::4:181670052-181672053(-)
Zm00001d045315::9:18805022-18807023(+)
Zm00001d051806::4:170129961-170131962(+)
Zm00001d051808::4:170142132-170144133(-)
Zm00001d048023::9:148224694-148226695(-)
Zm00001d052180::4:181863541-181865542(-)
Zm00001d034521::1:295612147-295614148(-)
Zm00001d021639::7:158782421-158784422(-)
Zm00001d007324::2:228475189-228477190(+)
Zm00001d043593::3:204524955-204526956(-)
Zm00001d049437::4:30243270-30245271(+)
Zm00001d028187::1:25753779-25755780(+)
Zm00001d028512::1:37676844-37678845(+)
Zm00001d020526::7:120925771-120927772(-)
Zm00001d002352::2:10727511-10729512(-)
Zm00001d006440::2:208249263-208251264(-)
Zm00001d007886::2:241702691-241704692(-)
Zm00001d049226::4:21694745-21696746(-)
Zm00001d035194::6:8810026-8812027(+)
Zm00001d043789::3:210249289-210251290(+)
Zm00001d026645::10:149339748-149341749(-)
Zm00001d033496::1:264462735-264464736(-)
Zm00001d023220::10:702672-704673(-)
Zm00001d022289::7:174560246-174562247(-)
Zm00001d033595::1:268071262-268073263(+)
Zm00001d016175::5:148525755-148527756(-)
Zm00001d043692::3:207544057-207546058(+)
Zm00001d015059::5:73775537-73777538(+)
Zm00001d005015::2:153781661-153783662(+)
Zm00001d042386::3:164108509-164110510(+)
Zm00001d049155::4:18225092-18227093(+)
Zm00001d050322::4:81383013-81385014(+)
Zm00001d021742::7:162004259-162006260(-)
Zm00001d044389::3:226829290-226831291(+)
Zm00001d008294::8:4373011-4375012(+)
Zm00001d023473::10:6838502-6840503(-)
Zm00001d003412::2:43582377-43584378(-)
Zm00001d048131::9:150566102-150568103(-)
Zm00001d006520::2:210397797-210399798(+)
Zm00001d023793::10:20855702-20857703(-)
Zm00001d044717::9:66530-68531(-)
Zm00001d010806::8:128424828-128426829(-)
Zm00001d003198::2:35387166-35389167(-)
Zm00001d024000::10:35678792-35680793(-)
Zm00001d030043::1:101709745-101711746(+)
Zm00001d051830::4:171486405-171488406(-)
Zm00001d019166::7:19966114-19968115(+)
Zm00001d042493::3:169437884-169439885(+)
Zm00001d052936::4:205476642-205478643(-)
Zm00001d039630::3:9557742-9559743(+)
Zm00001d039565::3:8100964-8102965(-)
Zm00001d032897::1:242039587-242041588(-)
Zm00001d009480::8:66823307-66825308(+)
Zm00001d020327::7:106813491-106815492(-)
Zm00001d015571::5:98864960-98866961(+)
Zm00001d018078::5:213832276-213834277(+)
Zm00001d021877::7:165264099-165266100(+)
Zm00001d034502::1:294740870-294742871(-)
Zm00001d049421::4:29955440-29957441(+)
Zm00001d046166::9:68743476-68745477(+)
Zm00001d048091::9:149917904-149919905(-)
Zm00001d038618::6:161014859-161016860(+)
Zm00001d041410::3:117581252-117583253(-)
Zm00001d036044::6:68202299-68204300(+)
Zm00001d023368::10:4190090-4192091(-)
Zm00001d001896::2:2510913-2512914(-)
Zm00001d043787::3:210235543-210237544(+)
Zm00001d043104::3:189311749-189313750(+)
Zm00001d033392::1:261634483-261636484(+)
Zm00001d006541::2:210708719-210710720(-)
Zm00001d035447::6:25986300-25988301(+)
Zm00001d039613::3:9086349-9088350(-)
Zm00001d047887::9:144327283-144329284(+)
Zm00001d006047::2:196519255-196521256(+)
Zm00001d031596::1:195839987-195841988(-)
Zm00001d019597::7:45696134-45698135(-)
Zm00001d043968::3:215272972-215274973(+)
Zm00001d038251::6:152417756-152419757(-)
Zm00001d041864::3:141463071-141465072(-)
Zm00001d018537::5:222622863-222624864(+)
Zm00001d019568::7:43322372-43324373(-)
Zm00001d050413::4:86710575-86712576(-)
Zm00001d004500::2:115238001-115240002(-)
Zm00001d045521::9:25318791-25320792(-)
Zm00001d025362::10:115707352-115709353(+)
Zm00001d041753::3:135988600-135990601(-)
Zm00001d006577::2:211370630-211372631(-)
Zm00001d052487::4:191153422-191155423(+)
Zm00001d007462::2:232245782-232247783(+)
Zm00001d013850::5:22708651-22710652(-)
Zm00001d013499::5:12901516-12903517(+)
Zm00001d046593::9:97673081-97675082(+)
Zm00001d014085::5:31921480-31923481(+)
Zm00001d052748::4:199641094-199643095(+)
Zm00001d024464::10:71964547-71966548(+)
Zm00001d047309::9:126273025-126275026(+)
Zm00001d048623::4:1531321-1533322(+)
Zm00001d008491::8:10206589-10208590(-)
Zm00001d024907::10:94270601-94272602(-)
Zm00001d049431::4:30114042-30116043(+)
Zm00001d004105::2:83172691-83174692(+)
Zm00001d032224::1:217876423-217878424(+)
Zm00001d050834::4:125422873-125424874(-)
Zm00001d007060::2:221008578-221010579(+)
Zm00001d046093::9:62586137-62588138(-)
Zm00001d046531::9:94216710-94218711(-)
Zm00001d044987::9:9409064-9411065(+)
Zm00001d013049::5:3824609-3826610(-)
Zm00001d010735::8:126343633-126345634(-)
Zm00001d048180::9:151799416-151801417(+)
Zm00001d003848::2:62253955-62255956(+)
Zm00001d037985::6:144392482-144394483(-)
Zm00001d006214::2:202010173-202012174(-)
Zm00001d018030::5:212390258-212392259(+)
Zm00001d025134::10:105947210-105949211(+)
Zm00001d016456::5:162969951-162971952(-)
Zm00001d047162::9:120462216-120464217(-)
Zm00001d032336::1:222974662-222976663(+)
Zm00001d004870::2:145656691-145658692(-)
Zm00001d030323::1:122202391-122204392(-)
Zm00001d026465::10:146388791-146390792(+)
Zm00001d047324::9:126617055-126619056(+)
Zm00001d002589::2:16289461-16291462(-)
Zm00001d039197::6:172333754-172335755(+)
Zm00001d003089::2:31846631-31848632(+)
Zm00001d021978::7:167477584-167479585(+)
Zm00001d041707::3:134144201-134146202(+)
Zm00001d042505::3:170023109-170025110(+)
Zm00001d041726::3:135360747-135362748(-)
Zm00001d046385::9:86531589-86533590(+)
Zm00001d025067::10:102432353-102434354(-)
Zm00001d049438::4:30249950-30251951(+)
Zm00001d035088::6:4659366-4661367(-)
Zm00001d031183::1:181584213-181586214(-)
Zm00001d002110::2:6045113-6047114(-)
Zm00001d049643::4:38577438-38579439(+)
Zm00001d020348::7:108321004-108323005(+)
Zm00001d013730::5:18813833-18815834(+)
Zm00001d041926::3:143899798-143901799(+)
Zm00001d018263::5:217597313-217599314(+)
Zm00001d051020::4:137300232-137302233(-)
Zm00001d007888::2:241790410-241792411(-)
Zm00001d012623::8:177319611-177321612(+)
Zm00001d042141::3:153353328-153355329(+)
Zm00001d045105::9:12701775-12703776(+)
Zm00001d030471::1:135245013-135247014(-)
Zm00001d016905::5:179656335-179658336(+)
Zm00001d049428::4:30060646-30062647(+)
Zm00001d043536::3:203124266-203126267(+)
Zm00001d007444::2:231909236-231911237(+)
Zm00001d033975::1:279917310-279919311(+)
Zm00001d034919::1:305602127-305604128(-)
Zm00001d051590::4:163895801-163897802(+)
Zm00001d007029::2:220388397-220390398(-)
Zm00001d002961::2:28157377-28159378(-)
Zm00001d045566::9:26898363-26900364(-)
Zm00001d015985::5:136804207-136806208(+)
Zm00001d013992::5:27755352-27757353(+)
Zm00001d020797::7:133228770-133230771(-)
Zm00001d037264::6:118535884-118537885(+)
Zm00001d032095::1:212366364-212368365(-)
Zm00001d045970::9:50875531-50877532(-)
Zm00001d034823::1:302983019-302985020(-)
Zm00001d036864::6:104425762-104427763(-)
Zm00001d014775::5:62826325-62828326(+)
Zm00001d009791::8:81565025-81567026(+)
Zm00001d011599::8:155471921-155473922(+)
Zm00001d028105::1:23021056-23023057(+)
Zm00001d029852::1:90291260-90293261(+)
Zm00001d036440::6:88668039-88670040(+)
Zm00001d025853::10:131523381-131525382(-)
Zm00001d050301::4:79817004-79819005(-)
Zm00001d043508::3:202324838-202326839(+)
Zm00001d049324::4:26331254-26333255(+)
Zm00001d032677::1:233886231-233888232(-)
Zm00001d023843::10:24290268-24292269(-)
Zm00001d037925::6:142157199-142159200(-)
Zm00001d048597::4:1026317-1028318(-)
Zm00001d003114::2:32684191-32686192(-)
Zm00001d023892::10:26540889-26542890(+)
Zm00001d002266::2:9165894-9167895(+)
Zm00001d032516::1:229135839-229137840(+)
Zm00001d049228::4:21758737-21760738(-)
Zm00001d048860::4:6568038-6570039(+)
Zm00001d032652::1:233137865-233139866(-)
Zm00001d002462::2:13292435-13294436(+)
Zm00001d046492::9:92299085-92301086(-)
Zm00001d032543::1:230039557-230041558(-)
Zm00001d025359::10:115504089-115506090(+)
Zm00001d049436::4:30234759-30236760(+)
Zm00001d047218::9:122676272-122678273(-)
Zm00001d024467::10:72223790-72225791(+)
Zm00001d025171::10:107520519-107522520(-)
Zm00001d032366::1:224071071-224073072(-)
Zm00001d020923::7:136682304-136684305(+)
Zm00001d041757::3:136131786-136133787(+)
Zm00001d015245::5:81050051-81052052(+)
Zm00001d010221::8:104636758-104638759(+)
Zm00001d052725::4:199033363-199035364(+)
Zm00001d048098::9:150143054-150145055(-)
Zm00001d014995::5:71412257-71414258(-)
Zm00001d034662::1:299187192-299189193(+)
Zm00001d026368::10:144425936-144427937(-)
Zm00001d044906::9:6891911-6893912(+)
Zm00001d048113::9:150382325-150384326(-)
Zm00001d038905::6:166760138-166762139(+)
Zm00001d034839::1:303575861-303577862(-)
Zm00001d044619::3:233475847-233477848(-)
Zm00001d044338::3:225445817-225447818(+)
Zm00001d038235::6:152164823-152166824(-)
Zm00001d043503::3:202109639-202111640(-)
Zm00001d019207::7:21926232-21928233(+)
Zm00001d046866::9:108594891-108596892(+)
Zm00001d029502::1:73435299-73437300(+)
Zm00001d034803::1:302455521-302457522(-)
Zm00001d011418::8:149946384-149948385(-)
Zm00001d051174::4:147172477-147174478(+)
Zm00001d013217::5:6645234-6647235(+)
Zm00001d012970::5:2553173-2555174(+)
Zm00001d013468::5:12329126-12331127(-)
Zm00001d014785::5:63014958-63016959(+)
Zm00001d003835::2:61462611-61464612(+)
Zm00001d005183::2:162878337-162880338(-)
Zm00001d006079::2:197550975-197552976(-)
Zm00001d006011::2:195245953-195247954(-)
Zm00001d048606::4:1117571-1119572(+)
Zm00001d037497::6:127267590-127269591(+)
Zm00001d008565::8:13137307-13139308(+)
Zm00001d036796::6:101177415-101179416(+)
Zm00001d038376::6:155901415-155903416(+)
Zm00001d003069::2:31111045-31113046(-)
Zm00001d026469::10:146514259-146516260(+)
Zm00001d016957::5:181257511-181259512(+)
Zm00001d042133::3:152708349-152710350(+)
Zm00001d049219::4:21200832-21202833(-)
Zm00001d048211::9:152566896-152568897(+)
Zm00001d049753::4:43109068-43111069(+)
Zm00001d047382::9:128259780-128261781(+)
Zm00001d045195::9:15788429-15790430(-)
Zm00001d002972::2:28429279-28431280(-)
Zm00001d002626::2:17189392-17191393(+)
Zm00001d021489::7:153860100-153862101(-)
Zm00001d039426::3:3975195-3977196(+)
Zm00001d049716::4:41319953-41321954(-)
Zm00001d021318::7:148769444-148771445(-)
Zm00001d031662::1:197921038-197923039(-)
Zm00001d051368::4:156124671-156126672(+)
Zm00001d016349::5:158777216-158779217(+)
Zm00001d005092::2:157950362-157952363(-)
Zm00001d022315::7:175018166-175020167(+)
Zm00001d045244::9:16848296-16850297(-)
Zm00001d011931::8:164803055-164805056(+)
Zm00001d030012::1:99313379-99315380(+)
Zm00001d045676::9:32725622-32727623(+)
Zm00001d044176::3:221181416-221183417(-)
Zm00001d014749::5:61287774-61289775(-)
Zm00001d016762::5:175216761-175218762(-)
Zm00001d053316::4:225867711-225869712(-)
Zm00001d045723::9:35116442-35118443(+)
Zm00001d050723::4:118822421-118824422(-)
Zm00001d005004::2:153293594-153295595(+)
Zm00001d036108::6:72490375-72492376(-)
Zm00001d017241::5:190059497-190061498(+)
Zm00001d013412::5:10607649-10609650(-)
Zm00001d003320::2:40124865-40126866(+)
Zm00001d029664::1:81807175-81809176(-)
Zm00001d038288::6:153439485-153441486(-)
Zm00001d001940::2:3199877-3201878(-)
Zm00001d014499::5:50437458-50439459(+)
Zm00001d023700::10:16134903-16136904(-)
Zm00001d003552::2:47855408-47857409(+)
Zm00001d004702::2:132243761-132245762(-)
Zm00001d010763::8:127327613-127329614(-)
Zm00001d011697::8:159032039-159034040(-)
Zm00001d011560::8:154455760-154457761(+)
Zm00001d031814::1:202670341-202672342(-)
Zm00001d051791::4:169877725-169879726(+)
Zm00001d020970::7:138209634-138211635(-)
Zm00001d028766::1:45935372-45937373(+)
Zm00001d025165::10:107134994-107136995(+)
Zm00001d043060::3:187830022-187832023(-)
Zm00001d039352::3:2370975-2372976(-)
Zm00001d045978::9:51393762-51395763(-)
Zm00001d024113::10:46410878-46412879(+)
Zm00001d029064::1:56909929-56911930(+)
Zm00001d041663::3:132593658-132595659(+)
Zm00001d045783::9:38813090-38815091(-)
Zm00001d049579::4:35942476-35944477(+)
Zm00001d050876::4:128062489-128064490(+)
Zm00001d035008::6:1592957-1594958(-)
Zm00001d024333::10:65216135-65218136(+)
Zm00001d009987::8:93546782-93548783(+)
```
