## Supplementary material for "A comprehensive map of preferentially located motifs reveals distinct proximal *cis*-regulatory elements in plants": CAAAGGGC_containing_gene_set.txt

```
#Occurences of CAAAGGGC between -742 and -731 (positions relative to the transcription start site)
#17 sequences with CAAAGGGC in this interval
#0.07% of the sequences in promoter set with CAAAGGGC (set with 25847 sequences)
Zm00001d018918::7:9395429-9397430(+)
Zm00001d015765::5:117650574-117652575(-)
Zm00001d031773::1:201398322-201400323(-)
Zm00001d003310::2:39702301-39704302(-)
Zm00001d029418::1:69734323-69736324(-)
Zm00001d004680::2:129969539-129971540(+)
Zm00001d016797::5:176179254-176181255(+)
Zm00001d051306::4:152559046-152561047(+)
Zm00001d047977::9:146884085-146886086(-)
Zm00001d041911::3:143117881-143119882(+)
Zm00001d034689::1:300062484-300064485(-)
Zm00001d022280::7:174356331-174358332(+)
Zm00001d023682::10:15274662-15276663(+)
Zm00001d050350::4:82928694-82930695(+)
Zm00001d037993::6:144579497-144581498(+)
Zm00001d007424::2:231423588-231425589(+)
Zm00001d024759::10:86576006-86578007(-)
```
