## Supplementary material for "A comprehensive map of preferentially located motifs reveals distinct proximal *cis*-regulatory elements in plants": CAAATACA_containing_gene_set.txt

```
#Occurences of CAAATACA between -798 and -749 (positions relative to the transcription start site)
#104 sequences with CAAATACA in this interval
#0.40% of the sequences in promoter set with CAAATACA (set with 25847 sequences)
Zm00001d050378::4:84773565-84775566(+)
Zm00001d050953::4:133266608-133268609(-)
Zm00001d046934::9:111764678-111766679(+)
Zm00001d038307::6:154153939-154155940(+)
Zm00001d004012::2:75640349-75642350(+)
Zm00001d052522::4:192019110-192021111(+)
Zm00001d007501::2:233358980-233360981(-)
Zm00001d044043::3:217613934-217615935(+)
Zm00001d011446::8:150568127-150570128(-)
Zm00001d011105::8:139097558-139099559(-)
Zm00001d052972::4:206762523-206764524(+)
Zm00001d009903::8:88663594-88665595(-)
Zm00001d034582::1:297072019-297074020(-)
Zm00001d054084::4:246123462-246125463(+)
Zm00001d006210::2:201911043-201913044(-)
Zm00001d050153::4:69518396-69520397(+)
Zm00001d002614::2:16776671-16778672(-)
Zm00001d031815::1:202689771-202691772(-)
Zm00001d024455::10:71686208-71688209(+)
Zm00001d019344::7:28859258-28861259(+)
Zm00001d042224::3:156717420-156719421(+)
Zm00001d010556::8:120213073-120215074(+)
Zm00001d038109::6:148253276-148255277(+)
Zm00001d004105::2:83172691-83174692(+)
Zm00001d018918::7:9395429-9397430(+)
Zm00001d003884::2:65023675-65025676(-)
Zm00001d017775::5:206387457-206389458(-)
Zm00001d049824::4:46630221-46632222(-)
Zm00001d029906::1:93518568-93520569(+)
Zm00001d047323::9:126606454-126608455(+)
Zm00001d011102::8:139050311-139052312(-)
Zm00001d047841::9:143022745-143024746(+)
Zm00001d029995::1:98255722-98257723(+)
Zm00001d003019::2:29626025-29628026(+)
Zm00001d053113::4:214317300-214319301(+)
Zm00001d014550::5:52804870-52806871(+)
Zm00001d011316::8:146524017-146526018(-)
Zm00001d048045::9:148685253-148687254(+)
Zm00001d028220::1:27041051-27043052(+)
Zm00001d021223::7:146504850-146506851(+)
Zm00001d044273::3:223543250-223545251(-)
Zm00001d050265::4:77230956-77232957(+)
Zm00001d028178::1:25565259-25567260(+)
Zm00001d033044::1:248432436-248434437(-)
Zm00001d041327::3:112395984-112397985(+)
Zm00001d002132::2:6436811-6438812(-)
Zm00001d036338::6:84765275-84767276(-)
Zm00001d036143::6:74389958-74391959(-)
Zm00001d049106::4:16166210-16168211(+)
Zm00001d042118::3:151577034-151579035(-)
Zm00001d052003::4:176259589-176261590(+)
Zm00001d039560::3:7985939-7987940(+)
Zm00001d021519::7:154988041-154990042(+)
Zm00001d047356::9:127434684-127436685(+)
Zm00001d021127::7:143326154-143328155(+)
Zm00001d027691::1:11206187-11208188(+)
Zm00001d009940::8:90900188-90902189(-)
Zm00001d014256::5:38445500-38447501(-)
Zm00001d039188::6:172190068-172192069(-)
Zm00001d033226::1:255206884-255208885(-)
Zm00001d040396::3:41249042-41251043(-)
Zm00001d018891::7:8493803-8495804(-)
Zm00001d031845::1:203916873-203918874(-)
Zm00001d047553::9:135124929-135126930(+)
Zm00001d023869::10:25661933-25663934(-)
Zm00001d047687::9:139352121-139354122(+)
Zm00001d021955::7:167048711-167050712(+)
Zm00001d002898::2:26128648-26130649(-)
Zm00001d023987::10:34465399-34467400(-)
Zm00001d004159::2:87749745-87751746(-)
Zm00001d007146::2:223330208-223332209(-)
Zm00001d031120::1:178025092-178027093(-)
Zm00001d039387::3:3141240-3143241(+)
Zm00001d034869::1:304308205-304310206(-)
Zm00001d047508::9:133079059-133081060(+)
Zm00001d036245::6:79480632-79482633(+)
Zm00001d038314::6:154187288-154189289(+)
Zm00001d039544::3:7803536-7805537(-)
Zm00001d053202::4:219689618-219691619(-)
Zm00001d049276::4:24148876-24150877(+)
Zm00001d011366::8:148710826-148712827(-)
Zm00001d034552::1:296065855-296067856(+)
Zm00001d030055::1:102371904-102373905(-)
Zm00001d030757::1:158369828-158371829(-)
Zm00001d015876::5:127637565-127639566(-)
Zm00001d021362::7:149909893-149911894(+)
Zm00001d005323::2:169616701-169618702(-)
Zm00001d050911::4:130236737-130238738(-)
Zm00001d022422::7:177334774-177336775(-)
Zm00001d049240::4:22430956-22432957(-)
Zm00001d012536::8:176309991-176311992(+)
Zm00001d015349::5:85740161-85742162(+)
Zm00001d003144::2:33549072-33551073(-)
Zm00001d047821::9:142596324-142598325(-)
Zm00001d052462::4:190491331-190493332(+)
Zm00001d042821::3:181140135-181142136(+)
Zm00001d015570::5:98826549-98828550(+)
Zm00001d039688::3:11909691-11911692(-)
Zm00001d029011::1:54826098-54828099(-)
Zm00001d051249::4:150502774-150504775(-)
Zm00001d022156::7:171398567-171400568(+)
Zm00001d008789::8:20265034-20267035(-)
Zm00001d020695::7:128806587-128808588(-)
Zm00001d031992::1:208941416-208943417(+)
```
