## Supplementary material for "A comprehensive map of preferentially located motifs reveals distinct proximal *cis*-regulatory elements in plants": CAAATG_containing_gene_set.txt

```
#Occurences of CAAATG between -508 and -506 (positions relative to the transcription start site)
#107 sequences with CAAATG in this interval
#0.41% of the sequences in promoter set with CAAATG (set with 25847 sequences)
Zm00001d018032::5:212491535-212493536(-)
Zm00001d011718::8:159822347-159824348(-)
Zm00001d015622::5:101915008-101917009(-)
Zm00001d016616::5:170221806-170223807(+)
Zm00001d001784::2:828859-830860(+)
Zm00001d044180::3:221250420-221252421(-)
Zm00001d020806::7:133444299-133446300(-)
Zm00001d038426::6:157083496-157085497(-)
Zm00001d003603::2:49590082-49592083(+)
Zm00001d009242::8:46230625-46232626(-)
Zm00001d014381::5:43772368-43774369(+)
Zm00001d009491::8:67097920-67099921(+)
Zm00001d029707::1:83262782-83264783(+)
Zm00001d034497::1:294669132-294671133(+)
Zm00001d015683::5:107120251-107122252(-)
Zm00001d007332::2:228913328-228915329(+)
Zm00001d048253::9:153257453-153259454(-)
Zm00001d005419::2:173367074-173369075(-)
Zm00001d036121::6:73082799-73084800(-)
Zm00001d032776::1:237885307-237887308(+)
Zm00001d003578::2:48817782-48819783(-)
Zm00001d008443::8:8728606-8730607(+)
Zm00001d036495::6:90587805-90589806(+)
Zm00001d052439::4:190082728-190084729(-)
Zm00001d033265::1:256496969-256498970(+)
Zm00001d048386::9:155337896-155339897(-)
Zm00001d034544::1:295926000-295928001(-)
Zm00001d022073::7:169487543-169489544(+)
Zm00001d025309::10:113728172-113730173(+)
Zm00001d011067::8:138003286-138005287(-)
Zm00001d010537::8:119699401-119701402(-)
Zm00001d003100::2:32062442-32064443(+)
Zm00001d025966::10:134985387-134987388(+)
Zm00001d015275::5:82439702-82441703(+)
Zm00001d035063::6:3471036-3473037(-)
Zm00001d051755::4:168934746-168936747(+)
Zm00001d014157::5:34364223-34366224(-)
Zm00001d041750::3:135906848-135908849(-)
Zm00001d050934::4:132599859-132601860(-)
Zm00001d015244::5:80935137-80937138(+)
Zm00001d043469::3:201088075-201090076(-)
Zm00001d052980::4:207106063-207108064(+)
Zm00001d026482::10:146768570-146770571(-)
Zm00001d001983::2:3950107-3952108(-)
Zm00001d044905::9:6874418-6876419(-)
Zm00001d034577::1:296871182-296873183(-)
Zm00001d045578::9:27177611-27179612(+)
Zm00001d027784::1:13437298-13439299(+)
Zm00001d052682::4:197134757-197136758(+)
Zm00001d018952::7:10370372-10372373(+)
Zm00001d023497::10:7361288-7363289(-)
Zm00001d052057::4:177966493-177968494(-)
Zm00001d045424::9:21656810-21658811(+)
Zm00001d024209::10:56567177-56569178(+)
Zm00001d052674::4:196902870-196904871(+)
Zm00001d024600::10:79996884-79998885(-)
Zm00001d044549::3:231410199-231412200(+)
Zm00001d017054::5:184072517-184074518(+)
Zm00001d010172::8:102871236-102873237(-)
Zm00001d046511::9:93193009-93195010(+)
Zm00001d007681::2:237307351-237309352(+)
Zm00001d046638::9:100058886-100060887(+)
Zm00001d032534::1:229831668-229833669(-)
Zm00001d040577::3:50991632-50993633(+)
Zm00001d043571::3:204242875-204244876(-)
Zm00001d036682::6:97482012-97484013(-)
Zm00001d026637::10:149252503-149254504(-)
Zm00001d009866::8:85800460-85802461(+)
Zm00001d046388::9:86638091-86640092(-)
Zm00001d024459::10:71758541-71760542(+)
Zm00001d006869::2:218300886-218302887(-)
Zm00001d033004::1:246678738-246680739(-)
Zm00001d047290::9:125661866-125663867(+)
Zm00001d035488::6:28987278-28989279(-)
Zm00001d003707::2:55660741-55662742(-)
Zm00001d015002::5:71945468-71947469(-)
Zm00001d019613::7:46366364-46368365(-)
Zm00001d037853::6:139797215-139799216(+)
Zm00001d030764::1:158951514-158953515(+)
Zm00001d039890::3:18010953-18012954(-)
Zm00001d005744::2:185664254-185666255(-)
Zm00001d017418::5:195382952-195384953(-)
Zm00001d041844::3:140387366-140389367(+)
Zm00001d010145::8:101315097-101317098(+)
Zm00001d048179::9:151736404-151738405(-)
Zm00001d045059::9:11297541-11299542(+)
Zm00001d048796::4:5655449-5657450(-)
Zm00001d019105::7:16888389-16890390(-)
Zm00001d050326::4:81514473-81516474(-)
Zm00001d042856::3:182224098-182226099(+)
Zm00001d024278::10:61397693-61399694(-)
Zm00001d021404::7:151346207-151348208(+)
Zm00001d043688::3:207418561-207420562(-)
Zm00001d010019::8:95345744-95347745(-)
Zm00001d031688::1:198648077-198650078(+)
Zm00001d039711::3:12757433-12759434(+)
Zm00001d050217::4:74114075-74116076(+)
Zm00001d030703::1:154502524-154504525(+)
Zm00001d036024::6:66751187-66753188(+)
Zm00001d029709::1:83412848-83414849(-)
Zm00001d031411::1:189276583-189278584(+)
Zm00001d033203::1:253924342-253926343(-)
Zm00001d007289::2:226917414-226919415(+)
Zm00001d023747::10:18440248-18442249(+)
Zm00001d037412::6:124826213-124828214(-)
Zm00001d006868::2:218290217-218292218(+)
Zm00001d004517::2:116131938-116133939(+)
```
