## Supplementary material for "A comprehensive map of preferentially located motifs reveals distinct proximal *cis*-regulatory elements in plants": CAAATGTT_containing_gene_set.txt

```
#Occurences of CAAATGTT between -960 and -819 (positions relative to the transcription start site)
#284 sequences with CAAATGTT in this interval
#1.10% of the sequences in promoter set with CAAATGTT (set with 25847 sequences)
Zm00001d009541::8:69412605-69414606(-)
Zm00001d050981::4:134985616-134987617(+)
Zm00001d051871::4:172960445-172962446(-)
Zm00001d053599::4:235958311-235960312(+)
Zm00001d041950::3:144976432-144978433(+)
Zm00001d045021::9:10457395-10459396(-)
Zm00001d033172::1:252787006-252789007(+)
Zm00001d047847::9:143194090-143196091(+)
Zm00001d042796::3:180085676-180087677(+)
Zm00001d019505::7:38144628-38146629(-)
Zm00001d045272::9:17595345-17597346(+)
Zm00001d008392::8:7159217-7161218(+)
Zm00001d002759::2:21824720-21826721(-)
Zm00001d046480::9:91880663-91882664(+)
Zm00001d037270::6:118895415-118897416(-)
Zm00001d038148::6:149405992-149407993(-)
Zm00001d037849::6:139652211-139654212(+)
Zm00001d049231::4:21925365-21927366(+)
Zm00001d021269::7:147360520-147362521(-)
Zm00001d010456::8:116073796-116075797(-)
Zm00001d036887::6:105641106-105643107(+)
Zm00001d002789::2:22700249-22702250(-)
Zm00001d015194::5:78913129-78915130(+)
Zm00001d034155::1:285236722-285238723(+)
Zm00001d029020::1:55052006-55054007(+)
Zm00001d032465::1:227578568-227580569(+)
Zm00001d011078::8:138323699-138325700(+)
Zm00001d025827::10:131079188-131081189(+)
Zm00001d047594::9:136611618-136613619(+)
Zm00001d041911::3:143117881-143119882(+)
Zm00001d013458::5:12090743-12092744(-)
Zm00001d020863::7:134961095-134963096(+)
Zm00001d053171::4:217827177-217829178(-)
Zm00001d005004::2:153293594-153295595(+)
Zm00001d017380::5:193889542-193891543(-)
Zm00001d048156::9:151080091-151082092(+)
Zm00001d051103::4:142661257-142663258(+)
Zm00001d050343::4:82486104-82488105(+)
Zm00001d024155::10:50390926-50392927(+)
Zm00001d039903::3:18859640-18861641(-)
Zm00001d027672::1:10685615-10687616(+)
Zm00001d014595::5:54655139-54657140(+)
Zm00001d007207::2:224752499-224754500(+)
Zm00001d003372::2:41977801-41979802(+)
Zm00001d025167::10:107179880-107181881(+)
Zm00001d044153::3:220580462-220582463(-)
Zm00001d003953::2:72084135-72086136(-)
Zm00001d030554::1:143510407-143512408(-)
Zm00001d031412::1:189289251-189291252(+)
Zm00001d018340::5:218860409-218862410(+)
Zm00001d009311::8:54144723-54146724(+)
Zm00001d040289::3:35908434-35910435(-)
Zm00001d039337::3:2047329-2049330(+)
Zm00001d003857::2:63036523-63038524(-)
Zm00001d039750::3:13776251-13778252(-)
Zm00001d003724::2:56541292-56543293(-)
Zm00001d004009::2:75234096-75236097(+)
Zm00001d043639::3:205800920-205802921(+)
Zm00001d042393::3:164354491-164356492(+)
Zm00001d048203::9:152381642-152383643(-)
Zm00001d028428::1:34704453-34706454(-)
Zm00001d023610::10:11913271-11915272(+)
Zm00001d004458::2:113245258-113247259(+)
Zm00001d051539::4:161857951-161859952(+)
Zm00001d018916::7:9220710-9222711(-)
Zm00001d023479::10:6922946-6924947(+)
Zm00001d015754::5:116592513-116594514(+)
Zm00001d019759::7:57090700-57092701(-)
Zm00001d032761::1:237518227-237520228(-)
Zm00001d005708::2:184113152-184115153(-)
Zm00001d046243::9:76111646-76113647(-)
Zm00001d026351::10:144104828-144106829(-)
Zm00001d053612::4:236481302-236483303(-)
Zm00001d027714::1:11879751-11881752(+)
Zm00001d043088::3:188896607-188898608(+)
Zm00001d014358::5:42621332-42623333(-)
Zm00001d002940::2:27629172-27631173(+)
Zm00001d042932::3:184467111-184469112(+)
Zm00001d024571::10:78698542-78700543(-)
Zm00001d052670::4:196847334-196849335(+)
Zm00001d027613::1:9016145-9018146(-)
Zm00001d048310::9:154331719-154333720(-)
Zm00001d023318::10:2965281-2967282(-)
Zm00001d020527::7:120934956-120936957(-)
Zm00001d015326::5:84612660-84614661(+)
Zm00001d013023::5:3416316-3418317(+)
Zm00001d036654::6:96556098-96558099(-)
Zm00001d030471::1:135245013-135247014(-)
Zm00001d015062::5:73839986-73841987(-)
Zm00001d012289::8:171914604-171916605(+)
Zm00001d026239::10:141709780-141711781(-)
Zm00001d026306::10:143282972-143284973(-)
Zm00001d041934::3:144222024-144224025(-)
Zm00001d036583::6:93693097-93695098(+)
Zm00001d021515::7:154781137-154783138(+)
Zm00001d004066::2:80056516-80058517(+)
Zm00001d017820::5:207736114-207738115(-)
Zm00001d023411::10:5022184-5024185(+)
Zm00001d004308::2:102152435-102154436(-)
Zm00001d021282::7:147760569-147762570(+)
Zm00001d052696::4:197668264-197670265(-)
Zm00001d036181::6:76061070-76063071(-)
Zm00001d010152::8:101636846-101638847(+)
Zm00001d043076::3:188448248-188450249(-)
Zm00001d047759::9:141089624-141091625(+)
Zm00001d024463::10:71965553-71967554(-)
Zm00001d043134::3:189958592-189960593(+)
Zm00001d030937::1:168389519-168391520(+)
Zm00001d047958::9:146176688-146178689(-)
Zm00001d030665::1:151873152-151875153(+)
Zm00001d016373::5:159736218-159738219(-)
Zm00001d013130::5:5230561-5232562(-)
Zm00001d020120::7:94102926-94104927(-)
Zm00001d050656::4:112445148-112447149(-)
Zm00001d021404::7:151346207-151348208(+)
Zm00001d043235::3:192720793-192722794(-)
Zm00001d003469::2:45242107-45244108(-)
Zm00001d045571::9:27015781-27017782(+)
Zm00001d036868::6:105063318-105065319(+)
Zm00001d033467::1:263508992-263510993(+)
Zm00001d050158::4:69688951-69690952(+)
Zm00001d042719::3:178126638-178128639(-)
Zm00001d046214::9:72391310-72393311(-)
Zm00001d034189::1:286079449-286081450(+)
Zm00001d038553::6:159775213-159777214(-)
Zm00001d027233::1:117811-119812(-)
Zm00001d009659::8:74949983-74951984(-)
Zm00001d036025::6:66925195-66927196(+)
Zm00001d036247::6:79794949-79796950(+)
Zm00001d034689::1:300062484-300064485(-)
Zm00001d032031::1:209987652-209989653(-)
Zm00001d038818::6:165185522-165187523(-)
Zm00001d025446::10:118859425-118861426(-)
Zm00001d040622::3:54368378-54370379(-)
Zm00001d045263::9:17429731-17431732(+)
Zm00001d050876::4:128062489-128064490(+)
Zm00001d033375::1:261031210-261033211(-)
Zm00001d048201::9:152367765-152369766(+)
Zm00001d050184::4:71446477-71448478(+)
Zm00001d039231::6:173930922-173932923(+)
Zm00001d028789::1:46472969-46474970(+)
Zm00001d010162::8:102492905-102494906(-)
Zm00001d031715::1:199211349-199213350(+)
Zm00001d006936::2:219724077-219726078(+)
Zm00001d017060::5:184139616-184141617(+)
Zm00001d010613::8:121845361-121847362(-)
Zm00001d051232::4:149358613-149360614(+)
Zm00001d043992::3:215849006-215851007(+)
Zm00001d014813::5:64099587-64101588(-)
Zm00001d048205::9:152412150-152414151(-)
Zm00001d043459::3:200579612-200581613(-)
Zm00001d019496::7:37778311-37780312(+)
Zm00001d028751::1:45507392-45509393(+)
Zm00001d012542::8:176405244-176407245(+)
Zm00001d025669::10:125761107-125763108(-)
Zm00001d040209::3:32075342-32077343(+)
Zm00001d041331::3:112432948-112434949(+)
Zm00001d007175::2:223831133-223833134(-)
Zm00001d003717::2:56265121-56267122(-)
Zm00001d052569::4:193343260-193345261(+)
Zm00001d026060::10:137294926-137296927(+)
Zm00001d050967::4:134076760-134078761(-)
Zm00001d020274::7:103649089-103651090(-)
Zm00001d005598::2:180233587-180235588(-)
Zm00001d037066::6:111294788-111296789(+)
Zm00001d050253::4:76518005-76520006(+)
Zm00001d020405::7:111818829-111820830(+)
Zm00001d048411::9:155797913-155799914(-)
Zm00001d027813::1:14320149-14322150(+)
Zm00001d036721::6:98808890-98810891(+)
Zm00001d009465::8:65744728-65746729(+)
Zm00001d039551::3:7845538-7847539(-)
Zm00001d013632::5:15875266-15877267(-)
Zm00001d024409::10:69417667-69419668(+)
Zm00001d003245::2:37572794-37574795(-)
Zm00001d047777::9:141495451-141497452(-)
Zm00001d010146::8:101397198-101399199(-)
Zm00001d011912::8:164357385-164359386(+)
Zm00001d039904::3:18860312-18862313(+)
Zm00001d008890::8:24128592-24130593(-)
Zm00001d038465::6:157802668-157804669(+)
Zm00001d003140::2:33436530-33438531(-)
Zm00001d034698::1:300198468-300200469(-)
Zm00001d017742::5:205737174-205739175(-)
Zm00001d027740::1:12443482-12445483(-)
Zm00001d025340::10:114740780-114742781(-)
Zm00001d028265::1:28607778-28609779(+)
Zm00001d038925::6:167140615-167142616(+)
Zm00001d018489::5:221706163-221708164(-)
Zm00001d036594::6:93935680-93937681(-)
Zm00001d009889::8:87466866-87468867(-)
Zm00001d037840::6:139335499-139337500(-)
Zm00001d027369::1:3840747-3842748(+)
Zm00001d019637::7:47400571-47402572(+)
Zm00001d049148::4:17757990-17759991(-)
Zm00001d041243::3:107815534-107817535(+)
Zm00001d048025::9:148338810-148340811(+)
Zm00001d006040::2:196140702-196142703(+)
Zm00001d048427::9:156041265-156043266(+)
Zm00001d008625::8:15168797-15170798(+)
Zm00001d002020::2:4480991-4482992(-)
Zm00001d011352::8:147818473-147820474(+)
Zm00001d031118::1:177975219-177977220(+)
Zm00001d018727::7:3153004-3155005(-)
Zm00001d038808::6:164862861-164864862(+)
Zm00001d012173::8:169514595-169516596(+)
Zm00001d021763::7:162637338-162639339(-)
Zm00001d004007::2:75056235-75058236(-)
Zm00001d037759::6:136595763-136597764(+)
Zm00001d012794::5:35120-37121(-)
Zm00001d012445::8:174624660-174626661(+)
Zm00001d053282::4:223910014-223912015(+)
Zm00001d022506::7:179065913-179067914(-)
Zm00001d021774::7:162833638-162835639(-)
Zm00001d042549::3:171518012-171520013(-)
Zm00001d051948::4:175088424-175090425(-)
Zm00001d052939::4:205513746-205515747(+)
Zm00001d025473::10:119899245-119901246(-)
Zm00001d044322::3:225154092-225156093(-)
Zm00001d006933::2:219652710-219654711(-)
Zm00001d014727::5:60852181-60854182(-)
Zm00001d014458::5:48259279-48261280(+)
Zm00001d034022::1:281350626-281352627(-)
Zm00001d022109::7:170563760-170565761(-)
Zm00001d052820::4:202008935-202010936(-)
Zm00001d048474::9:156959097-156961098(+)
Zm00001d036123::6:73403371-73405372(-)
Zm00001d023373::10:4262689-4264690(-)
Zm00001d024667::10:82868182-82870183(+)
Zm00001d015970::5:134956624-134958625(-)
Zm00001d012744::8:179568810-179570811(-)
Zm00001d032570::1:230854882-230856883(-)
Zm00001d004075::2:80529931-80531932(+)
Zm00001d005163::2:161911611-161913612(+)
Zm00001d023583::10:10839760-10841761(-)
Zm00001d042281::3:158678571-158680572(+)
Zm00001d050160::4:69688951-69690952(+)
Zm00001d021622::7:158204569-158206570(+)
Zm00001d036900::6:105941670-105943671(-)
Zm00001d045330::9:19099635-19101636(+)
Zm00001d011765::8:161176571-161178572(-)
Zm00001d012913::5:1900364-1902365(-)
Zm00001d011546::8:154182657-154184658(-)
Zm00001d011632::8:156801062-156803063(-)
Zm00001d049851::4:47819621-47821622(+)
Zm00001d009312::8:54219115-54221116(+)
Zm00001d030240::1:115466525-115468526(+)
Zm00001d024535::10:76865250-76867251(+)
Zm00001d020869::7:135114822-135116823(-)
Zm00001d024771::10:87291913-87293914(-)
Zm00001d039251::3:560802-562803(+)
Zm00001d019756::7:56703071-56705072(-)
Zm00001d028560::1:39153435-39155436(+)
Zm00001d041949::3:144975712-144977713(-)
Zm00001d040204::3:32001729-32003730(+)
Zm00001d036595::6:93935680-93937681(-)
Zm00001d045764::9:37788025-37790026(+)
Zm00001d052680::4:197104676-197106677(+)
Zm00001d038524::6:159229699-159231700(-)
Zm00001d004736::2:134746212-134748213(+)
Zm00001d021425::7:151806393-151808394(-)
Zm00001d002732::2:20705314-20707315(-)
Zm00001d051891::4:173817076-173819077(+)
Zm00001d011487::8:152077204-152079205(-)
Zm00001d009645::8:74161954-74163955(-)
Zm00001d037983::6:144377832-144379833(-)
Zm00001d032229::1:217998907-218000908(+)
Zm00001d003867::2:64012886-64014887(-)
Zm00001d024008::10:36377982-36379983(+)
Zm00001d008648::8:15871974-15873975(-)
Zm00001d025060::10:102182354-102184355(+)
Zm00001d030733::1:156690885-156692886(+)
Zm00001d049933::4:53890669-53892670(-)
Zm00001d040965::3:85293812-85295813(-)
Zm00001d022341::7:175840647-175842648(+)
Zm00001d047468::9:131026281-131028282(-)
Zm00001d022393::7:176668099-176670100(-)
Zm00001d036161::6:75152776-75154777(-)
Zm00001d041311::3:111541361-111543362(-)
Zm00001d044987::9:9409064-9411065(+)
Zm00001d016731::5:174492663-174494664(-)
Zm00001d042706::3:177608078-177610079(+)
Zm00001d020445::7:114906245-114908246(+)
Zm00001d018716::7:3033970-3035971(+)
```
