## Supplementary material for "A comprehensive map of preferentially located motifs reveals distinct proximal *cis*-regulatory elements in plants": CAACAAT_containing_gene_set.txt

```
#Occurences of CAACAAT between -272 and -272 (positions relative to the transcription start site)
#28 sequences with CAACAAT in this interval
#0.11% of the sequences in promoter set with CAACAAT (set with 25847 sequences)
Zm00001d016968::5:181540870-181542871(+)
Zm00001d033808::1:274304674-274306675(-)
Zm00001d009729::8:78102587-78104588(-)
Zm00001d015672::5:105101027-105103028(-)
Zm00001d012273::8:171682869-171684870(+)
Zm00001d035705::6:41918629-41920630(-)
Zm00001d012950::5:2316678-2318679(+)
Zm00001d049338::4:27148971-27150972(-)
Zm00001d033102::1:250206266-250208267(-)
Zm00001d038565::6:159997600-159999601(-)
Zm00001d007901::2:242053539-242055540(-)
Zm00001d043821::3:210977037-210979038(-)
Zm00001d025497::10:120578475-120580476(+)
Zm00001d005822::2:189706863-189708864(+)
Zm00001d043819::3:210966368-210968369(-)
Zm00001d021768::7:162725623-162727624(+)
Zm00001d019398::7:31997684-31999685(+)
Zm00001d010010::8:95005753-95007754(+)
Zm00001d029640::1:80898663-80900664(-)
Zm00001d029114::1:58376286-58378287(+)
Zm00001d044993::9:9486750-9488751(+)
Zm00001d025501::10:120595036-120597037(+)
Zm00001d045998::9:53113245-53115246(+)
Zm00001d005762::2:187012641-187014642(-)
Zm00001d016711::5:173426227-173428228(+)
Zm00001d018213::5:216726953-216728954(+)
Zm00001d038929::6:167168067-167170068(-)
Zm00001d008242::8:2423063-2425064(+)
```
