## Supplementary material for "A comprehensive map of preferentially located motifs reveals distinct proximal *cis*-regulatory elements in plants": CAACATC_containing_gene_set.txt

```
#Occurences of CAACATC between 308 and 342 (positions relative to the transcription start site)
#181 sequences with CAACATC in this interval
#0.70% of the sequences in promoter set with CAACATC (set with 25847 sequences)
Zm00001d030095::1:105493564-105495565(+)
Zm00001d052094::4:179384281-179386282(-)
Zm00001d053331::4:226420825-226422826(-)
Zm00001d038463::6:157758936-157760937(+)
Zm00001d025785::10:129519212-129521213(+)
Zm00001d012287::8:171912991-171914992(-)
Zm00001d008245::8:2488995-2490996(+)
Zm00001d004015::2:75791493-75793494(-)
Zm00001d011286::8:145834883-145836884(-)
Zm00001d031894::1:205692207-205694208(+)
Zm00001d049654::4:38851372-38853373(-)
Zm00001d013779::5:19943254-19945255(-)
Zm00001d008287::8:4113421-4115422(+)
Zm00001d015263::5:81967136-81969137(-)
Zm00001d016711::5:173426227-173428228(+)
Zm00001d007094::2:222132136-222134137(+)
Zm00001d050328::4:81526058-81528059(-)
Zm00001d042515::3:170303366-170305367(-)
Zm00001d044975::9:8981947-8983948(+)
Zm00001d048631::4:1768997-1770998(-)
Zm00001d025497::10:120578475-120580476(+)
Zm00001d043819::3:210966368-210968369(-)
Zm00001d006097::2:198121281-198123282(-)
Zm00001d039931::3:19817097-19819098(+)
Zm00001d010586::8:121034462-121036463(-)
Zm00001d008525::8:11667453-11669454(+)
Zm00001d036868::6:105063318-105065319(+)
Zm00001d042656::3:175642542-175644543(-)
Zm00001d012883::5:1586518-1588519(-)
Zm00001d010673::8:123818543-123820544(-)
Zm00001d036957::6:107328071-107330072(+)
Zm00001d036035::6:67522089-67524090(+)
Zm00001d052408::4:189243474-189245475(-)
Zm00001d007431::2:231539428-231541429(-)
Zm00001d039784::3:14599292-14601293(+)
Zm00001d008395::8:7176303-7178304(-)
Zm00001d051129::4:144986065-144988066(+)
Zm00001d014577::5:54083568-54085569(-)
Zm00001d053332::4:226437305-226439306(-)
Zm00001d027697::1:11313119-11315120(+)
Zm00001d006439::2:208237049-208239050(+)
Zm00001d045659::9:31472589-31474590(+)
Zm00001d043253::3:193369145-193371146(-)
Zm00001d030652::1:151029290-151031291(-)
Zm00001d011269::8:145255771-145257772(+)
Zm00001d026675::10:149744348-149746349(+)
Zm00001d038992::6:168338021-168340022(+)
Zm00001d012954::5:2343314-2345315(-)
Zm00001d024959::10:96881181-96883182(-)
Zm00001d022209::7:172899465-172901466(+)
Zm00001d004936::2:149589129-149591130(-)
Zm00001d038235::6:152164823-152166824(-)
Zm00001d038486::6:158505771-158507772(-)
Zm00001d047650::9:138076496-138078497(+)
Zm00001d047870::9:143869233-143871234(-)
Zm00001d046317::9:80082403-80084404(+)
Zm00001d033808::1:274304674-274306675(-)
Zm00001d024320::10:64372842-64374843(+)
Zm00001d023294::10:2264028-2266029(-)
Zm00001d024958::10:96868583-96870584(-)
Zm00001d051478::4:160007766-160009767(-)
Zm00001d041432::3:119218124-119220125(+)
Zm00001d050119::4:67237134-67239135(+)
Zm00001d044993::9:9486750-9488751(+)
Zm00001d045895::9:46332430-46334431(-)
Zm00001d021269::7:147360520-147362521(-)
Zm00001d042110::3:150989129-150991130(+)
Zm00001d012772::8:180572222-180574223(-)
Zm00001d031969::1:208239412-208241413(+)
Zm00001d020770::7:131819406-131821407(+)
Zm00001d022476::7:178366025-178368026(-)
Zm00001d004116::2:83509722-83511723(+)
Zm00001d034170::1:285660424-285662425(-)
Zm00001d015870::5:127459002-127461003(-)
Zm00001d002590::2:16294114-16296115(-)
Zm00001d046528::9:94131792-94133793(+)
Zm00001d045497::9:24462784-24464785(-)
Zm00001d041977::3:146369552-146371553(-)
Zm00001d006297::2:204012575-204014576(-)
Zm00001d018913::7:9138940-9140941(+)
Zm00001d024904::10:94178347-94180348(+)
Zm00001d039952::3:20514647-20516648(-)
Zm00001d052679::4:197092775-197094776(-)
Zm00001d049759::4:43383868-43385869(+)
Zm00001d015820::5:123889756-123891757(-)
Zm00001d044114::3:219645012-219647013(-)
Zm00001d048648::4:2604636-2606637(+)
Zm00001d007025::2:220364243-220366244(+)
Zm00001d016305::5:156478612-156480613(+)
Zm00001d024980::10:97825767-97827768(+)
Zm00001d040049::3:24764711-24766712(+)
Zm00001d040936::3:80810432-80812433(+)
Zm00001d019546::7:41792313-41794314(+)
Zm00001d052988::4:207723748-207725749(-)
Zm00001d009610::8:72977839-72979840(-)
Zm00001d050438::4:88141461-88143462(-)
Zm00001d021510::7:154587569-154589570(-)
Zm00001d051483::4:160081959-160083960(+)
Zm00001d042994::3:186182843-186184844(-)
Zm00001d005914::2:192545332-192547333(-)
Zm00001d016286::5:155697287-155699288(-)
Zm00001d030827::1:162048768-162050769(+)
Zm00001d024535::10:76865250-76867251(+)
Zm00001d035642::6:38112092-38114093(+)
Zm00001d043821::3:210977037-210979038(-)
Zm00001d005154::2:161421829-161423830(+)
Zm00001d037771::6:136922116-136924117(-)
Zm00001d006209::2:201897458-201899459(-)
Zm00001d029640::1:80898663-80900664(-)
Zm00001d045998::9:53113245-53115246(+)
Zm00001d008731::8:17976427-17978428(-)
Zm00001d049338::4:27148971-27150972(-)
Zm00001d043616::3:205314842-205316843(+)
Zm00001d009848::8:84946340-84948341(+)
Zm00001d021768::7:162725623-162727624(+)
Zm00001d041104::3:97447577-97449578(+)
Zm00001d050015::4:59612939-59614940(+)
Zm00001d008303::8:4670025-4672026(-)
Zm00001d016054::5:141753451-141755452(-)
Zm00001d029348::1:66841248-66843249(-)
Zm00001d008379::8:6802265-6804266(+)
Zm00001d018056::5:213280597-213282598(-)
Zm00001d016968::5:181540870-181542871(+)
Zm00001d028220::1:27041051-27043052(+)
Zm00001d046119::9:64438679-64440680(+)
Zm00001d019951::7:79625499-79627500(-)
Zm00001d048159::9:151144002-151146003(-)
Zm00001d032824::1:239316333-239318334(+)
Zm00001d031572::1:194779572-194781573(-)
Zm00001d046093::9:62586137-62588138(-)
Zm00001d012257::8:171215217-171217218(+)
Zm00001d035705::6:41918629-41920630(-)
Zm00001d044650::3:234075704-234077705(+)
Zm00001d043428::3:199523841-199525842(+)
Zm00001d012773::8:180620407-180622408(+)
Zm00001d006162::2:200195208-200197209(+)
Zm00001d026263::10:142345604-142347605(+)
Zm00001d008212::8:1358563-1360564(-)
Zm00001d023718::10:16723772-16725773(+)
Zm00001d034789::1:302353544-302355545(-)
Zm00001d032268::1:219848704-219850705(+)
Zm00001d041811::3:139005561-139007562(+)
Zm00001d026249::10:141903107-141905108(-)
Zm00001d024815::10:89312974-89314975(-)
Zm00001d040235::3:33208418-33210419(-)
Zm00001d021565::7:156177075-156179076(+)
Zm00001d035871::6:57902742-57904743(+)
Zm00001d016330::5:157541710-157543711(-)
Zm00001d014313::5:40590936-40592937(-)
Zm00001d014749::5:61287774-61289775(-)
Zm00001d003635::2:51166992-51168993(-)
Zm00001d049239::4:22370273-22372274(+)
Zm00001d039373::3:2740941-2742942(+)
Zm00001d015260::5:81786578-81788579(+)
Zm00001d012730::8:179420734-179422735(+)
Zm00001d053328::4:226362717-226364718(-)
Zm00001d012950::5:2316678-2318679(+)
Zm00001d038565::6:159997600-159999601(-)
Zm00001d020363::7:109393694-109395695(-)
Zm00001d025839::10:131427528-131429529(+)
Zm00001d040789::3:66026122-66028123(-)
Zm00001d029908::1:93695925-93697926(-)
Zm00001d015672::5:105101027-105103028(-)
Zm00001d025591::10:123374274-123376275(+)
Zm00001d012228::8:170457218-170459219(+)
Zm00001d028429::1:34712665-34714666(-)
Zm00001d043638::3:205790226-205792227(+)
Zm00001d002738::2:21105313-21107314(-)
Zm00001d041476::3:122416410-122418411(-)
Zm00001d029995::1:98255722-98257723(+)
Zm00001d048157::9:151094333-151096334(-)
Zm00001d003713::2:56080880-56082881(+)
Zm00001d016972::5:181709328-181711329(-)
Zm00001d034702::1:300263593-300265594(+)
Zm00001d012834::5:956796-958797(+)
Zm00001d038374::6:155770038-155772039(+)
Zm00001d010336::8:110248581-110250582(+)
Zm00001d047991::9:147396234-147398235(+)
Zm00001d025501::10:120595036-120597037(+)
Zm00001d038496::6:158594773-158596774(-)
Zm00001d032677::1:233886231-233888232(-)
```
