## Supplementary material for "A comprehensive map of preferentially located motifs reveals distinct proximal *cis*-regulatory elements in plants": CAACCGGA_containing_gene_set.txt

```
#Occurences of CAACCGGA between 23 and 111 (positions relative to the transcription start site)
#82 sequences with CAACCGGA in this interval
#0.32% of the sequences in promoter set with CAACCGGA (set with 25847 sequences)
Zm00001d041388::3:115344099-115346100(-)
Zm00001d021777::7:162866571-162868572(-)
Zm00001d019799::7:62267121-62269122(+)
Zm00001d017990::5:211548552-211550553(+)
Zm00001d035488::6:28987278-28989279(-)
Zm00001d016766::5:175316537-175318538(+)
Zm00001d014647::5:57176904-57178905(+)
Zm00001d050424::4:87202469-87204470(+)
Zm00001d003744::2:57105300-57107301(-)
Zm00001d016914::5:179739522-179741523(-)
Zm00001d005136::2:160518113-160520114(-)
Zm00001d035430::6:25286151-25288152(-)
Zm00001d043022::3:186794009-186796010(+)
Zm00001d014967::5:70459752-70461753(-)
Zm00001d042667::3:176034058-176036059(+)
Zm00001d010578::8:120775588-120777589(-)
Zm00001d028762::1:45867262-45869263(+)
Zm00001d015526::5:95948016-95950017(-)
Zm00001d040178::3:30691864-30693865(-)
Zm00001d052708::4:198278163-198280164(+)
Zm00001d002185::2:7549891-7551892(-)
Zm00001d036227::6:77982062-77984063(-)
Zm00001d051583::4:163357630-163359631(-)
Zm00001d023769::10:19504352-19506353(+)
Zm00001d032203::1:217007977-217009978(+)
Zm00001d013628::5:15831901-15833902(+)
Zm00001d029441::1:70617619-70619620(+)
Zm00001d010454::8:115912987-115914988(+)
Zm00001d017354::5:193522170-193524171(-)
Zm00001d047025::9:115707467-115709468(+)
Zm00001d052240::4:184371293-184373294(-)
Zm00001d018057::5:213294104-213296105(-)
Zm00001d048065::9:149246648-149248649(+)
Zm00001d032579::1:231179013-231181014(-)
Zm00001d011150::8:140741065-140743066(-)
Zm00001d012826::5:932434-934435(+)
Zm00001d037617::6:131902456-131904457(-)
Zm00001d013566::5:14435089-14437090(+)
Zm00001d034529::1:295711500-295713501(+)
Zm00001d051815::4:170384003-170386004(-)
Zm00001d035589::6:35396034-35398035(-)
Zm00001d042370::3:163505751-163507752(+)
Zm00001d015744::5:115567160-115569161(+)
Zm00001d008731::8:17976427-17978428(-)
Zm00001d029697::1:83035394-83037395(+)
Zm00001d039603::3:8755884-8757885(-)
Zm00001d027673::1:10753641-10755642(-)
Zm00001d043303::3:195202916-195204917(-)
Zm00001d018581::5:223684319-223686320(+)
Zm00001d041405::3:117299407-117301408(-)
Zm00001d038133::6:148947024-148949025(-)
Zm00001d012750::8:179692983-179694984(-)
Zm00001d013707::5:18197262-18199263(-)
Zm00001d020183::7:98098298-98100299(-)
Zm00001d019349::7:29159078-29161079(-)
Zm00001d046535::9:94502233-94504234(+)
Zm00001d040202::3:31826396-31828397(+)
Zm00001d003947::2:71157026-71159027(-)
Zm00001d041873::3:141752036-141754037(-)
Zm00001d044021::3:216966319-216968320(+)
Zm00001d006510::2:210200105-210202106(+)
Zm00001d020444::7:114908036-114910037(-)
Zm00001d029176::1:61007188-61009189(-)
Zm00001d029257::1:63915032-63917033(+)
Zm00001d050469::4:90880549-90882550(-)
Zm00001d013019::5:3279912-3281913(+)
Zm00001d010339::8:110341898-110343899(+)
Zm00001d035098::6:5186488-5188489(-)
Zm00001d009217::8:44167356-44169357(-)
Zm00001d030303::1:121007888-121009889(-)
Zm00001d040545::3:48943982-48945983(-)
Zm00001d050593::4:103192873-103194874(+)
Zm00001d012451::8:174779386-174781387(+)
Zm00001d015147::5:76956355-76958356(+)
Zm00001d007688::2:237422661-237424662(+)
Zm00001d052922::4:204941095-204943096(+)
Zm00001d014795::5:63481359-63483360(+)
Zm00001d046072::9:61237384-61239385(+)
Zm00001d024999::10:98624966-98626967(+)
Zm00001d048890::4:7207972-7209973(+)
Zm00001d005185::2:162909942-162911943(+)
Zm00001d052931::4:205256357-205258358(-)
```
