## Supplementary material for "A comprehensive map of preferentially located motifs reveals distinct proximal *cis*-regulatory elements in plants": CAACGA_containing_gene_set.txt

```
#Occurences of CAACGA between 361 and 476 (positions relative to the transcription start site)
#1497 sequences with CAACGA in this interval
#5.79% of the sequences in promoter set with CAACGA (set with 25847 sequences)
Zm00001d028998::1:54252942-54254943(-)
Zm00001d053838::4:242131023-242133024(+)
Zm00001d051590::4:163895801-163897802(+)
Zm00001d045247::9:16980304-16982305(-)
Zm00001d022248::7:173615421-173617422(+)
Zm00001d036759::6:99945088-99947089(+)
Zm00001d033870::1:276815038-276817039(-)
Zm00001d034520::1:295608783-295610784(-)
Zm00001d037992::6:144485579-144487580(+)
Zm00001d011208::8:142997524-142999525(+)
Zm00001d042066::3:149548453-149550454(-)
Zm00001d033815::1:274391779-274393780(+)
Zm00001d032344::1:223286605-223288606(+)
Zm00001d031680::1:198550664-198552665(-)
Zm00001d047747::9:140740063-140742064(-)
Zm00001d051568::4:162974258-162976259(+)
Zm00001d015327::5:84633731-84635732(-)
Zm00001d045954::9:49568125-49570126(+)
Zm00001d024093::10:43776703-43778704(-)
Zm00001d007583::2:235287032-235289033(-)
Zm00001d034492::1:294589444-294591445(+)
Zm00001d053739::4:240116438-240118439(+)
Zm00001d010036::8:96462437-96464438(-)
Zm00001d049698::4:40540219-40542220(+)
Zm00001d020974::7:138258585-138260586(+)
Zm00001d051893::4:173859444-173861445(+)
Zm00001d015748::5:115883807-115885808(+)
Zm00001d038529::6:159349187-159351188(+)
Zm00001d016052::5:141694925-141696926(-)
Zm00001d028756::1:45716750-45718751(+)
Zm00001d011534::8:153718307-153720308(-)
Zm00001d039382::3:2984848-2986849(+)
Zm00001d016402::5:161082375-161084376(+)
Zm00001d026094::10:138305438-138307439(-)
Zm00001d002025::2:4627344-4629345(+)
Zm00001d053931::4:243760486-243762487(+)
Zm00001d014366::5:43070730-43072731(+)
Zm00001d040377::3:40777437-40779438(-)
Zm00001d025759::10:128637824-128639825(+)
Zm00001d040339::3:38762342-38764343(+)
Zm00001d014091::5:32003887-32005888(-)
Zm00001d019813::7:64603842-64605843(+)
Zm00001d028088::1:22598067-22600068(+)
Zm00001d039983::3:21763334-21765335(+)
Zm00001d051527::4:161518653-161520654(+)
Zm00001d033328::1:259163737-259165738(+)
Zm00001d014141::5:34050765-34052766(-)
Zm00001d027734::1:12373387-12375388(+)
Zm00001d012074::8:167681977-167683978(-)
Zm00001d006722::2:215283365-215285366(-)
Zm00001d043407::3:198974388-198976389(+)
Zm00001d030133::1:108288493-108290494(-)
Zm00001d009569::8:71080825-71082826(-)
Zm00001d033641::1:269357864-269359865(-)
Zm00001d044578::3:232290746-232292747(+)
Zm00001d032181::1:216007935-216009936(+)
Zm00001d034066::1:283053193-283055194(+)
Zm00001d001780::2:716776-718777(-)
Zm00001d035622::6:37472709-37474710(-)
Zm00001d044086::3:218639547-218641548(+)
Zm00001d004592::2:120693473-120695474(+)
Zm00001d015299::5:83253638-83255639(-)
Zm00001d049938::4:54068052-54070053(+)
Zm00001d019552::7:42055185-42057186(-)
Zm00001d050109::4:66242869-66244870(+)
Zm00001d041711::3:134548511-134550512(+)
Zm00001d011224::8:143655471-143657472(-)
Zm00001d012477::8:175270714-175272715(-)
Zm00001d025141::10:106320737-106322738(-)
Zm00001d027304::1:2296592-2298593(+)
Zm00001d048616::4:1390982-1392983(+)
Zm00001d044657::3:234222631-234224632(+)
Zm00001d035542::6:31732631-31734632(-)
Zm00001d004308::2:102152435-102154436(-)
Zm00001d042540::3:171276203-171278204(+)
Zm00001d049240::4:22430956-22432957(-)
Zm00001d052756::4:199892459-199894460(+)
Zm00001d018484::5:221673303-221675304(-)
Zm00001d035680::6:40862131-40864132(+)
Zm00001d053200::4:219494066-219496067(+)
Zm00001d048424::9:155998569-156000570(-)
Zm00001d012765::8:180344359-180346360(-)
Zm00001d024950::10:96567944-96569945(+)
Zm00001d041250::3:108227077-108229078(-)
Zm00001d052370::4:188390382-188392383(-)
Zm00001d002649::2:18095238-18097239(-)
Zm00001d034883::1:304653138-304655139(+)
Zm00001d036418::6:87643523-87645524(+)
Zm00001d014500::5:50467965-50469966(-)
Zm00001d014826::5:64618131-64620132(+)
Zm00001d037614::6:131769179-131771180(+)
Zm00001d040678::3:57609749-57611750(+)
Zm00001d047125::9:119384604-119386605(+)
Zm00001d011855::8:162949517-162951518(-)
Zm00001d035263::6:18176423-18178424(-)
Zm00001d011709::8:159458362-159460363(-)
Zm00001d007259::2:225982137-225984138(+)
Zm00001d029809::1:87836810-87838811(+)
Zm00001d045723::9:35116442-35118443(+)
Zm00001d042738::3:178548927-178550928(+)
Zm00001d036997::6:108621331-108623332(+)
Zm00001d038823::6:165272220-165274221(+)
Zm00001d022206::7:172839723-172841724(+)
Zm00001d049019::4:12794275-12796276(+)
Zm00001d035058::6:3445440-3447441(+)
Zm00001d042248::3:157433122-157435123(-)
Zm00001d037034::6:109823619-109825620(-)
Zm00001d030361::1:126091682-126093683(+)
Zm00001d011474::8:151596395-151598396(-)
Zm00001d005027::2:154616230-154618231(+)
Zm00001d019507::7:38307674-38309675(-)
Zm00001d021690::7:160255204-160257205(+)
Zm00001d008762::8:19355690-19357691(+)
Zm00001d018366::5:219241001-219243002(-)
Zm00001d028007::1:20130736-20132737(-)
Zm00001d009890::8:87548700-87550701(+)
Zm00001d040725::3:60283843-60285844(+)
Zm00001d037748::6:136272109-136274110(+)
Zm00001d020568::7:122584613-122586614(+)
Zm00001d043200::3:191414996-191416997(+)
Zm00001d010221::8:104636758-104638759(+)
Zm00001d049605::4:37184669-37186670(+)
Zm00001d012540::8:176398529-176400530(+)
Zm00001d052129::4:180435877-180437878(-)
Zm00001d022438::7:177701400-177703401(+)
Zm00001d011931::8:164803055-164805056(+)
Zm00001d020972::7:138229117-138231118(-)
Zm00001d016080::5:143349058-143351059(+)
Zm00001d046174::9:69211138-69213139(-)
Zm00001d011140::8:140251015-140253016(+)
Zm00001d012899::5:1763630-1765631(+)
Zm00001d025607::10:123734646-123736647(+)
Zm00001d023885::10:26308487-26310488(-)
Zm00001d016326::5:157262687-157264688(-)
Zm00001d043662::3:206222019-206224020(-)
Zm00001d009949::8:91942745-91944746(-)
Zm00001d029234::1:63279668-63281669(-)
Zm00001d039006::6:168657071-168659072(+)
Zm00001d043096::3:189144499-189146500(+)
Zm00001d031562::1:194370894-194372895(-)
Zm00001d028903::1:50235483-50237484(-)
Zm00001d048325::9:154501759-154503760(-)
Zm00001d026605::10:148898282-148900283(-)
Zm00001d003297::2:39115233-39117234(-)
Zm00001d033751::1:272897183-272899184(+)
Zm00001d031539::1:193692368-193694369(+)
Zm00001d038628::6:161291704-161293705(+)
Zm00001d052904::4:204237406-204239407(+)
Zm00001d006027::2:195570493-195572494(-)
Zm00001d014995::5:71412257-71414258(-)
Zm00001d020329::7:106856633-106858634(-)
Zm00001d011714::8:159672178-159674179(-)
Zm00001d021202::7:145878038-145880039(-)
Zm00001d029099::1:58012290-58014291(-)
Zm00001d029891::1:92682212-92684213(-)
Zm00001d053266::4:223200578-223202579(+)
Zm00001d020292::7:104447954-104449955(-)
Zm00001d024858::10:90996776-90998777(+)
Zm00001d004354::2:105832262-105834263(-)
Zm00001d011363::8:148508959-148510960(-)
Zm00001d018499::5:221866462-221868463(-)
Zm00001d030250::1:116772491-116774492(+)
Zm00001d036308::6:83754786-83756787(+)
Zm00001d010308::8:108951319-108953320(+)
Zm00001d012229::8:170464936-170466937(+)
Zm00001d052278::4:185659170-185661171(+)
Zm00001d052740::4:199454847-199456848(+)
Zm00001d025664::10:125370970-125372971(-)
Zm00001d010220::8:104636042-104638043(-)
Zm00001d010786::8:127757177-127759178(-)
Zm00001d033986::1:280289474-280291475(-)
Zm00001d043414::3:199054445-199056446(-)
Zm00001d037085::6:111714607-111716608(-)
Zm00001d040873::3:74217287-74219288(-)
Zm00001d034627::1:298411562-298413563(-)
Zm00001d052500::4:191499461-191501462(+)
Zm00001d043965::3:215167654-215169655(-)
Zm00001d047361::9:127692691-127694692(-)
Zm00001d036299::6:82822432-82824433(+)
Zm00001d031515::1:192482418-192484419(+)
Zm00001d021974::7:167392406-167394407(-)
Zm00001d012306::8:172153034-172155035(+)
Zm00001d034023::1:281356464-281358465(-)
Zm00001d042924::3:184020412-184022413(-)
Zm00001d033872::1:276989260-276991261(-)
Zm00001d039618::3:9211288-9213289(+)
Zm00001d043247::3:193127982-193129983(+)
Zm00001d013590::5:14984949-14986950(-)
Zm00001d028165::1:24967484-24969485(-)
Zm00001d053648::4:238159022-238161023(-)
Zm00001d018784::7:5105066-5107067(-)
Zm00001d030688::1:152990523-152992524(+)
Zm00001d031986::1:208754375-208756376(-)
Zm00001d018513::5:222223465-222225466(-)
Zm00001d007718::2:238144687-238146688(-)
Zm00001d023973::10:32813978-32815979(+)
Zm00001d049525::4:33184909-33186910(+)
Zm00001d021375::7:150240072-150242073(+)
Zm00001d024522::10:75942179-75944180(+)
Zm00001d012952::5:2324748-2326749(+)
Zm00001d010744::8:126509393-126511394(-)
Zm00001d011959::8:165239107-165241108(+)
Zm00001d050446::4:88786771-88788772(+)
Zm00001d035488::6:28987278-28989279(-)
Zm00001d027871::1:16009757-16011758(-)
Zm00001d039415::3:3816105-3818106(+)
Zm00001d043073::3:188381312-188383313(-)
Zm00001d005485::2:175612552-175614553(-)
Zm00001d018804::7:5672132-5674133(+)
Zm00001d049529::4:33387540-33389541(+)
Zm00001d038702::6:162916265-162918266(-)
Zm00001d008417::8:8211988-8213989(-)
Zm00001d018278::5:217820733-217822734(+)
Zm00001d029712::1:83595480-83597481(-)
Zm00001d052615::4:194848431-194850432(-)
Zm00001d008524::8:11640657-11642658(+)
Zm00001d043078::3:188512557-188514558(+)
Zm00001d008264::8:3419583-3421584(-)
Zm00001d049750::4:43095809-43097810(+)
Zm00001d002446::2:12872822-12874823(+)
Zm00001d035598::6:35986262-35988263(+)
Zm00001d015066::5:73964884-73966885(-)
Zm00001d021382::7:150552752-150554753(-)
Zm00001d046697::9:102851326-102853327(+)
Zm00001d035283::6:19227283-19229284(+)
Zm00001d010461::8:116333798-116335799(-)
Zm00001d011138::8:140118263-140120264(-)
Zm00001d011159::8:141250053-141252054(-)
Zm00001d027665::1:10490822-10492823(+)
Zm00001d038998::6:168504515-168506516(+)
Zm00001d014830::5:64712921-64714922(+)
Zm00001d021018::7:140505058-140507059(+)
Zm00001d046667::9:101396697-101398698(+)
Zm00001d010888::8:132244738-132246739(+)
Zm00001d031817::1:202883155-202885156(+)
Zm00001d021499::7:154155726-154157727(+)
Zm00001d008702::8:17447859-17449860(-)
Zm00001d024302::10:62902661-62904662(-)
Zm00001d053901::4:243358155-243360156(-)
Zm00001d005155::2:161485806-161487807(+)
Zm00001d037248::6:117880356-117882357(+)
Zm00001d048664::4:2978365-2980366(+)
Zm00001d026249::10:141903107-141905108(-)
Zm00001d014520::5:51448852-51450853(+)
Zm00001d005833::2:190343107-190345108(+)
Zm00001d037395::6:124277319-124279320(+)
Zm00001d004840::2:143082557-143084558(-)
Zm00001d047467::9:130980816-130982817(-)
Zm00001d029461::1:71828921-71830922(+)
Zm00001d053939::4:243889720-243891721(-)
Zm00001d018638::7:1412562-1414563(-)
Zm00001d009271::8:49790393-49792394(-)
Zm00001d003685::2:54346497-54348498(+)
Zm00001d015026::5:72701034-72703035(-)
Zm00001d051577::4:163298053-163300054(-)
Zm00001d011401::8:149522165-149524166(+)
Zm00001d048466::9:156824489-156826490(+)
Zm00001d013065::5:4128088-4130089(-)
Zm00001d031018::1:173679722-173681723(+)
Zm00001d030385::1:127967374-127969375(-)
Zm00001d031293::1:185502756-185504757(+)
Zm00001d019253::7:24095258-24097259(+)
Zm00001d013426::5:11134772-11136773(-)
Zm00001d003155::2:33954756-33956757(+)
Zm00001d018469::5:221356867-221358868(-)
Zm00001d009795::8:81763182-81765183(+)
Zm00001d027541::1:7882858-7884859(-)
Zm00001d035628::6:37503805-37505806(+)
Zm00001d026606::10:148900308-148902309(+)
Zm00001d044931::9:7599406-7601407(+)
Zm00001d016794::5:176112679-176114680(+)
Zm00001d043652::3:206060268-206062269(+)
Zm00001d023741::10:18405844-18407845(-)
Zm00001d049681::4:39929029-39931030(+)
Zm00001d045314::9:18799700-18801701(+)
Zm00001d038469::6:157940558-157942559(-)
Zm00001d025078::10:102815372-102817373(+)
Zm00001d030909::1:166749093-166751094(-)
Zm00001d011570::8:154705046-154707047(-)
Zm00001d031820::1:202910556-202912557(-)
Zm00001d032874::1:241171517-241173518(-)
Zm00001d036624::6:95233027-95235028(+)
Zm00001d012124::8:168485717-168487718(+)
Zm00001d015433::5:89799650-89801651(-)
Zm00001d038375::6:155832775-155834776(+)
Zm00001d008744::8:18860945-18862946(-)
Zm00001d014769::5:62501067-62503068(+)
Zm00001d028761::1:45863094-45865095(+)
Zm00001d004486::2:114662091-114664092(+)
Zm00001d039660::3:10943750-10945751(+)
Zm00001d037103::6:112379020-112381021(+)
Zm00001d053220::4:220718201-220720202(-)
Zm00001d040416::3:42375309-42377310(-)
Zm00001d006698::2:214593339-214595340(+)
Zm00001d046480::9:91880663-91882664(+)
Zm00001d012865::5:1347807-1349808(+)
Zm00001d026073::10:137728302-137730303(-)
Zm00001d022021::7:168225188-168227189(-)
Zm00001d007320::2:228326326-228328327(+)
Zm00001d003151::2:33843578-33845579(+)
Zm00001d044584::3:232593628-232595629(-)
Zm00001d049389::4:28689438-28691439(+)
Zm00001d025776::10:129143878-129145879(+)
Zm00001d045564::9:26889256-26891257(+)
Zm00001d012392::8:173433928-173435929(+)
Zm00001d023949::10:31065860-31067861(+)
Zm00001d004763::2:137364314-137366315(+)
Zm00001d029776::1:86462387-86464388(-)
Zm00001d045282::9:17929224-17931225(+)
Zm00001d033658::1:269836522-269838523(+)
Zm00001d029837::1:89481616-89483617(+)
Zm00001d047035::9:116227656-116229657(-)
Zm00001d042480::3:169053789-169055790(+)
Zm00001d039946::3:20166023-20168024(+)
Zm00001d016391::5:160599590-160601591(+)
Zm00001d040738::3:60989275-60991276(-)
Zm00001d025151::10:106724309-106726310(+)
Zm00001d003762::2:57855060-57857061(-)
Zm00001d015180::5:78499333-78501334(+)
Zm00001d038576::6:160344073-160346074(+)
Zm00001d010586::8:121034462-121036463(-)
Zm00001d043278::3:194241612-194243613(-)
Zm00001d052404::4:189184152-189186153(+)
Zm00001d043700::3:207770468-207772469(-)
Zm00001d009591::8:72046046-72048047(+)
Zm00001d024435::10:70731773-70733774(+)
Zm00001d010854::8:130505586-130507587(+)
Zm00001d007837::2:240574863-240576864(-)
Zm00001d053241::4:221662712-221664713(-)
Zm00001d025479::10:120093433-120095434(-)
Zm00001d010951::8:134859182-134861183(-)
Zm00001d026197::10:140758597-140760598(-)
Zm00001d007770::2:239308603-239310604(-)
Zm00001d050694::4:116193808-116195809(+)
Zm00001d051504::4:160586271-160588272(+)
Zm00001d050163::4:69982292-69984293(-)
Zm00001d028075::1:22069604-22071605(-)
Zm00001d027593::1:8599110-8601111(-)
Zm00001d030658::1:151233317-151235318(-)
Zm00001d042022::3:147650406-147652407(-)
Zm00001d041088::3:96600768-96602769(+)
Zm00001d018756::7:4288551-4290552(+)
Zm00001d014818::5:64435416-64437417(-)
Zm00001d045274::9:17732492-17734493(+)
Zm00001d053081::4:212715316-212717317(+)
Zm00001d004091::2:82000038-82002039(-)
Zm00001d027848::1:15125344-15127345(-)
Zm00001d022236::7:173374666-173376667(+)
Zm00001d023975::10:33366555-33368556(+)
Zm00001d036539::6:91461333-91463334(+)
Zm00001d037297::6:119872471-119874472(-)
Zm00001d002507::2:14260057-14262058(-)
Zm00001d031412::1:189289251-189291252(+)
Zm00001d006091::2:197897481-197899482(+)
Zm00001d048574::9:159348711-159350712(-)
Zm00001d012474::8:175164323-175166324(-)
Zm00001d034857::1:303907642-303909643(+)
Zm00001d005848::2:190810210-190812211(-)
Zm00001d002203::2:8239081-8241082(-)
Zm00001d016175::5:148525755-148527756(-)
Zm00001d047019::9:115433777-115435778(+)
Zm00001d035157::6:7245374-7247375(+)
Zm00001d012203::8:170032393-170034394(+)
Zm00001d009903::8:88663594-88665595(-)
Zm00001d018309::5:218241912-218243913(-)
Zm00001d031925::1:206931025-206933026(+)
Zm00001d031811::1:202555585-202557586(-)
Zm00001d007319::2:228320941-228322942(+)
Zm00001d042692::3:177208253-177210254(-)
Zm00001d015789::5:119745894-119747895(+)
Zm00001d046533::9:94354998-94356999(+)
Zm00001d003372::2:41977801-41979802(+)
Zm00001d031312::1:185849314-185851315(+)
Zm00001d050299::4:79710755-79712756(+)
Zm00001d021497::7:154117852-154119853(+)
Zm00001d006787::2:216664170-216666171(+)
Zm00001d013193::5:6173872-6175873(+)
Zm00001d006317::2:204330927-204332928(-)
Zm00001d013272::5:7533938-7535939(+)
Zm00001d053273::4:223580444-223582445(+)
Zm00001d013572::5:14481783-14483784(+)
Zm00001d040536::3:48601826-48603827(-)
Zm00001d006663::2:213803843-213805844(+)
Zm00001d004159::2:87749745-87751746(-)
Zm00001d038161::6:149973312-149975313(+)
Zm00001d026060::10:137294926-137296927(+)
Zm00001d008371::8:6660521-6662522(-)
Zm00001d020877::7:135223788-135225789(+)
Zm00001d022279::7:174340933-174342934(+)
Zm00001d016850::5:178312852-178314853(-)
Zm00001d042493::3:169437884-169439885(+)
Zm00001d051607::4:164391460-164393461(+)
Zm00001d040781::3:65576263-65578264(+)
Zm00001d005612::2:180672745-180674746(-)
Zm00001d017516::5:198492473-198494474(-)
Zm00001d005367::2:171113401-171115402(+)
Zm00001d010872::8:131661620-131663621(+)
Zm00001d011992::8:166021024-166023025(-)
Zm00001d042948::3:184681295-184683296(+)
Zm00001d027859::1:15498725-15500726(+)
Zm00001d026560::10:148127949-148129950(+)
Zm00001d003635::2:51166992-51168993(-)
Zm00001d034853::1:303822670-303824671(-)
Zm00001d009447::8:64819190-64821191(+)
Zm00001d040334::3:38521809-38523810(-)
Zm00001d034342::1:290249884-290251885(+)
Zm00001d003793::2:59490605-59492606(+)
Zm00001d046803::9:106508397-106510398(-)
Zm00001d039957::3:20592122-20594123(-)
Zm00001d052028::4:176842872-176844873(+)
Zm00001d025210::10:109231335-109233336(-)
Zm00001d021754::7:162290832-162292833(+)
Zm00001d033619::1:269006150-269008151(+)
Zm00001d002732::2:20705314-20707315(-)
Zm00001d039470::3:5150554-5152555(+)
Zm00001d047426::9:129718474-129720475(-)
Zm00001d040502::3:47170932-47172933(+)
Zm00001d038123::6:148735997-148737998(+)
Zm00001d019703::7:52180713-52182714(-)
Zm00001d028751::1:45507392-45509393(+)
Zm00001d030678::1:152668868-152670869(-)
Zm00001d017034::5:183235375-183237376(-)
Zm00001d027233::1:117811-119812(-)
Zm00001d041558::3:127250471-127252472(+)
Zm00001d030665::1:151873152-151875153(+)
Zm00001d011089::8:138644678-138646679(+)
Zm00001d037781::6:137501564-137503565(+)
Zm00001d002164::2:7000697-7002698(+)
Zm00001d021566::7:156221316-156223317(-)
Zm00001d038232::6:152064450-152066451(+)
Zm00001d011660::8:157759647-157761648(+)
Zm00001d050600::4:103242407-103244408(-)
Zm00001d002742::2:21202130-21204131(-)
Zm00001d006382::2:206161235-206163236(+)
Zm00001d035634::6:37858212-37860213(-)
Zm00001d012234::8:170602262-170604263(-)
Zm00001d046342::9:81732811-81734812(-)
Zm00001d027314::1:2808250-2810251(+)
Zm00001d018431::5:220636502-220638503(-)
Zm00001d045949::9:49022774-49024775(-)
Zm00001d028687::1:43088351-43090352(-)
Zm00001d046628::9:99612783-99614784(-)
Zm00001d020696::7:128925326-128927327(+)
Zm00001d049219::4:21200832-21202833(-)
Zm00001d039111::6:170219777-170221778(+)
Zm00001d050283::4:78442434-78444435(+)
Zm00001d004386::2:107911934-107913935(+)
Zm00001d031241::1:183286477-183288478(+)
Zm00001d043789::3:210249289-210251290(+)
Zm00001d030782::1:159433278-159435279(-)
Zm00001d046400::9:87389591-87391592(+)
Zm00001d013402::5:10470562-10472563(+)
Zm00001d040144::3:29140928-29142929(-)
Zm00001d022582::7:180324952-180326953(-)
Zm00001d010500::8:118162192-118164193(+)
Zm00001d033847::1:275683714-275685715(+)
Zm00001d009075::8:34793966-34795967(+)
Zm00001d024796::10:88563458-88565459(+)
Zm00001d012998::5:2896409-2898410(-)
Zm00001d010218::8:104573157-104575158(-)
Zm00001d009762::8:80085172-80087173(-)
Zm00001d029152::1:60780148-60782149(+)
Zm00001d009847::8:84851711-84853712(-)
Zm00001d008256::8:3192211-3194212(+)
Zm00001d009941::8:91092942-91094943(-)
Zm00001d042084::3:150170475-150172476(-)
Zm00001d042058::3:149048291-149050292(+)
Zm00001d048797::4:5657371-5659372(-)
Zm00001d015820::5:123889756-123891757(-)
Zm00001d037860::6:140057127-140059128(-)
Zm00001d012228::8:170457218-170459219(+)
Zm00001d006070::2:197416928-197418929(-)
Zm00001d028962::1:53029336-53031337(+)
Zm00001d002434::2:12563076-12565077(+)
Zm00001d020102::7:92119663-92121664(-)
Zm00001d045551::9:26530298-26532299(+)
Zm00001d016311::5:156667572-156669573(-)
Zm00001d005831::2:190290726-190292727(-)
Zm00001d042291::3:159304744-159306745(+)
Zm00001d049062::4:14560379-14562380(+)
Zm00001d041620::3:129740871-129742872(+)
Zm00001d053952::4:244165394-244167395(+)
Zm00001d020666::7:127313548-127315549(+)
Zm00001d052057::4:177966493-177968494(-)
Zm00001d047096::9:118499150-118501151(+)
Zm00001d015044::5:73083777-73085778(-)
Zm00001d015531::5:96223379-96225380(-)
Zm00001d036793::6:101127516-101129517(+)
Zm00001d033152::1:252200286-252202287(+)
Zm00001d039554::3:7932683-7934684(-)
Zm00001d006485::2:209683751-209685752(-)
Zm00001d012701::8:178864703-178866704(+)
Zm00001d045181::9:15323288-15325289(+)
Zm00001d023715::10:16692524-16694525(+)
Zm00001d009811::8:82520045-82522046(+)
Zm00001d030550::1:143284376-143286377(-)
Zm00001d039517::3:6379153-6381154(-)
Zm00001d024982::10:97885367-97887368(-)
Zm00001d026511::10:147387112-147389113(-)
Zm00001d051670::4:166182543-166184544(-)
Zm00001d024382::10:68271787-68273788(-)
Zm00001d031251::1:183676805-183678806(+)
Zm00001d018261::5:217573559-217575560(+)
Zm00001d014188::5:35582965-35584966(+)
Zm00001d044781::9:2215879-2217880(-)
Zm00001d053100::4:213728021-213730022(+)
Zm00001d002676::2:19013287-19015288(+)
Zm00001d026305::10:143262593-143264594(+)
Zm00001d050140::4:68709110-68711111(-)
Zm00001d047526::9:133633550-133635551(-)
Zm00001d019317::7:27565510-27567511(+)
Zm00001d028795::1:46569774-46571775(+)
Zm00001d035838::6:54310136-54312137(+)
Zm00001d023267::10:1686612-1688613(-)
Zm00001d034505::1:294869667-294871668(+)
Zm00001d036278::6:81481148-81483149(-)
Zm00001d035764::6:46353263-46355264(-)
Zm00001d024807::10:88834928-88836929(+)
Zm00001d031138::1:179385200-179387201(+)
Zm00001d045959::9:49801224-49803225(-)
Zm00001d040965::3:85293812-85295813(-)
Zm00001d038506::6:158829085-158831086(-)
Zm00001d038483::6:158366364-158368365(-)
Zm00001d005996::2:194929994-194931995(+)
Zm00001d022085::7:169767892-169769893(+)
Zm00001d036718::6:98732024-98734025(+)
Zm00001d034970::6:392841-394842(-)
Zm00001d054070::4:245863332-245865333(+)
Zm00001d014975::5:70814398-70816399(-)
Zm00001d030536::1:142277931-142279932(-)
Zm00001d017550::5:199317899-199319900(+)
Zm00001d032766::1:237641687-237643688(+)
Zm00001d008928::8:25788455-25790456(+)
Zm00001d022242::7:173473118-173475119(-)
Zm00001d016521::5:166097350-166099351(+)
Zm00001d042600::3:173132341-173134342(+)
Zm00001d023517::10:8592470-8594471(-)
Zm00001d036484::6:90187550-90189551(-)
Zm00001d007585::2:235382395-235384396(+)
Zm00001d038174::6:150534784-150536785(+)
Zm00001d024895::10:93459640-93461641(-)
Zm00001d022313::7:174970692-174972693(+)
Zm00001d018983::7:11822230-11824231(-)
Zm00001d015960::5:134290373-134292374(-)
Zm00001d006400::2:206592844-206594845(+)
Zm00001d046317::9:80082403-80084404(+)
Zm00001d048006::9:147800192-147802193(+)
Zm00001d031510::1:192358160-192360161(-)
Zm00001d040827::3:68174831-68176832(-)
Zm00001d034490::1:294452072-294454073(+)
Zm00001d002980::2:28750921-28752922(-)
Zm00001d010409::8:113366756-113368757(+)
Zm00001d017268::5:191152173-191154174(-)
Zm00001d005615::2:180782511-180784512(-)
Zm00001d030184::1:111871206-111873207(+)
Zm00001d001937::2:3123411-3125412(-)
Zm00001d005944::2:193500131-193502132(+)
Zm00001d013034::5:3496091-3498092(-)
Zm00001d051056::4:139234483-139236484(+)
Zm00001d039194::6:172323730-172325731(-)
Zm00001d028562::1:39216971-39218972(-)
Zm00001d014529::5:51710546-51712547(-)
Zm00001d030533::1:142277893-142279894(-)
Zm00001d022417::7:177222759-177224760(-)
Zm00001d025062::10:102249553-102251554(-)
Zm00001d044979::9:9103785-9105786(+)
Zm00001d003675::2:53668147-53670148(-)
Zm00001d037104::6:112385014-112387015(-)
Zm00001d037785::6:137692716-137694717(-)
Zm00001d032533::1:229829636-229831637(-)
Zm00001d008463::8:9356078-9358079(+)
Zm00001d028593::1:40161346-40163347(+)
Zm00001d037376::6:123555171-123557172(+)
Zm00001d008517::8:11272251-11274252(+)
Zm00001d006727::2:215395293-215397294(-)
Zm00001d031206::1:182006843-182008844(+)
Zm00001d039162::6:171478303-171480304(-)
Zm00001d034597::1:297449083-297451084(-)
Zm00001d007933::2:243386793-243388794(+)
Zm00001d034180::1:285817466-285819467(-)
Zm00001d053930::4:243753226-243755227(+)
Zm00001d008496::8:10383791-10385792(-)
Zm00001d052952::4:206112206-206114207(+)
Zm00001d040309::3:37106194-37108195(+)
Zm00001d025240::10:110655681-110657682(+)
Zm00001d017769::5:206294466-206296467(+)
Zm00001d045043::9:10917349-10919350(-)
Zm00001d045746::9:36868211-36870212(+)
Zm00001d028759::1:45728519-45730520(-)
Zm00001d009068::8:34240412-34242413(-)
Zm00001d031943::1:207688676-207690677(+)
Zm00001d042925::3:184028009-184030010(+)
Zm00001d029387::1:68550586-68552587(-)
Zm00001d053857::4:242297981-242299982(-)
Zm00001d019100::7:16650047-16652048(+)
Zm00001d045395::9:20531111-20533112(+)
Zm00001d052930::4:205247937-205249938(-)
Zm00001d032911::1:242885177-242887178(-)
Zm00001d052677::4:197014205-197016206(-)
Zm00001d040189::3:31402747-31404748(-)
Zm00001d024109::10:46165046-46167047(+)
Zm00001d017765::5:206193944-206195945(+)
Zm00001d023459::10:6287975-6289976(+)
Zm00001d027445::1:5479637-5481638(+)
Zm00001d024633::10:81346402-81348403(+)
Zm00001d028669::1:42439387-42441388(+)
Zm00001d022545::7:179773718-179775719(+)
Zm00001d048834::4:6141753-6143754(-)
Zm00001d045421::9:21572314-21574315(-)
Zm00001d029745::1:85096478-85098479(+)
Zm00001d001971::2:3711493-3713494(+)
Zm00001d027373::1:3958799-3960800(+)
Zm00001d012476::8:175264919-175266920(+)
Zm00001d014626::5:56460203-56462204(-)
Zm00001d038848::6:165800843-165802844(-)
Zm00001d005040::2:155440698-155442699(-)
Zm00001d023922::10:28386522-28388523(+)
Zm00001d040164::3:29857803-29859804(-)
Zm00001d047429::9:129737077-129739078(+)
Zm00001d002584::2:16082042-16084043(-)
Zm00001d005995::2:194922652-194924653(+)
Zm00001d020765::7:131562724-131564725(+)
Zm00001d033402::1:261931258-261933259(-)
Zm00001d044831::9:4431464-4433465(+)
Zm00001d004499::2:115229394-115231395(+)
Zm00001d020506::7:119728079-119730080(-)
Zm00001d031848::1:203991161-203993162(-)
Zm00001d007773::2:239373888-239375889(+)
Zm00001d011970::8:165338465-165340466(+)
Zm00001d011130::8:139918803-139920804(+)
Zm00001d018037::5:212578740-212580741(+)
Zm00001d009074::8:34605458-34607459(+)
Zm00001d047723::9:140002635-140004636(-)
Zm00001d037481::6:126728983-126730984(+)
Zm00001d016581::5:168222186-168224187(+)
Zm00001d023733::10:17851426-17853427(-)
Zm00001d031008::1:173139951-173141952(-)
Zm00001d025275::10:112188243-112190244(-)
Zm00001d030232::1:114930317-114932318(-)
Zm00001d009801::8:82093597-82095598(+)
Zm00001d009753::8:79795300-79797301(-)
Zm00001d002839::2:24274535-24276536(-)
Zm00001d021701::7:160740698-160742699(-)
Zm00001d031731::1:200025290-200027291(-)
Zm00001d003616::2:50483400-50485401(-)
Zm00001d043598::3:204731833-204733834(-)
Zm00001d026304::10:143264422-143266423(-)
Zm00001d025182::10:108126502-108128503(+)
Zm00001d048795::4:5648741-5650742(+)
Zm00001d021659::7:159374581-159376582(+)
Zm00001d042308::3:160131788-160133789(-)
Zm00001d025483::10:120195265-120197266(-)
Zm00001d004335::2:104171846-104173847(-)
Zm00001d029389::1:68589382-68591383(-)
Zm00001d004571::2:118610627-118612628(+)
Zm00001d007300::2:227246744-227248745(+)
Zm00001d037306::6:120229072-120231073(-)
Zm00001d019907::7:74658567-74660568(-)
Zm00001d050828::4:125021763-125023764(-)
Zm00001d035984::6:64657825-64659826(+)
Zm00001d026476::10:146666644-146668645(+)
Zm00001d040289::3:35908434-35910435(-)
Zm00001d046935::9:111777364-111779365(-)
Zm00001d029980::1:97330265-97332266(+)
Zm00001d002003::2:4165403-4167404(+)
Zm00001d015703::5:109258747-109260748(+)
Zm00001d048353::9:154862458-154864459(-)
Zm00001d040159::3:29656630-29658631(-)
Zm00001d021570::7:156415981-156417982(-)
Zm00001d024860::10:91021538-91023539(-)
Zm00001d038004::6:144868619-144870620(-)
Zm00001d040727::3:60294228-60296229(-)
Zm00001d050380::4:84844534-84846535(-)
Zm00001d028954::1:52835163-52837164(+)
Zm00001d034412::1:292187386-292189387(-)
Zm00001d009741::8:78869037-78871038(-)
Zm00001d029137::1:60116239-60118240(-)
Zm00001d002143::2:6635376-6637377(+)
Zm00001d033893::1:277644578-277646579(+)
Zm00001d018001::5:211702844-211704845(-)
Zm00001d027995::1:19664947-19666948(-)
Zm00001d052093::4:179373570-179375571(+)
Zm00001d028232::1:27419636-27421637(-)
Zm00001d031265::1:184295386-184297387(-)
Zm00001d053377::4:228373043-228375044(+)
Zm00001d009726::8:77940631-77942632(-)
Zm00001d052114::4:180186835-180188836(-)
Zm00001d009579::8:71610634-71612635(+)
Zm00001d042306::3:160114593-160116594(+)
Zm00001d018821::7:6438072-6440073(-)
Zm00001d007197::2:224457673-224459674(-)
Zm00001d031991::1:208938624-208940625(-)
Zm00001d029906::1:93518568-93520569(+)
Zm00001d036688::6:97593443-97595444(-)
Zm00001d053841::4:242149181-242151182(-)
Zm00001d042969::3:185343061-185345062(-)
Zm00001d002065::2:5231669-5233670(+)
Zm00001d046997::9:114574099-114576100(-)
Zm00001d046593::9:97673081-97675082(+)
Zm00001d051760::4:168958553-168960554(-)
Zm00001d033457::1:263194441-263196442(-)
Zm00001d043206::3:191696037-191698038(+)
Zm00001d013627::5:15747811-15749812(+)
Zm00001d024275::10:61180073-61182074(+)
Zm00001d047401::9:128892005-128894006(+)
Zm00001d047084::9:117764088-117766089(+)
Zm00001d050268::4:77416959-77418960(+)
Zm00001d008793::8:20526975-20528976(+)
Zm00001d029188::1:61564723-61566724(+)
Zm00001d009180::8:41192571-41194572(+)
Zm00001d006339::2:205001161-205003162(+)
Zm00001d042433::3:167044204-167046205(+)
Zm00001d007514::2:233608530-233610531(+)
Zm00001d024437::10:70795830-70797831(-)
Zm00001d010700::8:124960171-124962172(+)
Zm00001d042930::3:184416616-184418617(+)
Zm00001d021584::7:157108475-157110476(-)
Zm00001d043067::3:188231506-188233507(+)
Zm00001d033267::1:256578528-256580529(-)
Zm00001d016814::5:177041673-177043674(-)
Zm00001d012511::8:175844550-175846551(+)
Zm00001d010281::8:107229339-107231340(+)
Zm00001d013074::5:4362587-4364588(+)
Zm00001d016027::5:140215465-140217466(-)
Zm00001d009413::8:63466992-63468993(+)
Zm00001d028183::1:25731826-25733827(-)
Zm00001d023802::10:22237224-22239225(+)
Zm00001d032591::1:231448033-231450034(+)
Zm00001d019343::7:28783536-28785537(+)
Zm00001d008951::8:26870644-26872645(+)
Zm00001d014580::5:54179888-54181889(-)
Zm00001d007450::2:231998143-232000144(+)
Zm00001d005501::2:176331166-176333167(+)
Zm00001d040084::3:26930028-26932029(+)
Zm00001d014685::5:58998092-59000093(+)
Zm00001d052108::4:179890922-179892923(-)
Zm00001d011756::8:160817021-160819022(+)
Zm00001d008493::8:10289742-10291743(+)
Zm00001d036727::6:99180266-99182267(+)
Zm00001d018391::5:219931961-219933962(-)
Zm00001d011699::8:159165192-159167193(+)
Zm00001d016796::5:176120976-176122977(+)
Zm00001d012918::5:1939427-1941428(+)
Zm00001d035993::6:65160201-65162202(+)
Zm00001d006517::2:210346249-210348250(+)
Zm00001d025624::10:124378866-124380867(+)
Zm00001d039047::6:169231572-169233573(+)
Zm00001d028613::1:40790007-40792008(-)
Zm00001d020002::7:84825505-84827506(+)
Zm00001d053187::4:218887089-218889090(+)
Zm00001d047340::9:126973725-126975726(-)
Zm00001d022329::7:175558676-175560677(-)
Zm00001d052948::4:205899416-205901417(-)
Zm00001d013865::5:23273469-23275470(-)
Zm00001d052893::4:203851041-203853042(+)
Zm00001d031611::1:196152974-196154975(-)
Zm00001d052391::4:188985671-188987672(-)
Zm00001d013716::5:18308305-18310306(-)
Zm00001d040823::3:68048063-68050064(+)
Zm00001d043090::3:188974888-188976889(-)
Zm00001d029170::1:60929250-60931251(+)
Zm00001d031216::1:182479106-182481107(+)
Zm00001d048448::9:156608107-156610108(+)
Zm00001d025861::10:131795575-131797576(+)
Zm00001d023420::10:5100058-5102059(-)
Zm00001d049932::4:53772769-53774770(+)
Zm00001d052210::4:183364921-183366922(+)
Zm00001d052791::4:201053360-201055361(+)
Zm00001d044920::9:7242923-7244924(+)
Zm00001d012954::5:2343314-2345315(-)
Zm00001d016874::5:179019117-179021118(+)
Zm00001d015275::5:82439702-82441703(+)
Zm00001d018825::7:6514296-6516297(-)
Zm00001d034040::1:282016306-282018307(+)
Zm00001d025266::10:111804581-111806582(-)
Zm00001d013371::5:9979915-9981916(-)
Zm00001d051179::4:147430768-147432769(+)
Zm00001d011851::8:162795708-162797709(+)
Zm00001d017791::5:206954707-206956708(+)
Zm00001d043086::3:188773947-188775948(-)
Zm00001d015445::5:90493400-90495401(+)
Zm00001d022270::7:174024557-174026558(-)
Zm00001d009946::8:91666222-91668223(+)
Zm00001d051388::4:156847122-156849123(-)
Zm00001d014040::5:30342219-30344220(-)
Zm00001d051386::4:156630845-156632846(-)
Zm00001d033792::1:273832412-273834413(-)
Zm00001d007905::2:242195708-242197709(-)
Zm00001d050386::4:85168152-85170153(-)
Zm00001d013055::5:3901972-3903973(-)
Zm00001d039784::3:14599292-14601293(+)
Zm00001d013967::5:26620713-26622714(-)
Zm00001d003867::2:64012886-64014887(-)
Zm00001d051912::4:174434145-174436146(-)
Zm00001d005183::2:162878337-162880338(-)
Zm00001d022440::7:177715016-177717017(+)
Zm00001d038803::6:164787425-164789426(+)
Zm00001d028964::1:53144101-53146102(+)
Zm00001d021286::7:147953475-147955476(-)
Zm00001d016463::5:163213771-163215772(+)
Zm00001d033511::1:265215470-265217471(-)
Zm00001d014016::5:28801805-28803806(-)
Zm00001d012034::8:166859543-166861544(+)
Zm00001d021699::7:160632777-160634778(-)
Zm00001d007087::2:221945266-221947267(+)
Zm00001d006474::2:209343623-209345624(-)
Zm00001d006762::2:216190411-216192412(-)
Zm00001d042350::3:162542485-162544486(-)
Zm00001d003773::2:58378159-58380160(-)
Zm00001d013101::5:4709202-4711203(+)
Zm00001d004042::2:78526768-78528769(+)
Zm00001d052937::4:205504269-205506270(-)
Zm00001d008595::8:13961214-13963215(+)
Zm00001d041637::3:130717929-130719930(-)
Zm00001d029141::1:60325518-60327519(-)
Zm00001d015131::5:76703141-76705142(+)
Zm00001d012509::8:175617368-175619369(+)
Zm00001d022407::7:176992218-176994219(-)
Zm00001d006820::2:217259054-217261055(-)
Zm00001d017019::5:182804635-182806636(-)
Zm00001d045500::9:24650765-24652766(-)
Zm00001d029543::1:75644708-75646709(+)
Zm00001d035875::6:58227413-58229414(+)
Zm00001d041827::3:139484293-139486294(+)
Zm00001d020381::7:110243920-110245921(+)
Zm00001d007132::2:223008850-223010851(+)
Zm00001d003153::2:33914955-33916956(+)
Zm00001d020835::7:134274361-134276362(-)
Zm00001d005376::2:171338954-171340955(+)
Zm00001d037362::6:122880564-122882565(-)
Zm00001d034097::1:283963873-283965874(+)
Zm00001d036401::6:86901275-86903276(+)
Zm00001d013304::5:8170026-8172027(-)
Zm00001d033168::1:252673409-252675410(-)
Zm00001d038489::6:158522182-158524183(-)
Zm00001d020946::7:137471036-137473037(+)
Zm00001d043960::3:214927526-214929527(+)
Zm00001d006227::2:202363246-202365247(+)
Zm00001d050892::4:128770229-128772230(+)
Zm00001d034152::1:285213659-285215660(-)
Zm00001d009997::8:93878563-93880564(-)
Zm00001d033296::1:257974627-257976628(+)
Zm00001d021845::7:164384354-164386355(-)
Zm00001d009402::8:62915258-62917259(+)
Zm00001d025018::10:99916106-99918107(+)
Zm00001d021491::7:153937382-153939383(+)
Zm00001d033247::1:255986979-255988980(+)
Zm00001d023765::10:19360914-19362915(-)
Zm00001d053170::4:217792891-217794892(-)
Zm00001d048392::9:155459474-155461475(-)
Zm00001d014804::5:63814099-63816100(+)
Zm00001d043625::3:205471344-205473345(-)
Zm00001d017676::5:203878980-203880981(+)
Zm00001d038929::6:167168067-167170068(-)
Zm00001d041760::3:136290231-136292232(-)
Zm00001d048718::4:4160309-4162310(-)
Zm00001d034357::1:290526297-290528298(+)
Zm00001d047908::9:144955236-144957237(+)
Zm00001d050465::4:90607993-90609994(+)
Zm00001d004837::2:142739175-142741176(-)
Zm00001d006300::2:204069880-204071881(-)
Zm00001d002411::2:12161504-12163505(+)
Zm00001d027754::1:12670673-12672674(+)
Zm00001d020793::7:132927290-132929291(+)
Zm00001d048129::9:150527518-150529519(+)
Zm00001d004431::2:111470468-111472469(+)
Zm00001d032409::1:225833500-225835501(-)
Zm00001d025340::10:114740780-114742781(-)
Zm00001d004008::2:75120848-75122849(+)
Zm00001d017242::5:190098890-190100891(-)
Zm00001d013249::5:7105640-7107641(+)
Zm00001d010336::8:110248581-110250582(+)
Zm00001d042755::3:178988460-178990461(+)
Zm00001d015579::5:99074009-99076010(+)
Zm00001d045096::9:12382924-12384925(+)
Zm00001d004125::2:84494386-84496387(+)
Zm00001d003712::2:55893318-55895319(+)
Zm00001d012979::5:2664856-2666857(+)
Zm00001d039397::3:3405697-3407698(+)
Zm00001d051457::4:159339642-159341643(+)
Zm00001d002998::2:29041525-29043526(-)
Zm00001d044785::9:2409835-2411836(-)
Zm00001d021507::7:154417909-154419910(+)
Zm00001d044951::9:8119330-8121331(-)
Zm00001d014660::5:57836151-57838152(+)
Zm00001d011212::8:143081076-143083077(-)
Zm00001d053989::4:244753946-244755947(+)
Zm00001d047331::9:126750040-126752041(+)
Zm00001d022603::7:180890009-180892010(+)
Zm00001d039430::3:4038266-4040267(-)
Zm00001d016022::5:140074056-140076057(-)
Zm00001d013953::5:26058545-26060546(-)
Zm00001d045107::9:12897826-12899827(+)
Zm00001d044083::3:218527576-218529577(-)
Zm00001d022551::7:179883174-179885175(+)
Zm00001d052994::4:207994734-207996735(+)
Zm00001d002758::2:21818435-21820436(-)
Zm00001d044905::9:6874418-6876419(-)
Zm00001d032810::1:238934927-238936928(+)
Zm00001d029092::1:57579037-57581038(+)
Zm00001d009919::8:89462023-89464024(+)
Zm00001d043632::3:205642826-205644827(+)
Zm00001d005137::2:160580468-160582469(-)
Zm00001d014661::5:57838395-57840396(+)
Zm00001d046902::9:109673099-109675100(+)
Zm00001d007867::2:241309069-241311070(+)
Zm00001d041515::3:125329587-125331588(-)
Zm00001d036990::6:108472890-108474891(+)
Zm00001d001900::2:2561459-2563460(+)
Zm00001d005587::2:179824884-179826885(+)
Zm00001d047441::9:130331049-130333050(+)
Zm00001d010092::8:99050551-99052552(+)
Zm00001d003641::2:51371433-51373434(-)
Zm00001d007916::2:242400194-242402195(-)
Zm00001d019895::7:73555947-73557948(+)
Zm00001d036965::6:107627056-107629057(-)
Zm00001d030540::1:142548240-142550241(-)
Zm00001d029396::1:68888854-68890855(+)
Zm00001d044756::9:1358377-1360378(-)
Zm00001d024030::10:38225775-38227776(+)
Zm00001d042847::3:181905099-181907100(-)
Zm00001d013982::5:27235275-27237276(-)
Zm00001d024192::10:54888772-54890773(+)
Zm00001d023635::10:13075305-13077306(-)
Zm00001d024359::10:66771672-66773673(+)
Zm00001d021823::7:163782349-163784350(-)
Zm00001d022113::7:170585789-170587790(+)
Zm00001d019087::7:15807248-15809249(+)
Zm00001d052742::4:199490093-199492094(-)
Zm00001d043837::3:211321477-211323478(-)
Zm00001d038163::6:150022985-150024986(+)
Zm00001d021170::7:144838993-144840994(-)
Zm00001d039681::3:11792944-11794945(+)
Zm00001d032516::1:229135839-229137840(+)
Zm00001d006484::2:209682196-209684197(-)
Zm00001d021938::7:166552477-166554478(-)
Zm00001d034423::1:292616598-292618599(-)
Zm00001d026412::10:145386276-145388277(+)
Zm00001d013282::5:7811055-7813056(-)
Zm00001d045306::9:18548423-18550424(-)
Zm00001d018755::7:4283849-4285850(+)
Zm00001d018411::5:220245865-220247866(+)
Zm00001d035149::6:7050156-7052157(-)
Zm00001d022608::7:181006987-181008988(-)
Zm00001d049217::4:21135791-21137792(+)
Zm00001d033231::1:255264745-255266746(+)
Zm00001d044285::3:224211351-224213352(+)
Zm00001d024384::10:68307088-68309089(-)
Zm00001d015876::5:127637565-127639566(-)
Zm00001d024667::10:82868182-82870183(+)
Zm00001d048042::9:148676994-148678995(+)
Zm00001d018090::5:214045453-214047454(-)
Zm00001d040242::3:33402303-33404304(-)
Zm00001d014106::5:32765632-32767633(-)
Zm00001d039251::3:560802-562803(+)
Zm00001d015085::5:74826672-74828673(+)
Zm00001d006381::2:206116633-206118634(-)
Zm00001d038240::6:152211812-152213813(-)
Zm00001d018890::7:8470326-8472327(+)
Zm00001d013785::5:20153484-20155485(+)
Zm00001d030032::1:101086218-101088219(+)
Zm00001d045277::9:17747271-17749272(+)
Zm00001d018435::5:220829978-220831979(-)
Zm00001d021127::7:143326154-143328155(+)
Zm00001d052033::4:176967640-176969641(+)
Zm00001d033805::1:274228799-274230800(+)
Zm00001d040291::3:36011913-36013914(+)
Zm00001d046366::9:84496807-84498808(-)
Zm00001d025884::10:132883038-132885039(-)
Zm00001d016573::5:167892920-167894921(-)
Zm00001d005990::2:194858177-194860178(+)
Zm00001d046253::9:76889698-76891699(-)
Zm00001d006226::2:202325556-202327557(+)
Zm00001d019045::7:14091700-14093701(+)
Zm00001d040752::3:63577968-63579969(+)
Zm00001d018648::7:1659586-1661587(+)
Zm00001d011497::8:152509404-152511405(+)
Zm00001d042113::3:151434093-151436094(-)
Zm00001d031420::1:189572581-189574582(+)
Zm00001d039899::3:18639143-18641144(-)
Zm00001d049403::4:29517781-29519782(-)
Zm00001d018303::5:218168368-218170369(+)
Zm00001d047793::9:141892731-141894732(+)
Zm00001d001858::2:2029881-2031882(+)
Zm00001d027717::1:12041088-12043089(+)
Zm00001d018010::5:211972549-211974550(+)
Zm00001d021890::7:165494214-165496215(+)
Zm00001d025651::10:125020026-125022027(-)
Zm00001d050368::4:84248346-84250347(-)
Zm00001d010050::8:97202326-97204327(-)
Zm00001d012659::8:178081938-178083939(-)
Zm00001d027588::1:8550887-8552888(+)
Zm00001d047760::9:141136833-141138834(+)
Zm00001d022487::7:178591199-178593200(+)
Zm00001d021995::7:167678841-167680842(+)
Zm00001d025682::10:126117094-126119095(+)
Zm00001d040166::3:30171517-30173518(-)
Zm00001d047092::9:118305685-118307686(+)
Zm00001d037027::6:109471193-109473194(-)
Zm00001d002353::2:10745705-10747706(-)
Zm00001d051569::4:162993707-162995708(-)
Zm00001d012958::5:2370030-2372031(-)
Zm00001d011895::8:164147547-164149548(+)
Zm00001d014369::5:43355170-43357171(+)
Zm00001d052944::4:205747778-205749779(-)
Zm00001d047078::9:117550590-117552591(-)
Zm00001d053798::4:241321895-241323896(-)
Zm00001d038221::6:151941442-151943443(+)
Zm00001d048084::9:149785306-149787307(+)
Zm00001d019040::7:13873969-13875970(+)
Zm00001d006896::2:218755770-218757771(+)
Zm00001d003575::2:48711051-48713052(-)
Zm00001d037343::6:122136128-122138129(-)
Zm00001d006399::2:206591586-206593587(+)
Zm00001d046447::9:90279609-90281610(-)
Zm00001d031808::1:202462655-202464656(+)
Zm00001d031732::1:200053633-200055634(-)
Zm00001d037067::6:111309982-111311983(-)
Zm00001d021329::7:149023377-149025378(+)
Zm00001d024378::10:68053217-68055218(+)
Zm00001d011228::8:143867336-143869337(+)
Zm00001d009601::8:72503272-72505273(-)
Zm00001d018214::5:216734828-216736829(-)
Zm00001d027847::1:15072020-15074021(-)
Zm00001d007034::2:220568758-220570759(+)
Zm00001d019515::7:39160473-39162474(-)
Zm00001d043272::3:193967560-193969561(-)
Zm00001d004734::2:134689198-134691199(-)
Zm00001d048470::9:156884504-156886505(+)
Zm00001d049950::4:55128171-55130172(+)
Zm00001d021958::7:167123735-167125736(-)
Zm00001d036442::6:88735780-88737781(-)
Zm00001d049453::4:30718461-30720462(+)
Zm00001d033248::1:256099434-256101435(+)
Zm00001d038088::6:147392019-147394020(-)
Zm00001d008179::8:568988-570989(-)
Zm00001d025616::10:124035756-124037757(+)
Zm00001d037886::6:141051988-141053989(-)
Zm00001d028777::1:46191596-46193597(-)
Zm00001d025636::10:124661249-124663250(+)
Zm00001d020249::7:102057592-102059593(+)
Zm00001d007391::2:230575354-230577355(-)
Zm00001d026585::10:148394854-148396855(-)
Zm00001d007811::2:240139018-240141019(+)
Zm00001d040981::3:87906749-87908750(+)
Zm00001d035665::6:40023974-40025975(+)
Zm00001d029034::1:55452817-55454818(+)
Zm00001d026577::10:148264796-148266797(-)
Zm00001d034298::1:288724738-288726739(-)
Zm00001d033991::1:280550663-280552664(+)
Zm00001d052270::4:185407043-185409044(-)
Zm00001d045179::9:15311093-15313094(+)
Zm00001d025164::10:107133155-107135156(+)
Zm00001d026361::10:144213875-144215876(+)
Zm00001d040149::3:29236902-29238903(+)
Zm00001d051404::4:157213867-157215868(-)
Zm00001d051801::4:170022255-170024256(+)
Zm00001d027582::1:8375853-8377854(-)
Zm00001d016393::5:160627446-160629447(+)
Zm00001d017205::5:188868607-188870608(+)
Zm00001d010733::8:126287664-126289665(-)
Zm00001d035878::6:58275614-58277615(-)
Zm00001d012163::8:169198336-169200337(+)
Zm00001d018730::7:3300878-3302879(+)
Zm00001d010199::8:103720569-103722570(-)
Zm00001d025457::10:119091150-119093151(-)
Zm00001d035222::6:13560306-13562307(-)
Zm00001d030542::1:142570655-142572656(-)
Zm00001d051147::4:145807977-145809978(+)
Zm00001d050165::4:70192140-70194141(-)
Zm00001d037439::6:125462674-125464675(+)
Zm00001d046014::9:54566964-54568965(+)
Zm00001d043276::3:194186377-194188378(+)
Zm00001d016077::5:143204935-143206936(-)
Zm00001d002943::2:27768344-27770345(+)
Zm00001d045521::9:25318791-25320792(-)
Zm00001d048046::9:148723788-148725789(-)
Zm00001d018770::7:4764933-4766934(+)
Zm00001d006926::2:219481772-219483773(-)
Zm00001d023304::10:2557407-2559408(+)
Zm00001d029888::1:92326320-92328321(+)
Zm00001d012420::8:174182685-174184686(-)
Zm00001d028257::1:28101533-28103534(+)
Zm00001d004821::2:141194243-141196244(+)
Zm00001d050219::4:74333581-74335582(+)
Zm00001d012556::8:176580217-176582218(-)
Zm00001d012808::5:574215-576216(-)
Zm00001d008585::8:13614398-13616399(+)
Zm00001d027934::1:17944335-17946336(+)
Zm00001d033788::1:273749450-273751451(-)
Zm00001d003027::2:29755676-29757677(+)
Zm00001d021498::7:154130884-154132885(-)
Zm00001d035036::6:2732365-2734366(+)
Zm00001d035377::6:23678667-23680668(+)
Zm00001d006921::2:219363980-219365981(-)
Zm00001d010209::8:104124580-104126581(+)
Zm00001d009904::8:88702733-88704734(-)
Zm00001d010667::8:123643171-123645172(-)
Zm00001d005052::2:156303936-156305937(+)
Zm00001d037546::6:128893015-128895016(+)
Zm00001d046853::9:108409586-108411587(+)
Zm00001d023928::10:28813135-28815136(-)
Zm00001d021643::7:158946976-158948977(-)
Zm00001d016024::5:140141120-140143121(-)
Zm00001d002129::2:6421453-6423454(-)
Zm00001d052939::4:205513746-205515747(+)
Zm00001d025946::10:134455985-134457986(+)
Zm00001d028556::1:39084793-39086794(-)
Zm00001d014278::5:39064903-39066904(+)
Zm00001d049193::4:19997606-19999607(-)
Zm00001d021224::7:146510183-146512184(-)
Zm00001d044814::9:3483322-3485323(+)
Zm00001d011486::8:152029510-152031511(+)
Zm00001d013694::5:17705982-17707983(+)
Zm00001d025281::10:112503449-112505450(+)
Zm00001d008737::8:18473741-18475742(-)
Zm00001d024171::10:52669207-52671208(-)
Zm00001d037538::6:128648099-128650100(-)
Zm00001d006794::2:216883422-216885423(+)
Zm00001d031933::1:207275131-207277132(+)
Zm00001d026051::10:137107247-137109248(-)
Zm00001d033585::1:267904263-267906264(+)
Zm00001d042095::3:150583600-150585601(+)
Zm00001d043116::3:189584603-189586604(-)
Zm00001d041945::3:144772014-144774015(-)
Zm00001d020958::7:137737631-137739632(+)
Zm00001d012667::8:178313695-178315696(-)
Zm00001d011850::8:162789480-162791481(-)
Zm00001d024762::10:86741633-86743634(-)
Zm00001d047934::9:145671347-145673348(+)
Zm00001d012479::8:175278147-175280148(+)
Zm00001d047211::9:122172724-122174725(-)
Zm00001d028045::1:21500309-21502310(+)
Zm00001d005924::2:192987464-192989465(+)
Zm00001d040133::3:28851589-28853590(+)
Zm00001d012524::8:176062478-176064479(-)
Zm00001d045627::9:29262740-29264741(-)
Zm00001d013461::5:12112549-12114550(-)
Zm00001d039406::3:3606451-3608452(+)
Zm00001d038211::6:151748099-151750100(+)
Zm00001d015611::5:101019085-101021086(-)
Zm00001d020412::7:112204044-112206045(-)
Zm00001d050800::4:123698649-123700650(+)
Zm00001d006374::2:206055950-206057951(+)
Zm00001d052316::4:186978046-186980047(-)
Zm00001d045607::9:28661748-28663749(+)
Zm00001d025756::10:128578250-128580251(-)
Zm00001d050384::4:85017865-85019866(+)
Zm00001d047454::9:130758121-130760122(+)
Zm00001d019721::7:53793221-53795222(-)
Zm00001d026541::10:147935031-147937032(+)
Zm00001d034646::1:298725149-298727150(+)
Zm00001d047457::9:130803259-130805260(-)
Zm00001d051563::4:162872447-162874448(+)
Zm00001d024277::10:61388772-61390773(+)
Zm00001d047981::9:147119746-147121747(-)
Zm00001d036750::6:99762376-99764377(+)
Zm00001d033497::1:264500234-264502235(+)
Zm00001d010939::8:134231222-134233223(+)
Zm00001d048187::9:152023771-152025772(-)
Zm00001d038250::6:152372809-152374810(-)
Zm00001d018636::7:1399656-1401657(+)
Zm00001d012677::8:178457366-178459367(-)
Zm00001d051564::4:162886257-162888258(-)
Zm00001d033836::1:275361363-275363364(+)
Zm00001d043179::3:190700184-190702185(+)
Zm00001d023604::10:11809823-11811824(-)
Zm00001d015921::5:131471053-131473054(-)
Zm00001d045180::9:15324230-15326231(-)
Zm00001d051334::4:154983552-154985553(-)
Zm00001d011634::8:156904864-156906865(+)
Zm00001d011036::8:137158532-137160533(+)
Zm00001d039016::6:168725034-168727035(-)
Zm00001d021742::7:162004259-162006260(-)
Zm00001d005789::2:188709161-188711162(+)
Zm00001d005378::2:171591849-171593850(+)
Zm00001d025878::10:132465771-132467772(-)
Zm00001d051167::4:146943888-146945889(-)
Zm00001d018977::7:11463191-11465192(+)
Zm00001d046660::9:100856456-100858457(-)
Zm00001d044982::9:9199608-9201609(+)
Zm00001d032029::1:209947495-209949496(-)
Zm00001d031883::1:205251719-205253720(+)
Zm00001d011928::8:164789397-164791398(+)
Zm00001d018056::5:213280597-213282598(-)
Zm00001d045230::9:16629244-16631245(+)
Zm00001d049668::4:39420804-39422805(+)
Zm00001d020711::7:129695772-129697773(+)
Zm00001d049136::4:17315171-17317172(-)
Zm00001d006666::2:213884997-213886998(+)
Zm00001d036066::6:69887256-69889257(-)
Zm00001d003889::2:65456294-65458295(+)
Zm00001d042062::3:149338154-149340155(+)
Zm00001d036024::6:66751187-66753188(+)
Zm00001d033982::1:280039906-280041907(-)
Zm00001d026016::10:136070532-136072533(+)
Zm00001d049190::4:19775642-19777643(-)
Zm00001d034061::1:282849247-282851248(-)
Zm00001d039952::3:20514647-20516648(-)
Zm00001d035083::6:4189623-4191624(-)
Zm00001d027305::1:2387517-2389518(-)
Zm00001d010470::8:116820932-116822933(-)
Zm00001d032807::1:238900293-238902294(-)
Zm00001d005240::2:165398470-165400471(-)
Zm00001d016643::5:171037243-171039244(-)
Zm00001d026532::10:147795158-147797159(+)
Zm00001d044021::3:216966319-216968320(+)
Zm00001d010198::8:103709580-103711581(+)
Zm00001d004190::2:90082686-90084687(-)
Zm00001d041576::3:127807179-127809180(+)
Zm00001d010422::8:114407466-114409467(-)
Zm00001d008630::8:15269951-15271952(-)
Zm00001d037346::6:122233331-122235332(+)
Zm00001d052769::4:200155641-200157642(+)
Zm00001d004036::2:77704237-77706238(+)
Zm00001d037261::6:118441832-118443833(-)
Zm00001d021357::7:149770000-149772001(+)
Zm00001d042821::3:181140135-181142136(+)
Zm00001d007508::2:233471226-233473227(+)
Zm00001d028122::1:23495684-23497685(+)
Zm00001d013644::5:16109717-16111718(-)
Zm00001d044133::3:220061936-220063937(-)
Zm00001d024682::10:83540571-83542572(+)
Zm00001d047843::9:143109130-143111131(+)
Zm00001d014324::5:41029707-41031708(+)
Zm00001d021894::7:165556157-165558158(-)
Zm00001d043807::3:210703908-210705909(-)
Zm00001d052585::4:193609502-193611503(+)
Zm00001d019161::7:19610177-19612178(-)
Zm00001d033223::1:255084122-255086123(+)
Zm00001d035926::6:60490673-60492674(+)
Zm00001d014879::5:66811505-66813506(-)
Zm00001d052717::4:198576249-198578250(-)
Zm00001d012869::5:1374410-1376411(+)
Zm00001d031988::1:208838939-208840940(-)
Zm00001d010170::8:102782552-102784553(-)
Zm00001d048414::9:155851871-155853872(-)
Zm00001d035195::6:9104374-9106375(-)
Zm00001d005478::2:175504665-175506666(+)
Zm00001d037479::6:126614941-126616942(+)
Zm00001d006033::2:195809740-195811741(+)
Zm00001d003229::2:36849695-36851696(+)
Zm00001d025894::10:133221341-133223342(+)
Zm00001d041509::3:124926740-124928741(-)
Zm00001d049851::4:47819621-47821622(+)
Zm00001d048211::9:152566896-152568897(+)
Zm00001d017353::5:193511132-193513133(-)
Zm00001d052442::4:190121882-190123883(-)
Zm00001d052592::4:194071599-194073600(-)
Zm00001d030101::1:105701509-105703510(-)
Zm00001d010360::8:111037546-111039547(+)
Zm00001d036204::6:77007724-77009725(-)
Zm00001d035249::6:17172904-17174905(+)
Zm00001d048421::9:155964623-155966624(+)
Zm00001d035693::6:41342107-41344108(-)
Zm00001d004997::2:153086701-153088702(-)
Zm00001d040449::3:43828351-43830352(-)
Zm00001d037507::6:127628688-127630689(+)
Zm00001d021128::7:143413183-143415184(+)
Zm00001d024333::10:65216135-65218136(+)
Zm00001d045101::9:12494554-12496555(+)
Zm00001d040253::3:34130516-34132517(+)
Zm00001d036275::6:81297237-81299238(-)
Zm00001d016995::5:182272645-182274646(+)
Zm00001d045233::9:16749347-16751348(-)
Zm00001d026458::10:146245189-146247190(-)
Zm00001d016570::5:167854752-167856753(+)
Zm00001d043401::3:198861200-198863201(+)
Zm00001d036155::6:74847902-74849903(+)
Zm00001d006355::2:205471494-205473495(-)
Zm00001d041282::3:110291926-110293927(-)
Zm00001d009488::8:67046425-67048426(-)
Zm00001d017294::5:192010927-192012928(-)
Zm00001d005762::2:187012641-187014642(-)
Zm00001d032356::1:223610535-223612536(-)
Zm00001d013612::5:15367721-15369722(-)
Zm00001d022268::7:174003945-174005946(+)
Zm00001d041471::3:122353168-122355169(+)
Zm00001d013908::5:24412370-24414371(-)
Zm00001d017459::5:196470861-196472862(+)
Zm00001d029913::1:93845717-93847718(+)
Zm00001d038165::6:150157590-150159591(+)
Zm00001d013442::5:11680064-11682065(+)
Zm00001d005432::2:173792989-173794990(-)
Zm00001d047093::9:118313934-118315935(+)
Zm00001d043248::3:193224570-193226571(+)
Zm00001d034534::1:295790692-295792693(-)
Zm00001d043491::3:201680039-201682040(+)
Zm00001d049333::4:26921917-26923918(-)
Zm00001d006714::2:215028752-215030753(-)
Zm00001d031759::1:200942699-200944700(+)
Zm00001d034609::1:297758248-297760249(+)
Zm00001d038312::6:154177259-154179260(+)
Zm00001d052318::4:187008984-187010985(+)
Zm00001d025680::10:126095464-126097465(+)
Zm00001d033713::1:271985034-271987035(+)
Zm00001d040952::3:82340300-82342301(-)
Zm00001d011890::8:164048485-164050486(-)
Zm00001d034429::1:292811788-292813789(+)
Zm00001d003428::2:44075841-44077842(+)
Zm00001d053732::4:240029995-240031996(-)
Zm00001d026540::10:147925054-147927055(-)
Zm00001d035156::6:7236532-7238533(+)
Zm00001d011847::8:162650501-162652502(+)
Zm00001d007395::2:230691934-230693935(-)
Zm00001d013425::5:11124888-11126889(+)
Zm00001d043126::3:189791991-189793992(-)
Zm00001d028164::1:24945108-24947109(+)
Zm00001d006899::2:218942831-218944832(+)
Zm00001d050708::4:117423992-117425993(+)
Zm00001d002050::2:4957702-4959703(+)
Zm00001d031618::1:196229171-196231172(-)
Zm00001d037122::6:113157779-113159780(+)
Zm00001d020396::7:111239133-111241134(+)
Zm00001d004982::2:152190269-152192270(+)
Zm00001d028746::1:45178532-45180533(-)
Zm00001d022069::7:169297637-169299638(-)
Zm00001d003116::2:32735407-32737408(-)
Zm00001d037503::6:127562612-127564613(+)
Zm00001d016822::5:177258594-177260595(+)
Zm00001d049191::4:19856683-19858684(+)
Zm00001d033989::1:280533329-280535330(-)
Zm00001d045571::9:27015781-27017782(+)
Zm00001d037918::6:141975916-141977917(-)
Zm00001d034682::1:299668682-299670683(+)
Zm00001d008236::8:2196914-2198915(+)
Zm00001d038348::6:154957244-154959245(-)
Zm00001d023934::10:30001783-30003784(-)
Zm00001d008395::8:7176303-7178304(-)
Zm00001d042453::3:168339003-168341004(+)
Zm00001d036227::6:77982062-77984063(-)
Zm00001d006508::2:210171402-210173403(+)
Zm00001d018189::5:216091553-216093554(+)
Zm00001d011360::8:148419708-148421709(+)
Zm00001d030828::1:162053864-162055865(+)
Zm00001d008352::8:6137072-6139073(+)
Zm00001d041232::3:106920327-106922328(-)
Zm00001d032729::1:236403939-236405940(+)
Zm00001d014792::5:63352980-63354981(-)
Zm00001d046929::9:111337568-111339569(+)
Zm00001d019418::7:32860171-32862172(+)
Zm00001d053878::4:242755824-242757825(+)
Zm00001d010385::8:112505266-112507267(+)
Zm00001d042091::3:150529055-150531056(+)
Zm00001d009930::8:90344557-90346558(-)
Zm00001d042469::3:168650533-168652534(-)
Zm00001d017896::5:209717028-209719029(-)
Zm00001d001825::2:1534556-1536557(-)
Zm00001d019934::7:77378845-77380846(-)
Zm00001d021020::7:140561757-140563758(-)
Zm00001d010446::8:115492522-115494523(-)
Zm00001d015785::5:119226333-119228334(-)
Zm00001d030179::1:110824404-110826405(-)
Zm00001d021838::7:164309549-164311550(+)
Zm00001d027516::1:7291187-7293188(+)
Zm00001d041696::3:133854749-133856750(+)
Zm00001d035562::6:33366225-33368226(+)
Zm00001d047356::9:127434684-127436685(+)
Zm00001d051664::4:166091318-166093319(-)
Zm00001d030408::1:130193834-130195835(-)
Zm00001d040382::3:40870992-40872993(+)
Zm00001d031135::1:179003854-179005855(+)
Zm00001d020647::7:126457599-126459600(-)
Zm00001d033174::1:252799303-252801304(-)
Zm00001d048334::9:154595521-154597522(-)
Zm00001d008716::8:17627882-17629883(-)
Zm00001d018030::5:212390258-212392259(+)
Zm00001d048319::9:154472006-154474007(-)
Zm00001d039483::3:5507290-5509291(-)
Zm00001d042097::3:150621265-150623266(-)
Zm00001d026668::10:149655629-149657630(-)
Zm00001d034012::1:281140417-281142418(-)
Zm00001d052168::4:181568114-181570115(-)
Zm00001d048060::9:149096657-149098658(-)
Zm00001d038239::6:152181136-152183137(+)
Zm00001d035624::6:37477351-37479352(+)
Zm00001d042270::3:158425699-158427700(+)
Zm00001d031168::1:180447636-180449637(-)
Zm00001d014968::5:70457760-70459761(+)
Zm00001d021714::7:161104568-161106569(+)
Zm00001d038118::6:148600378-148602379(+)
Zm00001d012173::8:169514595-169516596(+)
Zm00001d031705::1:199014098-199016099(+)
Zm00001d034110::1:284214455-284216456(-)
Zm00001d026439::10:145880912-145882913(+)
Zm00001d009772::8:80442480-80444481(-)
Zm00001d011113::8:139370545-139372546(+)
Zm00001d025453::10:119067681-119069682(-)
Zm00001d051886::4:173657707-173659708(-)
Zm00001d005961::2:194010090-194012091(+)
Zm00001d029081::1:57326129-57328130(+)
Zm00001d049880::4:50010836-50012837(-)
Zm00001d033954::1:279576618-279578619(+)
Zm00001d030871::1:164373189-164375190(-)
Zm00001d033147::1:252106494-252108495(+)
Zm00001d029200::1:62031058-62033059(-)
Zm00001d022600::7:180835275-180837276(+)
Zm00001d028549::1:38967213-38969214(+)
Zm00001d016827::5:177547053-177549054(-)
Zm00001d007518::2:233700983-233702984(-)
Zm00001d035316::6:20918793-20920794(+)
Zm00001d040381::3:40860327-40862328(+)
Zm00001d044447::3:228351442-228353443(-)
Zm00001d039390::3:3167482-3169483(+)
Zm00001d025604::10:123693332-123695333(+)
Zm00001d009545::8:69579933-69581934(+)
Zm00001d006828::2:217462357-217464358(-)
Zm00001d045403::9:20776287-20778288(+)
Zm00001d013351::5:9202367-9204368(-)
Zm00001d037848::6:139635258-139637259(-)
Zm00001d053953::4:244170914-244172915(+)
Zm00001d044239::3:222760508-222762509(+)
Zm00001d050748::4:120554553-120556554(-)
Zm00001d007287::2:226851685-226853686(+)
Zm00001d048418::9:155935371-155937372(+)
Zm00001d015682::5:106609422-106611423(-)
Zm00001d034701::1:300237622-300239623(+)
Zm00001d034577::1:296871182-296873183(-)
Zm00001d021035::7:141006796-141008797(+)
Zm00001d005738::2:185482060-185484061(+)
Zm00001d049528::4:33288471-33290472(-)
Zm00001d043668::3:206796854-206798855(-)
Zm00001d026396::10:145148350-145150351(-)
Zm00001d038779::6:164283827-164285828(+)
Zm00001d026290::10:142969215-142971216(+)
Zm00001d046678::9:102074077-102076078(+)
Zm00001d013857::5:22851624-22853625(-)
Zm00001d029832::1:89258596-89260597(+)
Zm00001d010880::8:131985031-131987032(+)
Zm00001d021962::7:167203851-167205852(+)
Zm00001d052800::4:201390314-201392315(+)
Zm00001d042781::3:179454094-179456095(+)
Zm00001d017204::5:188796130-188798131(+)
Zm00001d053706::4:239616325-239618326(+)
Zm00001d002325::2:10324429-10326430(-)
Zm00001d026267::10:142379793-142381794(-)
Zm00001d032543::1:230039557-230041558(-)
Zm00001d013288::5:7913950-7915951(-)
Zm00001d027385::1:4120254-4122255(-)
Zm00001d039041::6:169127163-169129164(+)
Zm00001d014986::5:71091885-71093886(-)
Zm00001d040671::3:57174474-57176475(+)
Zm00001d015173::5:78393064-78395065(-)
Zm00001d047975::9:146831871-146833872(-)
Zm00001d033480::1:263887151-263889152(-)
Zm00001d011402::8:149530837-149532838(-)
Zm00001d048512::9:157604341-157606342(-)
Zm00001d025193::10:108466886-108468887(+)
Zm00001d028120::1:23433997-23435998(-)
Zm00001d038362::6:155592560-155594561(+)
Zm00001d013424::5:11120808-11122809(+)
Zm00001d002440::2:12656945-12658946(-)
Zm00001d052990::4:207849912-207851913(-)
Zm00001d025632::10:124637581-124639582(+)
Zm00001d017580::5:200600186-200602187(-)
Zm00001d002089::2:5800030-5802031(-)
Zm00001d045539::9:25848262-25850263(+)
Zm00001d020238::7:101657448-101659449(-)
Zm00001d049541::4:33819594-33821595(-)
Zm00001d052089::4:179112930-179114931(-)
Zm00001d029842::1:89645329-89647330(-)
Zm00001d006905::2:219136389-219138390(+)
Zm00001d023282::10:2046797-2048798(+)
Zm00001d047769::9:141361813-141363814(+)
Zm00001d024270::10:60597410-60599411(+)
Zm00001d040456::3:44233624-44235625(-)
Zm00001d039665::3:11341447-11343448(-)
Zm00001d018297::5:218093098-218095099(-)
Zm00001d023874::10:25942471-25944472(-)
Zm00001d002137::2:6506837-6508838(+)
Zm00001d033405::1:262087664-262089665(+)
Zm00001d014507::5:50794373-50796374(+)
Zm00001d052008::4:176344483-176346484(-)
Zm00001d015328::5:84709588-84711589(-)
Zm00001d024953::10:96658367-96660368(-)
Zm00001d023223::10:825393-827394(-)
Zm00001d002318::2:10182346-10184347(+)
Zm00001d018727::7:3153004-3155005(-)
Zm00001d013054::5:3893706-3895707(+)
Zm00001d043494::3:201750046-201752047(+)
Zm00001d049270::4:23887739-23889740(+)
Zm00001d039439::3:4460008-4462009(-)
Zm00001d024519::10:75779798-75781799(-)
Zm00001d017215::5:189152295-189154296(-)
Zm00001d019325::7:27935922-27937923(+)
Zm00001d019727::7:54092692-54094693(-)
Zm00001d015381::5:87395570-87397571(+)
Zm00001d032333::1:222803524-222805525(-)
Zm00001d001852::2:1944783-1946784(+)
Zm00001d044706::3:235493596-235495597(-)
Zm00001d032497::1:228418153-228420154(-)
Zm00001d051452::4:159116595-159118596(-)
Zm00001d025689::10:126294361-126296362(-)
Zm00001d047059::9:116856613-116858614(-)
Zm00001d011610::8:155819508-155821509(-)
Zm00001d015733::5:114327629-114329630(-)
Zm00001d026297::10:143164638-143166639(-)
```
