## Supplementary material for "A comprehensive map of preferentially located motifs reveals distinct proximal *cis*-regulatory elements in plants": CAACGTAC_containing_gene_set.txt

```
#Occurences of CAACGTAC between -262 and -216 (positions relative to the transcription start site)
#33 sequences with CAACGTAC in this interval
#0.13% of the sequences in promoter set with CAACGTAC (set with 25847 sequences)
Zm00001d047594::9:136611618-136613619(+)
Zm00001d047194::9:121580787-121582788(-)
Zm00001d028002::1:19963058-19965059(-)
Zm00001d033283::1:257399111-257401112(+)
Zm00001d051362::4:155985907-155987908(-)
Zm00001d014813::5:64099587-64101588(-)
Zm00001d008963::8:27590980-27592981(+)
Zm00001d013035::5:3536237-3538238(+)
Zm00001d011944::8:164889548-164891549(+)
Zm00001d011269::8:145255771-145257772(+)
Zm00001d029274::1:64512839-64514840(+)
Zm00001d044278::3:223873656-223875657(-)
Zm00001d031890::1:205423339-205425340(+)
Zm00001d027330::1:3050037-3052038(+)
Zm00001d050026::4:60976991-60978992(-)
Zm00001d033790::1:273753067-273755068(+)
Zm00001d019375::7:30723491-30725492(-)
Zm00001d016950::5:180965587-180967588(+)
Zm00001d039958::3:20686578-20688579(+)
Zm00001d004195::2:90222393-90224394(-)
Zm00001d046534::9:94412153-94414154(+)
Zm00001d030006::1:98791787-98793788(+)
Zm00001d025036::10:100774777-100776778(-)
Zm00001d004546::2:117282317-117284318(-)
Zm00001d018621::7:1241387-1243388(+)
Zm00001d045435::9:22147448-22149449(+)
Zm00001d037976::6:143950871-143952872(-)
Zm00001d047662::9:138453743-138455744(-)
Zm00001d034204::1:286724871-286726872(+)
Zm00001d045516::9:25239123-25241124(+)
Zm00001d033805::1:274228799-274230800(+)
Zm00001d003945::2:71040199-71042200(-)
Zm00001d030146::1:108665593-108667594(-)
```
