## Supplementary material for "A comprehensive map of preferentially located motifs reveals distinct proximal *cis*-regulatory elements in plants": CAACTACT_containing_gene_set.txt

```
#Occurences of CAACTACT between -623 and -616 (positions relative to the transcription start site)
#11 sequences with CAACTACT in this interval
#0.04% of the sequences in promoter set with CAACTACT (set with 25847 sequences)
Zm00001d040107::3:27838559-27840560(+)
Zm00001d011830::8:162248257-162250258(+)
Zm00001d036759::6:99945088-99947089(+)
Zm00001d027645::1:9883404-9885405(-)
Zm00001d044058::3:218066834-218068835(+)
Zm00001d046166::9:68743476-68745477(+)
Zm00001d034578::1:296913451-296915452(+)
Zm00001d047608::9:136979311-136981312(-)
Zm00001d033752::1:272913918-272915919(-)
Zm00001d041070::3:94778974-94780975(+)
Zm00001d053791::4:241125058-241127059(+)
```
