## Supplementary material for "A comprehensive map of preferentially located motifs reveals distinct proximal *cis*-regulatory elements in plants": CAACTGTC_containing_gene_set.txt

```
#Occurences of CAACTGTC between -153 and -101 (positions relative to the transcription start site)
#46 sequences with CAACTGTC in this interval
#0.18% of the sequences in promoter set with CAACTGTC (set with 25847 sequences)
Zm00001d007067::2:221310611-221312612(-)
Zm00001d031653::1:197492981-197494982(+)
Zm00001d004757::2:136522550-136524551(+)
Zm00001d023234::10:984764-986765(-)
Zm00001d015498::5:93782067-93784068(+)
Zm00001d037940::6:142847636-142849637(-)
Zm00001d018779::7:5052890-5054891(-)
Zm00001d030526::1:141704233-141706234(+)
Zm00001d027313::1:2781902-2783903(-)
Zm00001d039404::3:3473941-3475942(+)
Zm00001d032971::1:245050824-245052825(+)
Zm00001d020434::7:114140454-114142455(-)
Zm00001d031913::1:206642105-206644106(-)
Zm00001d048057::9:149072170-149074171(-)
Zm00001d009462::8:65586035-65588036(+)
Zm00001d009461::8:65513066-65515067(+)
Zm00001d026346::10:143955823-143957824(+)
Zm00001d034241::1:287667085-287669086(-)
Zm00001d018755::7:4283849-4285850(+)
Zm00001d012733::8:179493974-179495975(+)
Zm00001d005519::2:177087419-177089420(-)
Zm00001d005087::2:157734506-157736507(+)
Zm00001d036511::6:90945380-90947381(+)
Zm00001d004092::2:82030143-82032144(+)
Zm00001d013537::5:13908737-13910738(+)
Zm00001d023476::10:6862471-6864472(-)
Zm00001d042638::3:174856263-174858264(+)
Zm00001d025258::10:111488225-111490226(+)
Zm00001d009657::8:74877912-74879913(+)
Zm00001d028390::1:33088067-33090068(-)
Zm00001d031437::1:190178355-190180356(+)
Zm00001d047955::9:146100438-146102439(-)
Zm00001d043734::3:208685074-208687075(+)
Zm00001d019073::7:15291338-15293339(-)
Zm00001d043820::3:210973417-210975418(-)
Zm00001d049082::4:15444865-15446866(+)
Zm00001d007963::2:244272881-244274882(+)
Zm00001d044791::9:2511639-2513640(-)
Zm00001d051449::4:159073866-159075867(-)
Zm00001d020556::7:122221034-122223035(-)
Zm00001d012347::8:172801611-172803612(-)
Zm00001d010349::8:110698181-110700182(+)
Zm00001d015684::5:107180805-107182806(-)
Zm00001d039626::3:9428228-9430229(-)
Zm00001d033326::1:259100880-259102881(+)
Zm00001d007934::2:243388688-243390689(+)
```
