## Supplementary material for "A comprehensive map of preferentially located motifs reveals distinct proximal *cis*-regulatory elements in plants": CAAGATC_containing_gene_set.txt

```
#Occurences of CAAGATC between 373 and 389 (positions relative to the transcription start site)
#133 sequences with CAAGATC in this interval
#0.51% of the sequences in promoter set with CAAGATC (set with 25847 sequences)
Zm00001d003143::2:33535163-33537164(+)
Zm00001d043819::3:210966368-210968369(-)
Zm00001d010120::8:100002920-100004921(-)
Zm00001d033675::1:270855079-270857080(+)
Zm00001d035208::6:9910367-9912368(-)
Zm00001d029640::1:80898663-80900664(-)
Zm00001d020423::7:113101554-113103555(-)
Zm00001d025501::10:120595036-120597037(+)
Zm00001d032942::1:244207136-244209137(+)
Zm00001d012445::8:174624660-174626661(+)
Zm00001d009221::8:44247874-44249875(+)
Zm00001d013537::5:13908737-13910738(+)
Zm00001d003726::2:56555069-56557070(-)
Zm00001d022085::7:169767892-169769893(+)
Zm00001d012950::5:2316678-2318679(+)
Zm00001d034761::1:301516794-301518795(-)
Zm00001d027811::1:14309985-14311986(+)
Zm00001d044796::9:2565447-2567448(-)
Zm00001d043840::3:211479198-211481199(-)
Zm00001d021768::7:162725623-162727624(+)
Zm00001d012021::8:166634664-166636665(-)
Zm00001d003016::2:29536672-29538673(+)
Zm00001d023235::10:1048217-1050218(+)
Zm00001d028883::1:49584338-49586339(+)
Zm00001d029010::1:54751675-54753676(+)
Zm00001d024450::10:71427455-71429456(+)
Zm00001d037177::6:114814613-114816614(+)
Zm00001d052705::4:198265912-198267913(+)
Zm00001d039904::3:18860312-18862313(+)
Zm00001d030527::1:141836462-141838463(+)
Zm00001d003739::2:56960301-56962302(+)
Zm00001d049370::4:28023028-28025029(-)
Zm00001d003226::2:36781943-36783944(-)
Zm00001d034862::1:304064775-304066776(+)
Zm00001d021254::7:146959774-146961775(+)
Zm00001d046711::9:103065385-103067386(+)
Zm00001d020891::7:135619504-135621505(-)
Zm00001d033149::1:252128491-252130492(+)
Zm00001d027517::1:7296399-7298400(+)
Zm00001d046126::9:65018360-65020361(-)
Zm00001d040637::3:55363615-55365616(+)
Zm00001d010461::8:116333798-116335799(-)
Zm00001d016367::5:159556914-159558915(+)
Zm00001d027697::1:11313119-11315120(+)
Zm00001d037910::6:141724036-141726037(-)
Zm00001d015658::5:103854787-103856788(-)
Zm00001d052997::4:208063338-208065339(-)
Zm00001d033102::1:250206266-250208267(-)
Zm00001d036425::6:87896098-87898099(+)
Zm00001d020129::7:94631180-94633181(-)
Zm00001d005973::2:194453974-194455975(+)
Zm00001d016711::5:173426227-173428228(+)
Zm00001d024646::10:82013733-82015734(-)
Zm00001d030663::1:151768162-151770163(-)
Zm00001d054032::4:245342371-245344372(+)
Zm00001d051466::4:159706952-159708953(+)
Zm00001d033808::1:274304674-274306675(-)
Zm00001d009371::8:60467681-60469682(+)
Zm00001d005710::2:184116185-184118186(-)
Zm00001d008433::8:8630736-8632737(-)
Zm00001d042515::3:170303366-170305367(-)
Zm00001d041975::3:146342806-146344807(+)
Zm00001d006711::2:214996807-214998808(+)
Zm00001d028060::1:21796413-21798414(-)
Zm00001d048082::9:149611501-149613502(+)
Zm00001d047752::9:140899621-140901622(+)
Zm00001d046372::9:84922330-84924331(-)
Zm00001d038565::6:159997600-159999601(-)
Zm00001d037452::6:125851223-125853224(+)
Zm00001d008446::8:8812761-8814762(+)
Zm00001d047250::9:124046460-124048461(+)
Zm00001d038226::6:151990544-151992545(-)
Zm00001d018826::7:6582840-6584841(+)
Zm00001d025497::10:120578475-120580476(+)
Zm00001d021424::7:151796983-151798984(-)
Zm00001d023779::10:19910690-19912691(+)
Zm00001d035705::6:41918629-41920630(-)
Zm00001d017274::5:191421844-191423845(-)
Zm00001d010349::8:110698181-110700182(+)
Zm00001d044838::9:4680421-4682422(+)
Zm00001d002805::2:23180257-23182258(-)
Zm00001d035431::6:25289552-25291553(-)
Zm00001d049100::4:16085175-16087176(-)
Zm00001d008711::8:17564249-17566250(+)
Zm00001d002991::2:28957254-28959255(-)
Zm00001d041558::3:127250471-127252472(+)
Zm00001d014223::5:36948000-36950001(+)
Zm00001d023606::10:11862753-11864754(-)
Zm00001d044202::3:221803183-221805184(-)
Zm00001d044604::3:233219845-233221846(-)
Zm00001d007963::2:244272881-244274882(+)
Zm00001d015300::5:83326090-83328091(-)
Zm00001d029995::1:98255722-98257723(+)
Zm00001d014645::5:57165173-57167174(+)
Zm00001d032768::1:237681084-237683085(+)
Zm00001d034259::1:288239457-288241458(-)
Zm00001d015672::5:105101027-105103028(-)
Zm00001d014039::5:30291731-30293732(-)
Zm00001d025253::10:111398034-111400035(+)
Zm00001d038700::6:162853591-162855592(-)
Zm00001d048187::9:152023771-152025772(-)
Zm00001d039439::3:4460008-4462009(-)
Zm00001d037848::6:139635258-139637259(-)
Zm00001d007025::2:220364243-220366244(+)
Zm00001d025216::10:109630188-109632189(+)
Zm00001d013038::5:3587416-3589417(-)
Zm00001d035058::6:3445440-3447441(+)
Zm00001d004931::2:149355344-149357345(-)
Zm00001d045998::9:53113245-53115246(+)
Zm00001d009219::8:44185286-44187287(-)
Zm00001d043821::3:210977037-210979038(-)
Zm00001d016968::5:181540870-181542871(+)
Zm00001d032517::1:229145981-229147982(+)
Zm00001d007490::2:232865451-232867452(+)
Zm00001d023234::10:984764-986765(-)
Zm00001d036553::6:91849157-91851158(+)
Zm00001d032863::1:240531555-240533556(-)
Zm00001d015145::5:76944097-76946098(+)
Zm00001d023476::10:6862471-6864472(-)
Zm00001d038496::6:158594773-158596774(-)
Zm00001d025047::10:101527463-101529464(-)
Zm00001d021955::7:167048711-167050712(+)
Zm00001d005519::2:177087419-177089420(-)
Zm00001d001913::2:2798360-2800361(+)
Zm00001d036511::6:90945380-90947381(+)
Zm00001d003373::2:42047773-42049774(+)
Zm00001d044993::9:9486750-9488751(+)
Zm00001d052584::4:193544326-193546327(+)
Zm00001d009311::8:54144723-54146724(+)
Zm00001d047539::9:134371433-134373434(-)
Zm00001d043971::3:215387930-215389931(+)
Zm00001d041475::3:122402231-122404232(+)
Zm00001d047351::9:127222052-127224053(+)
```
