## Supplementary material for "A comprehensive map of preferentially located motifs reveals distinct proximal *cis*-regulatory elements in plants": CAAGATCG_containing_gene_set.txt

```
#Occurences of CAAGATCG between 369 and 422 (positions relative to the transcription start site)
#128 sequences with CAAGATCG in this interval
#0.50% of the sequences in promoter set with CAAGATCG (set with 25847 sequences)
Zm00001d024126::10:48093144-48095145(-)
Zm00001d037177::6:114814613-114816614(+)
Zm00001d041558::3:127250471-127252472(+)
Zm00001d010349::8:110698181-110700182(+)
Zm00001d038700::6:162853591-162855592(-)
Zm00001d012112::8:168389150-168391151(+)
Zm00001d052705::4:198265912-198267913(+)
Zm00001d028778::1:46191187-46193188(+)
Zm00001d035156::6:7236532-7238533(+)
Zm00001d031050::1:174875912-174877913(-)
Zm00001d038565::6:159997600-159999601(-)
Zm00001d033149::1:252128491-252130492(+)
Zm00001d042447::3:168087431-168089432(-)
Zm00001d015300::5:83326090-83328091(-)
Zm00001d005519::2:177087419-177089420(-)
Zm00001d023234::10:984764-986765(-)
Zm00001d025047::10:101527463-101529464(-)
Zm00001d035705::6:41918629-41920630(-)
Zm00001d005641::2:181704301-181706302(+)
Zm00001d016968::5:181540870-181542871(+)
Zm00001d048923::4:8095936-8097937(+)
Zm00001d044517::3:230721465-230723466(+)
Zm00001d003677::2:53854379-53856380(-)
Zm00001d028713::1:44008128-44010129(+)
Zm00001d018287::5:217950456-217952457(-)
Zm00001d003641::2:51371433-51373434(-)
Zm00001d044956::9:8213221-8215222(+)
Zm00001d017580::5:200600186-200602187(-)
Zm00001d013537::5:13908737-13910738(+)
Zm00001d023476::10:6862471-6864472(-)
Zm00001d030046::1:102012157-102014158(-)
Zm00001d009219::8:44185286-44187287(-)
Zm00001d035030::6:2400989-2402990(+)
Zm00001d030374::1:127337207-127339208(+)
Zm00001d015145::5:76944097-76946098(+)
Zm00001d039288::3:1065532-1067533(-)
Zm00001d024114::10:46725089-46727090(+)
Zm00001d033685::1:271179363-271181364(+)
Zm00001d008446::8:8812761-8814762(+)
Zm00001d027811::1:14309985-14311986(+)
Zm00001d043971::3:215387930-215389931(+)
Zm00001d033808::1:274304674-274306675(-)
Zm00001d038496::6:158594773-158596774(-)
Zm00001d031830::1:203042891-203044892(-)
Zm00001d036511::6:90945380-90947381(+)
Zm00001d004931::2:149355344-149357345(-)
Zm00001d017274::5:191421844-191423845(-)
Zm00001d011220::8:143294356-143296357(-)
Zm00001d043638::3:205790226-205792227(+)
Zm00001d046939::9:111948435-111950436(-)
Zm00001d033675::1:270855079-270857080(+)
Zm00001d014645::5:57165173-57167174(+)
Zm00001d034862::1:304064775-304066776(+)
Zm00001d043821::3:210977037-210979038(-)
Zm00001d036425::6:87896098-87898099(+)
Zm00001d007963::2:244272881-244274882(+)
Zm00001d027540::1:7879414-7881415(-)
Zm00001d007312::2:227510522-227512523(+)
Zm00001d044993::9:9486750-9488751(+)
Zm00001d019853::7:70482737-70484738(+)
Zm00001d023779::10:19910690-19912691(+)
Zm00001d032942::1:244207136-244209137(+)
Zm00001d033102::1:250206266-250208267(-)
Zm00001d012119::8:168441498-168443499(+)
Zm00001d002638::2:17671651-17673652(-)
Zm00001d022629::7:181745554-181747555(-)
Zm00001d032863::1:240531555-240533556(-)
Zm00001d039675::3:11577123-11579124(+)
Zm00001d003373::2:42047773-42049774(+)
Zm00001d042515::3:170303366-170305367(-)
Zm00001d015679::5:105319368-105321369(+)
Zm00001d051333::4:154919578-154921579(-)
Zm00001d021768::7:162725623-162727624(+)
Zm00001d003016::2:29536672-29538673(+)
Zm00001d029995::1:98255722-98257723(+)
Zm00001d036553::6:91849157-91851158(+)
Zm00001d044838::9:4680421-4682422(+)
Zm00001d025501::10:120595036-120597037(+)
Zm00001d013038::5:3587416-3589417(-)
Zm00001d028060::1:21796413-21798414(-)
Zm00001d028883::1:49584338-49586339(+)
Zm00001d027517::1:7296399-7298400(+)
Zm00001d012950::5:2316678-2318679(+)
Zm00001d007818::2:240250929-240252930(-)
Zm00001d041480::3:122681071-122683072(-)
Zm00001d015672::5:105101027-105103028(-)
Zm00001d009371::8:60467681-60469682(+)
Zm00001d010083::8:98782198-98784199(+)
Zm00001d003818::2:60826207-60828208(+)
Zm00001d020423::7:113101554-113103555(-)
Zm00001d007172::2:223807323-223809324(-)
Zm00001d020891::7:135619504-135621505(-)
Zm00001d034830::1:303250057-303252058(-)
Zm00001d038011::6:145088906-145090907(-)
Zm00001d027697::1:11313119-11315120(+)
Zm00001d025497::10:120578475-120580476(+)
Zm00001d018577::5:223601389-223603390(-)
Zm00001d010990::8:136104509-136106510(+)
Zm00001d031657::1:197699504-197701505(-)
Zm00001d053090::4:213263563-213265564(+)
Zm00001d041976::3:146342781-146344782(+)
Zm00001d027567::1:8233377-8235378(+)
Zm00001d007025::2:220364243-220366244(+)
Zm00001d016711::5:173426227-173428228(+)
Zm00001d016452::5:162837683-162839684(+)
Zm00001d035058::6:3445440-3447441(+)
Zm00001d025216::10:109630188-109632189(+)
Zm00001d038731::6:163501017-163503018(-)
Zm00001d035431::6:25289552-25291553(-)
Zm00001d011111::8:139302007-139304008(+)
Zm00001d029640::1:80898663-80900664(-)
Zm00001d004326::2:103396057-103398058(-)
Zm00001d044604::3:233219845-233221846(-)
Zm00001d043819::3:210966368-210968369(-)
Zm00001d044796::9:2565447-2567448(-)
Zm00001d045998::9:53113245-53115246(+)
Zm00001d015658::5:103854787-103856788(-)
Zm00001d053907::4:243384475-243386476(-)
Zm00001d011210::8:143019194-143021195(+)
Zm00001d042968::3:185333228-185335229(+)
Zm00001d035645::6:38129903-38131904(-)
Zm00001d008711::8:17564249-17566250(+)
Zm00001d041975::3:146342806-146344807(+)
Zm00001d040703::3:59231186-59233187(+)
Zm00001d044266::3:223368507-223370508(+)
Zm00001d003739::2:56960301-56962302(+)
Zm00001d023521::10:8652074-8654075(+)
Zm00001d016121::5:145588705-145590706(+)
```
