## Supplementary material for "A comprehensive map of preferentially located motifs reveals distinct proximal *cis*-regulatory elements in plants": CAAGATGG_containing_gene_set.txt

```
#Occurences of CAAGATGG between 11 and 134 (positions relative to the transcription start site)
#137 sequences with CAAGATGG in this interval
#0.53% of the sequences in promoter set with CAAGATGG (set with 25847 sequences)
Zm00001d047184::9:121270160-121272161(-)
Zm00001d013336::5:8861493-8863494(+)
Zm00001d029585::1:77950188-77952189(+)
Zm00001d049385::4:28602161-28604162(-)
Zm00001d024164::10:51617208-51619209(+)
Zm00001d036609::6:94234300-94236301(+)
Zm00001d004337::2:104456187-104458188(+)
Zm00001d041823::3:139336323-139338324(+)
Zm00001d034252::1:287998505-288000506(+)
Zm00001d013703::5:18045607-18047608(+)
Zm00001d034856::1:303908034-303910035(-)
Zm00001d021220::7:146480369-146482370(+)
Zm00001d030385::1:127967374-127969375(-)
Zm00001d002458::2:13287958-13289959(+)
Zm00001d007124::2:222816473-222818474(+)
Zm00001d046853::9:108409586-108411587(+)
Zm00001d037318::6:120778724-120780725(-)
Zm00001d049100::4:16085175-16087176(-)
Zm00001d052981::4:207131724-207133725(-)
Zm00001d042019::3:147551102-147553103(-)
Zm00001d048318::9:154461593-154463594(+)
Zm00001d039317::3:1552442-1554443(-)
Zm00001d004650::2:125938015-125940016(-)
Zm00001d004198::2:91036688-91038689(+)
Zm00001d020693::7:128775061-128777062(+)
Zm00001d041568::3:127513624-127515625(-)
Zm00001d024038::10:38852120-38854121(-)
Zm00001d006341::2:205064657-205066658(+)
Zm00001d009445::8:64743156-64745157(-)
Zm00001d047957::9:146117615-146119616(-)
Zm00001d020799::7:133244104-133246105(-)
Zm00001d031019::1:173935604-173937605(+)
Zm00001d034133::1:284750824-284752825(+)
Zm00001d027300::1:2240937-2242938(-)
Zm00001d032442::1:226567113-226569114(+)
Zm00001d048011::9:147992088-147994089(-)
Zm00001d047942::9:145899129-145901130(+)
Zm00001d016491::5:164554050-164556051(+)
Zm00001d015180::5:78499333-78501334(+)
Zm00001d009054::8:33468637-33470638(-)
Zm00001d037629::6:132324877-132326878(+)
Zm00001d029694::1:82894417-82896418(-)
Zm00001d034768::1:301673204-301675205(+)
Zm00001d018600::7:470484-472485(+)
Zm00001d011282::8:145687807-145689808(+)
Zm00001d013048::5:3770587-3772588(-)
Zm00001d040342::3:39029491-39031492(+)
Zm00001d040842::3:70153287-70155288(-)
Zm00001d039687::3:11887868-11889869(-)
Zm00001d033313::1:258665352-258667353(-)
Zm00001d029390::1:68597246-68599247(-)
Zm00001d005770::2:187677597-187679598(-)
Zm00001d007300::2:227246744-227248745(+)
Zm00001d004231::2:94071670-94073671(-)
Zm00001d015825::5:124315959-124317960(-)
Zm00001d049129::4:16984454-16986455(-)
Zm00001d024105::10:45703600-45705601(-)
Zm00001d032063::1:211137463-211139464(+)
Zm00001d023225::10:827897-829898(-)
Zm00001d051397::4:157100739-157102740(+)
Zm00001d029129::1:59405303-59407304(+)
Zm00001d035783::6:48487778-48489779(+)
Zm00001d053974::4:244504133-244506134(-)
Zm00001d047400::9:128762151-128764152(+)
Zm00001d024909::10:94432994-94434995(-)
Zm00001d042813::3:180999178-181001179(+)
Zm00001d044309::3:224935919-224937920(-)
Zm00001d032949::1:244467698-244469699(-)
Zm00001d053886::4:242970696-242972697(+)
Zm00001d007112::2:222486535-222488536(+)
Zm00001d052696::4:197668264-197670265(-)
Zm00001d014584::5:54416607-54418608(-)
Zm00001d051733::4:168460045-168462046(+)
Zm00001d051592::4:163980650-163982651(-)
Zm00001d006727::2:215395293-215397294(-)
Zm00001d013282::5:7811055-7813056(-)
Zm00001d016119::5:145521823-145523824(+)
Zm00001d020400::7:111432011-111434012(-)
Zm00001d009268::8:49298666-49300667(+)
Zm00001d020960::7:137939011-137941012(-)
Zm00001d045755::9:37241331-37243332(+)
Zm00001d040097::3:27389621-27391622(-)
Zm00001d051289::4:151882524-151884525(+)
Zm00001d036819::6:102082480-102084481(-)
Zm00001d051110::4:143181185-143183186(+)
Zm00001d019083::7:15677651-15679652(-)
Zm00001d049816::4:45962157-45964158(+)
Zm00001d017493::5:197520264-197522265(+)
Zm00001d020527::7:120934956-120936957(-)
Zm00001d032470::1:227697299-227699300(-)
Zm00001d039487::3:5623595-5625596(+)
Zm00001d006755::2:215974671-215976672(-)
Zm00001d019797::7:62258424-62260425(+)
Zm00001d044908::9:6928876-6930877(-)
Zm00001d030711::1:154985537-154987538(+)
Zm00001d044906::9:6891911-6893912(+)
Zm00001d017785::5:206728064-206730065(-)
Zm00001d012412::8:174040673-174042674(-)
Zm00001d027761::1:13025708-13027709(+)
Zm00001d003616::2:50483400-50485401(-)
Zm00001d038877::6:166216213-166218214(+)
Zm00001d052103::4:179677068-179679069(+)
Zm00001d004762::2:137324436-137326437(+)
Zm00001d021280::7:147730334-147732335(+)
Zm00001d048117::9:150412480-150414481(-)
Zm00001d005095::2:158035111-158037112(+)
Zm00001d026407::10:145324650-145326651(+)
Zm00001d004652::2:126382928-126384929(-)
Zm00001d006510::2:210200105-210202106(+)
Zm00001d049064::4:14564674-14566675(+)
Zm00001d006791::2:216766666-216768667(-)
Zm00001d020450::7:115282206-115284207(-)
Zm00001d036820::6:102180192-102182193(-)
Zm00001d025041::10:101192208-101194209(+)
Zm00001d053239::4:221655152-221657153(+)
Zm00001d007529::2:233990174-233992175(+)
Zm00001d036824::6:102773288-102775289(-)
Zm00001d037483::6:126836992-126838993(-)
Zm00001d046483::9:91948616-91950617(-)
Zm00001d002156::2:6876815-6878816(+)
Zm00001d015291::5:82966716-82968717(-)
Zm00001d025915::10:133731578-133733579(+)
Zm00001d011653::8:157573557-157575558(-)
Zm00001d053863::4:242525652-242527653(-)
Zm00001d010175::8:103048500-103050501(-)
Zm00001d038752::6:163890548-163892549(-)
Zm00001d025332::10:114369847-114371848(+)
Zm00001d031580::1:195293790-195295791(-)
Zm00001d006862::2:218062813-218064814(-)
Zm00001d028687::1:43088351-43090352(-)
Zm00001d013182::5:6083239-6085240(-)
Zm00001d009347::8:57643429-57645430(+)
Zm00001d051363::4:155992938-155994939(-)
Zm00001d042143::3:153384367-153386368(+)
Zm00001d038391::6:156248806-156250807(+)
Zm00001d044428::3:227736920-227738921(+)
Zm00001d039934::3:19867075-19869076(-)
```
