## Supplementary material for "A comprehensive map of preferentially located motifs reveals distinct proximal *cis*-regulatory elements in plants": CAAGCCAG_containing_gene_set.txt

```
#Occurences of CAAGCCAG between -21 and 14 (positions relative to the transcription start site)
#43 sequences with CAAGCCAG in this interval
#0.17% of the sequences in promoter set with CAAGCCAG (set with 25847 sequences)
Zm00001d010918::8:133383400-133385401(+)
Zm00001d052736::4:199344166-199346167(-)
Zm00001d002668::2:18797093-18799094(+)
Zm00001d008462::8:9352248-9354249(-)
Zm00001d010037::8:96480636-96482637(-)
Zm00001d052461::4:190488211-190490212(+)
Zm00001d037025::6:109438304-109440305(+)
Zm00001d043249::3:193236031-193238032(-)
Zm00001d001846::2:1765579-1767580(+)
Zm00001d016571::5:167858279-167860280(-)
Zm00001d024529::10:76534548-76536549(+)
Zm00001d042985::3:185844953-185846954(-)
Zm00001d008581::8:13555060-13557061(-)
Zm00001d018983::7:11822230-11824231(-)
Zm00001d025984::10:135301415-135303416(+)
Zm00001d036483::6:90180483-90182484(-)
Zm00001d030675::1:152404846-152406847(-)
Zm00001d043442::3:200062028-200064029(-)
Zm00001d049916::4:52467047-52469048(-)
Zm00001d026607::10:148909279-148911280(-)
Zm00001d006862::2:218062813-218064814(-)
Zm00001d039549::3:7830689-7832690(-)
Zm00001d028661::1:42129489-42131490(-)
Zm00001d042130::3:152440607-152442608(-)
Zm00001d045782::9:38770209-38772210(+)
Zm00001d028951::1:52647742-52649743(-)
Zm00001d012613::8:177225922-177227923(+)
Zm00001d026205::10:140892233-140894234(+)
Zm00001d019189::7:20853118-20855119(-)
Zm00001d029011::1:54826098-54828099(-)
Zm00001d009939::8:90769353-90771354(-)
Zm00001d034245::1:287813168-287815169(-)
Zm00001d006036::2:195895794-195897795(-)
Zm00001d038667::6:162266728-162268729(+)
Zm00001d043938::3:214303882-214305883(-)
Zm00001d024759::10:86576006-86578007(-)
Zm00001d023270::10:1778105-1780106(+)
Zm00001d043737::3:208733928-208735929(-)
Zm00001d043145::3:190107429-190109430(-)
Zm00001d016837::5:177874903-177876904(+)
Zm00001d004941::2:149612808-149614809(+)
Zm00001d047743::9:140445805-140447806(+)
Zm00001d039213::6:172669645-172671646(+)
```
