## Supplementary material for "A comprehensive map of preferentially located motifs reveals distinct proximal *cis*-regulatory elements in plants": CAAGCGAA_containing_gene_set.txt

```
#Occurences of CAAGCGAA between -100 and 48 (positions relative to the transcription start site)
#153 sequences with CAAGCGAA in this interval
#0.59% of the sequences in promoter set with CAAGCGAA (set with 25847 sequences)
Zm00001d009450::8:64914962-64916963(-)
Zm00001d034554::1:296100002-296102003(-)
Zm00001d053206::4:219889274-219891275(+)
Zm00001d035256::6:17765345-17767346(-)
Zm00001d039274::3:902020-904021(+)
Zm00001d045136::9:13997047-13999048(+)
Zm00001d018894::7:8553384-8555385(+)
Zm00001d048709::4:3831829-3833830(+)
Zm00001d024571::10:78698542-78700543(-)
Zm00001d032153::1:214584359-214586360(-)
Zm00001d009171::8:40752248-40754249(-)
Zm00001d026348::10:143982388-143984389(-)
Zm00001d022428::7:177464615-177466616(-)
Zm00001d029164::1:60873072-60875073(+)
Zm00001d023378::10:4287376-4289377(+)
Zm00001d023604::10:11809823-11811824(-)
Zm00001d017246::5:190227111-190229112(+)
Zm00001d038578::6:160389503-160391504(+)
Zm00001d014626::5:56460203-56462204(-)
Zm00001d044982::9:9199608-9201609(+)
Zm00001d035704::6:41838501-41840502(-)
Zm00001d039589::3:8520397-8522398(+)
Zm00001d014110::5:32819336-32821337(-)
Zm00001d020152::7:96116386-96118387(+)
Zm00001d016558::5:167259918-167261919(-)
Zm00001d039287::3:1063863-1065864(-)
Zm00001d010213::8:104355265-104357266(+)
Zm00001d043019::3:186608114-186610115(-)
Zm00001d029074::1:57249314-57251315(+)
Zm00001d003033::2:29988343-29990344(+)
Zm00001d007121::2:222780420-222782421(+)
Zm00001d013449::5:11838198-11840199(-)
Zm00001d027581::1:8370649-8372650(+)
Zm00001d028100::1:23004422-23006423(-)
Zm00001d031973::1:208326634-208328635(+)
Zm00001d002241::2:8681178-8683179(+)
Zm00001d021234::7:146651265-146653266(-)
Zm00001d034509::1:294987477-294989478(-)
Zm00001d008950::8:26734010-26736011(+)
Zm00001d043721::3:208297867-208299868(-)
Zm00001d006270::2:203321777-203323778(-)
Zm00001d006088::2:197831943-197833944(+)
Zm00001d053698::4:239525055-239527056(+)
Zm00001d010456::8:116073796-116075797(-)
Zm00001d010667::8:123643171-123645172(-)
Zm00001d045294::9:18084589-18086590(+)
Zm00001d028924::1:51725121-51727122(+)
Zm00001d037329::6:121593059-121595060(+)
Zm00001d002835::2:24252971-24254972(-)
Zm00001d037790::6:137854885-137856886(+)
Zm00001d051829::4:171479734-171481735(+)
Zm00001d012725::8:179228212-179230213(-)
Zm00001d028183::1:25731826-25733827(-)
Zm00001d028931::1:51976338-51978339(+)
Zm00001d030868::1:164194906-164196907(+)
Zm00001d013542::5:13952390-13954391(+)
Zm00001d016308::5:156572116-156574117(-)
Zm00001d033009::1:246830968-246832969(-)
Zm00001d006758::2:216100682-216102683(-)
Zm00001d008900::8:24522218-24524219(+)
Zm00001d042670::3:176197392-176199393(+)
Zm00001d008214::8:1452771-1454772(+)
Zm00001d006127::2:199270237-199272238(-)
Zm00001d015627::5:102008834-102010835(-)
Zm00001d014786::5:63032366-63034367(-)
Zm00001d020038::7:87811210-87813211(-)
Zm00001d017209::5:188986885-188988886(+)
Zm00001d017288::5:191815618-191817619(+)
Zm00001d046155::9:67852306-67854307(-)
Zm00001d026429::10:145712439-145714440(+)
Zm00001d021546::7:155528448-155530449(-)
Zm00001d033497::1:264500234-264502235(+)
Zm00001d048116::9:150408700-150410701(-)
Zm00001d045085::9:12046852-12048853(+)
Zm00001d009740::8:78862806-78864807(+)
Zm00001d007810::2:240069873-240071874(+)
Zm00001d047941::9:145889318-145891319(+)
Zm00001d021339::7:149307945-149309946(+)
Zm00001d004315::2:102692875-102694876(-)
Zm00001d025171::10:107520519-107522520(-)
Zm00001d047596::9:136687357-136689358(-)
Zm00001d002403::2:12027454-12029455(-)
Zm00001d045482::9:24097359-24099360(-)
Zm00001d035066::6:3696489-3698490(+)
Zm00001d009813::8:82663080-82665081(+)
Zm00001d043696::3:207630158-207632159(-)
Zm00001d023321::10:3239469-3241470(-)
Zm00001d039712::3:12778333-12780334(+)
Zm00001d005881::2:191711764-191713765(+)
Zm00001d022550::7:179804780-179806781(-)
Zm00001d003070::2:31115941-31117942(-)
Zm00001d025300::10:113298275-113300276(-)
Zm00001d011519::8:153379065-153381066(+)
Zm00001d016860::5:178508226-178510227(-)
Zm00001d025819::10:130625895-130627896(-)
Zm00001d046800::9:106473165-106475166(-)
Zm00001d010927::8:133816572-133818573(+)
Zm00001d035166::6:7477607-7479608(+)
Zm00001d016358::5:159041102-159043103(-)
Zm00001d013253::5:7149325-7151326(-)
Zm00001d021442::7:152340710-152342711(-)
Zm00001d040268::3:35130417-35132418(-)
Zm00001d021073::7:142166776-142168777(-)
Zm00001d006921::2:219363980-219365981(-)
Zm00001d010448::8:115602383-115604384(+)
Zm00001d037162::6:114525524-114527525(-)
Zm00001d017176::5:188031422-188033423(+)
Zm00001d024512::10:75074682-75076683(-)
Zm00001d037499::6:127481390-127483391(+)
Zm00001d027588::1:8550887-8552888(+)
Zm00001d052249::4:184732218-184734219(+)
Zm00001d005393::2:172160997-172162998(-)
Zm00001d045500::9:24650765-24652766(-)
Zm00001d048023::9:148224694-148226695(-)
Zm00001d035835::6:54257727-54259728(-)
Zm00001d036777::6:100490475-100492476(+)
Zm00001d033080::1:249850130-249852131(+)
Zm00001d005281::2:167624490-167626491(+)
Zm00001d039160::6:171429462-171431463(-)
Zm00001d006538::2:210695103-210697104(+)
Zm00001d008255::8:3116812-3118813(-)
Zm00001d037967::6:143826271-143828272(-)
Zm00001d034970::6:392841-394842(-)
Zm00001d029154::1:60795233-60797234(+)
Zm00001d037495::6:127261597-127263598(-)
Zm00001d045529::9:25598869-25600870(+)
Zm00001d021143::7:143958908-143960909(-)
Zm00001d036422::6:87790550-87792551(+)
Zm00001d005009::2:153473910-153475911(+)
Zm00001d030990::1:172351029-172353030(+)
Zm00001d053861::4:242510881-242512882(+)
Zm00001d044745::9:1014004-1016005(+)
Zm00001d014271::5:38629184-38631185(+)
Zm00001d018255::5:217466490-217468491(-)
Zm00001d009218::8:44176029-44178030(-)
Zm00001d040215::3:32390783-32392784(-)
Zm00001d027902::1:17159023-17161024(+)
Zm00001d006082::2:197605611-197607612(-)
Zm00001d042669::3:176151131-176153132(+)
Zm00001d044061::3:218241291-218243292(-)
Zm00001d046925::9:111030941-111032942(+)
Zm00001d032985::1:245802781-245804782(-)
Zm00001d028994::1:53958766-53960767(-)
Zm00001d024615::10:80375061-80377062(+)
Zm00001d049049::4:13892327-13894328(-)
Zm00001d012941::5:2275113-2277114(+)
Zm00001d047912::9:145087258-145089259(-)
Zm00001d034415::1:292331981-292333982(-)
Zm00001d013168::5:5757033-5759034(+)
Zm00001d006293::2:203857473-203859474(+)
Zm00001d005323::2:169616701-169618702(-)
Zm00001d003773::2:58378159-58380160(-)
Zm00001d048286::9:153896760-153898761(-)
```
