## Supplementary material for "A comprehensive map of preferentially located motifs reveals distinct proximal *cis*-regulatory elements in plants": CAAGCTTC_containing_gene_set.txt

```
#Occurences of CAAGCTTC between 72 and 101 (positions relative to the transcription start site)
#59 sequences with CAAGCTTC in this interval
#0.23% of the sequences in promoter set with CAAGCTTC (set with 25847 sequences)
Zm00001d040780::3:65422432-65424433(+)
Zm00001d031643::1:197131506-197133507(+)
Zm00001d045680::9:32982256-32984257(-)
Zm00001d021086::7:142453858-142455859(-)
Zm00001d002837::2:24270823-24272824(-)
Zm00001d010804::8:128352567-128354568(-)
Zm00001d009498::8:67477040-67479041(-)
Zm00001d029017::1:55038369-55040370(-)
Zm00001d017598::5:201222743-201224744(+)
Zm00001d020386::7:110674964-110676965(+)
Zm00001d032772::1:237781946-237783947(+)
Zm00001d043767::3:209431014-209433015(+)
Zm00001d041825::3:139419086-139421087(-)
Zm00001d047719::9:139923962-139925963(+)
Zm00001d038897::6:166674100-166676101(-)
Zm00001d039266::3:834553-836554(-)
Zm00001d038910::6:166849456-166851457(-)
Zm00001d037651::6:133036044-133038045(+)
Zm00001d009863::8:85720086-85722087(+)
Zm00001d030154::1:109224476-109226477(-)
Zm00001d005876::2:191470963-191472964(-)
Zm00001d053035::4:210067605-210069606(+)
Zm00001d007347::2:229288061-229290062(-)
Zm00001d036633::6:95830989-95832990(-)
Zm00001d038995::6:168418477-168420478(+)
Zm00001d035632::6:37850277-37852278(-)
Zm00001d019430::7:33320158-33322159(+)
Zm00001d040392::3:41130488-41132489(-)
Zm00001d015508::5:94527125-94529126(+)
Zm00001d021237::7:146665053-146667054(+)
Zm00001d003659::2:52843915-52845916(-)
Zm00001d022561::7:180064509-180066510(+)
Zm00001d009552::8:70004555-70006556(+)
Zm00001d009491::8:67097920-67099921(+)
Zm00001d026263::10:142345604-142347605(+)
Zm00001d005251::2:165784774-165786775(+)
Zm00001d014031::5:29677972-29679973(+)
Zm00001d012875::5:1498242-1500243(+)
Zm00001d029783::1:86732586-86734587(+)
Zm00001d014399::5:44468685-44470686(+)
Zm00001d032997::1:246333347-246335348(+)
Zm00001d051267::4:151176861-151178862(+)
Zm00001d035559::6:33095932-33097933(-)
Zm00001d036155::6:74847902-74849903(+)
Zm00001d045764::9:37788025-37790026(+)
Zm00001d050396::4:85838848-85840849(+)
Zm00001d048562::9:158812704-158814705(-)
Zm00001d036793::6:101127516-101129517(+)
Zm00001d009351::8:57978641-57980642(-)
Zm00001d022329::7:175558676-175560677(-)
Zm00001d037687::6:133980613-133982614(+)
Zm00001d030787::1:159803803-159805804(+)
Zm00001d032441::1:226567844-226569845(-)
Zm00001d044147::3:220488229-220490230(-)
Zm00001d021076::7:142294707-142296708(+)
Zm00001d046897::9:109483941-109485942(+)
Zm00001d030824::1:162015255-162017256(-)
Zm00001d051080::4:141100889-141102890(+)
Zm00001d051187::4:147804577-147806578(+)
```
