## Supplementary material for "A comprehensive map of preferentially located motifs reveals distinct proximal *cis*-regulatory elements in plants": CAAGTACC_containing_gene_set.txt

```
#Occurences of CAAGTACC between 219 and 344 (positions relative to the transcription start site)
#110 sequences with CAAGTACC in this interval
#0.43% of the sequences in promoter set with CAAGTACC (set with 25847 sequences)
Zm00001d016605::5:169761037-169763038(+)
Zm00001d001859::2:2035880-2037881(+)
Zm00001d022393::7:176668099-176670100(-)
Zm00001d022238::7:173390621-173392622(+)
Zm00001d022475::7:178366042-178368043(-)
Zm00001d013766::5:19722826-19724827(-)
Zm00001d025392::10:116767681-116769682(-)
Zm00001d016378::5:160069436-160071437(+)
Zm00001d041196::3:104913030-104915031(+)
Zm00001d042641::3:175047016-175049017(-)
Zm00001d011854::8:162925429-162927430(-)
Zm00001d039837::3:16289702-16291703(-)
Zm00001d012206::8:170075474-170077475(+)
Zm00001d050823::4:124724837-124726838(-)
Zm00001d009994::8:93781683-93783684(-)
Zm00001d037808::6:138484109-138486110(-)
Zm00001d041669::3:132744130-132746131(-)
Zm00001d013543::5:13960550-13962551(+)
Zm00001d026442::10:145906017-145908018(-)
Zm00001d050412::4:86686628-86688629(-)
Zm00001d005808::2:189438482-189440483(+)
Zm00001d007681::2:237307351-237309352(+)
Zm00001d042730::3:178426835-178428836(-)
Zm00001d001988::2:3999035-4001036(+)
Zm00001d026018::10:136173371-136175372(+)
Zm00001d036313::6:83935699-83937700(+)
Zm00001d045822::9:41425844-41427845(-)
Zm00001d035757::6:45725610-45727611(-)
Zm00001d019032::7:13588879-13590880(+)
Zm00001d038336::6:154798080-154800081(+)
Zm00001d028713::1:44008128-44010129(+)
Zm00001d047758::9:141029244-141031245(-)
Zm00001d052584::4:193544326-193546327(+)
Zm00001d019855::7:70559713-70561714(-)
Zm00001d030017::1:99826947-99828948(+)
Zm00001d006843::2:217708463-217710464(+)
Zm00001d050611::4:104291231-104293232(+)
Zm00001d004434::2:111532061-111534062(-)
Zm00001d053589::4:235579290-235581291(+)
Zm00001d020612::7:125095496-125097497(+)
Zm00001d015600::5:100369655-100371656(-)
Zm00001d029088::1:57476222-57478223(+)
Zm00001d020284::7:104148495-104150496(-)
Zm00001d032617::1:232180848-232182849(+)
Zm00001d042870::3:182557349-182559350(+)
Zm00001d003730::2:56683406-56685407(-)
Zm00001d030677::1:152627938-152629939(+)
Zm00001d035544::6:32008680-32010681(-)
Zm00001d002825::2:23895172-23897173(-)
Zm00001d010386::8:112569519-112571520(-)
Zm00001d009395::8:62173255-62175256(+)
Zm00001d005695::2:183658938-183660939(-)
Zm00001d045538::9:25845088-25847089(+)
Zm00001d003460::2:45022646-45024647(+)
Zm00001d049707::4:40954607-40956608(+)
Zm00001d046141::9:66677678-66679679(+)
Zm00001d025413::10:117926174-117928175(+)
Zm00001d041672::3:132881462-132883463(-)
Zm00001d049129::4:16984454-16986455(-)
Zm00001d004198::2:91036688-91038689(+)
Zm00001d016491::5:164554050-164556051(+)
Zm00001d016128::5:145730552-145732553(+)
Zm00001d011195::8:142643674-142645675(+)
Zm00001d025395::10:116806423-116808424(-)
Zm00001d027319::1:2868206-2870207(+)
Zm00001d025382::10:116548372-116550373(+)
Zm00001d022315::7:175018166-175020167(+)
Zm00001d045533::9:25737812-25739813(+)
Zm00001d008403::8:7618211-7620212(+)
Zm00001d051142::4:145644762-145646763(+)
Zm00001d009874::8:86636011-86638012(+)
Zm00001d036038::6:67845371-67847372(-)
Zm00001d036659::6:96815685-96817686(-)
Zm00001d042861::3:182284095-182286096(+)
Zm00001d042530::3:170942959-170944960(-)
Zm00001d053239::4:221655152-221657153(+)
Zm00001d002246::2:8901781-8903782(+)
Zm00001d017728::5:205377132-205379133(-)
Zm00001d015280::5:82595975-82597976(-)
Zm00001d027476::1:6205606-6207607(+)
Zm00001d047548::9:134964366-134966367(+)
Zm00001d029266::1:64352532-64354533(+)
Zm00001d020921::7:136607677-136609678(+)
Zm00001d017240::5:190053167-190055168(+)
Zm00001d003672::2:53483237-53485238(-)
Zm00001d015262::5:81954048-81956049(-)
Zm00001d031996::1:209095510-209097511(-)
Zm00001d048285::9:153888642-153890643(-)
Zm00001d035689::6:41140956-41142957(-)
Zm00001d037576::6:130115211-130117212(+)
Zm00001d030736::1:156848185-156850186(-)
Zm00001d029209::1:62460777-62462778(+)
Zm00001d007018::2:220219527-220221528(+)
Zm00001d013676::5:17048620-17050621(+)
Zm00001d033528::1:265770755-265772756(+)
Zm00001d047754::9:140915685-140917686(-)
Zm00001d018352::5:219058675-219060676(+)
Zm00001d022476::7:178366025-178368026(-)
Zm00001d034139::1:284871739-284873740(-)
Zm00001d045666::9:32368274-32370275(-)
Zm00001d020031::7:87206365-87208366(-)
Zm00001d045617::9:28908069-28910070(+)
Zm00001d047418::9:129487682-129489683(-)
Zm00001d042924::3:184020412-184022413(-)
Zm00001d047553::9:135124929-135126930(+)
Zm00001d030614::1:148691670-148693671(-)
Zm00001d014919::5:68358054-68360055(-)
Zm00001d038489::6:158522182-158524183(-)
Zm00001d028711::1:43910756-43912757(-)
Zm00001d042603::3:173179969-173181970(+)
```
