## Supplementary material for "A comprehensive map of preferentially located motifs reveals distinct proximal *cis*-regulatory elements in plants": CAAGTCGC_containing_gene_set.txt

```
#Occurences of CAAGTCGC between -50 and 43 (positions relative to the transcription start site)
#83 sequences with CAAGTCGC in this interval
#0.32% of the sequences in promoter set with CAAGTCGC (set with 25847 sequences)
Zm00001d025321::10:114043222-114045223(+)
Zm00001d016021::5:140065678-140067679(+)
Zm00001d022648::7:182365571-182367572(+)
Zm00001d002433::2:12558055-12560056(+)
Zm00001d027449::1:5523923-5525924(+)
Zm00001d012839::5:990117-992118(-)
Zm00001d033764::1:272996104-272998105(+)
Zm00001d033932::1:278901392-278903393(-)
Zm00001d039673::3:11566806-11568807(+)
Zm00001d013082::5:4453561-4455562(+)
Zm00001d018500::5:221870349-221872350(+)
Zm00001d020405::7:111818829-111820830(+)
Zm00001d036959::6:107397088-107399089(+)
Zm00001d032024::1:209719546-209721547(+)
Zm00001d021574::7:156503546-156505547(-)
Zm00001d034057::1:282649277-282651278(+)
Zm00001d023318::10:2965281-2967282(-)
Zm00001d017550::5:199317899-199319900(+)
Zm00001d043375::3:198071529-198073530(+)
Zm00001d036978::6:108113416-108115417(-)
Zm00001d002022::2:4545784-4547785(+)
Zm00001d051773::4:169200806-169202807(+)
Zm00001d047477::9:131429370-131431371(-)
Zm00001d028120::1:23433997-23435998(-)
Zm00001d026394::10:145132161-145134162(+)
Zm00001d002149::2:6827039-6829040(-)
Zm00001d031265::1:184295386-184297387(-)
Zm00001d053328::4:226362717-226364718(-)
Zm00001d017897::5:209718421-209720422(+)
Zm00001d017943::5:210527006-210529007(+)
Zm00001d036270::6:81180623-81182624(+)
Zm00001d034435::1:292948484-292950485(-)
Zm00001d005164::2:161932206-161934207(-)
Zm00001d053197::4:219369178-219371179(+)
Zm00001d025479::10:120093433-120095434(-)
Zm00001d005348::2:170424442-170426443(+)
Zm00001d053329::4:226395511-226397512(-)
Zm00001d053332::4:226437305-226439306(-)
Zm00001d004417::2:110448811-110450812(-)
Zm00001d025653::10:125112827-125114828(-)
Zm00001d022187::7:172214086-172216087(+)
Zm00001d052721::4:198785690-198787691(+)
Zm00001d047663::9:138534968-138536969(-)
Zm00001d008410::8:8046211-8048212(-)
Zm00001d037264::6:118535884-118537885(+)
Zm00001d011878::8:163835843-163837844(+)
Zm00001d010976::8:135655822-135657823(-)
Zm00001d036417::6:87638170-87640171(+)
Zm00001d038330::6:154711194-154713195(+)
Zm00001d011979::8:165575838-165577839(-)
Zm00001d043743::3:208866985-208868986(-)
Zm00001d051018::4:137142199-137144200(-)
Zm00001d044551::3:231490627-231492628(+)
Zm00001d026025::10:136298477-136300478(-)
Zm00001d043854::3:212110833-212112834(+)
Zm00001d030411::1:130366380-130368381(-)
Zm00001d029408::1:69294359-69296360(+)
Zm00001d047962::9:146352311-146354312(-)
Zm00001d034726::1:300806919-300808920(+)
Zm00001d013095::5:4684054-4686055(-)
Zm00001d044073::3:218362543-218364544(-)
Zm00001d006170::2:200403394-200405395(-)
Zm00001d024534::10:76839840-76841841(+)
Zm00001d012906::5:1834602-1836603(+)
Zm00001d039072::6:169552328-169554329(-)
Zm00001d007600::2:235983275-235985276(+)
Zm00001d007851::2:240933798-240935799(+)
Zm00001d016993::5:182193582-182195583(-)
Zm00001d015228::5:80077387-80079388(-)
Zm00001d021242::7:146764686-146766687(-)
Zm00001d032921::1:243103732-243105733(+)
Zm00001d046357::9:83800193-83802194(+)
Zm00001d008651::8:15986204-15988205(-)
Zm00001d018106::5:214441819-214443820(-)
Zm00001d001937::2:3123411-3125412(-)
Zm00001d007782::2:239491471-239493472(-)
Zm00001d051311::4:152980146-152982147(+)
Zm00001d013417::5:10816292-10818293(+)
Zm00001d034058::1:282685632-282687633(+)
Zm00001d021086::7:142453858-142455859(-)
Zm00001d024344::10:65887327-65889328(-)
Zm00001d025689::10:126294361-126296362(-)
Zm00001d053623::4:237043621-237045622(+)
```
