## Supplementary material for "A comprehensive map of preferentially located motifs reveals distinct proximal *cis*-regulatory elements in plants": CAAGTGGA_containing_gene_set.txt

```
#Occurences of CAAGTGGA between -18 and 32 (positions relative to the transcription start site)
#55 sequences with CAAGTGGA in this interval
#0.21% of the sequences in promoter set with CAAGTGGA (set with 25847 sequences)
Zm00001d022608::7:181006987-181008988(-)
Zm00001d017247::5:190236909-190238910(-)
Zm00001d039731::3:13170351-13172352(-)
Zm00001d040265::3:35054923-35056924(+)
Zm00001d011420::8:150001795-150003796(+)
Zm00001d038861::6:166017494-166019495(+)
Zm00001d041520::3:125607170-125609171(+)
Zm00001d043694::3:207566438-207568439(-)
Zm00001d018591::7:110659-112660(-)
Zm00001d017226::5:189534139-189536140(-)
Zm00001d040702::3:59063081-59065082(+)
Zm00001d006745::2:215777111-215779112(-)
Zm00001d039505::3:6099056-6101057(-)
Zm00001d017912::5:210035325-210037326(+)
Zm00001d017422::5:195637364-195639365(-)
Zm00001d025979::10:135123456-135125457(+)
Zm00001d029030::1:55368397-55370398(+)
Zm00001d016615::5:170195790-170197791(+)
Zm00001d051544::4:162021246-162023247(-)
Zm00001d011853::8:162806519-162808520(-)
Zm00001d024528::10:76464304-76466305(+)
Zm00001d034351::1:290352978-290354979(+)
Zm00001d045869::9:44792947-44794948(+)
Zm00001d020209::7:100241909-100243910(+)
Zm00001d010421::8:114331238-114333239(+)
Zm00001d048131::9:150566102-150568103(-)
Zm00001d006610::2:212550122-212552123(+)
Zm00001d023364::10:4119518-4121519(+)
Zm00001d008789::8:20265034-20267035(-)
Zm00001d047761::9:141192548-141194549(+)
Zm00001d028472::1:35970150-35972151(-)
Zm00001d030348::1:124404958-124406959(-)
Zm00001d022525::7:179341445-179343446(-)
Zm00001d032333::1:222803524-222805525(-)
Zm00001d012327::8:172498596-172500597(+)
Zm00001d003879::2:64598083-64600084(-)
Zm00001d031945::1:207700518-207702519(-)
Zm00001d050359::4:83489942-83491943(+)
Zm00001d017042::5:183473345-183475346(-)
Zm00001d031268::1:184421305-184423306(+)
Zm00001d015285::5:82703581-82705582(-)
Zm00001d021825::7:163784239-163786240(-)
Zm00001d037085::6:111714607-111716608(-)
Zm00001d024939::10:95935210-95937211(-)
Zm00001d019443::7:34019796-34021797(+)
Zm00001d039522::3:6842266-6844267(-)
Zm00001d041059::3:93624117-93626118(+)
Zm00001d035301::6:20199673-20201674(-)
Zm00001d049939::4:54200405-54202406(-)
Zm00001d019672::7:49657252-49659253(-)
Zm00001d032010::1:209336529-209338530(+)
Zm00001d005298::2:168384729-168386730(+)
Zm00001d033994::1:280603876-280605877(+)
Zm00001d025012::10:99660047-99662048(-)
Zm00001d038412::6:156652888-156654889(+)
```
