## Supplementary material for "A comprehensive map of preferentially located motifs reveals distinct proximal *cis*-regulatory elements in plants": CAAGTGGG_containing_gene_set.txt

```
#Occurences of CAAGTGGG between -126 and 19 (positions relative to the transcription start site)
#204 sequences with CAAGTGGG in this interval
#0.79% of the sequences in promoter set with CAAGTGGG (set with 25847 sequences)
Zm00001d016846::5:178249404-178251405(-)
Zm00001d007463::2:232258959-232260960(-)
Zm00001d047659::9:138357870-138359871(-)
Zm00001d026469::10:146514259-146516260(+)
Zm00001d010239::8:105574481-105576482(-)
Zm00001d024713::10:84568148-84570149(-)
Zm00001d046406::9:87614683-87616684(+)
Zm00001d018469::5:221356867-221358868(-)
Zm00001d018148::5:215535502-215537503(-)
Zm00001d047785::9:141760930-141762931(-)
Zm00001d016836::5:177829155-177831156(-)
Zm00001d024489::10:73936764-73938765(+)
Zm00001d038396::6:156305430-156307431(+)
Zm00001d038228::6:152041827-152043828(+)
Zm00001d030997::1:172611031-172613032(-)
Zm00001d041912::3:143137568-143139569(+)
Zm00001d030169::1:110060062-110062063(+)
Zm00001d027848::1:15125344-15127345(-)
Zm00001d006071::2:197415996-197417997(+)
Zm00001d014519::5:51449116-51451117(-)
Zm00001d011913::8:164367878-164369879(-)
Zm00001d022250::7:173625981-173627982(-)
Zm00001d045120::9:13432422-13434423(-)
Zm00001d005925::2:192996470-192998471(-)
Zm00001d015196::5:78924152-78926153(+)
Zm00001d030018::1:99939738-99941739(-)
Zm00001d005085::2:157724535-157726536(+)
Zm00001d045574::9:27068309-27070310(+)
Zm00001d043049::3:187418003-187420004(+)
Zm00001d021401::7:151060138-151062139(+)
Zm00001d042758::3:179025402-179027403(-)
Zm00001d017946::5:210580959-210582960(-)
Zm00001d051514::4:161096585-161098586(-)
Zm00001d047783::9:141700576-141702577(-)
Zm00001d048434::9:156310851-156312852(-)
Zm00001d043291::3:194717938-194719939(+)
Zm00001d005924::2:192987464-192989465(+)
Zm00001d051103::4:142661257-142663258(+)
Zm00001d038449::6:157425757-157427758(+)
Zm00001d006070::2:197416928-197418929(-)
Zm00001d051178::4:147334223-147336224(+)
Zm00001d008791::8:20366184-20368185(+)
Zm00001d032440::1:226437532-226439533(-)
Zm00001d032280::1:220124482-220126483(-)
Zm00001d047636::9:137785561-137787562(+)
Zm00001d011422::8:150106636-150108637(+)
Zm00001d032855::1:240372509-240374510(-)
Zm00001d018732::7:3342905-3344906(-)
Zm00001d032480::1:228065811-228067812(-)
Zm00001d034254::1:288023049-288025050(+)
Zm00001d033504::1:264698627-264700628(-)
Zm00001d041785::3:138020742-138022743(+)
Zm00001d002252::2:8980966-8982967(+)
Zm00001d039448::3:4609408-4611409(-)
Zm00001d013836::5:21982891-21984892(-)
Zm00001d008846::8:22492817-22494818(+)
Zm00001d016548::5:166952560-166954561(+)
Zm00001d049293::4:24649344-24651345(-)
Zm00001d047057::9:116826467-116828468(-)
Zm00001d044615::3:233459939-233461940(-)
Zm00001d049759::4:43383868-43385869(+)
Zm00001d023436::10:5474690-5476691(+)
Zm00001d031200::1:181950353-181952354(+)
Zm00001d002390::2:11688604-11690605(-)
Zm00001d025587::10:123298776-123300777(-)
Zm00001d037321::6:120997648-120999649(+)
Zm00001d024821::10:89612144-89614145(+)
Zm00001d029599::1:78537588-78539589(+)
Zm00001d022337::7:175700273-175702274(+)
Zm00001d038225::6:151981911-151983912(+)
Zm00001d005339::2:170021698-170023699(+)
Zm00001d042523::3:170586415-170588416(+)
Zm00001d035183::6:8560528-8562529(-)
Zm00001d022428::7:177464615-177466616(-)
Zm00001d038290::6:153558066-153560067(-)
Zm00001d039659::3:10938485-10940486(+)
Zm00001d043444::3:200351332-200353333(+)
Zm00001d004620::2:122440834-122442835(+)
Zm00001d037992::6:144485579-144487580(+)
Zm00001d006296::2:203994334-203996335(+)
Zm00001d053612::4:236481302-236483303(-)
Zm00001d006212::2:201963526-201965527(-)
Zm00001d040446::3:43706960-43708961(-)
Zm00001d038576::6:160344073-160346074(+)
Zm00001d021291::7:148070731-148072732(-)
Zm00001d006291::2:203786428-203788429(+)
Zm00001d021696::7:160475425-160477426(-)
Zm00001d023615::10:12200390-12202391(+)
Zm00001d040317::3:37800578-37802579(+)
Zm00001d010529::8:119422526-119424527(-)
Zm00001d042269::3:158419706-158421707(+)
Zm00001d027532::1:7557184-7559185(+)
Zm00001d036331::6:84664567-84666568(-)
Zm00001d022470::7:178314619-178316620(-)
Zm00001d011300::8:146144587-146146588(-)
Zm00001d014423::5:46044976-46046977(-)
Zm00001d023423::10:5178772-5180773(-)
Zm00001d038266::6:152700732-152702733(-)
Zm00001d038976::6:168038757-168040758(+)
Zm00001d028261::1:28234541-28236542(-)
Zm00001d003064::2:30989377-30991378(-)
Zm00001d026487::10:146902509-146904510(-)
Zm00001d015326::5:84612660-84614661(+)
Zm00001d022188::7:172302883-172304884(+)
Zm00001d048349::9:154836627-154838628(+)
Zm00001d036668::6:97140897-97142898(+)
Zm00001d053732::4:240029995-240031996(-)
Zm00001d016847::5:178248568-178250569(+)
Zm00001d028753::1:45570370-45572371(+)
Zm00001d051031::4:137693369-137695370(-)
Zm00001d003280::2:38634539-38636540(+)
Zm00001d043337::3:197012308-197014309(+)
Zm00001d004541::2:117121213-117123214(-)
Zm00001d026458::10:146245189-146247190(-)
Zm00001d015195::5:78925044-78927045(-)
Zm00001d042996::3:186189103-186191104(+)
Zm00001d049059::4:14331635-14333636(+)
Zm00001d047977::9:146884085-146886086(-)
Zm00001d039285::3:1017358-1019359(-)
Zm00001d008222::8:1659430-1661431(+)
Zm00001d038796::6:164516674-164518675(-)
Zm00001d015627::5:102008834-102010835(-)
Zm00001d042694::3:177264568-177266569(+)
Zm00001d046183::9:70137490-70139491(+)
Zm00001d025286::10:112658518-112660519(+)
Zm00001d039697::3:12343384-12345385(+)
Zm00001d037275::6:119097564-119099565(-)
Zm00001d037746::6:136205881-136207882(-)
Zm00001d002065::2:5231669-5233670(+)
Zm00001d052453::4:190320743-190322744(+)
Zm00001d052452::4:190321610-190323611(-)
Zm00001d026486::10:146892786-146894787(+)
Zm00001d004655::2:126651486-126653487(+)
Zm00001d020614::7:125135326-125137327(-)
Zm00001d044922::9:7298204-7300205(-)
Zm00001d045511::9:25057696-25059697(+)
Zm00001d042478::3:169007334-169009335(-)
Zm00001d014876::5:66779461-66781462(-)
Zm00001d030357::1:125678067-125680068(-)
Zm00001d042580::3:172645303-172647304(-)
Zm00001d047044::9:116544506-116546507(+)
Zm00001d042512::3:170270600-170272601(+)
Zm00001d037485::6:126948569-126950570(+)
Zm00001d033533::1:266060817-266062818(-)
Zm00001d031323::1:185981103-185983104(-)
Zm00001d014155::5:34327653-34329654(+)
Zm00001d036388::6:86356405-86358406(-)
Zm00001d032992::1:246070518-246072519(+)
Zm00001d023616::10:12210718-12212719(+)
Zm00001d029483::1:72601427-72603428(+)
Zm00001d042637::3:174791868-174793869(-)
Zm00001d035054::6:3286268-3288269(-)
Zm00001d001972::2:3719015-3721016(-)
Zm00001d031639::1:197104092-197106093(+)
Zm00001d013254::5:7157896-7159897(-)
Zm00001d038207::6:151571157-151573158(-)
Zm00001d027558::1:8163749-8165750(-)
Zm00001d043229::3:192548111-192550112(+)
Zm00001d039695::3:12280865-12282866(-)
Zm00001d022189::7:172319923-172321924(+)
Zm00001d029482::1:72602272-72604273(-)
Zm00001d005176::2:162424717-162426718(+)
Zm00001d028177::1:25565834-25567835(-)
Zm00001d021453::7:152603583-152605584(+)
Zm00001d026344::10:143886546-143888547(-)
Zm00001d041266::3:109150883-109152884(+)
Zm00001d041939::3:144553086-144555087(+)
Zm00001d027361::1:3740238-3742239(+)
Zm00001d040379::3:40801744-40803745(+)
Zm00001d025992::10:135578430-135580431(-)
Zm00001d002676::2:19013287-19015288(+)
Zm00001d016586::5:168554442-168556443(+)
Zm00001d052093::4:179373570-179375571(+)
Zm00001d024674::10:83250438-83252439(+)
Zm00001d021236::7:146663993-146665994(-)
Zm00001d013358::5:9533869-9535870(-)
Zm00001d051650::4:165696718-165698719(+)
Zm00001d004916::2:148558705-148560706(+)
Zm00001d005614::2:180729451-180731452(+)
Zm00001d013379::5:10025706-10027707(-)
Zm00001d041515::3:125329587-125331588(-)
Zm00001d014153::5:34317941-34319942(+)
Zm00001d015127::5:76606796-76608797(-)
Zm00001d023450::10:5905957-5907958(-)
Zm00001d013359::5:9532995-9534996(+)
Zm00001d031430::1:189867411-189869412(-)
Zm00001d002878::2:25540582-25542583(-)
Zm00001d018659::7:2083929-2085930(-)
Zm00001d052034::4:177027019-177029020(+)
Zm00001d041331::3:112432948-112434949(+)
Zm00001d005488::2:175657211-175659212(+)
Zm00001d025616::10:124035756-124037757(+)
Zm00001d039681::3:11792944-11794945(+)
Zm00001d051145::4:145777393-145779394(-)
Zm00001d047782::9:141645265-141647266(-)
Zm00001d011348::8:147534593-147536594(-)
Zm00001d019467::7:35261507-35263508(-)
Zm00001d028122::1:23495684-23497685(+)
Zm00001d012265::8:171482807-171484808(-)
Zm00001d030019::1:99938830-99940831(+)
Zm00001d031959::1:208018837-208020838(-)
Zm00001d012467::8:175066568-175068569(-)
Zm00001d008957::8:27194848-27196849(-)
Zm00001d046874::9:108639116-108641117(-)
```
