## Supplementary material for "A comprehensive map of preferentially located motifs reveals distinct proximal *cis*-regulatory elements in plants": CAATAACG_containing_gene_set.txt

```
#Occurences of CAATAACG between -253 and -237 (positions relative to the transcription start site)
#10 sequences with CAATAACG in this interval
#0.04% of the sequences in promoter set with CAATAACG (set with 25847 sequences)
Zm00001d039323::3:1842357-1844358(-)
Zm00001d021950::7:166913231-166915232(+)
Zm00001d033388::1:261273484-261275485(-)
Zm00001d020277::7:103967901-103969902(+)
Zm00001d046587::9:97437797-97439798(-)
Zm00001d033360::1:260209175-260211176(+)
Zm00001d033362::1:260328340-260330341(+)
Zm00001d045381::9:20208471-20210472(+)
Zm00001d052439::4:190082728-190084729(-)
Zm00001d013257::5:7188462-7190463(-)
```
