## Supplementary material for "A comprehensive map of preferentially located motifs reveals distinct proximal *cis*-regulatory elements in plants": CAATACGT_containing_gene_set.txt

```
#Occurences of CAATACGT between -630 and -603 (positions relative to the transcription start site)
#17 sequences with CAATACGT in this interval
#0.07% of the sequences in promoter set with CAATACGT (set with 25847 sequences)
Zm00001d031460::1:191031098-191033099(+)
Zm00001d021169::7:144825665-144827666(+)
Zm00001d020974::7:138258585-138260586(+)
Zm00001d014175::5:34986899-34988900(+)
Zm00001d020892::7:135677771-135679772(+)
Zm00001d051548::4:162159738-162161739(-)
Zm00001d039987::3:21832873-21834874(+)
Zm00001d028772::1:46030746-46032747(+)
Zm00001d009125::8:38256969-38258970(+)
Zm00001d050344::4:82554846-82556847(-)
Zm00001d042244::3:157374708-157376709(-)
Zm00001d049475::4:31538882-31540883(+)
Zm00001d002192::2:7731719-7733720(+)
Zm00001d012791::8:181044291-181046292(-)
Zm00001d041443::3:120179336-120181337(-)
Zm00001d023294::10:2264028-2266029(-)
Zm00001d028885::1:49595828-49597829(+)
```
