## Supplementary material for "A comprehensive map of preferentially located motifs reveals distinct proximal *cis*-regulatory elements in plants": CAATATAT_containing_gene_set.txt

```
#Occurences of CAATATAT between -278 and -260 (positions relative to the transcription start site)
#85 sequences with CAATATAT in this interval
#0.33% of the sequences in promoter set with CAATATAT (set with 25847 sequences)
Zm00001d042510::3:170148463-170150464(-)
Zm00001d029640::1:80898663-80900664(-)
Zm00001d040320::3:37936278-37938279(-)
Zm00001d013988::5:27509803-27511804(-)
Zm00001d035180::6:8224601-8226602(+)
Zm00001d017850::5:208744061-208746062(-)
Zm00001d006241::2:202644579-202646580(-)
Zm00001d015690::5:107851668-107853669(-)
Zm00001d013027::5:3455550-3457551(+)
Zm00001d027503::1:6840125-6842126(-)
Zm00001d033102::1:250206266-250208267(-)
Zm00001d032836::1:239712095-239714096(+)
Zm00001d044993::9:9486750-9488751(+)
Zm00001d043819::3:210966368-210968369(-)
Zm00001d038108::6:148219964-148221965(+)
Zm00001d042107::3:150852151-150854152(+)
Zm00001d025981::10:135278304-135280305(+)
Zm00001d045015::9:10286832-10288833(-)
Zm00001d028205::1:26186529-26188530(-)
Zm00001d007025::2:220364243-220366244(+)
Zm00001d012991::5:2866870-2868871(-)
Zm00001d043009::3:186347171-186349172(-)
Zm00001d008403::8:7618211-7620212(+)
Zm00001d013343::5:8971992-8973993(-)
Zm00001d039185::6:172155016-172157017(-)
Zm00001d045998::9:53113245-53115246(+)
Zm00001d033324::1:259041081-259043082(-)
Zm00001d018533::5:222573438-222575439(-)
Zm00001d045269::9:17509476-17511477(+)
Zm00001d033808::1:274304674-274306675(-)
Zm00001d040315::3:37692103-37694104(+)
Zm00001d051430::4:158329790-158331791(+)
Zm00001d036608::6:94230153-94232154(+)
Zm00001d013031::5:3487431-3489432(-)
Zm00001d042792::3:179769848-179771849(+)
Zm00001d043821::3:210977037-210979038(-)
Zm00001d017047::5:183748869-183750870(-)
Zm00001d012913::5:1900364-1902365(-)
Zm00001d049379::4:28325704-28327705(+)
Zm00001d024823::10:89624721-89626722(+)
Zm00001d045109::9:13083341-13085342(+)
Zm00001d048877::4:6902858-6904859(+)
Zm00001d018258::5:217526408-217528409(+)
Zm00001d038526::6:159309011-159311012(+)
Zm00001d047457::9:130803259-130805260(-)
Zm00001d004354::2:105832262-105834263(-)
Zm00001d035705::6:41918629-41920630(-)
Zm00001d043673::3:206938095-206940096(-)
Zm00001d004805::2:140439581-140441582(+)
Zm00001d016391::5:160599590-160601591(+)
Zm00001d028744::1:45105594-45107595(+)
Zm00001d042515::3:170303366-170305367(-)
Zm00001d008391::8:7132955-7134956(+)
Zm00001d020953::7:137608062-137610063(-)
Zm00001d014192::5:35788009-35790010(-)
Zm00001d007901::2:242053539-242055540(-)
Zm00001d003083::2:31525864-31527865(-)
Zm00001d035044::6:3021913-3023914(+)
Zm00001d026257::10:142154132-142156133(-)
Zm00001d016968::5:181540870-181542871(+)
Zm00001d038565::6:159997600-159999601(-)
Zm00001d012950::5:2316678-2318679(+)
Zm00001d042511::3:170266791-170268792(+)
Zm00001d023808::10:22674836-22676837(-)
Zm00001d049313::4:26003517-26005518(-)
Zm00001d021799::7:163130265-163132266(+)
Zm00001d013432::5:11293455-11295456(-)
Zm00001d049958::4:55684457-55686458(-)
Zm00001d052748::4:199641094-199643095(+)
Zm00001d025501::10:120595036-120597037(+)
Zm00001d016711::5:173426227-173428228(+)
Zm00001d031017::1:173657022-173659023(+)
Zm00001d025497::10:120578475-120580476(+)
Zm00001d015672::5:105101027-105103028(-)
Zm00001d042043::3:148443738-148445739(-)
Zm00001d046800::9:106473165-106475166(-)
Zm00001d049338::4:27148971-27150972(-)
Zm00001d016393::5:160627446-160629447(+)
Zm00001d033294::1:257874370-257876371(-)
Zm00001d053099::4:213557576-213559577(+)
Zm00001d038914::6:166869692-166871693(+)
Zm00001d030235::1:115183014-115185015(-)
Zm00001d027697::1:11313119-11315120(+)
Zm00001d037499::6:127481390-127483391(+)
Zm00001d021768::7:162725623-162727624(+)
```
