## Supplementary material for "A comprehensive map of preferentially located motifs reveals distinct proximal *cis*-regulatory elements in plants": CAATCCCA_containing_gene_set.txt

```
#Occurences of CAATCCCA between -121 and 20 (positions relative to the transcription start site)
#177 sequences with CAATCCCA in this interval
#0.68% of the sequences in promoter set with CAATCCCA (set with 25847 sequences)
Zm00001d020011::7:85456002-85458003(+)
Zm00001d040193::3:31641224-31643225(-)
Zm00001d022226::7:173092295-173094296(-)
Zm00001d013282::5:7811055-7813056(-)
Zm00001d012089::8:168029904-168031905(-)
Zm00001d031778::1:201516930-201518931(-)
Zm00001d007679::2:237305895-237307896(-)
Zm00001d031651::1:197395053-197397054(-)
Zm00001d042264::3:158017120-158019121(+)
Zm00001d020083::7:90822017-90824018(+)
Zm00001d014696::5:59770274-59772275(+)
Zm00001d033685::1:271179363-271181364(+)
Zm00001d002950::2:27927834-27929835(+)
Zm00001d005313::2:169266487-169268488(+)
Zm00001d029913::1:93845717-93847718(+)
Zm00001d021962::7:167203851-167205852(+)
Zm00001d011709::8:159458362-159460363(-)
Zm00001d019268::7:25020531-25022532(+)
Zm00001d011436::8:150441335-150443336(-)
Zm00001d003855::2:62860051-62862052(-)
Zm00001d032562::1:230563160-230565161(-)
Zm00001d016915::5:179754100-179756101(+)
Zm00001d045557::9:26660743-26662744(-)
Zm00001d002332::2:10495872-10497873(-)
Zm00001d040183::3:30974109-30976110(+)
Zm00001d045764::9:37788025-37790026(+)
Zm00001d029386::1:68536470-68538471(+)
Zm00001d006889::2:218595702-218597703(+)
Zm00001d043614::3:205239683-205241684(+)
Zm00001d034745::1:301133791-301135792(-)
Zm00001d029538::1:75322525-75324526(+)
Zm00001d050173::4:70688229-70690230(+)
Zm00001d010375::8:111875034-111877035(+)
Zm00001d009928::8:90094183-90096184(+)
Zm00001d048505::9:157484523-157486524(+)
Zm00001d049836::4:47124984-47126985(+)
Zm00001d013548::5:14036566-14038567(+)
Zm00001d037790::6:137854885-137856886(+)
Zm00001d035487::6:28984198-28986199(-)
Zm00001d019191::7:21060538-21062539(+)
Zm00001d016193::5:149855631-149857632(-)
Zm00001d049625::4:37977079-37979080(-)
Zm00001d002970::2:28349406-28351407(+)
Zm00001d003434::2:44263185-44265186(-)
Zm00001d002087::2:5775734-5777735(+)
Zm00001d047388::9:128470262-128472263(-)
Zm00001d024767::10:87216579-87218580(+)
Zm00001d045076::9:11784200-11786201(-)
Zm00001d034248::1:287869504-287871505(+)
Zm00001d014093::5:32113105-32115106(-)
Zm00001d014525::5:51643769-51645770(-)
Zm00001d023682::10:15274662-15276663(+)
Zm00001d052078::4:178758335-178760336(+)
Zm00001d037272::6:118966544-118968545(-)
Zm00001d010210::8:104155054-104157055(+)
Zm00001d009028::8:30681211-30683212(-)
Zm00001d036214::6:77321279-77323280(+)
Zm00001d031318::1:185914035-185916036(+)
Zm00001d013166::5:5728915-5730916(+)
Zm00001d037056::6:110795089-110797090(+)
Zm00001d041941::3:144669189-144671190(+)
Zm00001d009640::8:74049314-74051315(-)
Zm00001d008612::8:14471087-14473088(-)
Zm00001d020965::7:138115140-138117141(+)
Zm00001d045213::9:16248301-16250302(+)
Zm00001d043341::3:197034168-197036169(-)
Zm00001d014082::5:31739653-31741654(+)
Zm00001d046513::9:93328347-93330348(+)
Zm00001d027904::1:17184975-17186976(+)
Zm00001d020582::7:123671840-123673841(-)
Zm00001d053313::4:225637808-225639809(-)
Zm00001d047712::9:139751781-139753782(-)
Zm00001d003229::2:36849695-36851696(+)
Zm00001d004435::2:111707869-111709870(+)
Zm00001d038412::6:156652888-156654889(+)
Zm00001d019260::7:24525235-24527236(-)
Zm00001d040213::3:32151631-32153632(-)
Zm00001d015802::5:121330067-121332068(+)
Zm00001d042533::3:171044642-171046643(+)
Zm00001d053778::4:240937747-240939748(+)
Zm00001d039263::3:766397-768398(-)
Zm00001d027733::1:12363500-12365501(+)
Zm00001d048020::9:148176765-148178766(+)
Zm00001d016037::5:140916696-140918697(-)
Zm00001d005694::2:183652831-183654832(-)
Zm00001d052773::4:200387269-200389270(-)
Zm00001d008406::8:7835420-7837421(-)
Zm00001d040160::3:29670448-29672449(+)
Zm00001d025971::10:135001989-135003990(+)
Zm00001d015555::5:97408028-97410029(-)
Zm00001d013529::5:13658152-13660153(+)
Zm00001d020799::7:133244104-133246105(-)
Zm00001d043700::3:207770468-207772469(-)
Zm00001d003136::2:33388170-33390171(+)
Zm00001d047988::9:147308603-147310604(+)
Zm00001d037539::6:128701873-128703874(+)
Zm00001d041109::3:97911387-97913388(-)
Zm00001d013752::5:19333893-19335894(+)
Zm00001d032362::1:224022054-224024055(+)
Zm00001d033645::1:269524607-269526608(+)
Zm00001d016649::5:171185933-171187934(+)
Zm00001d025128::10:105648454-105650455(-)
Zm00001d029576::1:77167339-77169340(+)
Zm00001d038916::6:166886783-166888784(+)
Zm00001d042965::3:185087244-185089245(-)
Zm00001d022524::7:179330731-179332732(+)
Zm00001d017470::5:196856756-196858757(-)
Zm00001d038440::6:157295822-157297823(+)
Zm00001d051991::4:176036770-176038771(-)
Zm00001d045696::9:33753519-33755520(-)
Zm00001d038646::6:161647456-161649457(-)
Zm00001d007172::2:223807323-223809324(-)
Zm00001d052168::4:181568114-181570115(-)
Zm00001d006176::2:200731133-200733134(-)
Zm00001d003166::2:34246260-34248261(+)
Zm00001d035083::6:4189623-4191624(-)
Zm00001d037766::6:136760645-136762646(+)
Zm00001d019068::7:15073528-15075529(+)
Zm00001d019991::7:83411469-83413470(+)
Zm00001d017501::5:197654621-197656622(-)
Zm00001d029946::1:95960994-95962995(+)
Zm00001d029994::1:98227741-98229742(+)
Zm00001d052221::4:183592118-183594119(+)
Zm00001d019207::7:21926232-21928233(+)
Zm00001d014726::5:60842022-60844023(+)
Zm00001d005087::2:157734506-157736507(+)
Zm00001d038126::6:148787709-148789710(-)
Zm00001d050850::4:126957462-126959463(+)
Zm00001d006357::2:205656634-205658635(+)
Zm00001d006896::2:218755770-218757771(+)
Zm00001d002649::2:18095238-18097239(-)
Zm00001d028199::1:26008584-26010585(-)
Zm00001d004862::2:145380660-145382661(-)
Zm00001d019126::7:18217023-18219024(+)
Zm00001d013283::5:7810243-7812244(+)
Zm00001d046581::9:96896244-96898245(-)
Zm00001d045897::9:46373026-46375027(-)
Zm00001d034259::1:288239457-288241458(-)
Zm00001d007435::2:231634250-231636251(+)
Zm00001d043606::3:204987365-204989366(+)
Zm00001d018973::7:11249381-11251382(-)
Zm00001d037528::6:128145893-128147894(+)
Zm00001d005998::2:194955815-194957816(-)
Zm00001d051804::4:170039491-170041492(-)
Zm00001d006130::2:199411967-199413968(-)
Zm00001d015968::5:134790892-134792893(+)
Zm00001d035844::6:55319792-55321793(+)
Zm00001d019194::7:21089958-21091959(+)
Zm00001d019206::7:21886343-21888344(+)
Zm00001d014155::5:34327653-34329654(+)
Zm00001d030130::1:108004487-108006488(-)
Zm00001d010548::8:120114434-120116435(-)
Zm00001d051083::4:141340298-141342299(+)
Zm00001d019624::7:46609531-46611532(-)
Zm00001d029443::1:70829333-70831334(-)
Zm00001d011392::8:149386113-149388114(+)
Zm00001d037792::6:137883631-137885632(-)
Zm00001d029106::1:58270863-58272864(+)
Zm00001d033167::1:252661017-252663018(+)
Zm00001d053716::4:239770335-239772336(-)
Zm00001d049723::4:41537386-41539387(-)
Zm00001d046005::9:53470410-53472411(+)
Zm00001d004315::2:102692875-102694876(-)
Zm00001d043110::3:189415760-189417761(+)
Zm00001d013376::5:10007981-10009982(-)
Zm00001d013296::5:7992743-7994744(+)
Zm00001d024488::10:73842635-73844636(-)
Zm00001d029388::1:68567425-68569426(-)
Zm00001d025445::10:118849205-118851206(-)
Zm00001d043779::3:209986152-209988153(+)
Zm00001d030127::1:107765145-107767146(-)
Zm00001d014153::5:34317941-34319942(+)
Zm00001d007434::2:231635154-231637155(-)
Zm00001d021754::7:162290832-162292833(+)
Zm00001d047235::9:123530631-123532632(+)
Zm00001d037847::6:139625152-139627153(+)
Zm00001d013589::5:14973415-14975416(+)
```
