## Supplementary material for "A comprehensive map of preferentially located motifs reveals distinct proximal *cis*-regulatory elements in plants": CAATGCAA_containing_gene_set.txt

```
#Occurences of CAATGCAA between -518 and -502 (positions relative to the transcription start site)
#56 sequences with CAATGCAA in this interval
#0.22% of the sequences in promoter set with CAATGCAA (set with 25847 sequences)
Zm00001d008374::8:6697638-6699639(+)
Zm00001d051553::4:162537304-162539305(-)
Zm00001d003767::2:58174486-58176487(-)
Zm00001d015672::5:105101027-105103028(-)
Zm00001d022517::7:179272372-179274373(+)
Zm00001d031951::1:207854222-207856223(-)
Zm00001d033786::1:273669837-273671838(+)
Zm00001d025497::10:120578475-120580476(+)
Zm00001d029640::1:80898663-80900664(-)
Zm00001d041653::3:131867255-131869256(+)
Zm00001d050985::4:135269501-135271502(-)
Zm00001d005028::2:154630656-154632657(-)
Zm00001d032405::1:225602367-225604368(-)
Zm00001d039352::3:2370975-2372976(-)
Zm00001d014983::5:71067360-71069361(-)
Zm00001d012847::5:1076274-1078275(+)
Zm00001d019920::7:75838928-75840929(-)
Zm00001d049338::4:27148971-27150972(-)
Zm00001d043458::3:200563788-200565789(+)
Zm00001d018495::5:221798892-221800893(+)
Zm00001d025303::10:113463007-113465008(+)
Zm00001d051268::4:151293669-151295670(+)
Zm00001d047077::9:117526132-117528133(+)
Zm00001d042554::3:171647763-171649764(+)
Zm00001d033808::1:274304674-274306675(-)
Zm00001d020204::7:99031142-99033143(-)
Zm00001d016080::5:143349058-143351059(+)
Zm00001d025501::10:120595036-120597037(+)
Zm00001d038565::6:159997600-159999601(-)
Zm00001d043819::3:210966368-210968369(-)
Zm00001d033102::1:250206266-250208267(-)
Zm00001d023888::10:26415452-26417453(+)
Zm00001d033334::1:259335354-259337355(-)
Zm00001d034082::1:283602860-283604861(+)
Zm00001d012950::5:2316678-2318679(+)
Zm00001d020683::7:128191910-128193911(+)
Zm00001d045998::9:53113245-53115246(+)
Zm00001d009149::8:39615033-39617034(+)
Zm00001d043821::3:210977037-210979038(-)
Zm00001d042432::3:167031543-167033544(+)
Zm00001d025626::10:124414614-124416615(-)
Zm00001d013045::5:3681365-3683366(+)
Zm00001d040117::3:28236474-28238475(-)
Zm00001d044993::9:9486750-9488751(+)
Zm00001d021768::7:162725623-162727624(+)
Zm00001d021660::7:159407475-159409476(+)
Zm00001d006936::2:219724077-219726078(+)
Zm00001d043019::3:186608114-186610115(-)
Zm00001d006342::2:205069318-205071319(+)
Zm00001d052516::4:191937817-191939818(+)
Zm00001d016489::5:164522265-164524266(-)
Zm00001d041637::3:130717929-130719930(-)
Zm00001d016711::5:173426227-173428228(+)
Zm00001d018896::7:8607069-8609070(-)
Zm00001d011085::8:138461807-138463808(-)
Zm00001d031953::1:207935139-207937140(-)
```
