## Supplementary material for "A comprehensive map of preferentially located motifs reveals distinct proximal *cis*-regulatory elements in plants": CAATTCA_containing_gene_set.txt

```
#Occurences of CAATTCA between -859 and -855 (positions relative to the transcription start site)
#88 sequences with CAATTCA in this interval
#0.34% of the sequences in promoter set with CAATTCA (set with 25847 sequences)
Zm00001d038703::6:163000193-163002194(-)
Zm00001d036995::6:108564267-108566268(-)
Zm00001d020806::7:133444299-133446300(-)
Zm00001d049499::4:32584266-32586267(-)
Zm00001d033941::1:279274447-279276448(+)
Zm00001d025309::10:113728172-113730173(+)
Zm00001d051755::4:168934746-168936747(+)
Zm00001d051634::4:165269080-165271081(+)
Zm00001d032534::1:229831668-229833669(-)
Zm00001d029709::1:83412848-83414849(-)
Zm00001d006323::2:204591874-204593875(+)
Zm00001d051510::4:160975548-160977549(-)
Zm00001d026071::10:137686764-137688765(-)
Zm00001d034544::1:295926000-295928001(-)
Zm00001d047605::9:136919887-136921888(+)
Zm00001d052980::4:207106063-207108064(+)
Zm00001d023497::10:7361288-7363289(-)
Zm00001d023747::10:18440248-18442249(+)
Zm00001d024278::10:61397693-61399694(-)
Zm00001d005024::2:154435772-154437773(-)
Zm00001d011994::8:166062977-166064978(+)
Zm00001d046511::9:93193009-93195010(+)
Zm00001d018431::5:220636502-220638503(-)
Zm00001d024910::10:94436593-94438594(-)
Zm00001d008765::8:19525889-19527890(+)
Zm00001d041871::3:141629244-141631245(+)
Zm00001d052830::4:202076604-202078605(+)
Zm00001d046897::9:109483941-109485942(+)
Zm00001d010606::8:121734345-121736346(+)
Zm00001d025690::10:126323116-126325117(-)
Zm00001d052009::4:176364134-176366135(-)
Zm00001d030764::1:158951514-158953515(+)
Zm00001d024209::10:56567177-56569178(+)
Zm00001d044071::3:218353584-218355585(-)
Zm00001d018332::5:218587058-218589059(+)
Zm00001d038363::6:155600689-155602690(+)
Zm00001d046861::9:108453526-108455527(-)
Zm00001d030743::1:157517067-157519068(+)
Zm00001d006869::2:218300886-218302887(-)
Zm00001d044180::3:221250420-221252421(-)
Zm00001d024459::10:71758541-71760542(+)
Zm00001d043523::3:202713171-202715172(-)
Zm00001d005085::2:157724535-157726536(+)
Zm00001d045405::9:20787182-20789183(-)
Zm00001d048386::9:155337896-155339897(-)
Zm00001d005419::2:173367074-173369075(-)
Zm00001d007332::2:228913328-228915329(+)
Zm00001d052674::4:196902870-196904871(+)
Zm00001d045424::9:21656810-21658811(+)
Zm00001d015622::5:101915008-101917009(-)
Zm00001d043688::3:207418561-207420562(-)
Zm00001d027784::1:13437298-13439299(+)
Zm00001d005027::2:154616230-154618231(+)
Zm00001d040577::3:50991632-50993633(+)
Zm00001d010863::8:130923630-130925631(-)
Zm00001d026637::10:149252503-149254504(-)
Zm00001d019105::7:16888389-16890390(-)
Zm00001d033203::1:253924342-253926343(-)
Zm00001d015683::5:107120251-107122252(-)
Zm00001d005744::2:185664254-185666255(-)
Zm00001d038087::6:147377663-147379664(+)
Zm00001d039465::3:5019147-5021148(+)
Zm00001d034083::1:283632892-283634893(+)
Zm00001d030381::1:127556238-127558239(-)
Zm00001d017857::5:208983084-208985085(+)
Zm00001d045475::9:23612888-23614889(+)
Zm00001d010923::8:133671132-133673133(+)
Zm00001d030703::1:154502524-154504525(+)
Zm00001d015244::5:80935137-80937138(+)
Zm00001d025211::10:109338808-109340809(-)
Zm00001d026482::10:146768570-146770571(-)
Zm00001d009242::8:46230625-46232626(-)
Zm00001d007289::2:226917414-226919415(+)
Zm00001d018952::7:10370372-10372373(+)
Zm00001d010145::8:101315097-101317098(+)
Zm00001d046593::9:97673081-97675082(+)
Zm00001d015500::5:94102683-94104684(+)
Zm00001d037714::6:134990607-134992608(+)
Zm00001d039890::3:18010953-18012954(-)
Zm00001d021265::7:147242746-147244747(-)
Zm00001d046638::9:100058886-100060887(+)
Zm00001d015798::5:121138010-121140011(+)
Zm00001d046467::9:91198599-91200600(-)
Zm00001d050217::4:74114075-74116076(+)
Zm00001d010322::8:109535943-109537944(+)
Zm00001d050730::4:119100705-119102706(+)
Zm00001d037853::6:139797215-139799216(+)
Zm00001d034222::1:287046765-287048766(-)
```
