## Supplementary material for "A comprehensive map of preferentially located motifs reveals distinct proximal *cis*-regulatory elements in plants": CAATTCGA_containing_gene_set.txt

```
#Occurences of CAATTCGA between -203 and -195 (positions relative to the transcription start site)
#14 sequences with CAATTCGA in this interval
#0.05% of the sequences in promoter set with CAATTCGA (set with 25847 sequences)
Zm00001d033493::1:264222648-264224649(+)
Zm00001d042966::3:185202649-185204650(+)
Zm00001d051180::4:147450122-147452123(-)
Zm00001d018703::7:2762659-2764660(+)
Zm00001d022189::7:172319923-172321924(+)
Zm00001d017282::5:191616862-191618863(+)
Zm00001d048563::9:158818559-158820560(-)
Zm00001d030578::1:145680199-145682200(-)
Zm00001d027934::1:17944335-17946336(+)
Zm00001d013894::5:24025664-24027665(-)
Zm00001d008777::8:19653240-19655241(+)
Zm00001d026668::10:149655629-149657630(-)
Zm00001d035765::6:46352620-46354621(+)
Zm00001d014332::5:41134035-41136036(+)
```
