## Supplementary material for "A comprehensive map of preferentially located motifs reveals distinct proximal *cis*-regulatory elements in plants": CAATTTA_containing_gene_set.txt

```
#Occurences of CAATTTA between -599 and -594 (positions relative to the transcription start site)
#73 sequences with CAATTTA in this interval
#0.28% of the sequences in promoter set with CAATTTA (set with 25847 sequences)
Zm00001d041445::3:120203784-120205785(-)
Zm00001d030764::1:158951514-158953515(+)
Zm00001d009242::8:46230625-46232626(-)
Zm00001d015622::5:101915008-101917009(-)
Zm00001d052674::4:196902870-196904871(+)
Zm00001d018952::7:10370372-10372373(+)
Zm00001d006869::2:218300886-218302887(-)
Zm00001d010585::8:121005319-121007320(+)
Zm00001d017281::5:191607522-191609523(+)
Zm00001d045036::9:10723218-10725219(-)
Zm00001d022414::7:177122932-177124933(+)
Zm00001d026482::10:146768570-146770571(-)
Zm00001d005744::2:185664254-185666255(-)
Zm00001d039969::3:21078696-21080697(-)
Zm00001d051755::4:168934746-168936747(+)
Zm00001d025380::10:116494135-116496136(+)
Zm00001d048386::9:155337896-155339897(-)
Zm00001d029709::1:83412848-83414849(-)
Zm00001d024209::10:56567177-56569178(+)
Zm00001d003100::2:32062442-32064443(+)
Zm00001d006323::2:204591874-204593875(+)
Zm00001d017640::5:202855340-202857341(+)
Zm00001d037853::6:139797215-139799216(+)
Zm00001d012900::5:1766873-1768874(+)
Zm00001d010673::8:123818543-123820544(-)
Zm00001d027784::1:13437298-13439299(+)
Zm00001d047059::9:116856613-116858614(-)
Zm00001d029520::1:74270510-74272511(+)
Zm00001d010939::8:134231222-134233223(+)
Zm00001d015244::5:80935137-80937138(+)
Zm00001d043688::3:207418561-207420562(-)
Zm00001d040577::3:50991632-50993633(+)
Zm00001d010145::8:101315097-101317098(+)
Zm00001d005419::2:173367074-173369075(-)
Zm00001d023497::10:7361288-7363289(-)
Zm00001d023404::10:4838179-4840180(+)
Zm00001d013389::5:10252145-10254146(+)
Zm00001d046511::9:93193009-93195010(+)
Zm00001d051167::4:146943888-146945889(-)
Zm00001d045424::9:21656810-21658811(+)
Zm00001d031411::1:189276583-189278584(+)
Zm00001d033203::1:253924342-253926343(-)
Zm00001d034544::1:295926000-295928001(-)
Zm00001d024459::10:71758541-71760542(+)
Zm00001d044180::3:221250420-221252421(-)
Zm00001d030770::1:159029489-159031490(-)
Zm00001d051742::4:168622175-168624176(-)
Zm00001d027405::1:4537689-4539690(-)
Zm00001d026637::10:149252503-149254504(-)
Zm00001d023747::10:18440248-18442249(+)
Zm00001d004787::2:139197927-139199928(-)
Zm00001d032534::1:229831668-229833669(-)
Zm00001d022436::7:177670818-177672819(+)
Zm00001d024278::10:61397693-61399694(-)
Zm00001d007332::2:228913328-228915329(+)
Zm00001d007289::2:226917414-226919415(+)
Zm00001d015683::5:107120251-107122252(-)
Zm00001d052980::4:207106063-207108064(+)
Zm00001d025309::10:113728172-113730173(+)
Zm00001d046638::9:100058886-100060887(+)
Zm00001d024588::10:79477902-79479903(-)
Zm00001d053014::4:209058355-209060356(-)
Zm00001d044157::3:220718187-220720188(+)
Zm00001d025291::10:112918309-112920310(+)
Zm00001d003717::2:56265121-56267122(-)
Zm00001d050217::4:74114075-74116076(+)
Zm00001d010630::8:122405254-122407255(-)
Zm00001d039890::3:18010953-18012954(-)
Zm00001d038813::6:165051973-165053974(-)
Zm00001d019105::7:16888389-16890390(-)
Zm00001d036682::6:97482012-97484013(-)
Zm00001d018974::7:11271508-11273509(-)
Zm00001d019339::7:28582103-28584104(-)
```
