## Supplementary material for "A comprehensive map of preferentially located motifs reveals distinct proximal *cis*-regulatory elements in plants": CACA_containing_gene_set.txt

```
#Occurences of CACA between -6 and 10 (positions relative to the transcription start site)
#3784 sequences with CACA in this interval
#14.64% of the sequences in promoter set with CACA (set with 25847 sequences)
Zm00001d040004::3:22563697-22565698(-)
Zm00001d044517::3:230721465-230723466(+)
Zm00001d045683::9:33178842-33180843(+)
Zm00001d033094::1:250123003-250125004(-)
Zm00001d025586::10:123293777-123295778(+)
Zm00001d044111::3:219557208-219559209(+)
Zm00001d015036::5:72872806-72874807(-)
Zm00001d015344::5:85575129-85577130(+)
Zm00001d032984::1:245783339-245785340(+)
Zm00001d010230::8:104876960-104878961(+)
Zm00001d027277::1:1235834-1237835(-)
Zm00001d022496::7:178784038-178786039(+)
Zm00001d041436::3:119391508-119393509(-)
Zm00001d006808::2:217124944-217126945(+)
Zm00001d042944::3:184664648-184666649(-)
Zm00001d014419::5:45787478-45789479(-)
Zm00001d015707::5:110137493-110139494(+)
Zm00001d046587::9:97437797-97439798(-)
Zm00001d039111::6:170219777-170221778(+)
Zm00001d015665::5:104220052-104222053(-)
Zm00001d003917::2:67658604-67660605(+)
Zm00001d006381::2:206116633-206118634(-)
Zm00001d005823::2:189796088-189798089(+)
Zm00001d035115::6:5909074-5911075(-)
Zm00001d038056::6:146556100-146558101(-)
Zm00001d031270::1:184550923-184552924(-)
Zm00001d028204::1:26172272-26174273(+)
Zm00001d019476::7:35831800-35833801(-)
Zm00001d035321::6:21255144-21257145(+)
Zm00001d045353::9:19415379-19417380(+)
Zm00001d010446::8:115492522-115494523(-)
Zm00001d023650::10:13639206-13641207(+)
Zm00001d003331::2:40360160-40362161(+)
Zm00001d025258::10:111488225-111490226(+)
Zm00001d028456::1:35501274-35503275(+)
Zm00001d007767::2:239277468-239279469(-)
Zm00001d006658::2:213740400-213742401(+)
Zm00001d001971::2:3711493-3713494(+)
Zm00001d043912::3:213674800-213676801(+)
Zm00001d031447::1:190291448-190293449(-)
Zm00001d040129::3:28676962-28678963(-)
Zm00001d043059::3:187821011-187823012(+)
Zm00001d017461::5:196488313-196490314(-)
Zm00001d034691::1:300084762-300086763(+)
Zm00001d031346::1:187012324-187014325(+)
Zm00001d010888::8:132244738-132246739(+)
Zm00001d044983::9:9314734-9316735(+)
Zm00001d023395::10:4672826-4674827(-)
Zm00001d025403::10:117352134-117354135(+)
Zm00001d018077::5:213822974-213824975(+)
Zm00001d032222::1:217821853-217823854(-)
Zm00001d035129::6:6325342-6327343(+)
Zm00001d046940::9:111958537-111960538(-)
Zm00001d013389::5:10252145-10254146(+)
Zm00001d013723::5:18593975-18595976(-)
Zm00001d018477::5:221506409-221508410(+)
Zm00001d002380::2:11526744-11528745(+)
Zm00001d027470::1:6032481-6034482(-)
Zm00001d050375::4:84715733-84717734(-)
Zm00001d037394::6:124229873-124231874(+)
Zm00001d053404::4:230455401-230457402(+)
Zm00001d026353::10:144155980-144157981(-)
Zm00001d006778::2:216447851-216449852(-)
Zm00001d007162::2:223605434-223607435(+)
Zm00001d019957::7:80241601-80243602(-)
Zm00001d031090::1:176660625-176662626(-)
Zm00001d021828::7:163887389-163889390(-)
Zm00001d045672::9:32618565-32620566(-)
Zm00001d048631::4:1768997-1770998(-)
Zm00001d053757::4:240542865-240544866(+)
Zm00001d002496::2:14016027-14018028(-)
Zm00001d047074::9:117366358-117368359(+)
Zm00001d014989::5:71263935-71265936(-)
Zm00001d046824::9:107367356-107369357(+)
Zm00001d021458::7:152686815-152688816(-)
Zm00001d005577::2:179273023-179275024(-)
Zm00001d053599::4:235958311-235960312(+)
Zm00001d010523::8:119148935-119150936(-)
Zm00001d034040::1:282016306-282018307(+)
Zm00001d039037::6:169010001-169012002(-)
Zm00001d002313::2:10109969-10111970(+)
Zm00001d014527::5:51679105-51681106(+)
Zm00001d019059::7:14391800-14393801(+)
Zm00001d005399::2:172533244-172535245(+)
Zm00001d002198::2:7831847-7833848(+)
Zm00001d041105::3:97490597-97492598(+)
Zm00001d043753::3:209100666-209102667(-)
Zm00001d007702::2:237750541-237752542(+)
Zm00001d041801::3:138804151-138806152(+)
Zm00001d049571::4:35619155-35621156(+)
Zm00001d022160::7:171440794-171442795(+)
Zm00001d003162::2:34081268-34083269(-)
Zm00001d010431::8:114841550-114843551(-)
Zm00001d015394::5:88144663-88146664(+)
Zm00001d009007::8:29782503-29784504(+)
Zm00001d038823::6:165272220-165274221(+)
Zm00001d030285::1:119493334-119495335(-)
Zm00001d051427::4:158188250-158190251(+)
Zm00001d008341::8:5820831-5822832(+)
Zm00001d010583::8:120890290-120892291(+)
Zm00001d013048::5:3770587-3772588(-)
Zm00001d021248::7:146828147-146830148(+)
Zm00001d044874::9:6094747-6096748(+)
Zm00001d042619::3:174090243-174092244(+)
Zm00001d048796::4:5655449-5657450(-)
Zm00001d004868::2:145460425-145462426(-)
Zm00001d006012::2:195245670-195247671(+)
Zm00001d025113::10:104936956-104938957(-)
Zm00001d028212::1:26531511-26533512(+)
Zm00001d007980::2:244420307-244422308(-)
Zm00001d034060::1:282832104-282834105(+)
Zm00001d030069::1:103285775-103287776(-)
Zm00001d010919::8:133395634-133397635(-)
Zm00001d043703::3:207878684-207880685(+)
Zm00001d052033::4:176967640-176969641(+)
Zm00001d007319::2:228320941-228322942(+)
Zm00001d041726::3:135360747-135362748(-)
Zm00001d010019::8:95345744-95347745(-)
Zm00001d015088::5:75064204-75066205(-)
Zm00001d048785::4:5526085-5528086(-)
Zm00001d026258::10:142161798-142163799(-)
Zm00001d002481::2:13627347-13629348(+)
Zm00001d019936::7:77662896-77664897(+)
Zm00001d041712::3:134637180-134639181(+)
Zm00001d005839::2:190538182-190540183(-)
Zm00001d046583::9:97238010-97240011(-)
Zm00001d044594::3:232916561-232918562(-)
Zm00001d016557::5:167249777-167251778(+)
Zm00001d031675::1:198286646-198288647(+)
Zm00001d015625::5:101997257-101999258(+)
Zm00001d035648::6:38335573-38337574(+)
Zm00001d021025::7:140786717-140788718(+)
Zm00001d013468::5:12329126-12331127(-)
Zm00001d047790::9:141817488-141819489(-)
Zm00001d010470::8:116820932-116822933(-)
Zm00001d038812::6:164983308-164985309(-)
Zm00001d019349::7:29159078-29161079(-)
Zm00001d049734::4:42093373-42095374(+)
Zm00001d009767::8:80258562-80260563(+)
Zm00001d004948::2:150117647-150119648(+)
Zm00001d018099::5:214159623-214161624(-)
Zm00001d049809::4:45667946-45669947(-)
Zm00001d018155::5:215681737-215683738(+)
Zm00001d035843::6:54965938-54967939(+)
Zm00001d008986::8:28670002-28672003(-)
Zm00001d020157::7:96210715-96212716(-)
Zm00001d033337::1:259491511-259493512(+)
Zm00001d040807::3:67157262-67159263(-)
Zm00001d004468::2:113827149-113829150(-)
Zm00001d006876::2:218334577-218336578(+)
Zm00001d013390::5:10263712-10265713(-)
Zm00001d042655::3:175564190-175566191(+)
Zm00001d007348::2:229305042-229307043(+)
Zm00001d027374::1:3967856-3969857(-)
Zm00001d020188::7:98548894-98550895(-)
Zm00001d043616::3:205314842-205316843(+)
Zm00001d038167::6:150271244-150273245(-)
Zm00001d017826::5:207865463-207867464(-)
Zm00001d054044::4:245522180-245524181(+)
Zm00001d035596::6:35982472-35984473(-)
Zm00001d036237::6:78460039-78462040(+)
Zm00001d050894::4:128779661-128781662(+)
Zm00001d035267::6:18780590-18782591(-)
Zm00001d020426::7:113232915-113234916(-)
Zm00001d048198::9:152253919-152255920(-)
Zm00001d012484::8:175354312-175356313(-)
Zm00001d052841::4:202393129-202395130(-)
Zm00001d025085::10:103045548-103047549(+)
Zm00001d052367::4:188336601-188338602(+)
Zm00001d007490::2:232865451-232867452(+)
Zm00001d012089::8:168029904-168031905(-)
Zm00001d006732::2:215443339-215445340(+)
Zm00001d013809::5:21119846-21121847(+)
Zm00001d025111::10:104841196-104843197(-)
Zm00001d034776::1:301954545-301956546(+)
Zm00001d006632::2:213073181-213075182(-)
Zm00001d033454::1:263066416-263068417(+)
Zm00001d051265::4:151153885-151155886(-)
Zm00001d036361::6:85716204-85718205(+)
Zm00001d024959::10:96881181-96883182(-)
Zm00001d045185::9:15356077-15358078(-)
Zm00001d008962::8:27582506-27584507(+)
Zm00001d013662::5:16656206-16658207(-)
Zm00001d045340::9:19217941-19219942(-)
Zm00001d010036::8:96462437-96464438(-)
Zm00001d019937::7:77715820-77717821(-)
Zm00001d003249::2:37855560-37857561(+)
Zm00001d041748::3:135853704-135855705(+)
Zm00001d053822::4:241798859-241800860(-)
Zm00001d020747::7:131059824-131061825(+)
Zm00001d048453::9:156672252-156674253(-)
Zm00001d014111::5:32932949-32934950(+)
Zm00001d031989::1:208909381-208911382(-)
Zm00001d016149::5:147043666-147045667(-)
Zm00001d023823::10:23483341-23485342(+)
Zm00001d047184::9:121270160-121272161(-)
Zm00001d048137::9:150674403-150676404(+)
Zm00001d022067::7:169290927-169292928(-)
Zm00001d025233::10:110237773-110239774(-)
Zm00001d028558::1:39097729-39099730(+)
Zm00001d015395::5:88160669-88162670(-)
Zm00001d010050::8:97202326-97204327(-)
Zm00001d041418::3:118359049-118361050(+)
Zm00001d031749::1:200689431-200691432(-)
Zm00001d033468::1:263518518-263520519(+)
Zm00001d037133::6:113547991-113549992(-)
Zm00001d053759::4:240553574-240555575(+)
Zm00001d027618::1:9111446-9113447(+)
Zm00001d044915::9:7174213-7176214(-)
Zm00001d031328::1:186085057-186087058(-)
Zm00001d048694::4:3417043-3419044(-)
Zm00001d038699::6:162816394-162818395(-)
Zm00001d010758::8:127164851-127166852(+)
Zm00001d043649::3:205979609-205981610(-)
Zm00001d033664::1:269978486-269980487(+)
Zm00001d043357::3:197605019-197607020(+)
Zm00001d042344::3:162242183-162244184(+)
Zm00001d047135::9:119576564-119578565(+)
Zm00001d002199::2:8126036-8128037(+)
Zm00001d024275::10:61180073-61182074(+)
Zm00001d041208::3:105544307-105546308(+)
Zm00001d017153::5:187155047-187157048(-)
Zm00001d017318::5:192530853-192532854(-)
Zm00001d028122::1:23495684-23497685(+)
Zm00001d028714::1:44015755-44017756(-)
Zm00001d050020::4:60145376-60147377(+)
Zm00001d032621::1:232347334-232349335(+)
Zm00001d042322::3:161219330-161221331(-)
Zm00001d008234::8:2080311-2082312(-)
Zm00001d006052::2:196574324-196576325(+)
Zm00001d041977::3:146369552-146371553(-)
Zm00001d019469::7:35277730-35279731(+)
Zm00001d032733::1:236528011-236530012(-)
Zm00001d050716::4:118330611-118332612(-)
Zm00001d004757::2:136522550-136524551(+)
Zm00001d011597::8:155444915-155446916(-)
Zm00001d028619::1:41015493-41017494(+)
Zm00001d006459::2:208873759-208875760(-)
Zm00001d024627::10:81008334-81010335(+)
Zm00001d010798::8:128192627-128194628(+)
Zm00001d032531::1:229757134-229759135(+)
Zm00001d024823::10:89624721-89626722(+)
Zm00001d027478::1:6246115-6248116(-)
Zm00001d052227::4:183822399-183824400(-)
Zm00001d041385::3:115253600-115255601(-)
Zm00001d024301::10:62893559-62895560(+)
Zm00001d025607::10:123734646-123736647(+)
Zm00001d021830::7:164033730-164035731(-)
Zm00001d034274::1:288328222-288330223(-)
Zm00001d042494::3:169450580-169452581(+)
Zm00001d047217::9:122646110-122648111(-)
Zm00001d012730::8:179420734-179422735(+)
Zm00001d021537::7:155327172-155329173(+)
Zm00001d029176::1:61007188-61009189(-)
Zm00001d048291::9:153993777-153995778(+)
Zm00001d008477::8:9830352-9832353(-)
Zm00001d026261::10:142295978-142297979(-)
Zm00001d033813::1:274321740-274323741(-)
Zm00001d048646::4:2593958-2595959(+)
Zm00001d020793::7:132927290-132929291(+)
Zm00001d053576::4:235108054-235110055(-)
Zm00001d019635::7:47374719-47376720(+)
Zm00001d029566::1:76612084-76614085(-)
Zm00001d034167::1:285652287-285654288(-)
Zm00001d036060::6:69615276-69617277(+)
Zm00001d014325::5:41048929-41050930(+)
Zm00001d049062::4:14560379-14562380(+)
Zm00001d014268::5:38593280-38595281(+)
Zm00001d032745::1:237066782-237068783(-)
Zm00001d013256::5:7179561-7181562(+)
Zm00001d040489::3:46472063-46474064(-)
Zm00001d003257::2:38097887-38099888(-)
Zm00001d020245::7:101948648-101950649(+)
Zm00001d029772::1:86350721-86352722(+)
Zm00001d047142::9:119871221-119873222(-)
Zm00001d013020::5:3285816-3287817(-)
Zm00001d029359::1:67313546-67315547(-)
Zm00001d052859::4:202764154-202766155(-)
Zm00001d044031::3:217265804-217267805(+)
Zm00001d045721::9:35088415-35090416(-)
Zm00001d017487::5:197368312-197370313(-)
Zm00001d026556::10:148056945-148058946(-)
Zm00001d015340::5:85320146-85322147(-)
Zm00001d031430::1:189867411-189869412(-)
Zm00001d046628::9:99612783-99614784(-)
Zm00001d005949::2:193587174-193589175(-)
Zm00001d037110::6:112653572-112655573(+)
Zm00001d004092::2:82030143-82032144(+)
Zm00001d049217::4:21135791-21137792(+)
Zm00001d032245::1:218626104-218628105(-)
Zm00001d052136::4:180606528-180608529(-)
Zm00001d049220::4:21275364-21277365(-)
Zm00001d029896::1:92895528-92897529(+)
Zm00001d036638::6:95881699-95883700(+)
Zm00001d037646::6:132764004-132766005(+)
Zm00001d018515::5:222301961-222303962(-)
Zm00001d036977::6:108076015-108078016(-)
Zm00001d025457::10:119091150-119093151(-)
Zm00001d049129::4:16984454-16986455(-)
Zm00001d039963::3:20815953-20817954(-)
Zm00001d047557::9:135396168-135398169(+)
Zm00001d036735::6:99393193-99395194(-)
Zm00001d031262::1:184234391-184236392(-)
Zm00001d042209::3:156114259-156116260(+)
Zm00001d005100::2:158156418-158158419(-)
Zm00001d047880::9:144117556-144119557(+)
Zm00001d012173::8:169514595-169516596(+)
Zm00001d028597::1:40251843-40253844(+)
Zm00001d036272::6:81272976-81274977(+)
Zm00001d032056::1:210964709-210966710(+)
Zm00001d021182::7:145175388-145177389(+)
Zm00001d008515::8:11259675-11261676(+)
Zm00001d052125::4:180357979-180359980(+)
Zm00001d008552::8:12746299-12748300(+)
Zm00001d045097::9:12423440-12425441(-)
Zm00001d012322::8:172404858-172406859(-)
Zm00001d023429::10:5401076-5403077(+)
Zm00001d050438::4:88141461-88143462(-)
Zm00001d020696::7:128925326-128927327(+)
Zm00001d002257::2:9066299-9068300(+)
Zm00001d030733::1:156690885-156692886(+)
Zm00001d003664::2:53144687-53146688(-)
Zm00001d025435::10:118617915-118619916(+)
Zm00001d049926::4:53430830-53432831(-)
Zm00001d013835::5:21950239-21952240(+)
Zm00001d048923::4:8095936-8097937(+)
Zm00001d038623::6:161123355-161125356(-)
Zm00001d019086::7:15765007-15767008(-)
Zm00001d024602::10:80079591-80081592(+)
Zm00001d034343::1:290264436-290266437(-)
Zm00001d010380::8:112188507-112190508(-)
Zm00001d001818::2:1434013-1436014(-)
Zm00001d044377::3:226463893-226465894(-)
Zm00001d048896::4:7262841-7264842(-)
Zm00001d041253::3:108419070-108421071(-)
Zm00001d042040::3:148155893-148157894(-)
Zm00001d047158::9:120338560-120340561(+)
Zm00001d035665::6:40023974-40025975(+)
Zm00001d041987::3:146669956-146671957(-)
Zm00001d048509::9:157546259-157548260(+)
Zm00001d043592::3:204517565-204519566(-)
Zm00001d012729::8:179417073-179419074(-)
Zm00001d032226::1:217939938-217941939(-)
Zm00001d004903::2:147882988-147884989(-)
Zm00001d023277::10:2012534-2014535(+)
Zm00001d002613::2:16765984-16767985(-)
Zm00001d046853::9:108409586-108411587(+)
Zm00001d039745::3:13649320-13651321(+)
Zm00001d035288::6:19434449-19436450(+)
Zm00001d049120::4:16709103-16711104(-)
Zm00001d021669::7:159605086-159607087(-)
Zm00001d027540::1:7879414-7881415(-)
Zm00001d040865::3:73279925-73281926(+)
Zm00001d020149::7:95873528-95875529(+)
Zm00001d022460::7:178137327-178139328(+)
Zm00001d049831::4:46816324-46818325(+)
Zm00001d027456::1:5662588-5664589(-)
Zm00001d015606::5:100807693-100809694(-)
Zm00001d011003::8:136384681-136386682(-)
Zm00001d053099::4:213557576-213559577(+)
Zm00001d042450::3:168094393-168096394(+)
Zm00001d010198::8:103709580-103711581(+)
Zm00001d009060::8:33881709-33883710(+)
Zm00001d027573::1:8311990-8313991(-)
Zm00001d029104::1:58175444-58177445(+)
Zm00001d035097::6:5176931-5178932(+)
Zm00001d014569::5:53735331-53737332(+)
Zm00001d027916::1:17532280-17534281(+)
Zm00001d013231::5:6799157-6801158(-)
Zm00001d052998::4:208161946-208163947(+)
Zm00001d035934::6:61214117-61216118(-)
Zm00001d028810::1:47140301-47142302(+)
Zm00001d029758::1:85999907-86001908(+)
Zm00001d022072::7:169442212-169444213(-)
Zm00001d014878::5:66785062-66787063(+)
Zm00001d014925::5:68747019-68749020(+)
Zm00001d002357::2:10772553-10774554(-)
Zm00001d043915::3:213755787-213757788(-)
Zm00001d028386::1:32861297-32863298(-)
Zm00001d048202::9:152374509-152376510(+)
Zm00001d034380::1:291354913-291356914(+)
Zm00001d035228::6:15535814-15537815(-)
Zm00001d025924::10:133843371-133845372(+)
Zm00001d029135::1:59950622-59952623(-)
Zm00001d036143::6:74389958-74391959(-)
Zm00001d051636::4:165287964-165289965(-)
Zm00001d051773::4:169200806-169202807(+)
Zm00001d009969::8:92864893-92866894(-)
Zm00001d047882::9:144139498-144141499(-)
Zm00001d011622::8:156377230-156379231(-)
Zm00001d014513::5:51112697-51114698(+)
Zm00001d002873::2:25240661-25242662(-)
Zm00001d034191::1:286174485-286176486(-)
Zm00001d023811::10:22870056-22872057(-)
Zm00001d021553::7:155736541-155738542(+)
Zm00001d014016::5:28801805-28803806(-)
Zm00001d020307::7:105077118-105079119(+)
Zm00001d033318::1:258853103-258855104(+)
Zm00001d019047::7:14101055-14103056(-)
Zm00001d028308::1:29984460-29986461(+)
Zm00001d053660::4:238364694-238366695(+)
Zm00001d044053::3:217882760-217884761(+)
Zm00001d051368::4:156124671-156126672(+)
Zm00001d032148::1:214489580-214491581(+)
Zm00001d031489::1:191780519-191782520(-)
Zm00001d045618::9:28913401-28915402(-)
Zm00001d003190::2:35064561-35066562(+)
Zm00001d010315::8:109287845-109289846(-)
Zm00001d032368::1:224117303-224119304(-)
Zm00001d047096::9:118499150-118501151(+)
Zm00001d048320::9:154479580-154481581(-)
Zm00001d026532::10:147795158-147797159(+)
Zm00001d037732::6:135530204-135532205(+)
Zm00001d032239::1:218498654-218500655(+)
Zm00001d047140::9:119772802-119774803(-)
Zm00001d034591::1:297386053-297388054(-)
Zm00001d041082::3:96075770-96077771(+)
Zm00001d021378::7:150321456-150323457(+)
Zm00001d052685::4:197409340-197411341(-)
Zm00001d039321::3:1773006-1775007(-)
Zm00001d007806::2:240009391-240011392(-)
Zm00001d021838::7:164309549-164311550(+)
Zm00001d048770::4:5255524-5257525(+)
Zm00001d022257::7:173795679-173797680(+)
Zm00001d042938::3:184558485-184560486(+)
Zm00001d010887::8:132244162-132246163(-)
Zm00001d014794::5:63459170-63461171(+)
Zm00001d051854::4:172423188-172425189(-)
Zm00001d028177::1:25565834-25567835(-)
Zm00001d045487::9:24296707-24298708(-)
Zm00001d043588::3:204483656-204485657(-)
Zm00001d019496::7:37778311-37780312(+)
Zm00001d036701::6:98100215-98102216(-)
Zm00001d014986::5:71091885-71093886(-)
Zm00001d040708::3:59521323-59523324(-)
Zm00001d018103::5:214346707-214348708(+)
Zm00001d050449::4:89036718-89038719(+)
Zm00001d012629::8:177501333-177503334(-)
Zm00001d037032::6:109728097-109730098(+)
Zm00001d011511::8:152920924-152922925(+)
Zm00001d035212::6:10034179-10036180(+)
Zm00001d028877::1:49475399-49477400(+)
Zm00001d048562::9:158812704-158814705(-)
Zm00001d025533::10:121565955-121567956(+)
Zm00001d029446::1:70974350-70976351(-)
Zm00001d025901::10:133327547-133329548(-)
Zm00001d011166::8:141520611-141522612(-)
Zm00001d020051::7:88699631-88701632(+)
Zm00001d043244::3:193002685-193004686(-)
Zm00001d040344::3:39044335-39046336(+)
Zm00001d018309::5:218241912-218243913(-)
Zm00001d051174::4:147172477-147174478(+)
Zm00001d046438::9:89732701-89734702(+)
Zm00001d010428::8:114565537-114567538(+)
Zm00001d044159::3:220746689-220748690(+)
Zm00001d030828::1:162053864-162055865(+)
Zm00001d020355::7:108774477-108776478(-)
Zm00001d006889::2:218595702-218597703(+)
Zm00001d049727::4:41554480-41556481(-)
Zm00001d048981::4:11422048-11424049(+)
Zm00001d019451::7:34379085-34381086(-)
Zm00001d035644::6:38126150-38128151(-)
Zm00001d041926::3:143899798-143901799(+)
Zm00001d029159::1:60849337-60851338(+)
Zm00001d028119::1:23364055-23366056(+)
Zm00001d044775::9:2065697-2067698(+)
Zm00001d015300::5:83326090-83328091(-)
Zm00001d042185::3:155348582-155350583(-)
Zm00001d052656::4:196038222-196040223(-)
Zm00001d024321::10:64379075-64381076(-)
Zm00001d002430::2:12496774-12498775(+)
Zm00001d010456::8:116073796-116075797(-)
Zm00001d006776::2:216439446-216441447(+)
Zm00001d051386::4:156630845-156632846(-)
Zm00001d028120::1:23433997-23435998(-)
Zm00001d036867::6:104871200-104873201(-)
Zm00001d052675::4:196961979-196963980(+)
Zm00001d048461::9:156750899-156752900(+)
Zm00001d042453::3:168339003-168341004(+)
Zm00001d038184::6:150827331-150829332(-)
Zm00001d021596::7:157697786-157699787(-)
Zm00001d032681::1:234077558-234079559(-)
Zm00001d037495::6:127261597-127263598(-)
Zm00001d008983::8:28567764-28569765(-)
Zm00001d044353::3:225680220-225682221(+)
Zm00001d016934::5:180381446-180383447(+)
Zm00001d019985::7:82802593-82804594(+)
Zm00001d049324::4:26331254-26333255(+)
Zm00001d023745::10:18415888-18417889(+)
Zm00001d017281::5:191607522-191609523(+)
Zm00001d052007::4:176332750-176334751(+)
Zm00001d032271::1:219872458-219874459(+)
Zm00001d042076::3:149723429-149725430(-)
Zm00001d038206::6:151546772-151548773(-)
Zm00001d030114::1:106841809-106843810(-)
Zm00001d006587::2:211694232-211696233(-)
Zm00001d017011::5:182686242-182688243(+)
Zm00001d018203::5:216528432-216530433(+)
Zm00001d029575::1:77121274-77123275(+)
Zm00001d047809::9:142345215-142347216(-)
Zm00001d036956::6:107320459-107322460(+)
Zm00001d037848::6:139635258-139637259(-)
Zm00001d023232::10:970296-972297(-)
Zm00001d051858::4:172520627-172522628(-)
Zm00001d015759::5:116973437-116975438(-)
Zm00001d052137::4:180617702-180619703(+)
Zm00001d029420::1:69753224-69755225(-)
Zm00001d027535::1:7602000-7604001(-)
Zm00001d014685::5:58998092-59000093(+)
Zm00001d021962::7:167203851-167205852(+)
Zm00001d002810::2:23323848-23325849(+)
Zm00001d046231::9:73634920-73636921(-)
Zm00001d011147::8:140688793-140690794(-)
Zm00001d005916::2:192668687-192670688(+)
Zm00001d011181::8:142206577-142208578(+)
Zm00001d035736::6:44291659-44293660(-)
Zm00001d042731::3:178456946-178458947(-)
Zm00001d007529::2:233990174-233992175(+)
Zm00001d005780::2:188118033-188120034(+)
Zm00001d027467::1:5907032-5909033(+)
Zm00001d038367::6:155627341-155629342(+)
Zm00001d042372::3:163613049-163615050(+)
Zm00001d005973::2:194453974-194455975(+)
Zm00001d035230::6:15649638-15651639(+)
Zm00001d034107::1:284125781-284127782(+)
Zm00001d033945::1:279364513-279366514(-)
Zm00001d039338::3:2051783-2053784(-)
Zm00001d013678::5:17146468-17148469(+)
Zm00001d025574::10:122790288-122792289(+)
Zm00001d047147::9:120086506-120088507(-)
Zm00001d045817::9:41021989-41023990(-)
Zm00001d033656::1:269800237-269802238(+)
Zm00001d050608::4:103853657-103855658(-)
Zm00001d021232::7:146618229-146620230(+)
Zm00001d045844::9:43308175-43310176(+)
Zm00001d041277::3:109768363-109770364(-)
Zm00001d034196::1:286310391-286312392(-)
Zm00001d011746::8:160669977-160671978(+)
Zm00001d006712::2:215013988-215015989(+)
Zm00001d031607::1:196125362-196127363(+)
Zm00001d006624::2:212793396-212795397(-)
Zm00001d035032::6:2452956-2454957(+)
Zm00001d035662::6:39844281-39846282(-)
Zm00001d033909::1:278286092-278288093(+)
Zm00001d044310::3:224938032-224940033(-)
Zm00001d045136::9:13997047-13999048(+)
Zm00001d034759::1:301497312-301499313(+)
Zm00001d005459::2:174941508-174943509(+)
Zm00001d028854::1:48597084-48599085(-)
Zm00001d029950::1:96144450-96146451(+)
Zm00001d016918::5:179892569-179894570(-)
Zm00001d045050::9:11156842-11158843(-)
Zm00001d006217::2:202085410-202087411(-)
Zm00001d010231::8:104892136-104894137(-)
Zm00001d003242::2:37430876-37432877(+)
Zm00001d029114::1:58376286-58378287(+)
Zm00001d036296::6:82473660-82475661(-)
Zm00001d022604::7:180893462-180895463(+)
Zm00001d032555::1:230388241-230390242(-)
Zm00001d029634::1:80821866-80823867(+)
Zm00001d011826::8:162216242-162218243(-)
Zm00001d037342::6:122121144-122123145(-)
Zm00001d049475::4:31538882-31540883(+)
Zm00001d036807::6:101494079-101496080(+)
Zm00001d027514::1:7182678-7184679(-)
Zm00001d035864::6:57469543-57471544(+)
Zm00001d009140::8:38892359-38894360(-)
Zm00001d024784::10:87975835-87977836(-)
Zm00001d051568::4:162974258-162976259(+)
Zm00001d050382::4:84991775-84993776(+)
Zm00001d017832::5:208247879-208249880(+)
Zm00001d040152::3:29275277-29277278(-)
Zm00001d014198::5:36106093-36108094(+)
Zm00001d048839::4:6206616-6208617(-)
Zm00001d006837::2:217665976-217667977(-)
Zm00001d032127::1:213894460-213896461(+)
Zm00001d028803::1:46858186-46860187(-)
Zm00001d032292::1:220642032-220644033(-)
Zm00001d008218::8:1583964-1585965(+)
Zm00001d021879::7:165313933-165315934(+)
Zm00001d042756::3:179002691-179004692(-)
Zm00001d007395::2:230691934-230693935(-)
Zm00001d043707::3:207956424-207958425(+)
Zm00001d025399::10:117005353-117007354(+)
Zm00001d032754::1:237451031-237453032(-)
Zm00001d046786::9:105956759-105958760(-)
Zm00001d021450::7:152446891-152448892(-)
Zm00001d027539::1:7845236-7847237(-)
Zm00001d017375::5:193825605-193827606(+)
Zm00001d002333::2:10499718-10501719(+)
Zm00001d049242::4:22483611-22485612(+)
Zm00001d039876::3:17372235-17374236(+)
Zm00001d035589::6:35396034-35398035(-)
Zm00001d010084::8:98786274-98788275(+)
Zm00001d033594::1:268063066-268065067(+)
Zm00001d006180::2:200832631-200834632(-)
Zm00001d033979::1:279974478-279976479(+)
Zm00001d017620::5:201982471-201984472(+)
Zm00001d010082::8:98723599-98725600(+)
Zm00001d035246::6:16836870-16838871(+)
Zm00001d009613::8:73144719-73146720(-)
Zm00001d020684::7:128254651-128256652(+)
Zm00001d037120::6:113005924-113007925(-)
Zm00001d006948::2:219999631-220001632(+)
Zm00001d049445::4:30591143-30593144(+)
Zm00001d001861::2:2047153-2049154(+)
Zm00001d020642::7:126110393-126112394(-)
Zm00001d032932::1:243648091-243650092(+)
Zm00001d019062::7:14879010-14881011(+)
Zm00001d043093::3:189073364-189075365(+)
Zm00001d005073::2:157267315-157269316(+)
Zm00001d041095::3:97124303-97126304(+)
Zm00001d025112::10:104932467-104934468(-)
Zm00001d045639::9:30351118-30353119(+)
Zm00001d005756::2:186574171-186576172(+)
Zm00001d046751::9:104373606-104375607(+)
Zm00001d019308::7:26973373-26975374(+)
Zm00001d004630::2:123640053-123642054(+)
Zm00001d015973::5:135538336-135540337(+)
Zm00001d052951::4:206112997-206114998(-)
Zm00001d044110::3:219544851-219546852(-)
Zm00001d030310::1:121461809-121463810(-)
Zm00001d010173::8:102964543-102966544(+)
Zm00001d004930::2:149278097-149280098(-)
Zm00001d009756::8:79843900-79845901(-)
Zm00001d051048::4:138682475-138684476(-)
Zm00001d019409::7:32632130-32634131(-)
Zm00001d036201::6:76917804-76919805(+)
Zm00001d024408::10:69371519-69373520(-)
Zm00001d015485::5:93097230-93099231(-)
Zm00001d016942::5:180643024-180645025(+)
Zm00001d031853::1:204143638-204145639(+)
Zm00001d039860::3:16979610-16981611(-)
Zm00001d029162::1:60868395-60870396(-)
Zm00001d042333::3:161631624-161633625(-)
Zm00001d010672::8:123815595-123817596(-)
Zm00001d022613::7:181090214-181092215(-)
Zm00001d004225::2:93286717-93288718(+)
Zm00001d047362::9:127729690-127731691(+)
Zm00001d027705::1:11554336-11556337(-)
Zm00001d033799::1:274085265-274087266(-)
Zm00001d028522::1:38044418-38046419(+)
Zm00001d027703::1:11494545-11496546(-)
Zm00001d009344::8:57630729-57632730(-)
Zm00001d033849::1:275756601-275758602(-)
Zm00001d020640::7:125977332-125979333(+)
Zm00001d032603::1:231779322-231781323(+)
Zm00001d045579::9:27182189-27184190(-)
Zm00001d037603::6:131343663-131345664(+)
Zm00001d053993::4:244797863-244799864(-)
Zm00001d007435::2:231634250-231636251(+)
Zm00001d037164::6:114575316-114577317(+)
Zm00001d036353::6:85352881-85354882(-)
Zm00001d006745::2:215777111-215779112(-)
Zm00001d021137::7:143755465-143757466(+)
Zm00001d016825::5:177537299-177539300(-)
Zm00001d032511::1:229013997-229015998(+)
Zm00001d015095::5:75272357-75274358(+)
Zm00001d016905::5:179656335-179658336(+)
Zm00001d048233::9:152881489-152883490(+)
Zm00001d032405::1:225602367-225604368(-)
Zm00001d045606::9:28569637-28571638(-)
Zm00001d050521::4:96351820-96353821(-)
Zm00001d042172::3:154801632-154803633(-)
Zm00001d052684::4:197341158-197343159(+)
Zm00001d018392::5:219937829-219939830(+)
Zm00001d027445::1:5479637-5481638(+)
Zm00001d020351::7:108486152-108488153(-)
Zm00001d043817::3:210958783-210960784(-)
Zm00001d039052::6:169319292-169321293(+)
Zm00001d030030::1:100656479-100658480(+)
Zm00001d044916::9:7173685-7175686(+)
Zm00001d032883::1:241397143-241399144(-)
Zm00001d043344::3:197151005-197153006(+)
Zm00001d023604::10:11809823-11811824(-)
Zm00001d048362::9:155110975-155112976(+)
Zm00001d050974::4:134741131-134743132(+)
Zm00001d018828::7:6671982-6673983(+)
Zm00001d052569::4:193343260-193345261(+)
Zm00001d041234::3:107223105-107225106(-)
Zm00001d040660::3:56947811-56949812(-)
Zm00001d028144::1:24013573-24015574(-)
Zm00001d018621::7:1241387-1243388(+)
Zm00001d032060::1:211115979-211117980(-)
Zm00001d014036::5:29994192-29996193(-)
Zm00001d003274::2:38556422-38558423(+)
Zm00001d013217::5:6645234-6647235(+)
Zm00001d019591::7:45125969-45127970(-)
Zm00001d023343::10:3825244-3827245(-)
Zm00001d050297::4:79514444-79516445(+)
Zm00001d034818::1:302870970-302872971(-)
Zm00001d039731::3:13170351-13172352(-)
Zm00001d044504::3:230038204-230040205(-)
Zm00001d036957::6:107328071-107330072(+)
Zm00001d046996::9:114522343-114524344(-)
Zm00001d029850::1:89961342-89963343(-)
Zm00001d015368::5:86541297-86543298(-)
Zm00001d037107::6:112457076-112459077(-)
Zm00001d016162::5:147917337-147919338(+)
Zm00001d035149::6:7050156-7052157(-)
Zm00001d011268::8:145144450-145146451(-)
Zm00001d037997::6:144723870-144725871(+)
Zm00001d006917::2:219344351-219346352(-)
Zm00001d045816::9:40989021-40991022(-)
Zm00001d047677::9:139086954-139088955(+)
Zm00001d007160::2:223564723-223566724(+)
Zm00001d033872::1:276989260-276991261(-)
Zm00001d029711::1:83546873-83548874(-)
Zm00001d015574::5:98919041-98921042(+)
Zm00001d052472::4:190780001-190782002(+)
Zm00001d013211::5:6623649-6625650(-)
Zm00001d033321::1:258948393-258950394(-)
Zm00001d040314::3:37616667-37618668(+)
Zm00001d008227::8:1967499-1969500(+)
Zm00001d013033::5:3493333-3495334(-)
Zm00001d046629::9:99654069-99656070(+)
Zm00001d031549::1:193874125-193876126(-)
Zm00001d049681::4:39929029-39931030(+)
Zm00001d048359::9:154973725-154975726(+)
Zm00001d045872::9:44949907-44951908(-)
Zm00001d039580::3:8284506-8286507(+)
Zm00001d051307::4:152673930-152675931(-)
Zm00001d020680::7:127859032-127861033(+)
Zm00001d013164::5:5672127-5674128(+)
Zm00001d050937::4:132627895-132629896(+)
Zm00001d012842::5:1028676-1030677(+)
Zm00001d019875::7:71975638-71977639(-)
Zm00001d023579::10:10647900-10649901(+)
Zm00001d026304::10:143264422-143266423(-)
Zm00001d023371::10:4192848-4194849(-)
Zm00001d013319::5:8620008-8622009(-)
Zm00001d024274::10:61038274-61040275(-)
Zm00001d042166::3:154401935-154403936(-)
Zm00001d010146::8:101397198-101399199(-)
Zm00001d008173::8:178284-180285(-)
Zm00001d012348::8:172806528-172808529(+)
Zm00001d028293::1:29405534-29407535(+)
Zm00001d038156::6:149730946-149732947(-)
Zm00001d003175::2:34559520-34561521(-)
Zm00001d028000::1:19941537-19943538(-)
Zm00001d019704::7:52248336-52250337(+)
Zm00001d049556::4:34944812-34946813(-)
Zm00001d050317::4:80843641-80845642(+)
Zm00001d004525::2:116610683-116612684(-)
Zm00001d014564::5:53468268-53470269(+)
Zm00001d010016::8:95240884-95242885(+)
Zm00001d027939::1:18006229-18008230(-)
Zm00001d051465::4:159601883-159603884(+)
Zm00001d052389::4:188968096-188970097(-)
Zm00001d043192::3:191171402-191173403(+)
Zm00001d017165::5:187558310-187560311(+)
Zm00001d021370::7:150110304-150112305(+)
Zm00001d018791::7:5298301-5300302(+)
Zm00001d020615::7:125161150-125163151(+)
Zm00001d043364::3:197722315-197724316(+)
Zm00001d050082::4:64845520-64847521(+)
Zm00001d017445::5:196089933-196091934(-)
Zm00001d009347::8:57643429-57645430(+)
Zm00001d036051::6:69071920-69073921(-)
Zm00001d002149::2:6827039-6829040(-)
Zm00001d013953::5:26058545-26060546(-)
Zm00001d035088::6:4659366-4661367(-)
Zm00001d046044::9:58534792-58536793(-)
Zm00001d053652::4:238236506-238238507(+)
Zm00001d016726::5:174357349-174359350(-)
Zm00001d036635::6:95842589-95844590(+)
Zm00001d040536::3:48601826-48603827(-)
Zm00001d014468::5:49212436-49214437(+)
Zm00001d013109::5:4784219-4786220(-)
Zm00001d026691::10:150061207-150063208(-)
Zm00001d017522::5:198557160-198559161(+)
Zm00001d005407::2:173089364-173091365(-)
Zm00001d021379::7:150388147-150390148(-)
Zm00001d032968::1:244996847-244998848(+)
Zm00001d051421::4:158014550-158016551(+)
Zm00001d043989::3:215691817-215693818(-)
Zm00001d040677::3:57357503-57359504(-)
Zm00001d014075::5:31674478-31676479(-)
Zm00001d045919::9:47230618-47232619(+)
Zm00001d045745::9:36429888-36431889(+)
Zm00001d012587::8:176930027-176932028(-)
Zm00001d025571::10:122636448-122638449(+)
Zm00001d033378::1:261045441-261047442(+)
Zm00001d039512::3:6246864-6248865(+)
Zm00001d039430::3:4038266-4040267(-)
Zm00001d041059::3:93624117-93626118(+)
Zm00001d013520::5:13512410-13514411(+)
Zm00001d042449::3:168093310-168095311(-)
Zm00001d053393::4:229054940-229056941(+)
Zm00001d047030::9:115984261-115986262(-)
Zm00001d013038::5:3587416-3589417(-)
Zm00001d025703::10:126787743-126789744(+)
Zm00001d029597::1:78377998-78379999(+)
Zm00001d020932::7:136984708-136986709(+)
Zm00001d033750::1:272768759-272770760(+)
Zm00001d002025::2:4627344-4629345(+)
Zm00001d008427::8:8428351-8430352(+)
Zm00001d005173::2:162280769-162282770(-)
Zm00001d030767::1:159023956-159025957(-)
Zm00001d033769::1:273101763-273103764(-)
Zm00001d016072::5:142982697-142984698(+)
Zm00001d015054::5:73446782-73448783(+)
Zm00001d020069::7:90085976-90087977(-)
Zm00001d021231::7:146609950-146611951(-)
Zm00001d054008::4:245054937-245056938(-)
Zm00001d024927::10:95366067-95368068(-)
Zm00001d022134::7:170975933-170977934(-)
Zm00001d030814::1:161429056-161431057(-)
Zm00001d009276::8:50547481-50549482(-)
Zm00001d007195::2:224453196-224455197(-)
Zm00001d021585::7:157162648-157164649(+)
Zm00001d021700::7:160733849-160735850(+)
Zm00001d043107::3:189324759-189326760(-)
Zm00001d046778::9:105589526-105591527(+)
Zm00001d016818::5:177141838-177143839(-)
Zm00001d006531::2:210566240-210568241(+)
Zm00001d021467::7:152924720-152926721(+)
Zm00001d048877::4:6902858-6904859(+)
Zm00001d007489::2:232846777-232848778(-)
Zm00001d006421::2:207462689-207464690(-)
Zm00001d044091::3:218836811-218838812(-)
Zm00001d003629::2:50991297-50993298(+)
Zm00001d033795::1:273945951-273947952(-)
Zm00001d034857::1:303907642-303909643(+)
Zm00001d053688::4:239043308-239045309(+)
Zm00001d036025::6:66925195-66927196(+)
Zm00001d007636::2:236694861-236696862(-)
Zm00001d014844::5:65196974-65198975(-)
Zm00001d025857::10:131579180-131581181(-)
Zm00001d052316::4:186978046-186980047(-)
Zm00001d050977::4:134812966-134814967(-)
Zm00001d007312::2:227510522-227512523(+)
Zm00001d006374::2:206055950-206057951(+)
Zm00001d032931::1:243614498-243616499(-)
Zm00001d013849::5:22607919-22609920(+)
Zm00001d014467::5:49117807-49119808(+)
Zm00001d035093::6:4926500-4928501(+)
Zm00001d034027::1:281460478-281462479(-)
Zm00001d014381::5:43772368-43774369(+)
Zm00001d038170::6:150421930-150423931(-)
Zm00001d053829::4:241976438-241978439(-)
Zm00001d038136::6:149165946-149167947(+)
Zm00001d025221::10:109830925-109832926(-)
Zm00001d005372::2:171217100-171219101(+)
Zm00001d052254::4:184818899-184820900(+)
Zm00001d015367::5:86480758-86482759(-)
Zm00001d038776::6:164211568-164213569(-)
Zm00001d005762::2:187012641-187014642(-)
Zm00001d014864::5:66133424-66135425(+)
Zm00001d036512::6:90948921-90950922(+)
Zm00001d050572::4:101436755-101438756(+)
Zm00001d018422::5:220410246-220412247(-)
Zm00001d034194::1:286262494-286264495(+)
Zm00001d041671::3:132866966-132868967(+)
Zm00001d008237::8:2225760-2227761(-)
Zm00001d052034::4:177027019-177029020(+)
Zm00001d046923::9:110941533-110943534(+)
Zm00001d038239::6:152181136-152183137(+)
Zm00001d012027::8:166744474-166746475(+)
Zm00001d008871::8:23385319-23387320(+)
Zm00001d005952::2:193765377-193767378(-)
Zm00001d036422::6:87790550-87792551(+)
Zm00001d030648::1:150692285-150694286(-)
Zm00001d018668::7:2247678-2249679(+)
Zm00001d003556::2:47901424-47903425(-)
Zm00001d036008::6:65517056-65519057(-)
Zm00001d048321::9:154478581-154480582(+)
Zm00001d030328::1:122697487-122699488(-)
Zm00001d002853::2:24766973-24768974(+)
Zm00001d017285::5:191697897-191699898(+)
Zm00001d034582::1:297072019-297074020(-)
Zm00001d029435::1:70295063-70297064(+)
Zm00001d007873::2:241460931-241462932(+)
Zm00001d008766::8:19533582-19535583(+)
Zm00001d005183::2:162878337-162880338(-)
Zm00001d051524::4:161340280-161342281(-)
Zm00001d034411::1:292180540-292182541(-)
Zm00001d004817::2:140981986-140983987(-)
Zm00001d050748::4:120554553-120556554(-)
Zm00001d021187::7:145304713-145306714(+)
Zm00001d040144::3:29140928-29142929(-)
Zm00001d017432::5:195846737-195848738(-)
Zm00001d043110::3:189415760-189417761(+)
Zm00001d035076::6:3926743-3928744(+)
Zm00001d015636::5:102365741-102367742(+)
Zm00001d022194::7:172575202-172577203(+)
Zm00001d023818::10:23337758-23339759(+)
Zm00001d026553::10:148038842-148040843(-)
Zm00001d051986::4:175910945-175912946(+)
Zm00001d046912::9:110200668-110202669(+)
Zm00001d031159::1:180195045-180197046(+)
Zm00001d028185::1:25740707-25742708(-)
Zm00001d024102::10:45052650-45054651(-)
Zm00001d010436::8:115027591-115029592(+)
Zm00001d045684::9:33189010-33191011(+)
Zm00001d015129::5:76650506-76652507(-)
Zm00001d043600::3:204847789-204849790(-)
Zm00001d038954::6:167623281-167625282(+)
Zm00001d023543::10:9586838-9588839(-)
Zm00001d012744::8:179568810-179570811(-)
Zm00001d017142::5:186725105-186727106(-)
Zm00001d024938::10:95847052-95849053(+)
Zm00001d037341::6:122110427-122112428(-)
Zm00001d035838::6:54310136-54312137(+)
Zm00001d010113::8:99706678-99708679(-)
Zm00001d008363::8:6388056-6390057(-)
Zm00001d017802::5:207146921-207148922(-)
Zm00001d052796::4:201215676-201217677(-)
Zm00001d004315::2:102692875-102694876(-)
Zm00001d011430::8:150332855-150334856(+)
Zm00001d049416::4:29866412-29868413(+)
Zm00001d041755::3:136107340-136109341(+)
Zm00001d043182::3:190812578-190814579(-)
Zm00001d029752::1:85473333-85475334(+)
Zm00001d019252::7:24058214-24060215(+)
Zm00001d012155::8:169048760-169050761(-)
Zm00001d004078::2:80768258-80770259(+)
Zm00001d002153::2:6863142-6865143(+)
Zm00001d042357::3:163187183-163189184(+)
Zm00001d014164::5:34756019-34758020(-)
Zm00001d046264::9:77308227-77310228(+)
Zm00001d026254::10:142132978-142134979(+)
Zm00001d038892::6:166537851-166539852(-)
Zm00001d052678::4:197050472-197052473(-)
Zm00001d046015::9:54755334-54757335(-)
Zm00001d049011::4:12476162-12478163(-)
Zm00001d036710::6:98373875-98375876(+)
Zm00001d036531::6:91285767-91287768(+)
Zm00001d023736::10:18030000-18032001(+)
Zm00001d005158::2:161668312-161670313(-)
Zm00001d048902::4:7414170-7416171(-)
Zm00001d013496::5:12778538-12780539(+)
Zm00001d028360::1:32048146-32050147(+)
Zm00001d028228::1:27293262-27295263(-)
Zm00001d042464::3:168521726-168523727(+)
Zm00001d039263::3:766397-768398(-)
Zm00001d045145::9:14226608-14228609(-)
Zm00001d023839::10:23909090-23911091(-)
Zm00001d009250::8:47181823-47183824(-)
Zm00001d038135::6:149154211-149156212(+)
Zm00001d046186::9:70326649-70328650(-)
Zm00001d021162::7:144349897-144351898(+)
Zm00001d013517::5:13413676-13415677(+)
Zm00001d020675::7:127685670-127687671(+)
Zm00001d036981::6:108200767-108202768(+)
Zm00001d039886::3:17692634-17694635(-)
Zm00001d020612::7:125095496-125097497(+)
Zm00001d020681::7:127879723-127881724(-)
Zm00001d001917::2:2906262-2908263(+)
Zm00001d018606::7:733454-735455(+)
Zm00001d045661::9:32055268-32057269(+)
Zm00001d028076::1:22094871-22096872(-)
Zm00001d012829::5:945521-947522(-)
Zm00001d025020::10:99998008-100000009(-)
Zm00001d044991::9:9475717-9477718(-)
Zm00001d037857::6:139911222-139913223(-)
Zm00001d029785::1:86768799-86770800(+)
Zm00001d038725::6:163368988-163370989(-)
Zm00001d005976::2:194514023-194516024(+)
Zm00001d038695::6:162655115-162657116(+)
Zm00001d037434::6:125281028-125283029(+)
Zm00001d018647::7:1618385-1620386(+)
Zm00001d043201::3:191436023-191438024(-)
Zm00001d003867::2:64012886-64014887(-)
Zm00001d003572::2:48490684-48492685(-)
Zm00001d046129::9:65205412-65207413(-)
Zm00001d002251::2:8978480-8980481(+)
Zm00001d047822::9:142593992-142595993(+)
Zm00001d007565::2:234951389-234953390(-)
Zm00001d047310::9:126286078-126288079(-)
Zm00001d007718::2:238144687-238146688(-)
Zm00001d011411::8:149790309-149792310(+)
Zm00001d011197::8:142731975-142733976(+)
Zm00001d051583::4:163357630-163359631(-)
Zm00001d018139::5:215242675-215244676(+)
Zm00001d010697::8:124865375-124867376(+)
Zm00001d037277::6:119163809-119165810(+)
Zm00001d046672::9:101699691-101701692(+)
Zm00001d038085::6:147223643-147225644(+)
Zm00001d028925::1:51727986-51729987(+)
Zm00001d042528::3:170878815-170880816(-)
Zm00001d051016::4:137046060-137048061(-)
Zm00001d029688::1:82830718-82832719(-)
Zm00001d034773::1:301811900-301813901(+)
Zm00001d031660::1:197839179-197841180(+)
Zm00001d038088::6:147392019-147394020(-)
Zm00001d007546::2:234414371-234416372(-)
Zm00001d053532::4:233187642-233189643(+)
Zm00001d050406::4:86394106-86396107(-)
Zm00001d024995::10:98279660-98281661(-)
Zm00001d016121::5:145588705-145590706(+)
Zm00001d039294::3:1175874-1177875(-)
Zm00001d041004::3:89703103-89705104(+)
Zm00001d003929::2:69609467-69611468(-)
Zm00001d004046::2:78652598-78654599(+)
Zm00001d017179::5:188140360-188142361(+)
Zm00001d011845::8:162607800-162609801(-)
Zm00001d049995::4:58641186-58643187(+)
Zm00001d018209::5:216612170-216614171(-)
Zm00001d019127::7:18219172-18221173(+)
Zm00001d027537::1:7716105-7718106(-)
Zm00001d014640::5:56923333-56925334(+)
Zm00001d034944::1:306355590-306357591(+)
Zm00001d042627::3:174467489-174469490(-)
Zm00001d010172::8:102871236-102873237(-)
Zm00001d023292::10:2245655-2247656(-)
Zm00001d018333::5:218600873-218602874(-)
Zm00001d050119::4:67237134-67239135(+)
Zm00001d004322::2:103033439-103035440(+)
Zm00001d046527::9:94132402-94134403(-)
Zm00001d011712::8:159487157-159489158(+)
Zm00001d002132::2:6436811-6438812(-)
Zm00001d037607::6:131559916-131561917(+)
Zm00001d020726::7:130299853-130301854(-)
Zm00001d017368::5:193710943-193712944(-)
Zm00001d014344::5:42063893-42065894(-)
Zm00001d022305::7:174833259-174835260(-)
Zm00001d034139::1:284871739-284873740(-)
Zm00001d020252::7:102351608-102353609(-)
Zm00001d044497::3:229718838-229720839(-)
Zm00001d053682::4:238945301-238947302(-)
Zm00001d030306::1:121222065-121224066(+)
Zm00001d005429::2:173708457-173710458(+)
Zm00001d015914::5:130945870-130947871(+)
Zm00001d006230::2:202391017-202393018(+)
Zm00001d008242::8:2423063-2425064(+)
Zm00001d040140::3:29054668-29056669(-)
Zm00001d049326::4:26474101-26476102(+)
Zm00001d017936::5:210383429-210385430(-)
Zm00001d052038::4:177042937-177044938(-)
Zm00001d029339::1:66568392-66570393(+)
Zm00001d014584::5:54416607-54418608(-)
Zm00001d024231::10:58453560-58455561(-)
Zm00001d041520::3:125607170-125609171(+)
Zm00001d048556::9:158636080-158638081(+)
Zm00001d035855::6:56382161-56384162(-)
Zm00001d029913::1:93845717-93847718(+)
Zm00001d032280::1:220124482-220126483(-)
Zm00001d029946::1:95960994-95962995(+)
Zm00001d038248::6:152316145-152318146(-)
Zm00001d013176::5:5957111-5959112(+)
Zm00001d024965::10:97106264-97108265(-)
Zm00001d019854::7:70487213-70489214(+)
Zm00001d044287::3:224230169-224232170(-)
Zm00001d001870::2:2120122-2122123(-)
Zm00001d016842::5:178211683-178213684(-)
Zm00001d029726::1:84231897-84233898(-)
Zm00001d047306::9:126191779-126193780(+)
Zm00001d016082::5:143462024-143464025(+)
Zm00001d043735::3:208694004-208696005(-)
Zm00001d019527::7:40267357-40269358(-)
Zm00001d007184::2:224060478-224062479(+)
Zm00001d021875::7:165252768-165254769(+)
Zm00001d036241::6:78625755-78627756(-)
Zm00001d015944::5:133073852-133075853(-)
Zm00001d047909::9:144962424-144964425(+)
Zm00001d002827::2:23947135-23949136(-)
Zm00001d009241::8:46218969-46220970(-)
Zm00001d003855::2:62860051-62862052(-)
Zm00001d027768::1:13165416-13167417(+)
Zm00001d045595::9:27928472-27930473(+)
Zm00001d053709::4:239663046-239665047(+)
Zm00001d022407::7:176992218-176994219(-)
Zm00001d051449::4:159073866-159075867(-)
Zm00001d003086::2:31753160-31755161(-)
Zm00001d008395::8:7176303-7178304(-)
Zm00001d012521::8:176024316-176026317(-)
Zm00001d021880::7:165327863-165329864(-)
Zm00001d038829::6:165356619-165358620(+)
Zm00001d021614::7:158106101-158108102(+)
Zm00001d009445::8:64743156-64745157(-)
Zm00001d002244::2:8759586-8761587(-)
Zm00001d049633::4:38174731-38176732(+)
Zm00001d006022::2:195423835-195425836(+)
Zm00001d005754::2:186351722-186353723(-)
Zm00001d002982::2:28867223-28869224(-)
Zm00001d050068::4:63823895-63825896(+)
Zm00001d027379::1:3987230-3989231(-)
Zm00001d006787::2:216664170-216666171(+)
Zm00001d012211::8:170108526-170110527(+)
Zm00001d002019::2:4432892-4434893(-)
Zm00001d028211::1:26529324-26531325(-)
Zm00001d033150::1:252137218-252139219(+)
Zm00001d042863::3:182294797-182296798(-)
Zm00001d002128::2:6408018-6410019(+)
Zm00001d046372::9:84922330-84924331(-)
Zm00001d017493::5:197520264-197522265(+)
Zm00001d007263::2:226044128-226046129(+)
Zm00001d033180::1:253160990-253162991(+)
Zm00001d030134::1:108359400-108361401(+)
Zm00001d027321::1:2882038-2884039(+)
Zm00001d042099::3:150691001-150693002(-)
Zm00001d033347::1:259827223-259829224(+)
Zm00001d051057::4:139269921-139271922(-)
Zm00001d042556::3:171676128-171678129(-)
Zm00001d014927::5:68757426-68759427(-)
Zm00001d017598::5:201222743-201224744(+)
Zm00001d019169::7:20088431-20090432(+)
Zm00001d049234::4:22026503-22028504(-)
Zm00001d028963::1:53140924-53142925(+)
Zm00001d039551::3:7845538-7847539(-)
Zm00001d010410::8:113394076-113396077(-)
Zm00001d043968::3:215272972-215274973(+)
Zm00001d035883::6:58368857-58370858(-)
Zm00001d030340::1:123432871-123434872(-)
Zm00001d035304::6:20285942-20287943(-)
Zm00001d038273::6:152961871-152963872(-)
Zm00001d021935::7:166374745-166376746(+)
Zm00001d020639::7:125929312-125931313(-)
Zm00001d018626::7:1326296-1328297(+)
Zm00001d030108::1:106178924-106180925(+)
Zm00001d043548::3:203550023-203552024(-)
Zm00001d043224::3:192363469-192365470(+)
Zm00001d020958::7:137737631-137739632(+)
Zm00001d037381::6:123782457-123784458(+)
Zm00001d029457::1:71669463-71671464(+)
Zm00001d047186::9:121313286-121315287(+)
Zm00001d006304::2:204085429-204087430(+)
Zm00001d053857::4:242297981-242299982(-)
Zm00001d050824::4:124818686-124820687(+)
Zm00001d018703::7:2762659-2764660(+)
Zm00001d013571::5:14478466-14480467(+)
Zm00001d005293::2:168004337-168006338(+)
Zm00001d029462::1:71849069-71851070(-)
Zm00001d037537::6:128607791-128609792(+)
Zm00001d024840::10:90385890-90387891(+)
Zm00001d036985::6:108318595-108320596(-)
Zm00001d028679::1:42782261-42784262(+)
Zm00001d046553::9:95753866-95755867(+)
Zm00001d017979::5:211211017-211213018(-)
Zm00001d033225::1:255172800-255174801(-)
Zm00001d048505::9:157484523-157486524(+)
Zm00001d048020::9:148176765-148178766(+)
Zm00001d024860::10:91021538-91023539(-)
Zm00001d011761::8:160948108-160950109(+)
Zm00001d035318::6:21030719-21032720(-)
Zm00001d046797::9:106407952-106409953(-)
Zm00001d042906::3:183576526-183578527(+)
Zm00001d021522::7:155096788-155098789(-)
Zm00001d031167::1:180403099-180405100(-)
Zm00001d041998::3:146927076-146929077(-)
Zm00001d009810::8:82397968-82399969(+)
Zm00001d028436::1:34958313-34960314(+)
Zm00001d033842::1:275495843-275497844(+)
Zm00001d003753::2:57599050-57601051(+)
Zm00001d011167::8:141581042-141583043(+)
Zm00001d008174::8:254794-256795(+)
Zm00001d045069::9:11470128-11472129(+)
Zm00001d027880::1:16446607-16448608(-)
Zm00001d038570::6:160116476-160118477(+)
Zm00001d019045::7:14091700-14093701(+)
Zm00001d035249::6:17172904-17174905(+)
Zm00001d012915::5:1903803-1905804(+)
Zm00001d003356::2:41419199-41421200(+)
Zm00001d013707::5:18197262-18199263(-)
Zm00001d009465::8:65744728-65746729(+)
Zm00001d040864::3:73290154-73292155(-)
Zm00001d051001::4:136185578-136187579(+)
Zm00001d023318::10:2965281-2967282(-)
Zm00001d037601::6:131166533-131168534(+)
Zm00001d047312::9:126317759-126319760(+)
Zm00001d036571::6:93102940-93104941(-)
Zm00001d051005::4:136342209-136344210(+)
Zm00001d045385::9:20250155-20252156(-)
Zm00001d020556::7:122221034-122223035(-)
Zm00001d051991::4:176036770-176038771(-)
Zm00001d003760::2:57804795-57806796(-)
Zm00001d047289::9:125635693-125637694(+)
Zm00001d046502::9:92908375-92910376(+)
Zm00001d035194::6:8810026-8812027(+)
Zm00001d010211::8:104189036-104191037(+)
Zm00001d018796::7:5387185-5389186(-)
Zm00001d050994::4:135919984-135921985(-)
Zm00001d030043::1:101709745-101711746(+)
Zm00001d027254::1:425263-427264(+)
Zm00001d040839::3:69847330-69849331(+)
Zm00001d048452::9:156656672-156658673(+)
Zm00001d003653::2:52008618-52010619(+)
Zm00001d027895::1:16967385-16969386(+)
Zm00001d008814::8:21378319-21380320(-)
Zm00001d052797::4:201299225-201301226(-)
Zm00001d049297::4:25081947-25083948(+)
Zm00001d049733::4:41953768-41955769(-)
Zm00001d046294::9:78793908-78795909(-)
Zm00001d006741::2:215677928-215679929(+)
Zm00001d038791::6:164383993-164385994(+)
Zm00001d011297::8:146092391-146094392(+)
Zm00001d030232::1:114930317-114932318(-)
Zm00001d015684::5:107180805-107182806(-)
Zm00001d044335::3:225399780-225401781(+)
Zm00001d019177::7:20465754-20467755(+)
Zm00001d045366::9:19830653-19832654(-)
Zm00001d032470::1:227697299-227699300(-)
Zm00001d004343::2:105199416-105201417(+)
Zm00001d047788::9:141790358-141792359(-)
Zm00001d044232::3:222548334-222550335(-)
Zm00001d042526::3:170859865-170861866(+)
Zm00001d036437::6:88367494-88369495(+)
Zm00001d004401::2:109325503-109327504(+)
Zm00001d021188::7:145410274-145412275(+)
Zm00001d019126::7:18217023-18219024(+)
Zm00001d033817::1:274654317-274656318(+)
Zm00001d035367::6:23488129-23490130(+)
Zm00001d021684::7:160002930-160004931(+)
Zm00001d042345::3:162346052-162348053(+)
Zm00001d037842::6:139378604-139380605(-)
Zm00001d006236::2:202588297-202590298(-)
Zm00001d034807::1:302525382-302527383(+)
Zm00001d014427::5:46495545-46497546(+)
Zm00001d027678::1:10985432-10987433(+)
Zm00001d035229::6:15535922-15537923(-)
Zm00001d006238::2:202622162-202624163(-)
Zm00001d046221::9:72852101-72854102(+)
Zm00001d047146::9:120061879-120063880(-)
Zm00001d048701::4:3515696-3517697(-)
Zm00001d049797::4:44985133-44987134(-)
Zm00001d054081::4:246058106-246060107(-)
Zm00001d028804::1:46902973-46904974(-)
Zm00001d003865::2:63885873-63887874(+)
Zm00001d043652::3:206060268-206062269(+)
Zm00001d037558::6:129535784-129537785(-)
Zm00001d048070::9:149346442-149348443(-)
Zm00001d006332::2:204905747-204907748(-)
Zm00001d022270::7:174024557-174026558(-)
Zm00001d048342::9:154781215-154783216(+)
Zm00001d025301::10:113317786-113319787(-)
Zm00001d025325::10:114193842-114195843(-)
Zm00001d012177::8:169572262-169574263(+)
Zm00001d027416::1:4842183-4844184(-)
Zm00001d020845::7:134484664-134486665(+)
Zm00001d024051::10:40110161-40112162(+)
Zm00001d018755::7:4283849-4285850(+)
Zm00001d039625::3:9376176-9378177(+)
Zm00001d040641::3:55743997-55745998(+)
Zm00001d046192::9:71207139-71209140(+)
Zm00001d002897::2:26124977-26126978(-)
Zm00001d051376::4:156415063-156417064(-)
Zm00001d009632::8:73960402-73962403(-)
Zm00001d028789::1:46472969-46474970(+)
Zm00001d036432::6:88271968-88273969(-)
Zm00001d011195::8:142643674-142645675(+)
Zm00001d009813::8:82663080-82665081(+)
Zm00001d005343::2:170140796-170142797(+)
Zm00001d030563::1:144319781-144321782(+)
Zm00001d011351::8:147717072-147719073(+)
Zm00001d025760::10:128641989-128643990(-)
Zm00001d040066::3:25590912-25592913(+)
Zm00001d009417::8:63482011-63484012(-)
Zm00001d028712::1:43997610-43999611(+)
Zm00001d017791::5:206954707-206956708(+)
Zm00001d014103::5:32616401-32618402(+)
Zm00001d019922::7:76573137-76575138(-)
Zm00001d018131::5:214947601-214949602(-)
Zm00001d023423::10:5178772-5180773(-)
Zm00001d017050::5:183925849-183927850(+)
Zm00001d006302::2:204075536-204077537(+)
Zm00001d017555::5:199468575-199470576(+)
Zm00001d025866::10:132007796-132009797(+)
Zm00001d015960::5:134290373-134292374(-)
Zm00001d012399::8:173675308-173677309(+)
Zm00001d051613::4:164548143-164550144(-)
Zm00001d040543::3:48847439-48849440(+)
Zm00001d053155::4:216759706-216761707(-)
Zm00001d048401::9:155626343-155628344(-)
Zm00001d035937::6:61323805-61325806(-)
Zm00001d017492::5:197506628-197508629(-)
Zm00001d003812::2:60527614-60529615(+)
Zm00001d052269::4:185370136-185372137(+)
Zm00001d033174::1:252799303-252801304(-)
Zm00001d015324::5:84505206-84507207(+)
Zm00001d052952::4:206112206-206114207(+)
Zm00001d032192::1:216389380-216391381(+)
Zm00001d052507::4:191590626-191592627(+)
Zm00001d017560::5:199612453-199614454(+)
Zm00001d052921::4:204931674-204933675(+)
Zm00001d051290::4:151990816-151992817(+)
Zm00001d048669::4:3056093-3058094(+)
Zm00001d035081::6:4038789-4040790(-)
Zm00001d003964::2:72581674-72583675(-)
Zm00001d004497::2:115227569-115229570(-)
Zm00001d044478::3:229246295-229248296(+)
Zm00001d002735::2:20726729-20728730(-)
Zm00001d032554::1:230380942-230382943(-)
Zm00001d036433::6:88293793-88295794(-)
Zm00001d006193::2:201256776-201258777(-)
Zm00001d048229::9:152804317-152806318(-)
Zm00001d036480::6:89892406-89894407(+)
Zm00001d046255::9:77025617-77027618(+)
Zm00001d004689::2:131243410-131245411(-)
Zm00001d053910::4:243520048-243522049(-)
Zm00001d008870::8:23386287-23388288(-)
Zm00001d009860::8:85584837-85586838(+)
Zm00001d037465::6:126151457-126153458(-)
Zm00001d048536::9:158037645-158039646(+)
Zm00001d028608::1:40711507-40713508(+)
Zm00001d012265::8:171482807-171484808(-)
Zm00001d020156::7:96128889-96130890(+)
Zm00001d003090::2:31860184-31862185(-)
Zm00001d016765::5:175248581-175250582(+)
Zm00001d004517::2:116131938-116133939(+)
Zm00001d023765::10:19360914-19362915(-)
Zm00001d026589::10:148510792-148512793(-)
Zm00001d012553::8:176512659-176514660(+)
Zm00001d051479::4:160032323-160034324(+)
Zm00001d033786::1:273669837-273671838(+)
Zm00001d035038::6:2752482-2754483(-)
Zm00001d019650::7:48194839-48196840(-)
Zm00001d027665::1:10490822-10492823(+)
Zm00001d033171::1:252788407-252790408(-)
Zm00001d002706::2:19821428-19823429(+)
Zm00001d028782::1:46314618-46316619(+)
Zm00001d009351::8:57978641-57980642(-)
Zm00001d002917::2:26417249-26419250(+)
Zm00001d043112::3:189492178-189494179(+)
Zm00001d013443::5:11711987-11713988(-)
Zm00001d012978::5:2661921-2663922(+)
Zm00001d016175::5:148525755-148527756(-)
Zm00001d050196::4:72788576-72790577(-)
Zm00001d037615::6:131892494-131894495(-)
Zm00001d026207::10:140945051-140947052(+)
Zm00001d031647::1:197311290-197313291(-)
Zm00001d037412::6:124826213-124828214(-)
Zm00001d046707::9:103031652-103033653(+)
Zm00001d016694::5:172819584-172821585(-)
Zm00001d028896::1:50033102-50035103(-)
Zm00001d035273::6:18886035-18888036(-)
Zm00001d036662::6:97028203-97030204(+)
Zm00001d033394::1:261730025-261732026(-)
Zm00001d001923::2:2985845-2987846(+)
Zm00001d013712::5:18272275-18274276(-)
Zm00001d025218::10:109659000-109661001(-)
Zm00001d027672::1:10685615-10687616(+)
Zm00001d015844::5:125774919-125776920(+)
Zm00001d039044::6:169165537-169167538(+)
Zm00001d042721::3:178185099-178187100(+)
Zm00001d026336::10:143755598-143757599(+)
Zm00001d002663::2:18759703-18761704(+)
Zm00001d013188::5:6145497-6147498(+)
Zm00001d012722::8:179178347-179180348(-)
Zm00001d022487::7:178591199-178593200(+)
Zm00001d028816::1:47444412-47446413(+)
Zm00001d049893::4:51087175-51089176(-)
Zm00001d022549::7:179796297-179798298(-)
Zm00001d051206::4:148674365-148676366(+)
Zm00001d018528::5:222519853-222521854(-)
Zm00001d016844::5:178234369-178236370(-)
Zm00001d021372::7:150167030-150169031(-)
Zm00001d045289::9:18026251-18028252(+)
Zm00001d033364::1:260339396-260341397(+)
Zm00001d018080::5:213842971-213844972(-)
Zm00001d048496::9:157232763-157234764(+)
Zm00001d050073::4:64143984-64145985(+)
Zm00001d005622::2:180964127-180966128(+)
Zm00001d017523::5:198641526-198643527(-)
Zm00001d006552::2:210869803-210871804(+)
Zm00001d052170::4:181663140-181665141(-)
Zm00001d029288::1:64854865-64856866(+)
Zm00001d039460::3:4949557-4951558(+)
Zm00001d029976::1:97208068-97210069(+)
Zm00001d049398::4:29228080-29230081(+)
Zm00001d029674::1:82233016-82235017(+)
Zm00001d049017::4:12725153-12727154(+)
Zm00001d042388::3:164247918-164249919(+)
Zm00001d043971::3:215387930-215389931(+)
Zm00001d026004::10:135830919-135832920(+)
Zm00001d008257::8:3278805-3280806(+)
Zm00001d038753::6:163897697-163899698(-)
Zm00001d013738::5:18981506-18983507(+)
Zm00001d012947::5:2308569-2310570(-)
Zm00001d019250::7:23981868-23983869(+)
Zm00001d046366::9:84496807-84498808(-)
Zm00001d048726::4:4310987-4312988(+)
Zm00001d015118::5:76329874-76331875(+)
Zm00001d032744::1:237058056-237060057(-)
Zm00001d008485::8:9910234-9912235(-)
Zm00001d002465::2:13314175-13316176(+)
Zm00001d019079::7:15566252-15568253(-)
Zm00001d038754::6:163896824-163898825(+)
Zm00001d009971::8:93017383-93019384(+)
Zm00001d008619::8:14789545-14791546(-)
Zm00001d049902::4:51435453-51437454(+)
Zm00001d014512::5:51082645-51084646(+)
Zm00001d031958::1:208009221-208011222(+)
Zm00001d036350::6:85117578-85119579(+)
Zm00001d010703::8:125104535-125106536(-)
Zm00001d044666::3:234417074-234419075(-)
Zm00001d029356::1:67230813-67232814(-)
Zm00001d033404::1:262055599-262057600(+)
Zm00001d026026::10:136308671-136310672(-)
Zm00001d038049::6:146405454-146407455(-)
Zm00001d027298::1:2155886-2157887(-)
Zm00001d043771::3:209629215-209631216(-)
Zm00001d017345::5:193469305-193471306(+)
Zm00001d018340::5:218860409-218862410(+)
Zm00001d022145::7:171181412-171183413(-)
Zm00001d004771::2:138069235-138071236(-)
Zm00001d049595::4:36759815-36761816(+)
Zm00001d010398::8:112853579-112855580(-)
Zm00001d034494::1:294630346-294632347(+)
Zm00001d053090::4:213263563-213265564(+)
Zm00001d049073::4:14841209-14843210(+)
Zm00001d039637::3:9821186-9823187(-)
Zm00001d042684::3:176822716-176824717(-)
Zm00001d053377::4:228373043-228375044(+)
Zm00001d004293::2:100972870-100974871(+)
Zm00001d034502::1:294740870-294742871(-)
Zm00001d013067::5:4210377-4212378(-)
Zm00001d047320::9:126562801-126564802(-)
Zm00001d045206::9:16081125-16083126(-)
Zm00001d015737::5:114787611-114789612(-)
Zm00001d033800::1:274114678-274116679(-)
Zm00001d014813::5:64099587-64101588(-)
Zm00001d034441::1:293012878-293014879(+)
Zm00001d039513::3:6289544-6291545(-)
Zm00001d025711::10:126997411-126999412(-)
Zm00001d018819::7:6340955-6342956(+)
Zm00001d050208::4:73554873-73556874(-)
Zm00001d007961::2:244245793-244247794(+)
Zm00001d037401::6:124583720-124585721(-)
Zm00001d005657::2:182380904-182382905(+)
Zm00001d002854::2:24770946-24772947(+)
Zm00001d029560::1:76212323-76214324(-)
Zm00001d044927::9:7465735-7467736(+)
Zm00001d016367::5:159556914-159558915(+)
Zm00001d013935::5:25241227-25243228(-)
Zm00001d039712::3:12778333-12780334(+)
Zm00001d007907::2:242235769-242237770(+)
Zm00001d050810::4:124185781-124187782(+)
Zm00001d046635::9:99969698-99971699(-)
Zm00001d010381::8:112233494-112235495(-)
Zm00001d029353::1:67116359-67118360(-)
Zm00001d025817::10:130536953-130538954(-)
Zm00001d002206::2:8253944-8255945(-)
Zm00001d018342::5:218886924-218888925(+)
Zm00001d008826::8:21795220-21797221(-)
Zm00001d028802::1:46831488-46833489(-)
Zm00001d045953::9:49426901-49428902(-)
Zm00001d010780::8:127577456-127579457(-)
Zm00001d031903::1:206154595-206156596(-)
Zm00001d047223::9:122807161-122809162(-)
Zm00001d007187::2:224119489-224121490(+)
Zm00001d027295::1:2103260-2105261(+)
Zm00001d040278::3:35462003-35464004(-)
Zm00001d027571::1:8290731-8292732(-)
Zm00001d045233::9:16749347-16751348(-)
Zm00001d036593::6:93919164-93921165(+)
Zm00001d009676::8:75405220-75407221(+)
Zm00001d023989::10:34616483-34618484(-)
Zm00001d041547::3:126562253-126564254(+)
Zm00001d020411::7:112200185-112202186(-)
Zm00001d029577::1:77397143-77399144(+)
Zm00001d018142::5:215339745-215341746(+)
Zm00001d034847::1:303728012-303730013(+)
Zm00001d039656::3:10860308-10862309(+)
Zm00001d032301::1:221131434-221133435(-)
Zm00001d053014::4:209058355-209060356(-)
Zm00001d015999::5:138467179-138469180(+)
Zm00001d020213::7:100357674-100359675(+)
Zm00001d008516::8:11270508-11272509(-)
Zm00001d010821::8:128733161-128735162(+)
Zm00001d021089::7:142529211-142531212(+)
Zm00001d037338::6:122052011-122054012(+)
Zm00001d028219::1:26902175-26904176(+)
Zm00001d052725::4:199033363-199035364(+)
Zm00001d050535::4:97965990-97967991(+)
Zm00001d044985::9:9325344-9327345(+)
Zm00001d006300::2:204069880-204071881(-)
Zm00001d026412::10:145386276-145388277(+)
Zm00001d046838::9:108224562-108226563(+)
Zm00001d052475::4:190841701-190843702(-)
Zm00001d050515::4:95606730-95608731(+)
Zm00001d020918::7:136526209-136528210(-)
Zm00001d035092::6:4889896-4891897(+)
Zm00001d028450::1:35278447-35280448(-)
Zm00001d023674::10:14796659-14798660(+)
Zm00001d048041::9:148615469-148617470(-)
Zm00001d047153::9:120186013-120188014(+)
Zm00001d003660::2:52984972-52986973(+)
Zm00001d033777::1:273465954-273467955(-)
Zm00001d041920::3:143648562-143650563(-)
Zm00001d025211::10:109338808-109340809(-)
Zm00001d021918::7:165875814-165877815(-)
Zm00001d009698::8:76318243-76320244(+)
Zm00001d053635::4:237826203-237828204(+)
Zm00001d016811::5:176935628-176937629(-)
Zm00001d044745::9:1014004-1016005(+)
Zm00001d037530::6:128242796-128244797(-)
Zm00001d037651::6:133036044-133038045(+)
Zm00001d009097::8:35962417-35964418(+)
Zm00001d003307::2:39645275-39647276(+)
Zm00001d008970::8:27767371-27769372(-)
Zm00001d050847::4:126595445-126597446(+)
Zm00001d034509::1:294987477-294989478(-)
Zm00001d013705::5:18156600-18158601(+)
Zm00001d011731::8:160190312-160192313(+)
Zm00001d052188::4:182614600-182616601(-)
Zm00001d044434::3:227919076-227921077(-)
Zm00001d008356::8:6171671-6173672(-)
Zm00001d013412::5:10607649-10609650(-)
Zm00001d032376::1:224521242-224523243(-)
Zm00001d004473::2:114088922-114090923(-)
Zm00001d051482::4:160052799-160054800(+)
Zm00001d024016::10:37076236-37078237(+)
Zm00001d049015::4:12552113-12554114(-)
Zm00001d022406::7:176975857-176977858(+)
Zm00001d007196::2:224442193-224444194(+)
Zm00001d025754::10:128450028-128452029(+)
Zm00001d033651::1:269682173-269684174(-)
Zm00001d002342::2:10615587-10617588(-)
Zm00001d021933::7:166113774-166115775(-)
Zm00001d035470::6:28270125-28272126(+)
Zm00001d026610::10:148917075-148919076(+)
Zm00001d038875::6:166210563-166212564(+)
Zm00001d016501::5:165012018-165014019(-)
Zm00001d001936::2:3112633-3114634(+)
Zm00001d022461::7:178145594-178147595(+)
Zm00001d014673::5:58595082-58597083(-)
Zm00001d042640::3:174981047-174983048(+)
Zm00001d050929::4:132105694-132107695(-)
Zm00001d045476::9:23628722-23630723(+)
Zm00001d015464::5:91778346-91780347(-)
Zm00001d031687::1:198644424-198646425(+)
Zm00001d003428::2:44075841-44077842(+)
Zm00001d012965::5:2437759-2439760(+)
Zm00001d024212::10:56837647-56839648(-)
Zm00001d041416::3:118104967-118106968(-)
Zm00001d013290::5:7921561-7923562(+)
Zm00001d025021::10:100007743-100009744(-)
Zm00001d008656::8:16230301-16232302(+)
Zm00001d018144::5:215396075-215398076(-)
Zm00001d052931::4:205256357-205258358(-)
Zm00001d047872::9:143958723-143960724(+)
Zm00001d014477::5:49668420-49670421(-)
Zm00001d027322::1:2893274-2895275(+)
Zm00001d049610::4:37576737-37578738(-)
Zm00001d047228::9:123046638-123048639(-)
Zm00001d014308::5:40497236-40499237(-)
Zm00001d045863::9:44367537-44369538(+)
Zm00001d016105::5:144808405-144810406(-)
Zm00001d023573::10:10562806-10564807(+)
Zm00001d047324::9:126617055-126619056(+)
Zm00001d050157::4:69669117-69671118(-)
Zm00001d042049::3:148587890-148589891(-)
Zm00001d053006::4:208790598-208792599(+)
Zm00001d043851::3:212033474-212035475(+)
Zm00001d036226::6:77961938-77963939(+)
Zm00001d043591::3:204506053-204508054(+)
Zm00001d020431::7:113768639-113770640(-)
Zm00001d043108::3:189331497-189333498(-)
Zm00001d008645::8:15646657-15648658(-)
Zm00001d012840::5:994196-996197(-)
Zm00001d009411::8:63368458-63370459(+)
Zm00001d043783::3:210146608-210148609(-)
Zm00001d053438::4:231451535-231453536(-)
Zm00001d007630::2:236499393-236501394(+)
Zm00001d004357::2:105974189-105976190(+)
Zm00001d035854::6:56304021-56306022(-)
Zm00001d016559::5:167469115-167471116(+)
Zm00001d044281::3:223976452-223978453(+)
Zm00001d053124::4:214608452-214610453(-)
Zm00001d031099::1:177230368-177232369(+)
Zm00001d022193::7:172488693-172490694(-)
Zm00001d040023::3:23312456-23314457(-)
Zm00001d046136::9:65973711-65975712(-)
Zm00001d024179::10:53533871-53535872(+)
Zm00001d009705::8:76822113-76824114(+)
Zm00001d019895::7:73555947-73557948(+)
Zm00001d050701::4:116732559-116734560(+)
Zm00001d029745::1:85096478-85098479(+)
Zm00001d009090::8:35628808-35630809(-)
Zm00001d003945::2:71040199-71042200(-)
Zm00001d026149::10:139809292-139811293(-)
Zm00001d014123::5:33201489-33203490(+)
Zm00001d044288::3:224348404-224350405(+)
Zm00001d039475::3:5296462-5298463(-)
Zm00001d012655::8:178017735-178019736(-)
Zm00001d034491::1:294503264-294505265(-)
Zm00001d030549::1:143232166-143234167(-)
Zm00001d007309::2:227409830-227411831(+)
Zm00001d023943::10:30694517-30696518(-)
Zm00001d027897::1:16998412-17000413(+)
Zm00001d016207::5:150434630-150436631(-)
Zm00001d015046::5:73106901-73108902(+)
Zm00001d014425::5:46335959-46337960(+)
Zm00001d047757::9:141019115-141021116(+)
Zm00001d042742::3:178640160-178642161(-)
Zm00001d028922::1:51602511-51604512(-)
Zm00001d025362::10:115707352-115709353(+)
Zm00001d023733::10:17851426-17853427(-)
Zm00001d028195::1:25930019-25932020(-)
Zm00001d032686::1:234434967-234436968(-)
Zm00001d018001::5:211702844-211704845(-)
Zm00001d045551::9:26530298-26532299(+)
Zm00001d018770::7:4764933-4766934(+)
Zm00001d048658::4:2825137-2827138(-)
Zm00001d019941::7:78277340-78279341(+)
Zm00001d050741::4:120385139-120387140(-)
Zm00001d041506::3:124674489-124676490(-)
Zm00001d033487::1:264048933-264050934(-)
Zm00001d018537::5:222622863-222624864(+)
Zm00001d036888::6:105643881-105645882(+)
Zm00001d005647::2:181871094-181873095(+)
Zm00001d038081::6:147115618-147117619(+)
Zm00001d039113::6:170248984-170250985(-)
Zm00001d041192::3:104342808-104344809(-)
Zm00001d006578::2:211378215-211380216(-)
Zm00001d053985::4:244601287-244603288(-)
Zm00001d015221::5:80019238-80021239(-)
Zm00001d021143::7:143958908-143960909(-)
Zm00001d013858::5:22861884-22863885(+)
Zm00001d047258::9:124553598-124555599(-)
Zm00001d029033::1:55453293-55455294(-)
Zm00001d032357::1:223731021-223733022(+)
Zm00001d008853::8:22590057-22592058(-)
Zm00001d018542::5:222665925-222667926(+)
Zm00001d002242::2:8693477-8695478(-)
Zm00001d032268::1:219848704-219850705(+)
Zm00001d008463::8:9356078-9358079(+)
Zm00001d019093::7:15935955-15937956(-)
Zm00001d042847::3:181905099-181907100(-)
Zm00001d025401::10:117127172-117129173(-)
Zm00001d004535::2:116868869-116870870(+)
Zm00001d028361::1:32071959-32073960(-)
Zm00001d045454::9:22859654-22861655(-)
Zm00001d040572::3:50774497-50776498(+)
Zm00001d025343::10:114919159-114921160(-)
Zm00001d011914::8:164417881-164419882(+)
Zm00001d005057::2:156440478-156442479(+)
Zm00001d007801::2:239876479-239878480(-)
Zm00001d018356::5:219141127-219143128(+)
Zm00001d012913::5:1900364-1902365(-)
Zm00001d007597::2:235970615-235972616(+)
Zm00001d004344::2:105271785-105273786(+)
Zm00001d031344::1:186837005-186839006(-)
Zm00001d016893::5:179480066-179482067(-)
Zm00001d032935::1:243994153-243996154(+)
Zm00001d011229::8:143876880-143878881(+)
Zm00001d005645::2:181817130-181819131(+)
Zm00001d042974::3:185526705-185528706(-)
Zm00001d010235::8:105402489-105404490(-)
Zm00001d029837::1:89481616-89483617(+)
Zm00001d045603::9:28434711-28436712(+)
Zm00001d018779::7:5052890-5054891(-)
Zm00001d023928::10:28813135-28815136(-)
Zm00001d017970::5:211021169-211023170(+)
Zm00001d032909::1:242797194-242799195(-)
Zm00001d024365::10:67173030-67175031(-)
Zm00001d018261::5:217573559-217575560(+)
Zm00001d047772::9:141399951-141401952(-)
Zm00001d052198::4:183150465-183152466(+)
Zm00001d017717::5:205081474-205083475(+)
Zm00001d025757::10:128603857-128605858(+)
Zm00001d021359::7:149804993-149806994(-)
Zm00001d050923::4:131658839-131660840(-)
Zm00001d018005::5:211817413-211819414(-)
Zm00001d044704::3:235430903-235432904(+)
Zm00001d048311::9:154420257-154422258(+)
Zm00001d013598::5:15105454-15107455(-)
Zm00001d039687::3:11887868-11889869(-)
Zm00001d041484::3:123248651-123250652(-)
Zm00001d027464::1:5885435-5887436(+)
Zm00001d008916::8:25205266-25207267(-)
Zm00001d011357::8:148199550-148201551(-)
Zm00001d040097::3:27389621-27391622(-)
Zm00001d025059::10:102053301-102055302(+)
Zm00001d002139::2:6548505-6550506(+)
Zm00001d018242::5:217266242-217268243(+)
Zm00001d038181::6:150747922-150749923(-)
Zm00001d006553::2:210880835-210882836(+)
Zm00001d015130::5:76654285-76656286(-)
Zm00001d044854::9:5280036-5282037(-)
Zm00001d025317::10:114024547-114026548(+)
Zm00001d008990::8:29047425-29049426(+)
Zm00001d019920::7:75838928-75840929(-)
Zm00001d026067::10:137487320-137489321(-)
Zm00001d018059::5:213455836-213457837(-)
Zm00001d015609::5:100952378-100954379(-)
Zm00001d014005::5:28296125-28298126(+)
Zm00001d019507::7:38307674-38309675(-)
Zm00001d018042::5:212710799-212712800(+)
Zm00001d015246::5:81094921-81096922(+)
Zm00001d044898::9:6689608-6691609(+)
Zm00001d040464::3:44809729-44811730(+)
Zm00001d038958::6:167643405-167645406(+)
Zm00001d021069::7:142079003-142081004(+)
Zm00001d039554::3:7932683-7934684(-)
Zm00001d052078::4:178758335-178760336(+)
Zm00001d045326::9:19058952-19060953(+)
Zm00001d046214::9:72391310-72393311(-)
Zm00001d050460::4:90010533-90012534(+)
Zm00001d017486::5:197360800-197362801(-)
Zm00001d024770::10:87267249-87269250(-)
Zm00001d011722::8:159970700-159972701(+)
Zm00001d048907::4:7663652-7665653(-)
Zm00001d004718::2:133577005-133579006(+)
Zm00001d034617::1:297882392-297884393(-)
Zm00001d051824::4:171072608-171074609(-)
Zm00001d003992::2:74072597-74074598(+)
Zm00001d042022::3:147650406-147652407(-)
Zm00001d046342::9:81732811-81734812(-)
Zm00001d012665::8:178288563-178290564(+)
Zm00001d044514::3:230574507-230576508(+)
Zm00001d033397::1:261820564-261822565(-)
Zm00001d029266::1:64352532-64354533(+)
Zm00001d039139::6:170962678-170964679(-)
Zm00001d039006::6:168657071-168659072(+)
Zm00001d002403::2:12027454-12029455(-)
Zm00001d033029::1:247783334-247785335(+)
Zm00001d046952::9:112608904-112610905(-)
Zm00001d051937::4:174852933-174854934(-)
Zm00001d027962::1:18450272-18452273(+)
Zm00001d008271::8:3623071-3625072(+)
Zm00001d022182::7:172169912-172171913(-)
Zm00001d002473::2:13525757-13527758(+)
Zm00001d006061::2:196889923-196891924(-)
Zm00001d010439::8:115164090-115166091(+)
Zm00001d043444::3:200351332-200353333(+)
Zm00001d008306::8:4740716-4742717(+)
Zm00001d026170::10:140282737-140284738(-)
Zm00001d029270::1:64406551-64408552(-)
Zm00001d043400::3:198766165-198768166(-)
Zm00001d040578::3:50993791-50995792(+)
Zm00001d041853::3:140873924-140875925(+)
Zm00001d048109::9:150355373-150357374(+)
Zm00001d041050::3:93123248-93125249(-)
Zm00001d028904::1:50354365-50356366(+)
Zm00001d009848::8:84946340-84948341(+)
Zm00001d036707::6:98268915-98270916(+)
Zm00001d052318::4:187008984-187010985(+)
Zm00001d012361::8:173018070-173020071(+)
Zm00001d010588::8:121124669-121126670(+)
Zm00001d033798::1:274061743-274063744(-)
Zm00001d027976::1:19021515-19023516(+)
Zm00001d035206::6:9897526-9899527(+)
Zm00001d010397::8:112810489-112812490(+)
Zm00001d009816::8:82884730-82886731(-)
Zm00001d024382::10:68271787-68273788(-)
Zm00001d031182::1:181573853-181575854(+)
Zm00001d032335::1:222952163-222954164(+)
Zm00001d033653::1:269690936-269692937(+)
Zm00001d052800::4:201390314-201392315(+)
Zm00001d039273::3:901184-903185(-)
Zm00001d018291::5:218046925-218048926(-)
Zm00001d035906::6:59297790-59299791(-)
Zm00001d012245::8:170918758-170920759(-)
Zm00001d048376::9:155260166-155262167(-)
Zm00001d053182::4:218559076-218561077(+)
Zm00001d012400::8:173692639-173694640(+)
Zm00001d023884::10:26296256-26298257(+)
Zm00001d052648::4:195797602-195799603(-)
Zm00001d033570::1:267336956-267338957(-)
Zm00001d045538::9:25845088-25847089(+)
Zm00001d018967::7:10979927-10981928(-)
Zm00001d042226::3:156830051-156832052(+)
Zm00001d047418::9:129487682-129489683(-)
Zm00001d015686::5:107586345-107588346(+)
Zm00001d031187::1:181635594-181637595(-)
Zm00001d007811::2:240139018-240141019(+)
Zm00001d015974::5:135687033-135689034(-)
Zm00001d013797::5:20417864-20419865(-)
Zm00001d034076::1:283400033-283402034(+)
Zm00001d012021::8:166634664-166636665(-)
Zm00001d036966::6:107634621-107636622(-)
Zm00001d020589::7:123816703-123818704(+)
Zm00001d004196::2:90576986-90578987(+)
Zm00001d030761::1:158665640-158667641(-)
Zm00001d043838::3:211447976-211449977(+)
Zm00001d038483::6:158366364-158368365(-)
Zm00001d034011::1:281128512-281130513(+)
Zm00001d011817::8:162018007-162020008(-)
Zm00001d012760::8:180047243-180049244(+)
Zm00001d031539::1:193692368-193694369(+)
Zm00001d018429::5:220589195-220591196(-)
Zm00001d035503::6:29670784-29672785(-)
Zm00001d008793::8:20526975-20528976(+)
Zm00001d053157::4:217061509-217063510(-)
Zm00001d052809::4:201666169-201668170(-)
Zm00001d003744::2:57105300-57107301(-)
Zm00001d033929::1:278740426-278742427(-)
Zm00001d043762::3:209234844-209236845(-)
Zm00001d016977::5:181792384-181794385(-)
Zm00001d043151::3:190219552-190221553(-)
Zm00001d024953::10:96658367-96660368(-)
Zm00001d034429::1:292811788-292813789(+)
Zm00001d018187::5:216021911-216023912(-)
Zm00001d006538::2:210695103-210697104(+)
Zm00001d039250::3:555739-557740(+)
Zm00001d046913::9:110231832-110233833(-)
Zm00001d053799::4:241324092-241326093(+)
Zm00001d011454::8:150925726-150927727(+)
Zm00001d028951::1:52647742-52649743(-)
Zm00001d031902::1:206145264-206147265(+)
Zm00001d021346::7:149530820-149532821(-)
Zm00001d024967::10:97278850-97280851(-)
Zm00001d007567::2:235019174-235021175(-)
Zm00001d002120::2:6140777-6142778(-)
Zm00001d035481::6:28894613-28896614(-)
Zm00001d043069::3:188282094-188284095(-)
Zm00001d022498::7:178839219-178841220(+)
Zm00001d025003::10:99102935-99104936(+)
Zm00001d027324::1:2958001-2960002(+)
Zm00001d015658::5:103854787-103856788(-)
Zm00001d017658::5:203310376-203312377(+)
Zm00001d004488::2:114726213-114728214(+)
Zm00001d007049::2:220867198-220869199(+)
Zm00001d039931::3:19817097-19819098(+)
Zm00001d049053::4:14012434-14014435(+)
Zm00001d013652::5:16247049-16249050(+)
Zm00001d022316::7:175111739-175113740(+)
Zm00001d016228::5:151142205-151144206(-)
Zm00001d051139::4:145549108-145551109(-)
Zm00001d047746::9:140706939-140708940(-)
Zm00001d040040::3:24349718-24351719(-)
Zm00001d004484::2:114599952-114601953(-)
Zm00001d044309::3:224935919-224937920(-)
Zm00001d043095::3:189144066-189146067(-)
Zm00001d035065::6:3652499-3654500(-)
Zm00001d002097::2:5955524-5957525(-)
Zm00001d027546::1:8019322-8021323(-)
Zm00001d047107::9:118806777-118808778(-)
Zm00001d042611::3:173561521-173563522(-)
Zm00001d044147::3:220488229-220490230(-)
Zm00001d026405::10:145318668-145320669(-)
Zm00001d048833::4:6133367-6135368(+)
Zm00001d020108::7:92398920-92400921(-)
Zm00001d046624::9:99408097-99410098(+)
Zm00001d013426::5:11134772-11136773(-)
Zm00001d036420::6:87687829-87689830(-)
Zm00001d053749::4:240412599-240414600(+)
Zm00001d012383::8:173274558-173276559(-)
Zm00001d036643::6:95998399-96000400(-)
Zm00001d040795::3:66308642-66310643(-)
Zm00001d050250::4:76351392-76353393(-)
Zm00001d022554::7:179927602-179929603(-)
Zm00001d025680::10:126095464-126097465(+)
Zm00001d048458::9:156700946-156702947(+)
Zm00001d004159::2:87749745-87751746(-)
Zm00001d034413::1:292248828-292250829(-)
Zm00001d013615::5:15491784-15493785(+)
Zm00001d019317::7:27565510-27567511(+)
Zm00001d011395::8:149471201-149473202(-)
Zm00001d040251::3:33855709-33857710(+)
Zm00001d050023::4:60714479-60716480(-)
Zm00001d025271::10:112015185-112017186(+)
Zm00001d018774::7:4890930-4892931(+)
Zm00001d031340::1:186772513-186774514(+)
Zm00001d019132::7:18526518-18528519(-)
Zm00001d011179::8:142098200-142100201(+)
Zm00001d048360::9:154982689-154984690(-)
Zm00001d017268::5:191152173-191154174(-)
Zm00001d020804::7:133410278-133412279(+)
Zm00001d033829::1:275156552-275158553(+)
Zm00001d035544::6:32008680-32010681(-)
Zm00001d010327::8:109904005-109906006(-)
Zm00001d023713::10:16575948-16577949(+)
Zm00001d035628::6:37503805-37505806(+)
Zm00001d031562::1:194370894-194372895(-)
Zm00001d019948::7:79088734-79090735(+)
Zm00001d003713::2:56080880-56082881(+)
Zm00001d005536::2:177662355-177664356(+)
Zm00001d045686::9:33210447-33212448(+)
Zm00001d037410::6:124807469-124809470(-)
Zm00001d018070::5:213770904-213772905(-)
Zm00001d034524::1:295632362-295634363(-)
Zm00001d028588::1:40103262-40105263(-)
Zm00001d023957::10:31827376-31829377(-)
Zm00001d053861::4:242510881-242512882(+)
Zm00001d047358::9:127483261-127485262(+)
Zm00001d039976::3:21379103-21381104(-)
Zm00001d036447::6:88838392-88840393(+)
Zm00001d012749::8:179673353-179675354(-)
Zm00001d053675::4:238803818-238805819(+)
Zm00001d045045::9:10949243-10951244(-)
Zm00001d045624::9:29080445-29082446(+)
Zm00001d002590::2:16294114-16296115(-)
Zm00001d048212::9:152571289-152573290(-)
Zm00001d028529::1:38258069-38260070(-)
Zm00001d011782::8:161477012-161479013(-)
Zm00001d011685::8:158637869-158639870(-)
Zm00001d005844::2:190610375-190612376(+)
Zm00001d051512::4:161025642-161027643(+)
Zm00001d024553::10:78051347-78053348(-)
Zm00001d028464::1:35717360-35719361(+)
Zm00001d018667::7:2190453-2192454(+)
Zm00001d005488::2:175657211-175659212(+)
Zm00001d020311::7:105591870-105593871(+)
Zm00001d023317::10:2865315-2867316(-)
Zm00001d014888::5:67028718-67030719(+)
Zm00001d003013::2:29410657-29412658(-)
Zm00001d037553::6:129191272-129193273(-)
Zm00001d034962::1:306920859-306922860(-)
Zm00001d029264::1:64205739-64207740(+)
Zm00001d047489::9:132230150-132232151(+)
Zm00001d005231::2:164764802-164766803(-)
Zm00001d049748::4:42987436-42989437(+)
Zm00001d008236::8:2196914-2198915(+)
Zm00001d050884::4:128318733-128320734(+)
Zm00001d044432::3:227772642-227774643(-)
Zm00001d007553::2:234648995-234650996(-)
Zm00001d043187::3:190904981-190906982(+)
Zm00001d021217::7:146442003-146444004(+)
Zm00001d011088::8:138560348-138562349(-)
Zm00001d050166::4:70206242-70208243(+)
Zm00001d036245::6:79480632-79482633(+)
Zm00001d012331::8:172533174-172535175(-)
Zm00001d008440::8:8698027-8700028(+)
Zm00001d039918::3:19349342-19351343(+)
Zm00001d027844::1:15013395-15015396(-)
Zm00001d049346::4:27244547-27246548(-)
Zm00001d007108::2:222400868-222402869(-)
Zm00001d021506::7:154418579-154420580(-)
Zm00001d013085::5:4523664-4525665(+)
Zm00001d021344::7:149462211-149464212(-)
Zm00001d011496::8:152421267-152423268(-)
Zm00001d001825::2:1534556-1536557(-)
Zm00001d002713::2:20011696-20013697(+)
Zm00001d004433::2:111478979-111480980(+)
Zm00001d053953::4:244170914-244172915(+)
Zm00001d021064::7:141951189-141953190(-)
Zm00001d014187::5:35494120-35496121(+)
Zm00001d053807::4:241451520-241453521(+)
Zm00001d023706::10:16398882-16400883(+)
Zm00001d008662::8:16397517-16399518(+)
Zm00001d012839::5:990117-992118(-)
Zm00001d034319::1:289132310-289134311(-)
Zm00001d036631::6:95655278-95657279(-)
Zm00001d014110::5:32819336-32821337(-)
Zm00001d023499::10:7372616-7374617(+)
Zm00001d021072::7:142150106-142152107(+)
Zm00001d020129::7:94631180-94633181(-)
Zm00001d009292::8:52708608-52710609(-)
Zm00001d013475::5:12423859-12425860(-)
Zm00001d042350::3:162542485-162544486(-)
Zm00001d007549::2:234536251-234538252(+)
Zm00001d002125::2:6302151-6304152(-)
Zm00001d032298::1:220969834-220971835(+)
Zm00001d001988::2:3999035-4001036(+)
Zm00001d039226::6:173881508-173883509(-)
Zm00001d013250::5:7115420-7117421(+)
Zm00001d042505::3:170023109-170025110(+)
Zm00001d042851::3:182069161-182071162(-)
Zm00001d020088::7:91060907-91062908(+)
Zm00001d028349::1:31557165-31559166(-)
Zm00001d016144::5:146554883-146556884(-)
Zm00001d032950::1:244488384-244490385(+)
Zm00001d005458::2:174937153-174939154(+)
Zm00001d038631::6:161383196-161385197(+)
Zm00001d016034::5:140714014-140716015(+)
Zm00001d021396::7:150909023-150911024(+)
Zm00001d023332::10:3598070-3600071(+)
Zm00001d028279::1:28995198-28997199(+)
Zm00001d022347::7:175974004-175976005(-)
Zm00001d027811::1:14309985-14311986(+)
Zm00001d030710::1:154950100-154952101(+)
Zm00001d006910::2:219227024-219229025(-)
Zm00001d029973::1:97095736-97097737(+)
Zm00001d022491::7:178682611-178684612(-)
Zm00001d035869::6:57755437-57757438(-)
Zm00001d035139::6:6678177-6680178(-)
Zm00001d022172::7:171727473-171729474(-)
Zm00001d025382::10:116548372-116550373(+)
Zm00001d009814::8:82755000-82757001(-)
Zm00001d048448::9:156608107-156610108(+)
Zm00001d025418::10:118047666-118049667(+)
Zm00001d045330::9:19099635-19101636(+)
Zm00001d012296::8:172055626-172057627(-)
Zm00001d049372::4:28143006-28145007(-)
Zm00001d047309::9:126273025-126275026(+)
Zm00001d018793::7:5329367-5331368(+)
Zm00001d022242::7:173473118-173475119(-)
Zm00001d018613::7:879615-881616(-)
Zm00001d003953::2:72084135-72086136(-)
Zm00001d016166::5:148215424-148217425(-)
Zm00001d019914::7:75378356-75380357(+)
Zm00001d027593::1:8599110-8601111(-)
Zm00001d038251::6:152417756-152419757(-)
Zm00001d018194::5:216145393-216147394(-)
Zm00001d025725::10:127604515-127606516(-)
Zm00001d025587::10:123298776-123300777(-)
Zm00001d031141::1:179515907-179517908(-)
Zm00001d013274::5:7558714-7560715(-)
Zm00001d048667::4:3014920-3016921(-)
Zm00001d051115::4:143896786-143898787(-)
Zm00001d022625::7:181489597-181491598(+)
Zm00001d013031::5:3487431-3489432(-)
Zm00001d046350::9:82792877-82794878(+)
Zm00001d012408::8:173989807-173991808(-)
Zm00001d035642::6:38112092-38114093(+)
Zm00001d003866::2:63975791-63977792(-)
Zm00001d021954::7:167038978-167040979(+)
Zm00001d033788::1:273749450-273751451(-)
Zm00001d029194::1:61732797-61734798(-)
Zm00001d036494::6:90504720-90506721(+)
Zm00001d014587::5:54422531-54424532(+)
Zm00001d034097::1:283963873-283965874(+)
Zm00001d024676::10:83289223-83291224(+)
Zm00001d007951::2:243953366-243955367(-)
Zm00001d053974::4:244504133-244506134(-)
Zm00001d053968::4:244424656-244426657(-)
Zm00001d005568::2:178758616-178760617(-)
Zm00001d005097::2:158068853-158070854(+)
Zm00001d037882::6:140953693-140955694(-)
Zm00001d002476::2:13589365-13591366(+)
Zm00001d006697::2:214537221-214539222(-)
Zm00001d040731::3:60608719-60610720(+)
Zm00001d049746::4:42776466-42778467(+)
Zm00001d026193::10:140676375-140678376(+)
Zm00001d023223::10:825393-827394(-)
Zm00001d047559::9:135497128-135499129(+)
Zm00001d011012::8:136697847-136699848(-)
Zm00001d040027::3:23377733-23379734(-)
Zm00001d051842::4:171958801-171960802(+)
Zm00001d051550::4:162309626-162311627(-)
Zm00001d021667::7:159559771-159561772(+)
Zm00001d031128::1:178797883-178799884(+)
Zm00001d038326::6:154557924-154559925(+)
Zm00001d040084::3:26930028-26932029(+)
Zm00001d015123::5:76478422-76480423(-)
Zm00001d030936::1:168184813-168186814(-)
Zm00001d012979::5:2664856-2666857(+)
Zm00001d020264::7:102994035-102996036(+)
Zm00001d033614::1:268772080-268774081(-)
Zm00001d008467::8:9620689-9622690(-)
Zm00001d034480::1:294121056-294123057(+)
Zm00001d003140::2:33436530-33438531(-)
Zm00001d039816::3:15639286-15641287(+)
Zm00001d051349::4:155449083-155451084(+)
Zm00001d006594::2:211782262-211784263(+)
Zm00001d044746::9:1049754-1051755(+)
Zm00001d053828::4:241950024-241952025(-)
Zm00001d009329::8:56607954-56609955(-)
Zm00001d010606::8:121734345-121736346(+)
Zm00001d002340::2:10596820-10598821(+)
Zm00001d024968::10:97281136-97283137(-)
Zm00001d025023::10:100059816-100061817(-)
Zm00001d012964::5:2429514-2431515(+)
Zm00001d027427::1:5093790-5095791(+)
Zm00001d012513::8:175876039-175878040(-)
Zm00001d014398::5:44467819-44469820(-)
Zm00001d047467::9:130980816-130982817(-)
Zm00001d029585::1:77950188-77952189(+)
Zm00001d043536::3:203124266-203126267(+)
Zm00001d035356::6:22923816-22925817(-)
Zm00001d049627::4:38063658-38065659(+)
Zm00001d024518::10:75759190-75761191(+)
Zm00001d031327::1:186061261-186063262(+)
Zm00001d053072::4:212303754-212305755(+)
Zm00001d016990::5:182134094-182136095(+)
Zm00001d023400::10:4733226-4735227(-)
Zm00001d026213::10:141052653-141054654(-)
Zm00001d038630::6:161315841-161317842(-)
Zm00001d041472::3:122366455-122368456(+)
Zm00001d038700::6:162853591-162855592(-)
Zm00001d030554::1:143510407-143512408(-)
Zm00001d027993::1:19620691-19622692(-)
Zm00001d028336::1:31095777-31097778(+)
Zm00001d052683::4:197236189-197238190(+)
Zm00001d005328::2:169703795-169705796(+)
Zm00001d034663::1:299196263-299198264(-)
Zm00001d052673::4:196891702-196893703(+)
Zm00001d049815::4:45903616-45905617(-)
Zm00001d024171::10:52669207-52671208(-)
Zm00001d052959::4:206311018-206313019(-)
Zm00001d053964::4:244384253-244386254(+)
Zm00001d041232::3:106920327-106922328(-)
Zm00001d028744::1:45105594-45107595(+)
Zm00001d017544::5:199135209-199137210(+)
Zm00001d048623::4:1531321-1533322(+)
Zm00001d012937::5:2226952-2228953(+)
Zm00001d007692::2:237524987-237526988(+)
Zm00001d037849::6:139652211-139654212(+)
Zm00001d052009::4:176364134-176366135(-)
Zm00001d013892::5:24017370-24019371(-)
Zm00001d023608::10:11913063-11915064(-)
Zm00001d051291::4:152000026-152002027(-)
Zm00001d031677::1:198452457-198454458(+)
Zm00001d053694::4:239186199-239188200(-)
Zm00001d003135::2:33386926-33388927(+)
Zm00001d014793::5:63455338-63457339(+)
Zm00001d030282::1:118878641-118880642(-)
Zm00001d005383::2:171798097-171800098(+)
Zm00001d050649::4:110784594-110786595(+)
Zm00001d027854::1:15306424-15308425(-)
Zm00001d051938::4:174856217-174858218(-)
Zm00001d051843::4:171964196-171966197(+)
Zm00001d024220::10:57650763-57652764(-)
Zm00001d039671::3:11560070-11562071(+)
Zm00001d041438::3:119804536-119806537(+)
Zm00001d013026::5:3432238-3434239(+)
Zm00001d008251::8:2926844-2928845(+)
Zm00001d013212::5:6626575-6628576(-)
Zm00001d005394::2:172198788-172200789(+)
Zm00001d002781::2:22562240-22564241(+)
Zm00001d052519::4:191966666-191968667(+)
Zm00001d009628::8:73835611-73837612(-)
Zm00001d025908::10:133463785-133465786(-)
Zm00001d043049::3:187418003-187420004(+)
Zm00001d023262::10:1598880-1600881(-)
Zm00001d053149::4:216213181-216215182(+)
Zm00001d001899::2:2558316-2560317(+)
Zm00001d036608::6:94230153-94232154(+)
Zm00001d014249::5:38003677-38005678(+)
Zm00001d053600::4:235975189-235977190(-)
Zm00001d024772::10:87300112-87302113(+)
Zm00001d049894::4:51235926-51237927(+)
Zm00001d022524::7:179330731-179332732(+)
Zm00001d022042::7:168494406-168496407(-)
Zm00001d030099::1:105645513-105647514(+)
Zm00001d043647::3:205904806-205906807(+)
Zm00001d013032::5:3487865-3489866(+)
Zm00001d016898::5:179627578-179629579(-)
Zm00001d033738::1:272591261-272593262(+)
Zm00001d027349::1:3445849-3447850(-)
Zm00001d031662::1:197921038-197923039(-)
Zm00001d047092::9:118305685-118307686(+)
Zm00001d007363::2:229722058-229724059(+)
Zm00001d034124::1:284538491-284540492(+)
Zm00001d028786::1:46379796-46381797(+)
Zm00001d002226::2:8403733-8405734(-)
Zm00001d006102::2:198171698-198173699(-)
Zm00001d010791::8:127886652-127888653(-)
Zm00001d018961::7:10793544-10795545(+)
Zm00001d052589::4:193903190-193905191(+)
Zm00001d045798::9:39856789-39858790(+)
Zm00001d021226::7:146555257-146557258(+)
Zm00001d052049::4:177639471-177641472(+)
Zm00001d011150::8:140741065-140743066(-)
Zm00001d017711::5:204908755-204910756(+)
Zm00001d001838::2:1673958-1675959(+)
Zm00001d005974::2:194482524-194484525(+)
Zm00001d004762::2:137324436-137326437(+)
Zm00001d027971::1:18759916-18761917(+)
Zm00001d015404::5:88483156-88485157(+)
Zm00001d036136::6:73928399-73930400(-)
Zm00001d042832::3:181393840-181395841(+)
Zm00001d034240::1:287652510-287654511(+)
Zm00001d030545::1:143043301-143045302(-)
Zm00001d052820::4:202008935-202010936(-)
Zm00001d048826::4:6035650-6037651(-)
Zm00001d053890::4:243053128-243055129(-)
Zm00001d052736::4:199344166-199346167(-)
Zm00001d013964::5:26501122-26503123(-)
Zm00001d033018::1:247107635-247109636(-)
Zm00001d011075::8:138092184-138094185(+)
Zm00001d013673::5:17018725-17020726(+)
Zm00001d037949::6:143241674-143243675(+)
Zm00001d036798::6:101230908-101232909(-)
Zm00001d002341::2:10605299-10607300(+)
Zm00001d037803::6:138215328-138217329(-)
Zm00001d041049::3:92905762-92907763(+)
Zm00001d037902::6:141548082-141550083(+)
Zm00001d019037::7:13820197-13822198(-)
Zm00001d041735::3:135544798-135546799(+)
Zm00001d019989::7:83152742-83154743(+)
Zm00001d033567::1:267314214-267316215(+)
Zm00001d015426::5:89573043-89575044(+)
Zm00001d054015::4:245186840-245188841(-)
Zm00001d042939::3:184587960-184589961(+)
Zm00001d029545::1:75660692-75662693(+)
Zm00001d049950::4:55128171-55130172(+)
Zm00001d044849::9:5069173-5071174(+)
Zm00001d013726::5:18680425-18682426(-)
Zm00001d044193::3:221613192-221615193(+)
Zm00001d044816::9:3596001-3598002(-)
Zm00001d006226::2:202325556-202327557(+)
Zm00001d034078::1:283454656-283456657(-)
Zm00001d018498::5:221852450-221854451(-)
Zm00001d022570::7:180133763-180135764(+)
Zm00001d007864::2:241251714-241253715(-)
Zm00001d040315::3:37692103-37694104(+)
Zm00001d019552::7:42055185-42057186(-)
Zm00001d050950::4:133211196-133213197(+)
Zm00001d052462::4:190491331-190493332(+)
Zm00001d006535::2:210629464-210631465(-)
Zm00001d034534::1:295790692-295792693(-)
Zm00001d046801::9:106480638-106482639(-)
Zm00001d013933::5:25179422-25181423(-)
Zm00001d024507::10:74836083-74838084(-)
Zm00001d042191::3:155510045-155512046(-)
Zm00001d045758::9:37430088-37432089(-)
Zm00001d033223::1:255084122-255086123(+)
Zm00001d007592::2:235871290-235873291(-)
Zm00001d023654::10:13705652-13707653(-)
Zm00001d020799::7:133244104-133246105(-)
Zm00001d044102::3:219195548-219197549(+)
Zm00001d044146::3:220481737-220483738(-)
Zm00001d010921::8:133541327-133543328(-)
Zm00001d015775::5:118261309-118263310(+)
Zm00001d053036::4:210071244-210073245(+)
Zm00001d012308::8:172194242-172196243(-)
Zm00001d024210::10:56614410-56616411(-)
Zm00001d040446::3:43706960-43708961(-)
Zm00001d036872::6:105289674-105291675(+)
Zm00001d048181::9:151803686-151805687(+)
Zm00001d037691::6:134092169-134094170(-)
Zm00001d005760::2:186873335-186875336(-)
Zm00001d043799::3:210452853-210454854(+)
Zm00001d045221::9:16491574-16493575(-)
Zm00001d016575::5:167946612-167948613(+)
Zm00001d050465::4:90607993-90609994(+)
Zm00001d038724::6:163364590-163366591(+)
Zm00001d033307::1:258330350-258332351(+)
Zm00001d047698::9:139495228-139497229(-)
Zm00001d053856::4:242288362-242290363(-)
Zm00001d025770::10:129043821-129045822(+)
Zm00001d016863::5:178635458-178637459(-)
Zm00001d048031::9:148425799-148427800(+)
Zm00001d043429::3:199573464-199575465(-)
Zm00001d002741::2:21194174-21196175(+)
Zm00001d045499::9:24601462-24603463(-)
Zm00001d048532::9:157945866-157947867(-)
Zm00001d050594::4:103195624-103197625(-)
Zm00001d030784::1:159581601-159583602(-)
Zm00001d020971::7:138220663-138222664(-)
Zm00001d049286::4:24426045-24428046(-)
Zm00001d053543::4:233529486-233531487(-)
Zm00001d002243::2:8730384-8732385(-)
Zm00001d039595::3:8564670-8566671(+)
Zm00001d024635::10:81358948-81360949(-)
Zm00001d002928::2:26783902-26785903(+)
Zm00001d006779::2:216466802-216468803(-)
Zm00001d005733::2:185168755-185170756(+)
Zm00001d024980::10:97825767-97827768(+)
Zm00001d050198::4:72853195-72855196(+)
Zm00001d048825::4:6031588-6033589(+)
Zm00001d047275::9:125244516-125246517(-)
Zm00001d027987::1:19431658-19433659(+)
Zm00001d007063::2:221070731-221072732(+)
Zm00001d026298::10:143167155-143169156(+)
Zm00001d028726::1:44381533-44383534(-)
Zm00001d043905::3:213456534-213458535(+)
Zm00001d033420::1:262567530-262569531(+)
Zm00001d053560::4:234186718-234188719(+)
Zm00001d015676::5:105124611-105126612(-)
Zm00001d029387::1:68550586-68552587(-)
Zm00001d032527::1:229517418-229519419(-)
Zm00001d038071::6:146903687-146905688(+)
Zm00001d019628::7:46880273-46882274(-)
Zm00001d027346::1:3377840-3379841(+)
Zm00001d004298::2:101437244-101439245(-)
Zm00001d012032::8:166817882-166819883(+)
Zm00001d006825::2:217438283-217440284(-)
Zm00001d010586::8:121034462-121036463(-)
Zm00001d028241::1:27702299-27704300(-)
Zm00001d020136::7:95250564-95252565(+)
Zm00001d034533::1:295777053-295779054(+)
Zm00001d041700::3:133871998-133873999(-)
Zm00001d024516::10:75584277-75586278(-)
Zm00001d045359::9:19531288-19533289(+)
Zm00001d040089::3:27067837-27069838(-)
Zm00001d039203::6:172439649-172441650(+)
Zm00001d036620::6:95016380-95018381(+)
Zm00001d038042::6:145952674-145954675(+)
Zm00001d017107::5:185556086-185558087(+)
Zm00001d051704::4:167224841-167226842(+)
Zm00001d020549::7:121992653-121994654(+)
Zm00001d032232::1:218087652-218089653(-)
Zm00001d046440::9:89861093-89863094(+)
Zm00001d010440::8:115239164-115241165(+)
Zm00001d042031::3:147920293-147922294(-)
Zm00001d015345::5:85579317-85581318(+)
Zm00001d035462::6:27971564-27973565(+)
Zm00001d053853::4:242212722-242214723(+)
Zm00001d042681::3:176767433-176769434(+)
Zm00001d034659::1:299113320-299115321(-)
Zm00001d020667::7:127323883-127325884(-)
Zm00001d007682::2:237365189-237367190(-)
Zm00001d008683::8:17119765-17121766(-)
Zm00001d019161::7:19610177-19612178(-)
Zm00001d040036::3:23965861-23967862(-)
Zm00001d011821::8:162131823-162133824(+)
Zm00001d009908::8:88823985-88825986(-)
Zm00001d018820::7:6430626-6432627(+)
Zm00001d039280::3:970229-972230(+)
Zm00001d023226::10:845975-847976(-)
Zm00001d043179::3:190700184-190702185(+)
Zm00001d041880::3:142131375-142133376(+)
Zm00001d042920::3:183961674-183963675(+)
Zm00001d013248::5:7096487-7098488(+)
Zm00001d038059::6:146589939-146591940(-)
Zm00001d043439::3:199906896-199908897(+)
Zm00001d015022::5:72642369-72644370(+)
Zm00001d045877::9:45288637-45290638(+)
Zm00001d022240::7:173420643-173422644(-)
Zm00001d052585::4:193609502-193611503(+)
Zm00001d038032::6:145699778-145701779(+)
Zm00001d015611::5:101019085-101021086(-)
Zm00001d033833::1:275194405-275196406(-)
Zm00001d001900::2:2561459-2563460(+)
Zm00001d035183::6:8560528-8562529(-)
Zm00001d035773::6:47323424-47325425(+)
Zm00001d037944::6:142970863-142972864(+)
Zm00001d007026::2:220374384-220376385(+)
Zm00001d028428::1:34704453-34706454(-)
Zm00001d003297::2:39115233-39117234(-)
Zm00001d019073::7:15291338-15293339(-)
Zm00001d024889::10:93007310-93009311(+)
Zm00001d027576::1:8331573-8333574(+)
Zm00001d003028::2:29758263-29760264(+)
Zm00001d010493::8:117897967-117899968(+)
Zm00001d051288::4:151825104-151827105(-)
Zm00001d032116::1:213644429-213646430(-)
Zm00001d011797::8:161721418-161723419(+)
Zm00001d006757::2:216061003-216063004(-)
Zm00001d038560::6:159869053-159871054(+)
Zm00001d040852::3:71770901-71772902(-)
Zm00001d026301::10:143208876-143210877(-)
Zm00001d008379::8:6802265-6804266(+)
Zm00001d020420::7:112921993-112923994(-)
Zm00001d007226::2:225139459-225141460(+)
Zm00001d049897::4:51302237-51304238(-)
Zm00001d027918::1:17608093-17610094(+)
Zm00001d028243::1:27815912-27817913(+)
Zm00001d017720::5:205188456-205190457(-)
Zm00001d043979::3:215497274-215499275(+)
Zm00001d021942::7:166608762-166610763(-)
Zm00001d028056::1:21775549-21777550(+)
Zm00001d043073::3:188381312-188383313(-)
Zm00001d016044::5:141285952-141287953(-)
Zm00001d001875::2:2214425-2216426(+)
Zm00001d006106::2:198197054-198199055(+)
Zm00001d001901::2:2611881-2613882(-)
Zm00001d047345::9:127013718-127015719(-)
Zm00001d024141::10:49071149-49073150(+)
Zm00001d013040::5:3604823-3606824(+)
Zm00001d019081::7:15565790-15567791(+)
Zm00001d029289::1:64915555-64917556(+)
Zm00001d041514::3:125121307-125123308(+)
Zm00001d038319::6:154352373-154354374(-)
Zm00001d002218::2:8372031-8374032(-)
Zm00001d015387::5:87757239-87759240(+)
Zm00001d040148::3:29233261-29235262(-)
Zm00001d037605::6:131421062-131423063(-)
Zm00001d008284::8:3997470-3999471(-)
Zm00001d014487::5:49954184-49956185(-)
Zm00001d025654::10:125149247-125151248(-)
Zm00001d034082::1:283602860-283604861(+)
Zm00001d039314::3:1479948-1481949(-)
Zm00001d053633::4:237650929-237652930(+)
Zm00001d029856::1:90493193-90495194(+)
Zm00001d044104::3:219355339-219357340(+)
Zm00001d022589::7:180437437-180439438(+)
Zm00001d032736::1:236835778-236837779(-)
Zm00001d031424::1:189598932-189600933(-)
Zm00001d024175::10:53030959-53032960(-)
Zm00001d005617::2:180791170-180793171(+)
Zm00001d051140::4:145568134-145570135(+)
Zm00001d014753::5:61544675-61546676(+)
Zm00001d051712::4:167787550-167789551(-)
Zm00001d036267::6:81085740-81087741(+)
Zm00001d048455::9:156680959-156682960(-)
Zm00001d002302::2:9800178-9802179(-)
Zm00001d053798::4:241321895-241323896(-)
Zm00001d014775::5:62826325-62828326(+)
Zm00001d002433::2:12558055-12560056(+)
Zm00001d031558::1:194175888-194177889(-)
Zm00001d021785::7:162980121-162982122(-)
Zm00001d018213::5:216726953-216728954(+)
Zm00001d050115::4:66968741-66970742(-)
Zm00001d035945::6:61616332-61618333(-)
Zm00001d050150::4:69405776-69407777(+)
Zm00001d024646::10:82013733-82015734(-)
Zm00001d037660::6:133291371-133293372(+)
Zm00001d038421::6:156992528-156994529(+)
Zm00001d040972::3:86814668-86816669(-)
Zm00001d018535::5:222630620-222632621(-)
Zm00001d013139::5:5344170-5346171(-)
Zm00001d012960::5:2378240-2380241(+)
Zm00001d014882::5:66939505-66941506(-)
Zm00001d026453::10:146112331-146114332(-)
Zm00001d002347::2:10657938-10659939(-)
Zm00001d019332::7:28219835-28221836(-)
Zm00001d002386::2:11645939-11647940(-)
Zm00001d009439::8:64586726-64588727(+)
Zm00001d011420::8:150001795-150003796(+)
Zm00001d023899::10:27166231-27168232(+)
Zm00001d051392::4:156971172-156973173(+)
Zm00001d051870::4:172953260-172955261(-)
Zm00001d036904::6:106008932-106010933(-)
Zm00001d005736::2:185224961-185226962(+)
Zm00001d053308::4:225429492-225431493(-)
Zm00001d035031::6:2453026-2455027(-)
Zm00001d039295::3:1203287-1205288(-)
Zm00001d012998::5:2896409-2898410(-)
Zm00001d006750::2:215850363-215852364(+)
Zm00001d034244::1:287678371-287680372(-)
Zm00001d001974::2:3756194-3758195(+)
Zm00001d024644::10:81912451-81914452(-)
Zm00001d007240::2:225518089-225520090(+)
Zm00001d028842::1:48429625-48431626(-)
Zm00001d028894::1:49986303-49988304(+)
Zm00001d049917::4:52715281-52717282(+)
Zm00001d048759::4:5031767-5033768(+)
Zm00001d010952::8:134861207-134863208(-)
Zm00001d037308::6:120274886-120276887(-)
Zm00001d011490::8:152110216-152112217(+)
Zm00001d048131::9:150566102-150568103(-)
Zm00001d012800::5:121597-123598(-)
Zm00001d015722::5:112751106-112753107(+)
Zm00001d014275::5:38928195-38930196(+)
Zm00001d050266::4:77359484-77361485(+)
Zm00001d011163::8:141395345-141397346(+)
Zm00001d035747::6:44779302-44781303(+)
Zm00001d024857::10:90989978-90991979(+)
Zm00001d038896::6:166664763-166666764(-)
Zm00001d023689::10:15538606-15540607(+)
Zm00001d050530::4:97419770-97421771(-)
Zm00001d043862::3:212446619-212448620(+)
Zm00001d033333::1:259323465-259325466(+)
Zm00001d035300::6:20191415-20193416(-)
Zm00001d015731::5:114166749-114168750(-)
Zm00001d011263::8:144954434-144956435(-)
Zm00001d033020::1:247310408-247312409(+)
Zm00001d033396::1:261793540-261795541(-)
Zm00001d020414::7:112337172-112339173(-)
Zm00001d018358::5:219154699-219156700(+)
Zm00001d003884::2:65023675-65025676(-)
Zm00001d019215::7:22118923-22120924(+)
Zm00001d037061::6:111051379-111053380(+)
Zm00001d009619::8:73562016-73564017(+)
Zm00001d010808::8:128529675-128531676(-)
Zm00001d045509::9:25031837-25033838(-)
Zm00001d013458::5:12090743-12092744(-)
Zm00001d009177::8:41085083-41087084(+)
Zm00001d034736::1:300986957-300988958(-)
Zm00001d046561::9:95971121-95973122(-)
Zm00001d018104::5:214356765-214358766(-)
Zm00001d035125::6:6271152-6273153(-)
Zm00001d031575::1:195065777-195067778(+)
Zm00001d045213::9:16248301-16250302(+)
Zm00001d015509::5:94543057-94545058(-)
Zm00001d025803::10:130078650-130080651(+)
Zm00001d045788::9:39264599-39266600(+)
Zm00001d051388::4:156847122-156849123(-)
Zm00001d006409::2:206942962-206944963(-)
Zm00001d013204::5:6432255-6434256(-)
Zm00001d009954::8:92229572-92231573(-)
Zm00001d016345::5:158413985-158415986(+)
Zm00001d007508::2:233471226-233473227(+)
Zm00001d025697::10:126608610-126610611(-)
Zm00001d030953::1:168696229-168698230(+)
Zm00001d021736::7:161772069-161774070(-)
Zm00001d027415::1:4831373-4833374(+)
Zm00001d042092::3:150543190-150545191(+)
Zm00001d028530::1:38319114-38321115(+)
Zm00001d005156::2:161499121-161501122(-)
Zm00001d010698::8:124959400-124961401(-)
Zm00001d038806::6:164806808-164808809(+)
Zm00001d052176::4:181722925-181724926(+)
Zm00001d024652::10:82135181-82137182(+)
Zm00001d003264::2:38334918-38336919(-)
Zm00001d002144::2:6654158-6656159(+)
Zm00001d044409::3:227431797-227433798(+)
Zm00001d027446::1:5489980-5491981(+)
Zm00001d010883::8:132078893-132080894(-)
Zm00001d018742::7:3843525-3845526(+)
Zm00001d038065::6:146731918-146733919(-)
Zm00001d048344::9:154802299-154804300(+)
Zm00001d031819::1:202908378-202910379(-)
Zm00001d043578::3:204363435-204365436(+)
Zm00001d046060::9:60504711-60506712(-)
Zm00001d025210::10:109231335-109233336(-)
Zm00001d040028::3:23433725-23435726(-)
Zm00001d034091::1:283762914-283764915(+)
Zm00001d034646::1:298725149-298727150(+)
Zm00001d049637::4:38394085-38396086(+)
Zm00001d006676::2:214079296-214081297(+)
Zm00001d023905::10:27384379-27386380(-)
Zm00001d052769::4:200155641-200157642(+)
Zm00001d017418::5:195382952-195384953(-)
Zm00001d038510::6:158910175-158912176(+)
Zm00001d048477::9:156987126-156989127(-)
Zm00001d049028::4:13011546-13013547(-)
Zm00001d033984::1:280163248-280165249(-)
Zm00001d004727::2:134129919-134131920(+)
Zm00001d014272::5:38677464-38679465(-)
Zm00001d001912::2:2793015-2795016(+)
Zm00001d003718::2:56319506-56321507(-)
Zm00001d036916::6:106352586-106354587(+)
Zm00001d012853::5:1114367-1116368(+)
Zm00001d003273::2:38556340-38558341(+)
Zm00001d016838::5:177885534-177887535(-)
Zm00001d015804::5:121514976-121516977(-)
Zm00001d025274::10:112164302-112166303(+)
Zm00001d044970::9:8481573-8483574(-)
Zm00001d042498::3:169636607-169638608(+)
Zm00001d029365::1:67593836-67595837(+)
Zm00001d045949::9:49022774-49024775(-)
Zm00001d030963::1:169506268-169508269(+)
Zm00001d045452::9:22776514-22778515(+)
Zm00001d036696::6:98044344-98046345(+)
Zm00001d003712::2:55893318-55895319(+)
Zm00001d017095::5:185263350-185265351(-)
Zm00001d045019::9:10337314-10339315(-)
Zm00001d044831::9:4431464-4433465(+)
Zm00001d047906::9:144875902-144877903(+)
Zm00001d025642::10:124767705-124769706(+)
Zm00001d039901::3:18650124-18652125(-)
Zm00001d031326::1:186062169-186064170(-)
Zm00001d017777::5:206409677-206411678(+)
Zm00001d017899::5:209742795-209744796(-)
Zm00001d030995::1:172451107-172453108(+)
Zm00001d010728::8:126074601-126076602(+)
Zm00001d019449::7:34336420-34338421(+)
Zm00001d039192::6:172235914-172237915(+)
Zm00001d028025::1:20835915-20837916(-)
Zm00001d018347::5:218953278-218955279(-)
Zm00001d053899::4:243347203-243349204(-)
Zm00001d003879::2:64598083-64600084(-)
Zm00001d039606::3:8774082-8776083(+)
Zm00001d032651::1:233130958-233132959(+)
Zm00001d003938::2:70461782-70463783(-)
Zm00001d034804::1:302467401-302469402(+)
Zm00001d027497::1:6568719-6570720(-)
Zm00001d003422::2:43837195-43839196(-)
Zm00001d040627::3:54950203-54952204(-)
Zm00001d032536::1:229867611-229869612(-)
Zm00001d052450::4:190308061-190310062(-)
Zm00001d023218::10:687733-689734(+)
Zm00001d003427::2:43981071-43983072(+)
Zm00001d045558::9:26667027-26669028(-)
Zm00001d041330::3:112429864-112431865(+)
Zm00001d049506::4:32692733-32694734(-)
Zm00001d009493::8:67175647-67177648(+)
Zm00001d045665::9:32282701-32284702(+)
Zm00001d043240::3:192829776-192831777(+)
Zm00001d010358::8:110969377-110971378(-)
Zm00001d023946::10:30979756-30981757(-)
Zm00001d037003::6:108769275-108771276(-)
Zm00001d002479::2:13605337-13607338(-)
Zm00001d039658::3:10932297-10934298(+)
Zm00001d019325::7:27935922-27937923(+)
Zm00001d010623::8:122214569-122216570(-)
Zm00001d035624::6:37477351-37479352(+)
Zm00001d022506::7:179065913-179067914(-)
Zm00001d028445::1:35204842-35206843(-)
Zm00001d012428::8:174329858-174331859(-)
Zm00001d051306::4:152559046-152561047(+)
Zm00001d043216::3:192135158-192137159(-)
Zm00001d029017::1:55038369-55040370(-)
Zm00001d049165::4:18636939-18638940(+)
Zm00001d010835::8:129358001-129360002(-)
Zm00001d039337::3:2047329-2049330(+)
Zm00001d007571::2:235051695-235053696(-)
Zm00001d053446::4:231899008-231901009(+)
Zm00001d040334::3:38521809-38523810(-)
Zm00001d023699::10:16079884-16081885(+)
Zm00001d043991::3:215836878-215838879(-)
Zm00001d044429::3:227739268-227741269(+)
Zm00001d043661::3:206195419-206197420(+)
Zm00001d023530::10:8790685-8792686(-)
Zm00001d006860::2:218017044-218019045(+)
Zm00001d034050::1:282498515-282500516(+)
Zm00001d004337::2:104456187-104458188(+)
Zm00001d003379::2:42235043-42237044(-)
Zm00001d028950::1:52643188-52645189(+)
Zm00001d051886::4:173657707-173659708(-)
Zm00001d052114::4:180186835-180188836(-)
Zm00001d015359::5:86224766-86226767(-)
Zm00001d028474::1:36139071-36141072(+)
Zm00001d012132::8:168623422-168625423(-)
Zm00001d026703::10:150490049-150492050(+)
Zm00001d010360::8:111037546-111039547(+)
Zm00001d052215::4:183478272-183480273(+)
Zm00001d051149::4:145960155-145962156(-)
Zm00001d002829::2:24059016-24061017(+)
Zm00001d018118::5:214687032-214689033(-)
Zm00001d041954::3:145312753-145314754(-)
Zm00001d013632::5:15875266-15877267(-)
Zm00001d020231::7:101356747-101358748(-)
Zm00001d039505::3:6099056-6101057(-)
Zm00001d015984::5:136645822-136647823(+)
Zm00001d007034::2:220568758-220570759(+)
Zm00001d007103::2:222355238-222357239(+)
Zm00001d051973::4:175662638-175664639(+)
Zm00001d048133::9:150628341-150630342(+)
Zm00001d020434::7:114140454-114142455(-)
Zm00001d004478::2:114438939-114440940(-)
Zm00001d020984::7:139076406-139078407(-)
Zm00001d040173::3:30591508-30593509(+)
Zm00001d026337::10:143795661-143797662(-)
Zm00001d040332::3:38383438-38385439(+)
Zm00001d045774::9:38443090-38445091(-)
Zm00001d025495::10:120570137-120572138(-)
Zm00001d002972::2:28429279-28431280(-)
Zm00001d043709::3:207984276-207986277(+)
Zm00001d003675::2:53668147-53670148(-)
Zm00001d017760::5:206031722-206033723(+)
Zm00001d028859::1:48751075-48753076(-)
Zm00001d007173::2:223822678-223824679(-)
Zm00001d048775::4:5327160-5329161(+)
Zm00001d019312::7:27243031-27245032(-)
Zm00001d038359::6:155350182-155352183(+)
Zm00001d052001::4:176244058-176246059(+)
Zm00001d005305::2:168859425-168861426(+)
Zm00001d037873::6:140620943-140622944(-)
Zm00001d048901::4:7399412-7401413(+)
Zm00001d029473::1:72292985-72294986(+)
Zm00001d042888::3:183083222-183085223(-)
Zm00001d019923::7:76633245-76635246(+)
Zm00001d011646::8:157432222-157434223(-)
Zm00001d021415::7:151546768-151548769(+)
Zm00001d011631::8:156786283-156788284(+)
Zm00001d005745::2:185837360-185839361(+)
Zm00001d012043::8:167095174-167097175(+)
Zm00001d035450::6:26188845-26190846(+)
Zm00001d047848::9:143214735-143216736(-)
Zm00001d036035::6:67522089-67524090(+)
Zm00001d003373::2:42047773-42049774(+)
Zm00001d012807::5:484276-486277(-)
Zm00001d034968::6:384965-386966(-)
Zm00001d024958::10:96868583-96870584(-)
Zm00001d048173::9:151399613-151401614(-)
Zm00001d039160::6:171429462-171431463(-)
Zm00001d020647::7:126457599-126459600(-)
Zm00001d003813::2:60636574-60638575(-)
Zm00001d041201::3:105182670-105184671(-)
Zm00001d020204::7:99031142-99033143(-)
Zm00001d017550::5:199317899-199319900(+)
Zm00001d030314::1:121821335-121823336(-)
Zm00001d003277::2:38571021-38573022(+)
Zm00001d034463::1:293751907-293753908(-)
Zm00001d021285::7:147854362-147856363(-)
Zm00001d018386::5:219772450-219774451(+)
Zm00001d031511::1:192367284-192369285(-)
Zm00001d007569::2:235039296-235041297(+)
Zm00001d004768::2:137852054-137854055(+)
Zm00001d033452::1:263057146-263059147(+)
Zm00001d038703::6:163000193-163002194(-)
Zm00001d048083::9:149632015-149634016(-)
Zm00001d032548::1:230201489-230203490(+)
Zm00001d022385::7:176529005-176531006(-)
Zm00001d017571::5:199955868-199957869(-)
Zm00001d033334::1:259335354-259337355(-)
Zm00001d038357::6:155273632-155275633(+)
Zm00001d007706::2:237887440-237889441(-)
Zm00001d024409::10:69417667-69419668(+)
Zm00001d038519::6:159119411-159121412(-)
Zm00001d048792::4:5631713-5633714(-)
Zm00001d031813::1:202634048-202636049(-)
Zm00001d014897::5:67138943-67140944(-)
Zm00001d023434::10:5443600-5445601(-)
Zm00001d045101::9:12494554-12496555(+)
Zm00001d009931::8:90448925-90450926(+)
Zm00001d045163::9:14794002-14796003(-)
Zm00001d003994::2:74387430-74389431(+)
Zm00001d022075::7:169510416-169512417(+)
Zm00001d024109::10:46165046-46167047(+)
Zm00001d003158::2:33986958-33988959(+)
Zm00001d047703::9:139534873-139536874(-)
Zm00001d029362::1:67485004-67487005(-)
Zm00001d008742::8:18821039-18823040(+)
Zm00001d001813::2:1412068-1414069(+)
Zm00001d031291::1:185471393-185473394(+)
Zm00001d036126::6:73722356-73724357(+)
Zm00001d031994::1:208986391-208988392(-)
Zm00001d031204::1:181983343-181985344(-)
Zm00001d019934::7:77378845-77380846(-)
Zm00001d011850::8:162789480-162791481(-)
Zm00001d019976::7:81479074-81481075(+)
Zm00001d047835::9:142832488-142834489(-)
Zm00001d033280::1:257337137-257339138(-)
Zm00001d050943::4:132891121-132893122(-)
Zm00001d026536::10:147849794-147851795(-)
Zm00001d002412::2:12175149-12177150(+)
Zm00001d052851::4:202583488-202585489(+)
Zm00001d018086::5:213975175-213977176(+)
Zm00001d031751::1:200707320-200709321(+)
Zm00001d006929::2:219599459-219601460(+)
Zm00001d017374::5:193778240-193780241(-)
Zm00001d027948::1:18145656-18147657(+)
Zm00001d002052::2:5020842-5022843(-)
Zm00001d033319::1:258879091-258881092(-)
Zm00001d035973::6:63720255-63722256(+)
Zm00001d017570::5:199881769-199883770(-)
Zm00001d002532::2:14854774-14856775(+)
Zm00001d023870::10:25715571-25717572(-)
Zm00001d022364::7:176159999-176162000(-)
Zm00001d007504::2:233418028-233420029(+)
Zm00001d038946::6:167403495-167405496(-)
Zm00001d047616::9:137076115-137078116(+)
Zm00001d032086::1:212148551-212150552(-)
Zm00001d002413::2:12224298-12226299(+)
Zm00001d003602::2:49521736-49523737(+)
Zm00001d049313::4:26003517-26005518(-)
Zm00001d031988::1:208838939-208840940(-)
Zm00001d027769::1:13175754-13177755(+)
Zm00001d027848::1:15125344-15127345(-)
Zm00001d019534::7:40699675-40701676(-)
Zm00001d029656::1:81675890-81677891(-)
Zm00001d031882::1:205248601-205250602(+)
Zm00001d033078::1:249826166-249828167(+)
Zm00001d013278::5:7714413-7716414(-)
Zm00001d006133::2:199514448-199516449(-)
Zm00001d013721::5:18532645-18534646(-)
Zm00001d049999::4:58831061-58833062(+)
Zm00001d052649::4:195809280-195811281(-)
Zm00001d053064::4:211824317-211826318(+)
Zm00001d012636::8:177552774-177554775(-)
Zm00001d048689::4:3333217-3335218(+)
Zm00001d002888::2:25867411-25869412(+)
Zm00001d022119::7:170775826-170777827(-)
Zm00001d017908::5:209977613-209979614(-)
Zm00001d029651::1:81337096-81339097(+)
Zm00001d045544::9:25949440-25951441(+)
Zm00001d004785::2:139097736-139099737(+)
Zm00001d015704::5:109290928-109292929(+)
Zm00001d016530::5:166553977-166555978(+)
Zm00001d022185::7:172189924-172191925(-)
Zm00001d025776::10:129143878-129145879(+)
Zm00001d052399::4:189145466-189147467(+)
Zm00001d011069::8:138018958-138020959(-)
Zm00001d037934::6:142588734-142590735(+)
Zm00001d040107::3:27838559-27840560(+)
Zm00001d022457::7:178108814-178110815(-)
Zm00001d018955::7:10467650-10469651(-)
Zm00001d028303::1:29787552-29789553(-)
Zm00001d013547::5:14027053-14029054(+)
Zm00001d004772::2:138168456-138170457(-)
Zm00001d002145::2:6740070-6742071(+)
Zm00001d003522::2:46612148-46614149(-)
Zm00001d047592::9:136576524-136578525(-)
Zm00001d019760::7:57498785-57500786(-)
Zm00001d004467::2:113712726-113714727(-)
Zm00001d036123::6:73403371-73405372(-)
Zm00001d026296::10:143154811-143156812(+)
Zm00001d023580::10:10652242-10654243(+)
Zm00001d002326::2:10334933-10336934(-)
Zm00001d025522::10:121166617-121168618(+)
Zm00001d029417::1:69628127-69630128(-)
Zm00001d012393::8:173518069-173520070(+)
Zm00001d019519::7:39542389-39544390(+)
Zm00001d005308::2:169021130-169023131(+)
Zm00001d033009::1:246830968-246832969(-)
Zm00001d013232::5:6805805-6807806(-)
Zm00001d034248::1:287869504-287871505(+)
Zm00001d021235::7:146652221-146654222(+)
Zm00001d051483::4:160081959-160083960(+)
Zm00001d053588::4:235514795-235516796(+)
Zm00001d004907::2:147969878-147971879(-)
Zm00001d023896::10:26770879-26772880(+)
Zm00001d049694::4:40522797-40524798(+)
Zm00001d037015::6:109123093-109125094(+)
Zm00001d029808::1:87838142-87840143(-)
Zm00001d051188::4:147840255-147842256(+)
Zm00001d052901::4:204074624-204076625(-)
Zm00001d049406::4:29556429-29558430(-)
Zm00001d002029::2:4669562-4671563(-)
Zm00001d032781::1:237931825-237933826(+)
Zm00001d015248::5:81111954-81113955(+)
Zm00001d023739::10:18112091-18114092(-)
Zm00001d051753::4:168872595-168874596(-)
Zm00001d052971::4:206734121-206736122(+)
Zm00001d018930::7:9615794-9617795(+)
Zm00001d029906::1:93518568-93520569(+)
Zm00001d047194::9:121580787-121582788(-)
Zm00001d018915::7:9191173-9193174(+)
Zm00001d019698::7:51731953-51733954(+)
Zm00001d012137::8:168707161-168709162(+)
Zm00001d049502::4:32643339-32645340(+)
Zm00001d042328::3:161429315-161431316(+)
Zm00001d041580::3:128153831-128155832(-)
Zm00001d006455::2:208752276-208754277(-)
Zm00001d002056::2:5047167-5049168(-)
Zm00001d005950::2:193715542-193717543(+)
Zm00001d021360::7:149844388-149846389(-)
Zm00001d042451::3:168248241-168250242(+)
Zm00001d024763::10:87100819-87102820(+)
Zm00001d032055::1:210912368-210914369(+)
Zm00001d002001::2:4156777-4158778(-)
Zm00001d031484::1:191580902-191582903(+)
Zm00001d035663::6:39873396-39875397(-)
Zm00001d037191::6:115196770-115198771(+)
Zm00001d006508::2:210171402-210173403(+)
Zm00001d037985::6:144392482-144394483(-)
Zm00001d026176::10:140368847-140370848(+)
Zm00001d049785::4:44632075-44634076(+)
Zm00001d039361::3:2562732-2564733(+)
Zm00001d029349::1:66852390-66854391(-)
Zm00001d033215::1:254415038-254417039(+)
Zm00001d033472::1:263627224-263629225(-)
Zm00001d019892::7:73403980-73405981(-)
Zm00001d009497::8:67365941-67367942(+)
Zm00001d027958::1:18323000-18325001(+)
Zm00001d045697::9:33758498-33760499(+)
Zm00001d039039::6:169029274-169031275(-)
Zm00001d048025::9:148338810-148340811(+)
Zm00001d016796::5:176120976-176122977(+)
Zm00001d037609::6:131656565-131658566(-)
Zm00001d042976::3:185594715-185596716(-)
Zm00001d036475::6:89534770-89536771(+)
Zm00001d048891::4:7219914-7221915(-)
Zm00001d034786::1:302258921-302260922(+)
Zm00001d008294::8:4373011-4375012(+)
Zm00001d052977::4:206922944-206924945(-)
Zm00001d005040::2:155440698-155442699(-)
Zm00001d051362::4:155985907-155987908(-)
Zm00001d014763::5:62082787-62084788(-)
Zm00001d054013::4:245160665-245162666(+)
Zm00001d016378::5:160069436-160071437(+)
Zm00001d019693::7:51233283-51235284(+)
Zm00001d049470::4:31444964-31446965(+)
Zm00001d017171::5:187859705-187861706(-)
Zm00001d042080::3:149909789-149911790(-)
Zm00001d021227::7:146566707-146568708(-)
Zm00001d049753::4:43109068-43111069(+)
Zm00001d050610::4:104013686-104015687(-)
Zm00001d016488::5:164518538-164520539(-)
Zm00001d007639::2:236773247-236775248(+)
Zm00001d053436::4:231343244-231345245(+)
Zm00001d023973::10:32813978-32815979(+)
Zm00001d014661::5:57838395-57840396(+)
Zm00001d016442::5:162539130-162541131(+)
Zm00001d013061::5:4060902-4062903(+)
Zm00001d023235::10:1048217-1050218(+)
Zm00001d039143::6:170981005-170983006(+)
Zm00001d049026::4:12971885-12973886(-)
Zm00001d013980::5:27083407-27085408(+)
Zm00001d038709::6:163105323-163107324(+)
Zm00001d044629::3:233607211-233609212(+)
Zm00001d012052::8:167252217-167254218(-)
Zm00001d011444::8:150550949-150552950(+)
Zm00001d036970::6:107804888-107806889(+)
Zm00001d039138::6:170945268-170947269(+)
Zm00001d010727::8:126051316-126053317(-)
Zm00001d022148::7:171252395-171254396(+)
Zm00001d019089::7:15819317-15821318(+)
Zm00001d041346::3:113865246-113867247(-)
Zm00001d008855::8:22738150-22740151(+)
Zm00001d045053::9:11182514-11184515(+)
Zm00001d031231::1:182827004-182829005(-)
Zm00001d052944::4:205747778-205749779(-)
Zm00001d014595::5:54655139-54657140(+)
Zm00001d041804::3:138831996-138833997(-)
Zm00001d017967::5:210991439-210993440(+)
Zm00001d045025::9:10470874-10472875(-)
Zm00001d023532::10:8926797-8928798(-)
Zm00001d019565::7:43072869-43074870(-)
Zm00001d021139::7:143859572-143861573(-)
Zm00001d047242::9:123765635-123767636(+)
Zm00001d017821::5:207746173-207748174(-)
Zm00001d035148::6:7037969-7039970(+)
Zm00001d003961::2:72418690-72420691(-)
Zm00001d031049::1:174843563-174845564(-)
Zm00001d014445::5:47391311-47393312(-)
Zm00001d048663::4:2978697-2980698(-)
Zm00001d021943::7:166618668-166620669(-)
Zm00001d048467::9:156835548-156837549(-)
Zm00001d013296::5:7992743-7994744(+)
Zm00001d045645::9:30793825-30795826(+)
Zm00001d009715::8:77393757-77395758(-)
Zm00001d007560::2:234890141-234892142(+)
Zm00001d033859::1:276080741-276082742(-)
Zm00001d037286::6:119480889-119482890(-)
Zm00001d017548::5:199283279-199285280(-)
Zm00001d042082::3:150113978-150115979(-)
Zm00001d031926::1:206984630-206986631(-)
Zm00001d010892::8:132352004-132354005(+)
Zm00001d052268::4:185309532-185311533(-)
Zm00001d053245::4:221832715-221834716(-)
Zm00001d052366::4:188309160-188311161(+)
Zm00001d008689::8:17233266-17235267(-)
Zm00001d004460::2:113308878-113310879(-)
Zm00001d011673::8:158268366-158270367(+)
Zm00001d017579::5:200597236-200599237(-)
Zm00001d031769::1:201199316-201201317(-)
Zm00001d053739::4:240116438-240118439(+)
Zm00001d041142::3:100231229-100233230(+)
Zm00001d011876::8:163612739-163614740(+)
Zm00001d013197::5:6196104-6198105(+)
Zm00001d043080::3:188617114-188619115(-)
Zm00001d020292::7:104447954-104449955(-)
Zm00001d046305::9:79551354-79553355(-)
Zm00001d052314::4:186828425-186830426(-)
Zm00001d038100::6:147933425-147935426(+)
Zm00001d048150::9:150971792-150973793(+)
Zm00001d039319::3:1706292-1708293(-)
Zm00001d027384::1:4113512-4115513(+)
Zm00001d013463::5:12113319-12115320(+)
Zm00001d025884::10:132883038-132885039(-)
Zm00001d025380::10:116494135-116496136(+)
Zm00001d051502::4:160503964-160505965(-)
Zm00001d003492::2:45891862-45893863(+)
Zm00001d039434::3:4149599-4151600(-)
Zm00001d052696::4:197668264-197670265(-)
Zm00001d003380::2:42237767-42239768(+)
Zm00001d025613::10:123902575-123904576(+)
Zm00001d053017::4:209246489-209248490(-)
Zm00001d051746::4:168640860-168642861(-)
Zm00001d012148::8:168936717-168938718(-)
Zm00001d044839::9:4690543-4692544(-)
Zm00001d037870::6:140469084-140471085(+)
Zm00001d015950::5:133617801-133619802(-)
Zm00001d025716::10:127316567-127318568(+)
Zm00001d036876::6:105418269-105420270(+)
Zm00001d044083::3:218527576-218529577(-)
Zm00001d024364::10:67005512-67007513(+)
Zm00001d046730::9:103862120-103864121(+)
Zm00001d047780::9:141566091-141568092(+)
Zm00001d002815::2:23484111-23486112(-)
Zm00001d012040::8:167024207-167026208(+)
Zm00001d050728::4:118952533-118954534(-)
Zm00001d041690::3:133489519-133491520(+)
Zm00001d036425::6:87896098-87898099(+)
Zm00001d044329::3:225332848-225334849(+)
Zm00001d004405::2:110107645-110109646(-)
Zm00001d008261::8:3370525-3372526(+)
Zm00001d014066::5:31262820-31264821(-)
Zm00001d012709::8:179049386-179051387(+)
Zm00001d045312::9:18796874-18798875(+)
Zm00001d010736::8:126376526-126378527(+)
Zm00001d029502::1:73435299-73437300(+)
Zm00001d002507::2:14260057-14262058(-)
Zm00001d046539::9:94815570-94817571(+)
Zm00001d002874::2:25242653-25244654(+)
Zm00001d045757::9:37397128-37399129(-)
Zm00001d031482::1:191553164-191555165(+)
Zm00001d020955::7:137668499-137670500(+)
Zm00001d020602::7:124319599-124321600(+)
Zm00001d044262::3:223301009-223303010(-)
Zm00001d006299::2:204052540-204054541(-)
Zm00001d020892::7:135677771-135679772(+)
Zm00001d009827::8:84142464-84144465(-)
Zm00001d035915::6:60126722-60128723(+)
Zm00001d025962::10:134947088-134949089(+)
Zm00001d018837::7:6923826-6925827(+)
Zm00001d028390::1:33088067-33090068(-)
Zm00001d053982::4:244575872-244577873(-)
Zm00001d017391::5:194319428-194321429(-)
Zm00001d022586::7:180350259-180352260(+)
Zm00001d015981::5:136451441-136453442(+)
Zm00001d042117::3:151570766-151572767(+)
Zm00001d026478::10:146711082-146713083(-)
Zm00001d004463::2:113525421-113527422(+)
Zm00001d007882::2:241674982-241676983(-)
Zm00001d042695::3:177281334-177283335(-)
Zm00001d033079::1:249838225-249840226(-)
Zm00001d028062::1:21860073-21862074(-)
Zm00001d003888::2:65278016-65280017(-)
Zm00001d032333::1:222803524-222805525(-)
Zm00001d026577::10:148264796-148266797(-)
Zm00001d012574::8:176827052-176829053(-)
Zm00001d032072::1:211389991-211391992(-)
Zm00001d010416::8:113886504-113888505(+)
Zm00001d006090::2:197863973-197865974(+)
Zm00001d046120::9:64628730-64630731(+)
Zm00001d026137::10:139481055-139483056(-)
Zm00001d038288::6:153439485-153441486(-)
Zm00001d042290::3:159211694-159213695(+)
Zm00001d030157::1:109413168-109415169(-)
Zm00001d022456::7:178097797-178099798(-)
Zm00001d012838::5:978942-980943(+)
Zm00001d034282::1:288426309-288428310(-)
Zm00001d042833::3:181430451-181432452(-)
Zm00001d021447::7:152383773-152385774(-)
Zm00001d025398::10:116992746-116994747(+)
Zm00001d010341::8:110506726-110508727(-)
Zm00001d007542::2:234344221-234346222(-)
Zm00001d051082::4:141315508-141317509(-)
Zm00001d047261::9:124759390-124761391(+)
Zm00001d005951::2:193726604-193728605(+)
Zm00001d029603::1:78763398-78765399(-)
Zm00001d037369::6:123079548-123081549(+)
Zm00001d044809::9:3120147-3122148(+)
Zm00001d018797::7:5386374-5388375(+)
Zm00001d045635::9:30189471-30191472(+)
Zm00001d020687::7:128421216-128423217(+)
Zm00001d044365::3:226292498-226294499(+)
Zm00001d024071::10:41458018-41460019(-)
Zm00001d024716::10:84742051-84744052(-)
Zm00001d040106::3:27800430-27802431(-)
Zm00001d023903::10:27300666-27302667(-)
Zm00001d007464::2:232271813-232273814(+)
Zm00001d026520::10:147479758-147481759(+)
Zm00001d027233::1:117811-119812(-)
Zm00001d005451::2:174587602-174589603(+)
Zm00001d019289::7:25894871-25896872(+)
Zm00001d047425::9:129670639-129672640(-)
Zm00001d025234::10:110337107-110339108(+)
Zm00001d031699::1:198827134-198829135(+)
Zm00001d039016::6:168725034-168727035(-)
Zm00001d028867::1:49063283-49065284(-)
Zm00001d008396::8:7203387-7205388(+)
Zm00001d045382::9:20234436-20236437(-)
Zm00001d035897::6:58724724-58726725(-)
Zm00001d031530::1:192979393-192981394(-)
Zm00001d003108::2:32469600-32471601(-)
Zm00001d035222::6:13560306-13562307(-)
Zm00001d020255::7:102400085-102402086(-)
Zm00001d035323::6:21269856-21271857(-)
Zm00001d035988::6:64830466-64832467(+)
Zm00001d009425::8:63827933-63829934(-)
Zm00001d032979::1:245558764-245560765(+)
Zm00001d034650::1:298816281-298818282(-)
Zm00001d047981::9:147119746-147121747(-)
Zm00001d031441::1:190231094-190233095(+)
Zm00001d022546::7:179780240-179782241(+)
Zm00001d051498::4:160457814-160459815(+)
Zm00001d043103::3:189309324-189311325(-)
Zm00001d037227::6:116706341-116708342(-)
Zm00001d020851::7:134651422-134653423(+)
Zm00001d026628::10:149177886-149179887(-)
Zm00001d043993::3:215930698-215932699(-)
Zm00001d011064::8:137947268-137949269(-)
Zm00001d015116::5:76322622-76324623(+)
Zm00001d050368::4:84248346-84250347(-)
Zm00001d002558::2:15316302-15318303(+)
Zm00001d020938::7:137242578-137244579(-)
Zm00001d053205::4:219732137-219734138(-)
Zm00001d024540::10:77149359-77151360(-)
Zm00001d048146::9:150831767-150833768(-)
Zm00001d038598::6:160692072-160694073(+)
Zm00001d004958::2:150679703-150681704(+)
Zm00001d047662::9:138453743-138455744(-)
Zm00001d021352::7:149731289-149733290(+)
Zm00001d024475::10:72598842-72600843(+)
Zm00001d004828::2:141886491-141888492(-)
Zm00001d024677::10:83364608-83366609(+)
Zm00001d052103::4:179677068-179679069(+)
Zm00001d050336::4:82009790-82011791(-)
Zm00001d019528::7:40384584-40386585(+)
Zm00001d053589::4:235579290-235581291(+)
Zm00001d004644::2:124818446-124820447(-)
Zm00001d040213::3:32151631-32153632(-)
Zm00001d023867::10:25581478-25583479(+)
Zm00001d036897::6:105876697-105878698(-)
Zm00001d018464::5:221326524-221328525(+)
Zm00001d003039::2:30081361-30083362(-)
Zm00001d029992::1:97988214-97990215(+)
Zm00001d051419::4:157826572-157828573(-)
Zm00001d036305::6:83672792-83674793(+)
Zm00001d021311::7:148466941-148468942(-)
Zm00001d031723::1:199500926-199502927(+)
Zm00001d002530::2:14788273-14790274(+)
Zm00001d035034::6:2465078-2467079(-)
Zm00001d003584::2:49051347-49053348(+)
Zm00001d010692::8:124710590-124712591(-)
Zm00001d001959::2:3542269-3544270(+)
Zm00001d038719::6:163326710-163328711(+)
Zm00001d009932::8:90456067-90458068(-)
Zm00001d047250::9:124046460-124048461(+)
Zm00001d038396::6:156305430-156307431(+)
Zm00001d048286::9:153896760-153898761(-)
Zm00001d040980::3:87907334-87909335(-)
Zm00001d035200::6:9611021-9613022(-)
Zm00001d037573::6:130064871-130066872(+)
Zm00001d004230::2:94053334-94055335(+)
Zm00001d017459::5:196470861-196472862(+)
Zm00001d025437::10:118679856-118681857(+)
Zm00001d039156::6:171183963-171185964(-)
Zm00001d015446::5:90559004-90561005(-)
Zm00001d033138::1:251840928-251842929(+)
Zm00001d018746::7:4068718-4070719(-)
Zm00001d029181::1:61376680-61378681(-)
Zm00001d044876::9:6181901-6183902(+)
Zm00001d025494::10:120562492-120564493(+)
Zm00001d030342::1:123467303-123469304(-)
Zm00001d027533::1:7562958-7564959(+)
Zm00001d038525::6:159265341-159267342(+)
Zm00001d010166::8:102645081-102647082(+)
Zm00001d011760::8:160943023-160945024(+)
Zm00001d033408::1:262233376-262235377(+)
Zm00001d037856::6:139896177-139898178(+)
Zm00001d005928::2:193089983-193091984(+)
Zm00001d047422::9:129565415-129567416(-)
Zm00001d036961::6:107435297-107437298(+)
Zm00001d040467::3:45000242-45002243(-)
Zm00001d014399::5:44468685-44470686(+)
Zm00001d031487::1:191764819-191766820(+)
Zm00001d016591::5:168790873-168792874(-)
Zm00001d007583::2:235287032-235289033(-)
Zm00001d048456::9:156691827-156693828(+)
Zm00001d044762::9:1715562-1717563(-)
Zm00001d026371::10:144456505-144458506(+)
Zm00001d021254::7:146959774-146961775(+)
Zm00001d038550::6:159759837-159761838(-)
Zm00001d037546::6:128893015-128895016(+)
Zm00001d048553::9:158557908-158559909(+)
Zm00001d030821::1:161946642-161948643(-)
Zm00001d035981::6:64342618-64344619(-)
Zm00001d028038::1:21185777-21187778(+)
Zm00001d023479::10:6922946-6924947(+)
Zm00001d049940::4:54278007-54280008(+)
Zm00001d005270::2:166561535-166563536(-)
Zm00001d004977::2:151848826-151850827(+)
Zm00001d003293::2:39093098-39095099(+)
Zm00001d023869::10:25661933-25663934(-)
Zm00001d002131::2:6429242-6431243(-)
Zm00001d047907::9:144888119-144890120(+)
Zm00001d011812::8:161928594-161930595(-)
Zm00001d033380::1:261085235-261087236(-)
Zm00001d011470::8:151372141-151374142(-)
Zm00001d017641::5:202865549-202867550(+)
Zm00001d003156::2:33973237-33975238(-)
Zm00001d021820::7:163679678-163681679(-)
Zm00001d028183::1:25731826-25733827(-)
Zm00001d049079::4:15078049-15080050(+)
Zm00001d019667::7:49138972-49140973(-)
Zm00001d049221::4:21300338-21302339(-)
Zm00001d028098::1:22958574-22960575(+)
Zm00001d006920::2:219355555-219357556(+)
Zm00001d028240::1:27694324-27696325(+)
Zm00001d027625::1:9352995-9354996(-)
Zm00001d024440::10:70864678-70866679(+)
Zm00001d039484::3:5607928-5609929(-)
Zm00001d053345::4:227001944-227003945(+)
Zm00001d052112::4:180145855-180147856(+)
Zm00001d004346::2:105323955-105325956(-)
Zm00001d046489::9:92157436-92159437(-)
Zm00001d035265::6:18504809-18506810(+)
Zm00001d003034::2:30046888-30048889(+)
Zm00001d028582::1:39799719-39801720(-)
Zm00001d007205::2:224665210-224667211(+)
Zm00001d052937::4:205504269-205506270(-)
Zm00001d007681::2:237307351-237309352(+)
Zm00001d007616::2:236346882-236348883(+)
Zm00001d027444::1:5468150-5470151(+)
Zm00001d045943::9:48369475-48371476(-)
Zm00001d031361::1:187353541-187355542(-)
Zm00001d021988::7:167559515-167561516(-)
Zm00001d020555::7:122133325-122135326(-)
Zm00001d045048::9:11041162-11043163(-)
Zm00001d047972::9:146751594-146753595(+)
Zm00001d017434::5:195861503-195863504(-)
Zm00001d026285::10:142832762-142834763(-)
Zm00001d014122::5:33178796-33180797(-)
Zm00001d014294::5:39815669-39817670(-)
Zm00001d027904::1:17184975-17186976(+)
Zm00001d021234::7:146651265-146653266(-)
Zm00001d030713::1:155203421-155205422(-)
Zm00001d004090::2:81701383-81703384(-)
Zm00001d036337::6:84756470-84758471(-)
Zm00001d013294::5:7975158-7977159(+)
Zm00001d008902::8:24532195-24534196(-)
Zm00001d018624::7:1253240-1255241(-)
Zm00001d032316::1:221946438-221948439(-)
Zm00001d004016::2:75790731-75792732(+)
Zm00001d043327::3:196606260-196608261(-)
Zm00001d017453::5:196266824-196268825(+)
Zm00001d002624::2:17087030-17089031(-)
Zm00001d047751::9:140864656-140866657(-)
Zm00001d034964::6:179345-181346(-)
Zm00001d032934::1:243889551-243891552(+)
Zm00001d006357::2:205656634-205658635(+)
Zm00001d033830::1:275164899-275166900(-)
Zm00001d033362::1:260328340-260330341(+)
Zm00001d015093::5:75197358-75199359(+)
Zm00001d042696::3:177299959-177301960(-)
Zm00001d034416::1:292374877-292376878(+)
Zm00001d026359::10:144207941-144209942(-)
Zm00001d045559::9:26670968-26672969(+)
Zm00001d009929::8:90222626-90224627(+)
Zm00001d009279::8:50947413-50949414(+)
Zm00001d035390::6:24034862-24036863(-)
Zm00001d026055::10:137221543-137223544(+)
Zm00001d027488::1:6405652-6407653(+)
Zm00001d025310::10:113839369-113841370(-)
Zm00001d017902::5:209823434-209825435(-)
Zm00001d016370::5:159619962-159621963(-)
Zm00001d014391::5:44424122-44426123(+)
Zm00001d053765::4:240702865-240704866(-)
Zm00001d006793::2:216852347-216854348(+)
Zm00001d052047::4:177543650-177545651(-)
Zm00001d010450::8:115696998-115698999(-)
Zm00001d013506::5:12954704-12956705(-)
Zm00001d031351::1:187066392-187068393(-)
Zm00001d029066::1:56973650-56975651(+)
Zm00001d051851::4:172402378-172404379(+)
Zm00001d019106::7:16898118-16900119(+)
Zm00001d030770::1:159029489-159031490(-)
Zm00001d045644::9:30773600-30775601(+)
Zm00001d024471::10:72427232-72429233(-)
Zm00001d047374::9:128061996-128063997(-)
Zm00001d031442::1:190254478-190256479(-)
Zm00001d032985::1:245802781-245804782(-)
Zm00001d049731::4:41768690-41770691(-)
Zm00001d045396::9:20536552-20538553(+)
Zm00001d031323::1:185981103-185983104(-)
Zm00001d022578::7:180301329-180303330(+)
Zm00001d039953::3:20546275-20548276(+)
Zm00001d039258::3:696480-698481(+)
Zm00001d052040::4:177076512-177078513(+)
Zm00001d013514::5:13386382-13388383(+)
Zm00001d030146::1:108665593-108667594(-)
Zm00001d021708::7:160897119-160899120(+)
Zm00001d039150::6:171099272-171101273(-)
Zm00001d022443::7:177800135-177802136(+)
Zm00001d016714::5:173526744-173528745(-)
Zm00001d012575::8:176833788-176835789(+)
Zm00001d040252::3:34108029-34110030(+)
Zm00001d031569::1:194686472-194688473(+)
Zm00001d052985::4:207560206-207562207(+)
Zm00001d042676::3:176506962-176508963(+)
Zm00001d048099::9:150156791-150158792(-)
Zm00001d035737::6:44303714-44305715(-)
Zm00001d004558::2:117929053-117931054(-)
Zm00001d010536::8:119695327-119697328(-)
Zm00001d042558::3:171712741-171714742(-)
Zm00001d043942::3:214341945-214343946(+)
Zm00001d010037::8:96480636-96482637(-)
Zm00001d037346::6:122233331-122235332(+)
Zm00001d008446::8:8812761-8814762(+)
Zm00001d036030::6:67329356-67331357(-)
Zm00001d048319::9:154472006-154474007(-)
Zm00001d052918::4:204773270-204775271(-)
Zm00001d034368::1:291053948-291055949(+)
Zm00001d044358::3:225863372-225865373(-)
Zm00001d030346::1:124047867-124049868(-)
Zm00001d029910::1:93742950-93744951(+)
Zm00001d051817::4:170465222-170467223(+)
Zm00001d028692::1:43334355-43336356(-)
Zm00001d027501::1:6821555-6823556(-)
Zm00001d030774::1:159111113-159113114(+)
Zm00001d032742::1:237015608-237017609(+)
Zm00001d018368::5:219311476-219313477(+)
Zm00001d052852::4:202630913-202632914(-)
Zm00001d032408::1:225784974-225786975(-)
Zm00001d014588::5:54444588-54446589(+)
Zm00001d017019::5:182804635-182806636(-)
Zm00001d005006::2:153443367-153445368(+)
Zm00001d012925::5:2063524-2065525(+)
Zm00001d042130::3:152440607-152442608(-)
Zm00001d025239::10:110587701-110589702(-)
Zm00001d053564::4:234428669-234430670(-)
Zm00001d033402::1:261931258-261933259(-)
Zm00001d002212::2:8307942-8309943(-)
Zm00001d006336::2:204961853-204963854(-)
Zm00001d037906::6:141658441-141660442(-)
Zm00001d047010::9:115065673-115067674(+)
Zm00001d042541::3:171420216-171422217(+)
Zm00001d009113::8:37206680-37208681(-)
Zm00001d031251::1:183676805-183678806(+)
Zm00001d036865::6:104839348-104841349(+)
Zm00001d014994::5:71392271-71394272(+)
Zm00001d023934::10:30001783-30003784(-)
Zm00001d028330::1:31049450-31051451(-)
Zm00001d024835::10:90196630-90198631(-)
Zm00001d029881::1:91831736-91833737(-)
Zm00001d034068::1:283073993-283075994(+)
Zm00001d029418::1:69734323-69736324(-)
Zm00001d032396::1:225299540-225301541(-)
Zm00001d025043::10:101213978-101215979(-)
Zm00001d021580::7:156784988-156786989(-)
Zm00001d008200::8:985353-987354(-)
Zm00001d047774::9:141474103-141476104(+)
Zm00001d032457::1:227364642-227366643(+)
Zm00001d032858::1:240463617-240465618(+)
Zm00001d011438::8:150481482-150483483(+)
Zm00001d027794::1:13673368-13675369(-)
Zm00001d012412::8:174040673-174042674(-)
Zm00001d010463::8:116490037-116492038(-)
Zm00001d026421::10:145449296-145451297(+)
Zm00001d023593::10:11238206-11240207(-)
Zm00001d042675::3:176500620-176502621(+)
Zm00001d024744::10:85877105-85879106(-)
Zm00001d052791::4:201053360-201055361(+)
Zm00001d038959::6:167697924-167699925(+)
Zm00001d043071::3:188327420-188329421(-)
Zm00001d014906::5:67679539-67681540(+)
Zm00001d016511::5:165444381-165446382(+)
Zm00001d049219::4:21200832-21202833(-)
Zm00001d021179::7:145103052-145105053(+)
Zm00001d032090::1:212244822-212246823(-)
Zm00001d053680::4:238936166-238938167(+)
Zm00001d028164::1:24945108-24947109(+)
Zm00001d018258::5:217526408-217528409(+)
Zm00001d018290::5:218026105-218028106(-)
Zm00001d012712::8:179088497-179090498(-)
Zm00001d007213::2:224808758-224810759(+)
Zm00001d006297::2:204012575-204014576(-)
Zm00001d043411::3:199020783-199022784(-)
Zm00001d002716::2:20250779-20252780(-)
Zm00001d005998::2:194955815-194957816(-)
Zm00001d021036::7:141013213-141015214(-)
Zm00001d037340::6:122064510-122066511(-)
Zm00001d039230::6:173901799-173903800(+)
Zm00001d042800::3:180213190-180215191(+)
Zm00001d038054::6:146534398-146536399(-)
Zm00001d013894::5:24025664-24027665(-)
Zm00001d036403::6:86963092-86965093(-)
Zm00001d006691::2:214478577-214480578(+)
Zm00001d022523::7:179324610-179326611(-)
Zm00001d020568::7:122584613-122586614(+)
Zm00001d052378::4:188628504-188630505(-)
Zm00001d018345::5:218948964-218950965(+)
Zm00001d021127::7:143326154-143328155(+)
Zm00001d048054::9:148993870-148995871(-)
Zm00001d053396::4:229218791-229220792(-)
Zm00001d006235::2:202493763-202495764(+)
Zm00001d026383::10:144822341-144824342(+)
Zm00001d051934::4:174840308-174842309(+)
Zm00001d006316::2:204319971-204321972(+)
Zm00001d050821::4:124636978-124638979(-)
Zm00001d003287::2:38809549-38811550(+)
Zm00001d048721::4:4187306-4189307(-)
Zm00001d049192::4:19876039-19878040(-)
Zm00001d049461::4:31100866-31102867(+)
Zm00001d043918::3:213828604-213830605(-)
Zm00001d043251::3:193342119-193344120(+)
Zm00001d049290::4:24612315-24614316(+)
Zm00001d036831::6:103110454-103112455(+)
Zm00001d038465::6:157802668-157804669(+)
Zm00001d044395::3:227056859-227058860(-)
Zm00001d025130::10:105719942-105721943(-)
Zm00001d024855::10:90682204-90684205(-)
Zm00001d027479::1:6250855-6252856(-)
Zm00001d003603::2:49590082-49592083(+)
Zm00001d045047::9:10992438-10994439(-)
Zm00001d033062::1:249133618-249135619(-)
Zm00001d028348::1:31550613-31552614(-)
Zm00001d033426::1:262666212-262668213(+)
Zm00001d007507::2:233447069-233449070(+)
Zm00001d049649::4:38704843-38706844(+)
Zm00001d018355::5:219138224-219140225(-)
Zm00001d042254::3:157462300-157464301(+)
Zm00001d052339::4:187392940-187394941(+)
Zm00001d035591::6:35492762-35494763(-)
Zm00001d010287::8:107617446-107619447(+)
Zm00001d007204::2:224657053-224659054(-)
Zm00001d010497::8:118070600-118072601(-)
Zm00001d022009::7:167898311-167900312(+)
Zm00001d053286::4:224115463-224117464(-)
Zm00001d021906::7:165738433-165740434(+)
Zm00001d015730::5:114128348-114130349(-)
Zm00001d029934::1:95218620-95220621(+)
Zm00001d049240::4:22430956-22432957(-)
Zm00001d034160::1:285333677-285335678(+)
Zm00001d051776::4:169260132-169262133(-)
Zm00001d008575::8:13349086-13351087(+)
Zm00001d032322::1:222262400-222264401(+)
Zm00001d022463::7:178166550-178168551(-)
Zm00001d007192::2:224423512-224425513(+)
Zm00001d006780::2:216490287-216492288(+)
Zm00001d045202::9:15927089-15929090(-)
Zm00001d025520::10:121083605-121085606(-)
Zm00001d028100::1:23004422-23006423(-)
Zm00001d049546::4:34340193-34342194(-)
Zm00001d004552::2:117522844-117524845(-)
Zm00001d002169::2:7092802-7094803(+)
Zm00001d014617::5:55871940-55873941(-)
Zm00001d022473::7:178320843-178322844(+)
Zm00001d052056::4:177960909-177962910(-)
Zm00001d051644::4:165612041-165614042(-)
Zm00001d019084::7:15691907-15693908(+)
Zm00001d009979::8:93240212-93242213(-)
Zm00001d004066::2:80056516-80058517(+)
Zm00001d006084::2:197716771-197718772(-)
Zm00001d053630::4:237400028-237402029(+)
Zm00001d034595::1:297416389-297418390(+)
Zm00001d005890::2:191850545-191852546(+)
Zm00001d044819::9:3886362-3888363(-)
Zm00001d042493::3:169437884-169439885(+)
Zm00001d042452::3:168269943-168271944(+)
Zm00001d032397::1:225299590-225301591(+)
Zm00001d018943::7:10077747-10079748(+)
Zm00001d035363::6:23247643-23249644(+)
Zm00001d013141::5:5371741-5373742(+)
Zm00001d031345::1:186943717-186945718(+)
Zm00001d019350::7:29361157-29363158(-)
Zm00001d043089::3:188902122-188904123(+)
Zm00001d005854::2:190931819-190933820(-)
Zm00001d015121::5:76469426-76471427(+)
Zm00001d022190::7:172343745-172345746(-)
Zm00001d043403::3:198910143-198912144(+)
Zm00001d037323::6:121110770-121112771(+)
Zm00001d044860::9:5650529-5652530(+)
Zm00001d002915::2:26411660-26413661(-)
Zm00001d028756::1:45716750-45718751(+)
Zm00001d015581::5:99288085-99290086(-)
Zm00001d035048::6:3108293-3110294(-)
Zm00001d006192::2:201118188-201120189(+)
Zm00001d035707::6:41928218-41930219(+)
Zm00001d027651::1:10118209-10120210(-)
Zm00001d039630::3:9557742-9559743(+)
Zm00001d031629::1:196886506-196888507(+)
Zm00001d022098::7:170234824-170236825(-)
Zm00001d021482::7:153390074-153392075(-)
Zm00001d003160::2:34008092-34010093(-)
Zm00001d037528::6:128145893-128147894(+)
Zm00001d028806::1:46953826-46955827(+)
Zm00001d024815::10:89312974-89314975(-)
Zm00001d023808::10:22674836-22676837(-)
Zm00001d049525::4:33184909-33186910(+)
Zm00001d049617::4:37711069-37713070(-)
Zm00001d043428::3:199523841-199525842(+)
Zm00001d047916::9:145293938-145295939(-)
Zm00001d028576::1:39585910-39587911(+)
Zm00001d039653::3:10750706-10752707(+)
Zm00001d008974::8:27987293-27989294(-)
Zm00001d013111::5:4798702-4800703(-)
Zm00001d018369::5:219411921-219413922(+)
Zm00001d025727::10:127677864-127679865(-)
Zm00001d049050::4:13899652-13901653(+)
Zm00001d031913::1:206642105-206644106(-)
Zm00001d007581::2:235124189-235126190(-)
Zm00001d028946::1:52497929-52499930(+)
Zm00001d021903::7:165714905-165716906(+)
Zm00001d023426::10:5291380-5293381(-)
Zm00001d053112::4:214256939-214258940(+)
Zm00001d002898::2:26128648-26130649(-)
Zm00001d025612::10:123895199-123897200(+)
Zm00001d042066::3:149548453-149550454(-)
Zm00001d043835::3:211256739-211258740(+)
Zm00001d018545::5:222766116-222768117(-)
Zm00001d014244::5:37831651-37833652(+)
Zm00001d046345::9:82057198-82059199(+)
Zm00001d020485::7:118512871-118514872(-)
Zm00001d043520::3:202663380-202665381(-)
Zm00001d040733::3:60678331-60680332(+)
Zm00001d040503::3:47241239-47243240(-)
Zm00001d019542::7:41601095-41603096(-)
Zm00001d004719::2:133581598-133583599(+)
Zm00001d053102::4:213817757-213819758(-)
Zm00001d024049::10:39780963-39782964(-)
Zm00001d016361::5:159217511-159219512(+)
Zm00001d014178::5:35071137-35073138(-)
Zm00001d015425::5:89570554-89572555(-)
Zm00001d048294::9:154023783-154025784(+)
Zm00001d024854::10:90668083-90670084(+)
Zm00001d014119::5:33045031-33047032(-)
Zm00001d011882::8:163873568-163875569(+)
Zm00001d032760::1:237514249-237516250(-)
Zm00001d004102::2:82842264-82844265(-)
Zm00001d005826::2:189994299-189996300(-)
Zm00001d020409::7:112016708-112018709(-)
Zm00001d028199::1:26008584-26010585(-)
Zm00001d051365::4:156032400-156034401(-)
Zm00001d002027::2:4655151-4657152(+)
Zm00001d038024::6:145558706-145560707(-)
Zm00001d013844::5:22384559-22386560(+)
Zm00001d032403::1:225536383-225538384(-)
Zm00001d052195::4:182881193-182883194(+)
Zm00001d033876::1:277129406-277131407(+)
Zm00001d034688::1:300054670-300056671(-)
Zm00001d034447::1:293292578-293294579(-)
Zm00001d014088::5:31962957-31964958(+)
Zm00001d018028::5:212371078-212373079(+)
Zm00001d015058::5:73775287-73777288(-)
Zm00001d008827::8:21833399-21835400(+)
Zm00001d028543::1:38732578-38734579(+)
Zm00001d013722::5:18544468-18546469(-)
Zm00001d047893::9:144510009-144512010(+)
Zm00001d012380::8:173249589-173251590(-)
Zm00001d026472::10:146561320-146563321(+)
Zm00001d028129::1:23624300-23626301(+)
Zm00001d005247::2:165586820-165588821(-)
Zm00001d044101::3:219144363-219146364(-)
Zm00001d026163::10:140146318-140148319(-)
Zm00001d024807::10:88834928-88836929(+)
Zm00001d002287::2:9613423-9615424(+)
Zm00001d009404::8:63103294-63105295(+)
Zm00001d029657::1:81674274-81676275(+)
Zm00001d017216::5:189162726-189164727(-)
Zm00001d027876::1:16226032-16228033(+)
Zm00001d016099::5:144519944-144521945(+)
Zm00001d049186::4:19701284-19703285(+)
Zm00001d049511::4:32893609-32895610(-)
Zm00001d028333::1:31062340-31064341(-)
Zm00001d010889::8:132314086-132316087(-)
Zm00001d025400::10:117013513-117015514(+)
Zm00001d038999::6:168514079-168516080(-)
Zm00001d017756::5:206007038-206009039(-)
Zm00001d030902::1:166629264-166631265(+)
Zm00001d006705::2:214796022-214798023(+)
Zm00001d002411::2:12161504-12163505(+)
Zm00001d050768::4:121765172-121767173(+)
Zm00001d041921::3:143714659-143716660(+)
Zm00001d017177::5:188090690-188092691(-)
Zm00001d043348::3:197330233-197332234(+)
Zm00001d028266::1:28616624-28618625(-)
Zm00001d020236::7:101646449-101648450(-)
Zm00001d013741::5:19006679-19008680(+)
Zm00001d025670::10:125792471-125794472(-)
Zm00001d023446::10:5746340-5748341(+)
Zm00001d009009::8:29994679-29996680(-)
Zm00001d004548::2:117349815-117351816(-)
Zm00001d049303::4:25436982-25438983(-)
Zm00001d012785::8:180901285-180903286(-)
Zm00001d050428::4:87293800-87295801(-)
Zm00001d021930::7:166046806-166048807(-)
Zm00001d029183::1:61468314-61470315(+)
Zm00001d007320::2:228326326-228328327(+)
Zm00001d022156::7:171398567-171400568(+)
Zm00001d043789::3:210249289-210251290(+)
Zm00001d003298::2:39216623-39218624(-)
Zm00001d046818::9:107032037-107034038(+)
Zm00001d048622::4:1525317-1527318(+)
Zm00001d034263::1:288273760-288275761(+)
Zm00001d044271::3:223460029-223462030(+)
Zm00001d021189::7:145423489-145425490(+)
Zm00001d033558::1:267136720-267138721(-)
Zm00001d019463::7:35178687-35180688(+)
Zm00001d014765::5:62284482-62286483(-)
Zm00001d017419::5:195388329-195390330(-)
Zm00001d021675::7:159790313-159792314(-)
Zm00001d005732::2:185156830-185158831(+)
Zm00001d047750::9:140837208-140839209(-)
Zm00001d039913::3:19193247-19195248(+)
Zm00001d038229::6:152052314-152054315(-)
Zm00001d017401::5:194929068-194931069(+)
Zm00001d016212::5:150585602-150587603(+)
Zm00001d038608::6:160894789-160896790(+)
Zm00001d011634::8:156904864-156906865(+)
Zm00001d012274::8:171716875-171718876(+)
Zm00001d047460::9:130889979-130891980(-)
Zm00001d027459::1:5712285-5714286(-)
Zm00001d005607::2:180551340-180553341(-)
Zm00001d020205::7:99147457-99149458(+)
Zm00001d040312::3:37527092-37529093(-)
Zm00001d002503::2:14167542-14169543(-)
Zm00001d002925::2:26724745-26726746(+)
Zm00001d008777::8:19653240-19655241(+)
Zm00001d019593::7:45246712-45248713(-)
Zm00001d008909::8:24854579-24856580(-)
Zm00001d007068::2:221317284-221319285(-)
Zm00001d051343::4:155260251-155262252(-)
Zm00001d052258::4:185026442-185028443(-)
Zm00001d014302::5:40173633-40175634(-)
Zm00001d012451::8:174779386-174781387(+)
Zm00001d009019::8:30325026-30327027(-)
Zm00001d007118::2:222717641-222719642(+)
Zm00001d026475::10:146666857-146668858(-)
Zm00001d037966::6:143775849-143777850(+)
Zm00001d040837::3:69484311-69486312(+)
Zm00001d053839::4:242137569-242139570(+)
Zm00001d038173::6:150513808-150515809(+)
Zm00001d012985::5:2836587-2838588(-)
Zm00001d029209::1:62460777-62462778(+)
Zm00001d019031::7:13548007-13550008(+)
Zm00001d010943::8:134414177-134416178(-)
Zm00001d049141::4:17573902-17575903(+)
Zm00001d030670::1:152152566-152154567(-)
Zm00001d002351::2:10714183-10716184(+)
Zm00001d022214::7:172942860-172944861(+)
Zm00001d023595::10:11315214-11317215(+)
Zm00001d018449::5:221105766-221107767(-)
Zm00001d028909::1:50717801-50719802(+)
Zm00001d041869::3:141616970-141618971(+)
Zm00001d004978::2:151891109-151893110(-)
Zm00001d035720::6:42946611-42948612(-)
Zm00001d040443::3:43582457-43584458(-)
Zm00001d038198::6:151371441-151373442(-)
Zm00001d036396::6:86735570-86737571(+)
Zm00001d006614::2:212641693-212643694(-)
Zm00001d053150::4:216309805-216311806(+)
Zm00001d012717::8:179112511-179114512(-)
Zm00001d034415::1:292331981-292333982(-)
Zm00001d021881::7:165337192-165339193(-)
Zm00001d015376::5:87050439-87052440(+)
Zm00001d009849::8:85008274-85010275(+)
Zm00001d031997::1:209094481-209096482(+)
Zm00001d002409::2:12117739-12119740(-)
Zm00001d046210::9:72061749-72063750(+)
Zm00001d047666::9:138640346-138642347(+)
Zm00001d009349::8:57883374-57885375(+)
Zm00001d049811::4:45784881-45786882(-)
Zm00001d029827::1:89016082-89018083(-)
Zm00001d023340::10:3671927-3673928(-)
Zm00001d011256::8:144696318-144698319(+)
Zm00001d016993::5:182193582-182195583(-)
Zm00001d005587::2:179824884-179826885(+)
Zm00001d043082::3:188684558-188686559(-)
Zm00001d033273::1:257007514-257009515(+)
Zm00001d043252::3:193349345-193351346(+)
Zm00001d008663::8:16397517-16399518(+)
Zm00001d017033::5:183227684-183229685(+)
Zm00001d027950::1:18184011-18186012(+)
Zm00001d013957::5:26170487-26172488(-)
Zm00001d034170::1:285660424-285662425(-)
Zm00001d022367::7:176184095-176186096(+)
Zm00001d047089::9:118066413-118068414(+)
Zm00001d002644::2:17988490-17990491(+)
Zm00001d036386::6:86341492-86343493(+)
Zm00001d011497::8:152509404-152511405(+)
Zm00001d049715::4:41272523-41274524(-)
Zm00001d007318::2:228268450-228270451(+)
Zm00001d013089::5:4533908-4535909(+)
Zm00001d021592::7:157533406-157535407(-)
Zm00001d033344::1:259648859-259650860(+)
Zm00001d049557::4:35016185-35018186(-)
Zm00001d053976::4:244549689-244551690(-)
Zm00001d001820::2:1440946-1442947(-)
Zm00001d005472::2:175348235-175350236(+)
Zm00001d017714::5:205054708-205056709(+)
Zm00001d034954::1:306613931-306615932(+)
Zm00001d034383::1:291470940-291472941(+)
Zm00001d047989::9:147321256-147323257(+)
Zm00001d028415::1:34143065-34145066(+)
Zm00001d045975::9:51169748-51171749(-)
Zm00001d037413::6:124877262-124879263(-)
Zm00001d011448::8:150834319-150836320(+)
Zm00001d014315::5:40640613-40642614(+)
Zm00001d005712::2:184285003-184287004(+)
Zm00001d039601::3:8739689-8741690(-)
Zm00001d039331::3:2012464-2014465(+)
Zm00001d017032::5:183208899-183210900(+)
Zm00001d015451::5:91104666-91106667(+)
Zm00001d011459::8:150992325-150994326(+)
Zm00001d018532::5:222544720-222546721(+)
Zm00001d042104::3:150759618-150761619(-)
Zm00001d014254::5:38316266-38318267(-)
Zm00001d052054::4:177900468-177902469(-)
Zm00001d005403::2:172844120-172846121(-)
Zm00001d020494::7:118954993-118956994(-)
Zm00001d038147::6:149402522-149404523(-)
Zm00001d002235::2:8476671-8478672(-)
Zm00001d053170::4:217792891-217794892(-)
Zm00001d004246::2:95666631-95668632(-)
Zm00001d029329::1:66241184-66243185(+)
Zm00001d029251::1:63858101-63860102(-)
Zm00001d001834::2:1630556-1632557(+)
Zm00001d036782::6:100778002-100780003(+)
Zm00001d046755::9:104448238-104450239(-)
Zm00001d021622::7:158204569-158206570(+)
Zm00001d031494::1:191906728-191908729(+)
Zm00001d028986::1:53582823-53584824(-)
Zm00001d035312::6:20660921-20662922(-)
Zm00001d018459::5:221176651-221178652(-)
Zm00001d011129::8:139900341-139902342(+)
Zm00001d007372::2:230049298-230051299(+)
Zm00001d009111::8:37077156-37079157(-)
Zm00001d026280::10:142747357-142749358(-)
Zm00001d027676::1:10852795-10854796(+)
Zm00001d036045::6:68230161-68232162(+)
Zm00001d034414::1:292296376-292298377(-)
Zm00001d023621::10:12500514-12502515(+)
Zm00001d051793::4:169916552-169918553(+)
Zm00001d007161::2:223600401-223602402(+)
Zm00001d030214::1:113475767-113477768(+)
Zm00001d028031::1:20916122-20918123(+)
Zm00001d021895::7:165560166-165562167(-)
Zm00001d038622::6:161068712-161070713(-)
Zm00001d051138::4:145540388-145542389(+)
Zm00001d023296::10:2278799-2280800(-)
Zm00001d054085::4:246128077-246130078(+)
Zm00001d003913::2:66969187-66971188(-)
Zm00001d031206::1:182006843-182008844(+)
Zm00001d021208::7:146038806-146040807(-)
Zm00001d013331::5:8807564-8809565(-)
Zm00001d036972::6:108029026-108031027(-)
Zm00001d006510::2:210200105-210202106(+)
Zm00001d031540::1:193697134-193699135(+)
Zm00001d010228::8:104783146-104785147(-)
Zm00001d027761::1:13025708-13027709(+)
Zm00001d036657::6:96578981-96580982(+)
Zm00001d047810::9:142358136-142360137(+)
Zm00001d047631::9:137476856-137478857(+)
Zm00001d037483::6:126836992-126838993(-)
Zm00001d012673::8:178371442-178373443(+)
Zm00001d016961::5:181292788-181294789(-)
Zm00001d047134::9:119529755-119531756(-)
Zm00001d050151::4:69443421-69445422(-)
Zm00001d033910::1:278293962-278295963(-)
Zm00001d031809::1:202472112-202474113(-)
Zm00001d014780::5:62841187-62843188(-)
Zm00001d034476::1:294034169-294036170(+)
Zm00001d028005::1:20026184-20028185(-)
Zm00001d044081::3:218479821-218481822(+)
Zm00001d010825::8:128900565-128902566(-)
Zm00001d040094::3:27356847-27358848(+)
Zm00001d003266::2:38352349-38354350(-)
Zm00001d038222::6:151955201-151957202(-)
Zm00001d045135::9:13888897-13890898(+)
Zm00001d038557::6:159797842-159799843(+)
Zm00001d045037::9:10772269-10774270(-)
Zm00001d051564::4:162886257-162888258(-)
Zm00001d019799::7:62267121-62269122(+)
Zm00001d002214::2:8310811-8312812(+)
Zm00001d002418::2:12279869-12281870(+)
Zm00001d037661::6:133295384-133297385(+)
Zm00001d022204::7:172763526-172765527(+)
Zm00001d053081::4:212715316-212717317(+)
Zm00001d035286::6:19372033-19374034(-)
Zm00001d049905::4:51612646-51614647(-)
Zm00001d027741::1:12442828-12444829(+)
Zm00001d049224::4:21642545-21644546(+)
Zm00001d004220::2:92826413-92828414(-)
Zm00001d040584::3:51597999-51600000(-)
Zm00001d014246::5:37902152-37904153(+)
Zm00001d013507::5:12964407-12966408(-)
Zm00001d037332::6:121762189-121764190(+)
Zm00001d018435::5:220829978-220831979(-)
Zm00001d042658::3:175716370-175718371(-)
Zm00001d021304::7:148352724-148354725(-)
Zm00001d012488::8:175392671-175394672(+)
Zm00001d011851::8:162795708-162797709(+)
Zm00001d015837::5:124869371-124871372(+)
Zm00001d037246::6:117745407-117747408(-)
Zm00001d028759::1:45728519-45730520(-)
Zm00001d034032::1:281630158-281632159(-)
Zm00001d014106::5:32765632-32767633(-)
Zm00001d009476::8:66329251-66331252(-)
Zm00001d015097::5:75306879-75308880(+)
Zm00001d037905::6:141651063-141653064(+)
Zm00001d026103::10:138504339-138506340(+)
Zm00001d024883::10:92163698-92165699(-)
Zm00001d053763::4:240663263-240665264(-)
Zm00001d023968::10:32566808-32568809(-)
Zm00001d023259::10:1503129-1505130(+)
Zm00001d037128::6:113479741-113481742(-)
Zm00001d047861::9:143642754-143644755(-)
Zm00001d028554::1:38997857-38999858(-)
Zm00001d008863::8:23099976-23101977(-)
Zm00001d021510::7:154587569-154589570(-)
Zm00001d050457::4:89903253-89905254(-)
Zm00001d006807::2:217108627-217110628(+)
Zm00001d031889::1:205395761-205397762(+)
Zm00001d044693::3:235060254-235062255(+)
Zm00001d024710::10:84545406-84547407(+)
Zm00001d039696::3:12335710-12337711(-)
Zm00001d012475::8:175183941-175185942(-)
Zm00001d024830::10:90116494-90118495(+)
Zm00001d033824::1:274821908-274823909(-)
Zm00001d023802::10:22237224-22239225(+)
Zm00001d047967::9:146609839-146611840(+)
Zm00001d047926::9:145563804-145565805(+)
Zm00001d011250::8:144598204-144600205(+)
Zm00001d020957::7:137712989-137714990(-)
Zm00001d042975::3:185585513-185587514(+)
Zm00001d015952::5:133820213-133822214(+)
Zm00001d050568::4:101340323-101342324(+)
Zm00001d016026::5:140200248-140202249(-)
Zm00001d033666::1:269987506-269989507(+)
Zm00001d012529::8:176122697-176124698(-)
Zm00001d021647::7:159033433-159035434(+)
Zm00001d013885::5:23776124-23778125(-)
Zm00001d005205::2:163513862-163515863(-)
Zm00001d025929::10:133923197-133925198(-)
Zm00001d027637::1:9643667-9645668(-)
Zm00001d043785::3:210184700-210186701(-)
Zm00001d036522::6:91174901-91176902(+)
Zm00001d047331::9:126750040-126752041(+)
Zm00001d024281::10:61490536-61492537(-)
Zm00001d026251::10:142014932-142016933(+)
Zm00001d037795::6:138043062-138045063(-)
Zm00001d028248::1:27968914-27970915(-)
Zm00001d022561::7:180064509-180066510(+)
Zm00001d029826::1:89003068-89005069(+)
Zm00001d041583::3:128251127-128253128(+)
Zm00001d043494::3:201750046-201752047(+)
Zm00001d027344::1:3369823-3371824(+)
Zm00001d028184::1:25732521-25734522(+)
Zm00001d039494::3:5814684-5816685(+)
Zm00001d042178::3:155179204-155181205(-)
Zm00001d051977::4:175736675-175738676(+)
Zm00001d008889::8:24118623-24120624(+)
Zm00001d049771::4:44042907-44044908(-)
Zm00001d031581::1:195387114-195389115(+)
Zm00001d029582::1:77814827-77816828(-)
Zm00001d008769::8:19566147-19568148(-)
Zm00001d027363::1:3777549-3779550(-)
Zm00001d049576::4:35888605-35890606(-)
Zm00001d048104::9:150288296-150290297(-)
Zm00001d004831::2:142069781-142071782(-)
Zm00001d032363::1:224035431-224037432(-)
Zm00001d026169::10:140264508-140266509(-)
Zm00001d012289::8:171914604-171916605(+)
Zm00001d009940::8:90900188-90902189(-)
Zm00001d034382::1:291403340-291405341(-)
Zm00001d025277::10:112193432-112195433(+)
Zm00001d034698::1:300198468-300200469(-)
Zm00001d028521::1:38040521-38042522(+)
Zm00001d045182::9:15348071-15350072(-)
Zm00001d053260::4:222929769-222931770(+)
Zm00001d032532::1:229808076-229810077(+)
Zm00001d023246::10:1447852-1449853(-)
Zm00001d007270::2:226306434-226308435(-)
Zm00001d043480::3:201476132-201478133(-)
Zm00001d026249::10:141903107-141905108(-)
Zm00001d003092::2:31876163-31878164(+)
Zm00001d004084::2:80919577-80921578(+)
Zm00001d020444::7:114908036-114910037(-)
Zm00001d046662::9:101022397-101024398(+)
Zm00001d010785::8:127751028-127753029(+)
Zm00001d023700::10:16134903-16136904(-)
Zm00001d046670::9:101592938-101594939(-)
Zm00001d010524::8:119164987-119166988(+)
Zm00001d007764::2:239259600-239261601(+)
Zm00001d037864::6:140136755-140138756(-)
Zm00001d023991::10:34953943-34955944(+)
Zm00001d029468::1:72032319-72034320(-)
Zm00001d039252::3:561996-563997(+)
Zm00001d042281::3:158678571-158680572(+)
Zm00001d012180::8:169621325-169623326(-)
```
