## Supplementary material for "A comprehensive map of preferentially located motifs reveals distinct proximal *cis*-regulatory elements in plants": CACACA_containing_gene_set.txt

```
#Occurences of CACACA between -11 and 15 (positions relative to the transcription start site)
#658 sequences with CACACA in this interval
#2.55% of the sequences in promoter set with CACACA (set with 25847 sequences)
Zm00001d026083::10:138052629-138054630(+)
Zm00001d007975::2:244370770-244372771(-)
Zm00001d024540::10:77149359-77151360(-)
Zm00001d030146::1:108665593-108667594(-)
Zm00001d029913::1:93845717-93847718(+)
Zm00001d049420::4:29945306-29947307(+)
Zm00001d049073::4:14841209-14843210(+)
Zm00001d052215::4:183478272-183480273(+)
Zm00001d008871::8:23385319-23387320(+)
Zm00001d017953::5:210783781-210785782(+)
Zm00001d053099::4:213557576-213559577(+)
Zm00001d052971::4:206734121-206736122(+)
Zm00001d037495::6:127261597-127263598(-)
Zm00001d021880::7:165327863-165329864(-)
Zm00001d002613::2:16765984-16767985(-)
Zm00001d043444::3:200351332-200353333(+)
Zm00001d006947::2:219991403-219993404(-)
Zm00001d013885::5:23776124-23778125(-)
Zm00001d042558::3:171712741-171714742(-)
Zm00001d040129::3:28676962-28678963(-)
Zm00001d018235::5:217144995-217146996(-)
Zm00001d008592::8:13773406-13775407(+)
Zm00001d031211::1:182339720-182341721(-)
Zm00001d032301::1:221131434-221133435(-)
Zm00001d040102::3:27619732-27621733(-)
Zm00001d044335::3:225399780-225401781(+)
Zm00001d024763::10:87100819-87102820(+)
Zm00001d043082::3:188684558-188686559(-)
Zm00001d043244::3:193002685-193004686(-)
Zm00001d013278::5:7714413-7716414(-)
Zm00001d046069::9:61151876-61153877(+)
Zm00001d052673::4:196891702-196893703(+)
Zm00001d048137::9:150674403-150676404(+)
Zm00001d003090::2:31860184-31862185(-)
Zm00001d022316::7:175111739-175113740(+)
Zm00001d048839::4:6206616-6208617(-)
Zm00001d014487::5:49954184-49956185(-)
Zm00001d052137::4:180617702-180619703(+)
Zm00001d052736::4:199344166-199346167(-)
Zm00001d051793::4:169916552-169918553(+)
Zm00001d052026::4:176837652-176839653(+)
Zm00001d027363::1:3777549-3779550(-)
Zm00001d047142::9:119871221-119873222(-)
Zm00001d028854::1:48597084-48599085(-)
Zm00001d016811::5:176935628-176937629(-)
Zm00001d048336::9:154659665-154661666(+)
Zm00001d048311::9:154420257-154422258(+)
Zm00001d048342::9:154781215-154783216(+)
Zm00001d003249::2:37855560-37857561(+)
Zm00001d024516::10:75584277-75586278(-)
Zm00001d023580::10:10652242-10654243(+)
Zm00001d008218::8:1583964-1585965(+)
Zm00001d037902::6:141548082-141550083(+)
Zm00001d010440::8:115239164-115241165(+)
Zm00001d033769::1:273101763-273103764(-)
Zm00001d026290::10:142969215-142971216(+)
Zm00001d036638::6:95881699-95883700(+)
Zm00001d028360::1:32048146-32050147(+)
Zm00001d025271::10:112015185-112017186(+)
Zm00001d046372::9:84922330-84924331(-)
Zm00001d030214::1:113475767-113477768(+)
Zm00001d037434::6:125281028-125283029(+)
Zm00001d053150::4:216309805-216311806(+)
Zm00001d014512::5:51082645-51084646(+)
Zm00001d047783::9:141700576-141702577(-)
Zm00001d028062::1:21860073-21862074(-)
Zm00001d033817::1:274654317-274656318(+)
Zm00001d031327::1:186061261-186063262(+)
Zm00001d018435::5:220829978-220831979(-)
Zm00001d045599::9:28080827-28082828(+)
Zm00001d022367::7:176184095-176186096(+)
Zm00001d009767::8:80258562-80260563(+)
Zm00001d019496::7:37778311-37780312(+)
Zm00001d035591::6:35492762-35494763(-)
Zm00001d016399::5:160962150-160964151(+)
Zm00001d042658::3:175716370-175718371(-)
Zm00001d049286::4:24426045-24428046(-)
Zm00001d042328::3:161429315-161431316(+)
Zm00001d044310::3:224938032-224940033(-)
Zm00001d022347::7:175974004-175976005(-)
Zm00001d037651::6:133036044-133038045(+)
Zm00001d021830::7:164033730-164035731(-)
Zm00001d049219::4:21200832-21202833(-)
Zm00001d048484::9:157069979-157071980(-)
Zm00001d040140::3:29054668-29056669(-)
Zm00001d027987::1:19431658-19433659(+)
Zm00001d026630::10:149186426-149188427(+)
Zm00001d034124::1:284538491-284540492(+)
Zm00001d051870::4:172953260-172955261(-)
Zm00001d032148::1:214489580-214491581(+)
Zm00001d024840::10:90385890-90387891(+)
Zm00001d030310::1:121461809-121463810(-)
Zm00001d012548::8:176462814-176464815(+)
Zm00001d049506::4:32692733-32694734(-)
Zm00001d019922::7:76573137-76575138(-)
Zm00001d005928::2:193089983-193091984(+)
Zm00001d003380::2:42237767-42239768(+)
Zm00001d018621::7:1241387-1243388(+)
Zm00001d012361::8:173018070-173020071(+)
Zm00001d028842::1:48429625-48431626(-)
Zm00001d042758::3:179025402-179027403(-)
Zm00001d040248::3:33743131-33745132(-)
Zm00001d043838::3:211447976-211449977(+)
Zm00001d009476::8:66329251-66331252(-)
Zm00001d041472::3:122366455-122368456(+)
Zm00001d004484::2:114599952-114601953(-)
Zm00001d002287::2:9613423-9615424(+)
Zm00001d029585::1:77950188-77952189(+)
Zm00001d051306::4:152559046-152561047(+)
Zm00001d030340::1:123432871-123434872(-)
Zm00001d026301::10:143208876-143210877(-)
Zm00001d019089::7:15819317-15821318(+)
Zm00001d011714::8:159672178-159674179(-)
Zm00001d020292::7:104447954-104449955(-)
Zm00001d020108::7:92398920-92400921(-)
Zm00001d040980::3:87907334-87909335(-)
Zm00001d009129::8:38544139-38546140(-)
Zm00001d016361::5:159217511-159219512(+)
Zm00001d049266::4:23697244-23699245(-)
Zm00001d045069::9:11470128-11472129(+)
Zm00001d008983::8:28567764-28569765(-)
Zm00001d047147::9:120086506-120088507(-)
Zm00001d027576::1:8331573-8333574(+)
Zm00001d003373::2:42047773-42049774(+)
Zm00001d035115::6:5909074-5911075(-)
Zm00001d053765::4:240702865-240704866(-)
Zm00001d051174::4:147172477-147174478(+)
Zm00001d029906::1:93518568-93520569(+)
Zm00001d002153::2:6863142-6865143(+)
Zm00001d031275::1:184815628-184817629(+)
Zm00001d005006::2:153443367-153445368(+)
Zm00001d045101::9:12494554-12496555(+)
Zm00001d013038::5:3587416-3589417(-)
Zm00001d052725::4:199033363-199035364(+)
Zm00001d043089::3:188902122-188904123(+)
Zm00001d041406::3:117380463-117382464(+)
Zm00001d023654::10:13705652-13707653(-)
Zm00001d025776::10:129143878-129145879(+)
Zm00001d043071::3:188327420-188329421(-)
Zm00001d011147::8:140688793-140690794(-)
Zm00001d033223::1:255084122-255086123(+)
Zm00001d043110::3:189415760-189417761(+)
Zm00001d018613::7:879615-881616(-)
Zm00001d025887::10:133092567-133094568(+)
Zm00001d027539::1:7845236-7847237(-)
Zm00001d043733::3:208649507-208651508(+)
Zm00001d031723::1:199500926-199502927(+)
Zm00001d018059::5:213455836-213457837(-)
Zm00001d003039::2:30081361-30083362(-)
Zm00001d042655::3:175564190-175566191(+)
Zm00001d050457::4:89903253-89905254(-)
Zm00001d022270::7:174024557-174026558(-)
Zm00001d038251::6:152417756-152419757(-)
Zm00001d039513::3:6289544-6291545(-)
Zm00001d023593::10:11238206-11240207(-)
Zm00001d025903::10:133415577-133417578(+)
Zm00001d006778::2:216447851-216449852(-)
Zm00001d042209::3:156114259-156116260(+)
Zm00001d040388::3:41005863-41007864(-)
Zm00001d044433::3:227884202-227886203(-)
Zm00001d007318::2:228268450-228270451(+)
Zm00001d017804::5:207297783-207299784(+)
Zm00001d010231::8:104892136-104894137(-)
Zm00001d040839::3:69847330-69849331(+)
Zm00001d004322::2:103033439-103035440(+)
Zm00001d045953::9:49426901-49428902(-)
Zm00001d038460::6:157681680-157683681(-)
Zm00001d019985::7:82802593-82804594(+)
Zm00001d018696::7:2700881-2702882(-)
Zm00001d017032::5:183208899-183210900(+)
Zm00001d050977::4:134812966-134814967(-)
Zm00001d015952::5:133820213-133822214(+)
Zm00001d046801::9:106480638-106482639(-)
Zm00001d007565::2:234951389-234953390(-)
Zm00001d017422::5:195637364-195639365(-)
Zm00001d013032::5:3487865-3489866(+)
Zm00001d044353::3:225680220-225682221(+)
Zm00001d033029::1:247783334-247785335(+)
Zm00001d051149::4:145960155-145962156(-)
Zm00001d035481::6:28894613-28896614(-)
Zm00001d046913::9:110231832-110233833(-)
Zm00001d047739::9:140339811-140341812(+)
Zm00001d021545::7:155506484-155508485(+)
Zm00001d048896::4:7262841-7264842(-)
Zm00001d051502::4:160503964-160505965(-)
Zm00001d002433::2:12558055-12560056(+)
Zm00001d004689::2:131243410-131245411(-)
Zm00001d044662::3:234296342-234298343(-)
Zm00001d008962::8:27582506-27584507(+)
Zm00001d052937::4:205504269-205506270(-)
Zm00001d022204::7:172763526-172765527(+)
Zm00001d024677::10:83364608-83366609(+)
Zm00001d013793::5:20304078-20306079(+)
Zm00001d047981::9:147119746-147121747(-)
Zm00001d021600::7:157790794-157792795(+)
Zm00001d034441::1:293012878-293014879(+)
Zm00001d027769::1:13175754-13177755(+)
Zm00001d014588::5:54444588-54446589(+)
Zm00001d047320::9:126562801-126564802(-)
Zm00001d005952::2:193765377-193767378(-)
Zm00001d026258::10:142161798-142163799(-)
Zm00001d020136::7:95250564-95252565(+)
Zm00001d014187::5:35494120-35496121(+)
Zm00001d042920::3:183961674-183963675(+)
Zm00001d012925::5:2063524-2065525(+)
Zm00001d019045::7:14091700-14093701(+)
Zm00001d039156::6:171183963-171185964(-)
Zm00001d040569::3:50560311-50562312(-)
Zm00001d049902::4:51435453-51437454(+)
Zm00001d029561::1:76223801-76225802(-)
Zm00001d046629::9:99654069-99656070(+)
Zm00001d030072::1:103372265-103374266(+)
Zm00001d010583::8:120890290-120892291(+)
Zm00001d037483::6:126836992-126838993(-)
Zm00001d005974::2:194482524-194484525(+)
Zm00001d016905::5:179656335-179658336(+)
Zm00001d012475::8:175183941-175185942(-)
Zm00001d038222::6:151955201-151957202(-)
Zm00001d009329::8:56607954-56609955(-)
Zm00001d032736::1:236835778-236837779(-)
Zm00001d034491::1:294503264-294505265(-)
Zm00001d052859::4:202764154-202766155(-)
Zm00001d021089::7:142529211-142531212(+)
Zm00001d033171::1:252788407-252790408(-)
Zm00001d005732::2:185156830-185158831(+)
Zm00001d005158::2:161668312-161670313(-)
Zm00001d047592::9:136576524-136578525(-)
Zm00001d008271::8:3623071-3625072(+)
Zm00001d006889::2:218595702-218597703(+)
Zm00001d043979::3:215497274-215499275(+)
Zm00001d036485::6:90316835-90318836(-)
Zm00001d031328::1:186085057-186087058(-)
Zm00001d018194::5:216145393-216147394(-)
Zm00001d042778::3:179404115-179406116(-)
Zm00001d002854::2:24770946-24772947(+)
Zm00001d021143::7:143958908-143960909(-)
Zm00001d051557::4:162761405-162763406(-)
Zm00001d039637::3:9821186-9823187(-)
Zm00001d049419::4:29928399-29930400(-)
Zm00001d008499::8:10460053-10462054(-)
Zm00001d049159::4:18424984-18426985(+)
Zm00001d031647::1:197311290-197313291(-)
Zm00001d051814::4:170341439-170343440(+)
Zm00001d031351::1:187066392-187068393(-)
Zm00001d007161::2:223600401-223602402(+)
Zm00001d002781::2:22562240-22564241(+)
Zm00001d020602::7:124319599-124321600(+)
Zm00001d045731::9:35769864-35771865(-)
Zm00001d002898::2:26128648-26130649(-)
Zm00001d004868::2:145460425-145462426(-)
Zm00001d018742::7:3843525-3845526(+)
Zm00001d013506::5:12954704-12956705(-)
Zm00001d052054::4:177900468-177902469(-)
Zm00001d024770::10:87267249-87269250(-)
Zm00001d005205::2:163513862-163515863(-)
Zm00001d010536::8:119695327-119697328(-)
Zm00001d032239::1:218498654-218500655(+)
Zm00001d045048::9:11041162-11043163(-)
Zm00001d039331::3:2012464-2014465(+)
Zm00001d042684::3:176822716-176824717(-)
Zm00001d047822::9:142593992-142595993(+)
Zm00001d004817::2:140981986-140983987(-)
Zm00001d008645::8:15646657-15648658(-)
Zm00001d016898::5:179627578-179629579(-)
Zm00001d047782::9:141645265-141647266(-)
Zm00001d039319::3:1706292-1708293(-)
Zm00001d033380::1:261085235-261087236(-)
Zm00001d053345::4:227001944-227003945(+)
Zm00001d046129::9:65205412-65207413(-)
Zm00001d047989::9:147321256-147323257(+)
Zm00001d003136::2:33388170-33390171(+)
Zm00001d025325::10:114193842-114195843(-)
Zm00001d043592::3:204517565-204519566(-)
Zm00001d022190::7:172343745-172345746(-)
Zm00001d028076::1:22094871-22096872(-)
Zm00001d049186::4:19701284-19703285(+)
Zm00001d025277::10:112193432-112195433(+)
Zm00001d002629::2:17325157-17327158(+)
Zm00001d052507::4:191590626-191592627(+)
Zm00001d050201::4:73394572-73396573(+)
Zm00001d037164::6:114575316-114577317(+)
Zm00001d050368::4:84248346-84250347(-)
Zm00001d042040::3:148155893-148157894(-)
Zm00001d028183::1:25731826-25733827(-)
Zm00001d046797::9:106407952-106409953(-)
Zm00001d011622::8:156377230-156379231(-)
Zm00001d030770::1:159029489-159031490(-)
Zm00001d035462::6:27971564-27973565(+)
Zm00001d031662::1:197921038-197923039(-)
Zm00001d005780::2:188118033-188120034(+)
Zm00001d035076::6:3926743-3928744(+)
Zm00001d036396::6:86735570-86737571(+)
Zm00001d039687::3:11887868-11889869(-)
Zm00001d045135::9:13888897-13890898(+)
Zm00001d006041::2:196149561-196151562(+)
Zm00001d038179::6:150650019-150652020(+)
Zm00001d013065::5:4128088-4130089(-)
Zm00001d011268::8:145144450-145146451(-)
Zm00001d029288::1:64854865-64856866(+)
Zm00001d050974::4:134741131-134743132(+)
Zm00001d011199::8:142758589-142760590(-)
Zm00001d046342::9:81732811-81734812(-)
Zm00001d032298::1:220969834-220971835(+)
Zm00001d037228::6:116842838-116844839(-)
Zm00001d003592::2:49145928-49147929(-)
Zm00001d047489::9:132230150-132232151(+)
Zm00001d023292::10:2245655-2247656(-)
Zm00001d037094::6:111974416-111976417(+)
Zm00001d027456::1:5662588-5664589(-)
Zm00001d021450::7:152446891-152448892(-)
Zm00001d018820::7:6430626-6432627(+)
Zm00001d017445::5:196089933-196091934(-)
Zm00001d044090::3:218829219-218831220(-)
Zm00001d010697::8:124865375-124867376(+)
Zm00001d010082::8:98723599-98725600(+)
Zm00001d017391::5:194319428-194321429(-)
Zm00001d002120::2:6140777-6142778(-)
Zm00001d043536::3:203124266-203126267(+)
Zm00001d021875::7:165252768-165254769(+)
Zm00001d048229::9:152804317-152806318(-)
Zm00001d009241::8:46218969-46220970(-)
Zm00001d046996::9:114522343-114524344(-)
Zm00001d014897::5:67138943-67140944(-)
Zm00001d052049::4:177639471-177641472(+)
Zm00001d045645::9:30793825-30795826(+)
Zm00001d025946::10:134455985-134457986(+)
Zm00001d013067::5:4210377-4212378(-)
Zm00001d031927::1:207080548-207082549(-)
Zm00001d011470::8:151372141-151374142(-)
Zm00001d049217::4:21135791-21137792(+)
Zm00001d012815::5:774918-776919(+)
Zm00001d039460::3:4949557-4951558(+)
Zm00001d049436::4:30234759-30236760(+)
Zm00001d006304::2:204085429-204087430(+)
Zm00001d034759::1:301497312-301499313(+)
Zm00001d014275::5:38928195-38930196(+)
Zm00001d025803::10:130078650-130080651(+)
Zm00001d021881::7:165337192-165339193(-)
Zm00001d051368::4:156124671-156126672(+)
Zm00001d029719::1:84024254-84026255(+)
Zm00001d029066::1:56973650-56975651(+)
Zm00001d001912::2:2793015-2795016(+)
Zm00001d047779::9:141540635-141542636(-)
Zm00001d042731::3:178456946-178458947(-)
Zm00001d015446::5:90559004-90561005(-)
Zm00001d032603::1:231779322-231781323(+)
Zm00001d051746::4:168640860-168642861(-)
Zm00001d004357::2:105974189-105976190(+)
Zm00001d018155::5:215681737-215683738(+)
Zm00001d006688::2:214470963-214472964(+)
Zm00001d034194::1:286262494-286264495(+)
Zm00001d005890::2:191850545-191852546(+)
Zm00001d007068::2:221317284-221319285(-)
Zm00001d017461::5:196488313-196490314(-)
Zm00001d020612::7:125095496-125097497(+)
Zm00001d027618::1:9111446-9113447(+)
Zm00001d014005::5:28296125-28298126(+)
Zm00001d046553::9:95753866-95755867(+)
Zm00001d036897::6:105876697-105878698(-)
Zm00001d004978::2:151891109-151893110(-)
Zm00001d035229::6:15535922-15537923(-)
Zm00001d049023::4:12938457-12940458(+)
Zm00001d011096::8:138814881-138816882(+)
Zm00001d018451::5:221116336-221118337(+)
Zm00001d052125::4:180357979-180359980(+)
Zm00001d020307::7:105077118-105079119(+)
Zm00001d022461::7:178145594-178147595(+)
Zm00001d042584::3:172742602-172744603(-)
Zm00001d052585::4:193609502-193611503(+)
Zm00001d014640::5:56923333-56925334(+)
Zm00001d009865::8:85757636-85759637(-)
Zm00001d034107::1:284125781-284127782(+)
Zm00001d043103::3:189309324-189311325(-)
Zm00001d038049::6:146405454-146407455(-)
Zm00001d039139::6:170962678-170964679(-)
Zm00001d029752::1:85473333-85475334(+)
Zm00001d048054::9:148993870-148995871(-)
Zm00001d026261::10:142295978-142297979(-)
Zm00001d015088::5:75064204-75066205(-)
Zm00001d023869::10:25661933-25663934(-)
Zm00001d029582::1:77814827-77816828(-)
Zm00001d007504::2:233418028-233420029(+)
Zm00001d012408::8:173989807-173991808(-)
Zm00001d006787::2:216664170-216666171(+)
Zm00001d027488::1:6405652-6407653(+)
Zm00001d018746::7:4068718-4070719(-)
Zm00001d027637::1:9643667-9645668(-)
Zm00001d024784::10:87975835-87977836(-)
Zm00001d029654::1:81616957-81618958(-)
Zm00001d008889::8:24118623-24120624(+)
Zm00001d028949::1:52587486-52589487(-)
Zm00001d023706::10:16398882-16400883(+)
Zm00001d021667::7:159559771-159561772(+)
Zm00001d047939::9:145773648-145775649(+)
Zm00001d027571::1:8290731-8292732(-)
Zm00001d010588::8:121124669-121126670(+)
Zm00001d013089::5:4533908-4535909(+)
Zm00001d015984::5:136645822-136647823(+)
Zm00001d009814::8:82755000-82757001(-)
Zm00001d033396::1:261793540-261795541(-)
Zm00001d015759::5:116973437-116975438(-)
Zm00001d048796::4:5655449-5657450(-)
Zm00001d046561::9:95971121-95973122(-)
Zm00001d028622::1:41161689-41163690(-)
Zm00001d004078::2:80768258-80770259(+)
Zm00001d033876::1:277129406-277131407(+)
Zm00001d050649::4:110784594-110786595(+)
Zm00001d010431::8:114841550-114843551(-)
Zm00001d046502::9:92908375-92910376(+)
Zm00001d009445::8:64743156-64745157(-)
Zm00001d008174::8:254794-256795(+)
Zm00001d004535::2:116868869-116870870(+)
Zm00001d015464::5:91778346-91780347(-)
Zm00001d035988::6:64830466-64832467(+)
Zm00001d045558::9:26667027-26669028(-)
Zm00001d024676::10:83289223-83291224(+)
Zm00001d050150::4:69405776-69407777(+)
Zm00001d045521::9:25318791-25320792(-)
Zm00001d034944::1:306355590-306357591(+)
Zm00001d018368::5:219311476-219313477(+)
Zm00001d040152::3:29275277-29277278(-)
Zm00001d037882::6:140953693-140955694(-)
Zm00001d048631::4:1768997-1770998(-)
Zm00001d019332::7:28219835-28221836(-)
Zm00001d036889::6:105659480-105661481(+)
Zm00001d035038::6:2752482-2754483(-)
Zm00001d014308::5:40497236-40499237(-)
Zm00001d039273::3:901184-903185(-)
Zm00001d052591::4:193981705-193983706(-)
Zm00001d026298::10:143167155-143169156(+)
Zm00001d028522::1:38044418-38046419(+)
Zm00001d006687::2:214448809-214450810(+)
Zm00001d036126::6:73722356-73724357(+)
Zm00001d047146::9:120061879-120063880(-)
Zm00001d023277::10:2012534-2014535(+)
Zm00001d053015::4:209129430-209131431(-)
Zm00001d014783::5:62946701-62948702(+)
Zm00001d031424::1:189598932-189600933(-)
Zm00001d031484::1:191580902-191582903(+)
Zm00001d024175::10:53030959-53032960(-)
Zm00001d029329::1:66241184-66243185(+)
Zm00001d049424::4:30009403-30011404(+)
Zm00001d018213::5:216726953-216728954(+)
Zm00001d027898::1:17062850-17064851(-)
Zm00001d003760::2:57804795-57806796(-)
Zm00001d003961::2:72418690-72420691(-)
Zm00001d032985::1:245802781-245804782(-)
Zm00001d015097::5:75306879-75308880(+)
Zm00001d037565::6:129806927-129808928(-)
Zm00001d037944::6:142970863-142972864(+)
Zm00001d030670::1:152152566-152154567(-)
Zm00001d011357::8:148199550-148201551(-)
Zm00001d016185::5:148957469-148959470(-)
Zm00001d011012::8:136697847-136699848(-)
Zm00001d048520::9:157715204-157717205(-)
Zm00001d014673::5:58595082-58597083(-)
Zm00001d013707::5:18197262-18199263(-)
Zm00001d002149::2:6827039-6829040(-)
Zm00001d022075::7:169510416-169512417(+)
Zm00001d049165::4:18636939-18638940(+)
Zm00001d028056::1:21775549-21777550(+)
Zm00001d027254::1:425263-427264(+)
Zm00001d006691::2:214478577-214480578(+)
Zm00001d053393::4:229054940-229056941(+)
Zm00001d049809::4:45667946-45669947(-)
Zm00001d041232::3:106920327-106922328(-)
Zm00001d046751::9:104373606-104375607(+)
Zm00001d043263::3:193694679-193696680(+)
Zm00001d018149::5:215541014-215543015(+)
Zm00001d010381::8:112233494-112235495(-)
Zm00001d026606::10:148900308-148902309(+)
Zm00001d024710::10:84545406-84547407(+)
Zm00001d032333::1:222803524-222805525(-)
Zm00001d021906::7:165738433-165740434(+)
Zm00001d041049::3:92905762-92907763(+)
Zm00001d044693::3:235060254-235062255(+)
Zm00001d038465::6:157802668-157804669(+)
Zm00001d038806::6:164806808-164808809(+)
Zm00001d028679::1:42782261-42784262(+)
Zm00001d047453::9:130708359-130710360(-)
Zm00001d030648::1:150692285-150694286(-)
Zm00001d034240::1:287652510-287654511(+)
Zm00001d025587::10:123298776-123300777(-)
Zm00001d022060::7:169190932-169192933(-)
Zm00001d049028::4:13011546-13013547(-)
Zm00001d038085::6:147223643-147225644(+)
Zm00001d034091::1:283762914-283764915(+)
Zm00001d036735::6:99393193-99395194(-)
Zm00001d037985::6:144392482-144394483(-)
Zm00001d050297::4:79514444-79516445(+)
Zm00001d004387::2:107986831-107988832(+)
Zm00001d002342::2:10615587-10617588(-)
Zm00001d047772::9:141399951-141401952(-)
Zm00001d031813::1:202634048-202636049(-)
Zm00001d052136::4:180606528-180608529(-)
Zm00001d009271::8:49790393-49792394(-)
Zm00001d022523::7:179324610-179326611(-)
Zm00001d048031::9:148425799-148427800(+)
Zm00001d027479::1:6250855-6252856(-)
Zm00001d008446::8:8812761-8814762(+)
Zm00001d047194::9:121580787-121582788(-)
Zm00001d028228::1:27293262-27295263(-)
Zm00001d020666::7:127313548-127315549(+)
Zm00001d049598::4:36840291-36842292(-)
Zm00001d021192::7:145449388-145451389(-)
Zm00001d045757::9:37397128-37399129(-)
Zm00001d049438::4:30249950-30251951(+)
Zm00001d009349::8:57883374-57885375(+)
Zm00001d029468::1:72032319-72034320(-)
Zm00001d006910::2:219227024-219229025(-)
Zm00001d042906::3:183576526-183578527(+)
Zm00001d006299::2:204052540-204054541(-)
Zm00001d029420::1:69753224-69755225(-)
Zm00001d038599::6:160733231-160735232(+)
Zm00001d054013::4:245160665-245162666(+)
Zm00001d049129::4:16984454-16986455(-)
Zm00001d021415::7:151546768-151548769(+)
Zm00001d048726::4:4310987-4312988(+)
Zm00001d049416::4:29866412-29868413(+)
Zm00001d037246::6:117745407-117747408(-)
Zm00001d044775::9:2065697-2067698(+)
Zm00001d013520::5:13512410-13514411(+)
Zm00001d049427::4:30055411-30057412(+)
Zm00001d010023::8:95601907-95603908(+)
Zm00001d012603::8:177065794-177067795(-)
Zm00001d039658::3:10932297-10934298(+)
Zm00001d020409::7:112016708-112018709(-)
Zm00001d030314::1:121821335-121823336(-)
Zm00001d044111::3:219557208-219559209(+)
Zm00001d052475::4:190841701-190843702(-)
Zm00001d052114::4:180186835-180188836(-)
Zm00001d052519::4:191966666-191968667(+)
Zm00001d007864::2:241251714-241253715(-)
Zm00001d022549::7:179796297-179798298(-)
Zm00001d052103::4:179677068-179679069(+)
Zm00001d002139::2:6548505-6550506(+)
Zm00001d009860::8:85584837-85586838(+)
Zm00001d007313::2:227535919-227537920(+)
Zm00001d024883::10:92163698-92165699(-)
Zm00001d007466::2:232329292-232331293(+)
Zm00001d013475::5:12423859-12425860(-)
Zm00001d025908::10:133463785-133465786(-)
Zm00001d049595::4:36759815-36761816(+)
Zm00001d028199::1:26008584-26010585(-)
Zm00001d003287::2:38809549-38811550(+)
Zm00001d007767::2:239277468-239279469(-)
Zm00001d003539::2:47407682-47409683(+)
Zm00001d024051::10:40110161-40112162(+)
Zm00001d039487::3:5623595-5625596(+)
Zm00001d016844::5:178234369-178236370(-)
Zm00001d002873::2:25240661-25242662(-)
Zm00001d046628::9:99612783-99614784(-)
Zm00001d002713::2:20011696-20013697(+)
Zm00001d024602::10:80079591-80081592(+)
Zm00001d038758::6:163955663-163957664(-)
Zm00001d049011::4:12476162-12478163(-)
Zm00001d037342::6:122121144-122123145(-)
Zm00001d018901::7:8754586-8756587(+)
Zm00001d031540::1:193697134-193699135(+)
Zm00001d019941::7:78277340-78279341(+)
Zm00001d043709::3:207984276-207986277(+)
Zm00001d051938::4:174856217-174858218(-)
Zm00001d007363::2:229722058-229724059(+)
Zm00001d010450::8:115696998-115698999(-)
Zm00001d046939::9:111948435-111950436(-)
Zm00001d028744::1:45105594-45107595(+)
Zm00001d043915::3:213755787-213757788(-)
Zm00001d022072::7:169442212-169444213(-)
Zm00001d013723::5:18593975-18595976(-)
Zm00001d011845::8:162607800-162609801(-)
Zm00001d044409::3:227431797-227433798(+)
Zm00001d048759::4:5031767-5033768(+)
Zm00001d044377::3:226463893-226465894(-)
Zm00001d040775::3:64944520-64946521(+)
Zm00001d029270::1:64406551-64408552(-)
Zm00001d042066::3:149548453-149550454(-)
Zm00001d028567::1:39389121-39391122(-)
Zm00001d033020::1:247310408-247312409(+)
Zm00001d007049::2:220867198-220869199(+)
Zm00001d003911::2:66814187-66816188(+)
Zm00001d040464::3:44809729-44811730(+)
Zm00001d019215::7:22118923-22120924(+)
Zm00001d038812::6:164983308-164985309(-)
Zm00001d005607::2:180551340-180553341(-)
Zm00001d008712::8:17569951-17571952(+)
Zm00001d028692::1:43334355-43336356(-)
Zm00001d017493::5:197520264-197522265(+)
Zm00001d019799::7:62267121-62269122(+)
Zm00001d018837::7:6923826-6925827(+)
Zm00001d028361::1:32071959-32073960(-)
Zm00001d012655::8:178017735-178019736(-)
Zm00001d011764::8:161069720-161071721(+)
Zm00001d038024::6:145558706-145560707(-)
Zm00001d003190::2:35064561-35066562(+)
Zm00001d020414::7:112337172-112339173(-)
Zm00001d025770::10:129043821-129045822(+)
Zm00001d039976::3:21379103-21381104(-)
Zm00001d022406::7:176975857-176977858(+)
Zm00001d006587::2:211694232-211696233(-)
Zm00001d037849::6:139652211-139654212(+)
Zm00001d011448::8:150834319-150836320(+)
Zm00001d026412::10:145386276-145388277(+)
Zm00001d022456::7:178097797-178099798(-)
Zm00001d051867::4:172766079-172768080(+)
Zm00001d047785::9:141760930-141762931(-)
Zm00001d011256::8:144696318-144698319(+)
Zm00001d032651::1:233130958-233132959(+)
Zm00001d050396::4:85838848-85840849(+)
Zm00001d006948::2:219999631-220001632(+)
Zm00001d036956::6:107320459-107322460(+)
Zm00001d036312::6:83900625-83902626(+)
Zm00001d037966::6:143775849-143777850(+)
Zm00001d030346::1:124047867-124049868(-)
Zm00001d046136::9:65973711-65975712(-)
Zm00001d049141::4:17573902-17575903(+)
Zm00001d005762::2:187012641-187014642(-)
Zm00001d047135::9:119576564-119578565(+)
Zm00001d047401::9:128892005-128894006(+)
Zm00001d045499::9:24601462-24603463(-)
Zm00001d041755::3:136107340-136109341(+)
Zm00001d021360::7:149844388-149846389(-)
Zm00001d007160::2:223564723-223566724(+)
Zm00001d048901::4:7399412-7401413(+)
Zm00001d020696::7:128925326-128927327(+)
Zm00001d047666::9:138640346-138642347(+)
Zm00001d021760::7:162495658-162497659(+)
Zm00001d023870::10:25715571-25717572(-)
Zm00001d050535::4:97965990-97967991(+)
Zm00001d053974::4:244504133-244506134(-)
Zm00001d051140::4:145568134-145570135(+)
Zm00001d025607::10:123734646-123736647(+)
Zm00001d035149::6:7050156-7052157(-)
Zm00001d044429::3:227739268-227741269(+)
Zm00001d013026::5:3432238-3434239(+)
Zm00001d033079::1:249838225-249840226(-)
Zm00001d030710::1:154950100-154952101(+)
Zm00001d001959::2:3542269-3544270(+)
Zm00001d029808::1:87838142-87840143(-)
Zm00001d001900::2:2561459-2563460(+)
Zm00001d047972::9:146751594-146753595(+)
Zm00001d036123::6:73403371-73405372(-)
Zm00001d006116::2:199007481-199009482(-)
Zm00001d049753::4:43109068-43111069(+)
Zm00001d006779::2:216466802-216468803(-)
Zm00001d029289::1:64915555-64917556(+)
Zm00001d019350::7:29361157-29363158(-)
Zm00001d017936::5:210383429-210385430(-)
Zm00001d036862::6:104412893-104414894(-)
Zm00001d049614::4:37641578-37643579(-)
Zm00001d016559::5:167469115-167471116(+)
Zm00001d007718::2:238144687-238146688(-)
Zm00001d036422::6:87790550-87792551(+)
Zm00001d012177::8:169572262-169574263(+)
Zm00001d017401::5:194929068-194931069(+)
Zm00001d031430::1:189867411-189869412(-)
Zm00001d026103::10:138504339-138506340(+)
Zm00001d011599::8:155471921-155473922(+)
Zm00001d046755::9:104448238-104450239(-)
```
