## Supplementary material for "A comprehensive map of preferentially located motifs reveals distinct proximal *cis*-regulatory elements in plants": CACACACC_containing_gene_set.txt

```
#Occurences of CACACACC between -27 and 67 (positions relative to the transcription start site)
#241 sequences with CACACACC in this interval
#0.93% of the sequences in promoter set with CACACACC (set with 25847 sequences)
Zm00001d008360::8:6303116-6305117(-)
Zm00001d049902::4:51435453-51437454(+)
Zm00001d004697::2:131928377-131930378(+)
Zm00001d040019::3:23107630-23109631(+)
Zm00001d021433::7:152096850-152098851(-)
Zm00001d002799::2:22973378-22975379(-)
Zm00001d047638::9:137809128-137811129(-)
Zm00001d036422::6:87790550-87792551(+)
Zm00001d015084::5:74825735-74827736(-)
Zm00001d017493::5:197520264-197522265(+)
Zm00001d035038::6:2752482-2754483(-)
Zm00001d035835::6:54257727-54259728(-)
Zm00001d036932::6:106776146-106778147(-)
Zm00001d047191::9:121465532-121467533(-)
Zm00001d036485::6:90316835-90318836(-)
Zm00001d047483::9:131739973-131741974(+)
Zm00001d049062::4:14560379-14562380(+)
Zm00001d047489::9:132230150-132232151(+)
Zm00001d048741::4:4795006-4797007(+)
Zm00001d033853::1:275851495-275853496(+)
Zm00001d031927::1:207080548-207082549(-)
Zm00001d021360::7:149844388-149846389(-)
Zm00001d029376::1:68216182-68218183(+)
Zm00001d046628::9:99612783-99614784(-)
Zm00001d010352::8:110718606-110720607(+)
Zm00001d018451::5:221116336-221118337(+)
Zm00001d010308::8:108951319-108953320(+)
Zm00001d037094::6:111974416-111976417(+)
Zm00001d043075::3:188433776-188435777(+)
Zm00001d038165::6:150157590-150159591(+)
Zm00001d049809::4:45667946-45669947(-)
Zm00001d005394::2:172198788-172200789(+)
Zm00001d044335::3:225399780-225401781(+)
Zm00001d008429::8:8474883-8476884(-)
Zm00001d042758::3:179025402-179027403(-)
Zm00001d020918::7:136526209-136528210(-)
Zm00001d011135::8:140027574-140029575(-)
Zm00001d002120::2:6140777-6142778(-)
Zm00001d052591::4:193981705-193983706(-)
Zm00001d037385::6:123964875-123966876(+)
Zm00001d024594::10:79725496-79727497(+)
Zm00001d007068::2:221317284-221319285(-)
Zm00001d028776::1:46189113-46191114(-)
Zm00001d026521::10:147486841-147488842(-)
Zm00001d049019::4:12794275-12796276(+)
Zm00001d046502::9:92908375-92910376(+)
Zm00001d051557::4:162761405-162763406(-)
Zm00001d045558::9:26667027-26669028(-)
Zm00001d016128::5:145730552-145732553(+)
Zm00001d008716::8:17627882-17629883(-)
Zm00001d026412::10:145386276-145388277(+)
Zm00001d018498::5:221852450-221854451(-)
Zm00001d022502::7:179001211-179003212(+)
Zm00001d005517::2:177074898-177076899(-)
Zm00001d026463::10:146322519-146324520(+)
Zm00001d021830::7:164033730-164035731(-)
Zm00001d036966::6:107634621-107636622(-)
Zm00001d038085::6:147223643-147225644(+)
Zm00001d014782::5:62919345-62921346(-)
Zm00001d011256::8:144696318-144698319(+)
Zm00001d020136::7:95250564-95252565(+)
Zm00001d036382::6:86303201-86305202(-)
Zm00001d043762::3:209234844-209236845(-)
Zm00001d043084::3:188703584-188705585(-)
Zm00001d036638::6:95881699-95883700(+)
Zm00001d049831::4:46816324-46818325(+)
Zm00001d003923::2:68482876-68484877(-)
Zm00001d023263::10:1590978-1592979(+)
Zm00001d048511::9:157592007-157594008(-)
Zm00001d039167::6:171657999-171660000(+)
Zm00001d050884::4:128318733-128320734(+)
Zm00001d033897::1:277821663-277823664(+)
Zm00001d032298::1:220969834-220971835(+)
Zm00001d017896::5:209717028-209719029(-)
Zm00001d017804::5:207297783-207299784(+)
Zm00001d021943::7:166618668-166620669(-)
Zm00001d007160::2:223564723-223566724(+)
Zm00001d008662::8:16397517-16399518(+)
Zm00001d035115::6:5909074-5911075(-)
Zm00001d036889::6:105659480-105661481(+)
Zm00001d020622::7:125312287-125314288(+)
Zm00001d025859::10:131634661-131636662(+)
Zm00001d051691::4:166838199-166840200(+)
Zm00001d053370::4:227857189-227859190(-)
Zm00001d048484::9:157069979-157071980(-)
Zm00001d037619::6:132053051-132055052(+)
Zm00001d040082::3:26342996-26344997(-)
Zm00001d005177::2:162445321-162447322(+)
Zm00001d006587::2:211694232-211696233(-)
Zm00001d003961::2:72418690-72420691(-)
Zm00001d016017::5:139850813-139852814(+)
Zm00001d037615::6:131892494-131894495(-)
Zm00001d023762::10:19192586-19194587(-)
Zm00001d013038::5:3587416-3589417(-)
Zm00001d042747::3:178856871-178858872(+)
Zm00001d048229::9:152804317-152806318(-)
Zm00001d046691::9:102518269-102520270(-)
Zm00001d027403::1:4498950-4500951(-)
Zm00001d049023::4:12938457-12940458(+)
Zm00001d034240::1:287652510-287654511(+)
Zm00001d042066::3:149548453-149550454(-)
Zm00001d002593::2:16315931-16317932(+)
Zm00001d013895::5:24087988-24089989(+)
Zm00001d016452::5:162837683-162839684(+)
Zm00001d021653::7:159157202-159159203(-)
Zm00001d033817::1:274654317-274656318(+)
Zm00001d007767::2:239277468-239279469(-)
Zm00001d032292::1:220642032-220644033(-)
Zm00001d017961::5:210932243-210934244(+)
Zm00001d007464::2:232271813-232273814(+)
Zm00001d018595::7:178779-180780(+)
Zm00001d006511::2:210207283-210209284(-)
Zm00001d038504::6:158801660-158803661(-)
Zm00001d023593::10:11238206-11240207(-)
Zm00001d002925::2:26724745-26726746(+)
Zm00001d004737::2:134916229-134918230(-)
Zm00001d022075::7:169510416-169512417(+)
Zm00001d049011::4:12476162-12478163(-)
Zm00001d038599::6:160733231-160735232(+)
Zm00001d053891::4:243141779-243143780(+)
Zm00001d024051::10:40110161-40112162(+)
Zm00001d042943::3:184613850-184615851(-)
Zm00001d040459::3:44575373-44577374(+)
Zm00001d002893::2:26043992-26045993(+)
Zm00001d031794::1:202092117-202094118(+)
Zm00001d033786::1:273669837-273671838(+)
Zm00001d012148::8:168936717-168938718(-)
Zm00001d039283::3:998434-1000435(+)
Zm00001d031396::1:188822148-188824149(+)
Zm00001d038222::6:151955201-151957202(-)
Zm00001d051368::4:156124671-156126672(+)
Zm00001d038952::6:167575711-167577712(-)
Zm00001d038453::6:157524337-157526338(-)
Zm00001d018901::7:8754586-8756587(+)
Zm00001d044307::3:224906047-224908048(+)
Zm00001d005888::2:191777348-191779349(+)
Zm00001d026437::10:145826283-145828284(-)
Zm00001d038300::6:153807372-153809373(+)
Zm00001d020620::7:125262351-125264352(-)
Zm00001d023713::10:16575948-16577949(+)
Zm00001d020537::7:121395410-121397411(-)
Zm00001d025082::10:102923822-102925823(+)
Zm00001d034117::1:284351295-284353296(+)
Zm00001d029888::1:92326320-92328321(+)
Zm00001d006494::2:209825746-209827747(+)
Zm00001d023699::10:16079884-16081885(+)
Zm00001d012475::8:175183941-175185942(-)
Zm00001d027411::1:4721842-4723843(-)
Zm00001d039430::3:4038266-4040267(-)
Zm00001d017391::5:194319428-194321429(-)
Zm00001d038163::6:150022985-150024986(+)
Zm00001d011714::8:159672178-159674179(-)
Zm00001d024595::10:79812005-79814006(+)
Zm00001d021421::7:151711715-151713716(-)
Zm00001d003496::2:46049174-46051175(+)
Zm00001d040464::3:44809729-44811730(+)
Zm00001d014191::5:35771294-35773295(-)
Zm00001d029913::1:93845717-93847718(+)
Zm00001d012226::8:170450840-170452841(+)
Zm00001d030648::1:150692285-150694286(-)
Zm00001d035229::6:15535922-15537923(-)
Zm00001d054070::4:245863332-245865333(+)
Zm00001d041671::3:132866966-132868967(+)
Zm00001d003287::2:38809549-38811550(+)
Zm00001d022523::7:179324610-179326611(-)
Zm00001d035722::6:43062358-43064359(-)
Zm00001d016811::5:176935628-176937629(-)
Zm00001d052962::4:206378673-206380674(+)
Zm00001d043082::3:188684558-188686559(-)
Zm00001d051231::4:149356024-149358025(-)
Zm00001d028304::1:29831702-29833703(-)
Zm00001d035363::6:23247643-23249644(+)
Zm00001d049715::4:41272523-41274524(-)
Zm00001d051388::4:156847122-156849123(-)
Zm00001d033201::1:253760787-253762788(-)
Zm00001d025018::10:99916106-99918107(+)
Zm00001d045199::9:15851283-15853284(+)
Zm00001d026258::10:142161798-142163799(-)
Zm00001d034525::1:295631672-295633673(+)
Zm00001d005780::2:188118033-188120034(+)
Zm00001d051606::4:164332381-164334382(+)
Zm00001d048620::4:1478277-1480278(-)
Zm00001d017445::5:196089933-196091934(-)
Zm00001d040705::3:59358504-59360505(+)
Zm00001d025062::10:102249553-102251554(-)
Zm00001d024489::10:73936764-73938765(+)
Zm00001d035897::6:58724724-58726725(-)
Zm00001d003136::2:33388170-33390171(+)
Zm00001d006470::2:209229034-209231035(+)
Zm00001d048467::9:156835548-156837549(-)
Zm00001d049141::4:17573902-17575903(+)
Zm00001d037849::6:139652211-139654212(+)
Zm00001d048836::4:6154987-6156988(-)
Zm00001d043861::3:212419900-212421901(+)
Zm00001d022347::7:175974004-175976005(-)
Zm00001d047581::9:136330235-136332236(-)
Zm00001d021762::7:162567437-162569438(-)
Zm00001d036451::6:89029264-89031265(+)
Zm00001d047537::9:134252154-134254155(+)
Zm00001d022618::7:181182703-181184704(+)
Zm00001d042393::3:164354491-164356492(+)
Zm00001d013013::5:3213464-3215465(-)
Zm00001d003600::2:49390792-49392793(+)
Zm00001d008663::8:16397517-16399518(+)
Zm00001d017144::5:186775303-186777304(-)
Zm00001d053293::4:224620366-224622367(+)
Zm00001d011448::8:150834319-150836320(+)
Zm00001d047813::9:142471941-142473942(+)
Zm00001d047538::9:134285810-134287811(+)
Zm00001d047401::9:128892005-128894006(+)
Zm00001d045128::9:13701799-13703800(+)
Zm00001d042719::3:178126638-178128639(-)
Zm00001d006688::2:214470963-214472964(+)
Zm00001d038460::6:157681680-157683681(-)
Zm00001d048284::9:153883349-153885350(-)
Zm00001d005566::2:178664512-178666513(-)
Zm00001d039513::3:6289544-6291545(-)
Zm00001d029654::1:81616957-81618958(-)
Zm00001d028528::1:38232907-38234908(+)
Zm00001d017375::5:193825605-193827606(+)
Zm00001d022190::7:172343745-172345746(-)
Zm00001d021763::7:162637338-162639339(-)
Zm00001d020356::7:108788174-108790175(+)
Zm00001d029948::1:96086882-96088883(-)
Zm00001d031229::1:182800461-182802462(+)
Zm00001d039188::6:172190068-172192069(-)
Zm00001d042690::3:177047486-177049487(-)
Zm00001d001900::2:2561459-2563460(+)
Zm00001d002898::2:26128648-26130649(-)
Zm00001d003601::2:49481528-49483529(-)
Zm00001d027769::1:13175754-13177755(+)
Zm00001d020063::7:89581750-89583751(-)
Zm00001d025359::10:115504089-115506090(+)
Zm00001d024710::10:84545406-84547407(+)
Zm00001d013090::5:4578713-4580714(-)
Zm00001d029656::1:81675890-81677891(-)
Zm00001d041111::3:97981684-97983685(-)
Zm00001d031740::1:200315014-200317015(-)
Zm00001d048137::9:150674403-150676404(+)
Zm00001d043562::3:203927706-203929707(+)
Zm00001d003789::2:59383410-59385411(+)
```
