## Supplementary material for "A comprehensive map of preferentially located motifs reveals distinct proximal *cis*-regulatory elements in plants": CACACACT_containing_gene_set.txt

```
#Occurences of CACACACT between -5 and 7 (positions relative to the transcription start site)
#29 sequences with CACACACT in this interval
#0.11% of the sequences in promoter set with CACACACT (set with 25847 sequences)
Zm00001d036396::6:86735570-86737571(+)
Zm00001d047772::9:141399951-141401952(-)
Zm00001d050974::4:134741131-134743132(+)
Zm00001d007504::2:233418028-233420029(+)
Zm00001d002713::2:20011696-20013697(+)
Zm00001d003039::2:30081361-30083362(-)
Zm00001d018820::7:6430626-6432627(+)
Zm00001d050368::4:84248346-84250347(-)
Zm00001d053099::4:213557576-213559577(+)
Zm00001d006691::2:214478577-214480578(+)
Zm00001d027363::1:3777549-3779550(-)
Zm00001d028522::1:38044418-38046419(+)
Zm00001d026298::10:143167155-143169156(+)
Zm00001d016559::5:167469115-167471116(+)
Zm00001d045953::9:49426901-49428902(-)
Zm00001d010082::8:98723599-98725600(+)
Zm00001d036126::6:73722356-73724357(+)
Zm00001d043592::3:204517565-204519566(-)
Zm00001d024676::10:83289223-83291224(+)
Zm00001d039273::3:901184-903185(-)
Zm00001d037342::6:122121144-122123145(-)
Zm00001d024883::10:92163698-92165699(-)
Zm00001d046996::9:114522343-114524344(-)
Zm00001d033223::1:255084122-255086123(+)
Zm00001d002139::2:6548505-6550506(+)
Zm00001d052725::4:199033363-199035364(+)
Zm00001d018837::7:6923826-6925827(+)
Zm00001d036956::6:107320459-107322460(+)
Zm00001d037434::6:125281028-125283029(+)
```
