## Supplementary material for "A comprehensive map of preferentially located motifs reveals distinct proximal *cis*-regulatory elements in plants": CACACAG_containing_gene_set.txt

```
#Occurences of CACACAG between -28 and 23 (positions relative to the transcription start site)
#269 sequences with CACACAG in this interval
#1.04% of the sequences in promoter set with CACACAG (set with 25847 sequences)
Zm00001d028228::1:27293262-27295263(-)
Zm00001d010431::8:114841550-114843551(-)
Zm00001d050977::4:134812966-134814967(-)
Zm00001d002013::2:4340506-4342507(-)
Zm00001d039331::3:2012464-2014465(+)
Zm00001d052736::4:199344166-199346167(-)
Zm00001d023356::10:4056637-4058638(-)
Zm00001d009990::8:93602300-93604301(+)
Zm00001d010536::8:119695327-119697328(-)
Zm00001d005975::2:194489735-194491736(-)
Zm00001d052859::4:202764154-202766155(-)
Zm00001d010588::8:121124669-121126670(+)
Zm00001d018452::5:221120558-221122559(+)
Zm00001d020602::7:124319599-124321600(+)
Zm00001d042658::3:175716370-175718371(-)
Zm00001d039157::6:171242530-171244531(-)
Zm00001d047739::9:140339811-140341812(+)
Zm00001d022367::7:176184095-176186096(+)
Zm00001d006687::2:214448809-214450810(+)
Zm00001d006779::2:216466802-216468803(-)
Zm00001d006242::2:202649570-202651571(-)
Zm00001d048342::9:154781215-154783216(+)
Zm00001d044409::3:227431797-227433798(+)
Zm00001d014187::5:35494120-35496121(+)
Zm00001d045739::9:36168551-36170552(-)
Zm00001d031424::1:189598932-189600933(-)
Zm00001d038806::6:164806808-164808809(+)
Zm00001d024677::10:83364608-83366609(+)
Zm00001d048726::4:4310987-4312988(+)
Zm00001d035625::6:37483181-37485182(-)
Zm00001d011816::8:162010705-162012706(+)
Zm00001d030340::1:123432871-123434872(-)
Zm00001d030069::1:103285775-103287776(-)
Zm00001d017461::5:196488313-196490314(-)
Zm00001d027722::1:12169362-12171363(+)
Zm00001d021667::7:159559771-159561772(+)
Zm00001d019550::7:41863643-41865644(-)
Zm00001d038465::6:157802668-157804669(+)
Zm00001d047135::9:119576564-119578565(+)
Zm00001d029201::1:62068581-62070582(-)
Zm00001d018696::7:2700881-2702882(-)
Zm00001d029585::1:77950188-77952189(+)
Zm00001d038728::6:163409833-163411834(+)
Zm00001d048997::4:12001827-12003828(+)
Zm00001d009787::8:81147259-81149260(+)
Zm00001d044813::9:3447469-3449470(-)
Zm00001d017282::5:191616862-191618863(+)
Zm00001d001995::2:4118797-4120798(+)
Zm00001d002873::2:25240661-25242662(-)
Zm00001d044693::3:235060254-235062255(+)
Zm00001d015571::5:98864960-98866961(+)
Zm00001d052519::4:191966666-191968667(+)
Zm00001d042284::3:158792261-158794262(-)
Zm00001d007363::2:229722058-229724059(+)
Zm00001d002854::2:24770946-24772947(+)
Zm00001d034091::1:283762914-283764915(+)
Zm00001d023654::10:13705652-13707653(-)
Zm00001d037164::6:114575316-114577317(+)
Zm00001d035591::6:35492762-35494763(-)
Zm00001d032603::1:231779322-231781323(+)
Zm00001d020612::7:125095496-125097497(+)
Zm00001d028352::1:31682216-31684217(+)
Zm00001d044433::3:227884202-227886203(-)
Zm00001d036175::6:75712439-75714440(+)
Zm00001d025233::10:110237773-110239774(-)
Zm00001d024540::10:77149359-77151360(-)
Zm00001d004387::2:107986831-107988832(+)
Zm00001d021830::7:164033730-164035731(-)
Zm00001d035541::6:31642706-31644707(+)
Zm00001d039976::3:21379103-21381104(-)
Zm00001d037342::6:122121144-122123145(-)
Zm00001d028534::1:38456628-38458629(-)
Zm00001d043444::3:200351332-200353333(+)
Zm00001d003090::2:31860184-31862185(-)
Zm00001d040459::3:44575373-44577374(+)
Zm00001d038812::6:164983308-164985309(-)
Zm00001d045757::9:37397128-37399129(-)
Zm00001d002629::2:17325157-17327158(+)
Zm00001d023677::10:15028680-15030681(+)
Zm00001d017294::5:192010927-192012928(-)
Zm00001d028558::1:39097729-39099730(+)
Zm00001d052673::4:196891702-196893703(+)
Zm00001d035149::6:7050156-7052157(-)
Zm00001d045761::9:37447876-37449877(+)
Zm00001d042778::3:179404115-179406116(-)
Zm00001d022204::7:172763526-172765527(+)
Zm00001d052125::4:180357979-180359980(+)
Zm00001d012632::8:177517856-177519857(-)
Zm00001d023277::10:2012534-2014535(+)
Zm00001d029289::1:64915555-64917556(+)
Zm00001d051149::4:145960155-145962156(-)
Zm00001d041506::3:124674489-124676490(-)
Zm00001d025587::10:123298776-123300777(-)
Zm00001d011622::8:156377230-156379231(-)
Zm00001d047146::9:120061879-120063880(-)
Zm00001d019089::7:15819317-15821318(+)
Zm00001d016675::5:172221484-172223485(-)
Zm00001d029906::1:93518568-93520569(+)
Zm00001d038330::6:154711194-154713195(+)
Zm00001d018699::7:2729159-2731160(-)
Zm00001d042540::3:171276203-171278204(+)
Zm00001d051793::4:169916552-169918553(+)
Zm00001d051306::4:152559046-152561047(+)
Zm00001d039658::3:10932297-10934298(+)
Zm00001d022190::7:172343745-172345746(-)
Zm00001d031351::1:187066392-187068393(-)
Zm00001d018423::5:220522601-220524602(-)
Zm00001d043536::3:203124266-203126267(+)
Zm00001d037228::6:116842838-116844839(-)
Zm00001d011357::8:148199550-148201551(-)
Zm00001d042725::3:178244815-178246816(+)
Zm00001d033171::1:252788407-252790408(-)
Zm00001d017859::5:209057100-209059101(+)
Zm00001d025803::10:130078650-130080651(+)
Zm00001d053393::4:229054940-229056941(+)
Zm00001d047147::9:120086506-120088507(-)
Zm00001d012361::8:173018070-173020071(+)
Zm00001d005928::2:193089983-193091984(+)
Zm00001d020277::7:103967901-103969902(+)
Zm00001d005541::2:178093729-178095730(+)
Zm00001d044111::3:219557208-219559209(+)
Zm00001d053124::4:214608452-214610453(-)
Zm00001d023870::10:25715571-25717572(-)
Zm00001d044662::3:234296342-234298343(-)
Zm00001d033595::1:268071262-268073263(+)
Zm00001d021450::7:152446891-152448892(-)
Zm00001d011470::8:151372141-151374142(-)
Zm00001d019799::7:62267121-62269122(+)
Zm00001d014123::5:33201489-33203490(+)
Zm00001d013723::5:18593975-18595976(-)
Zm00001d029868::1:91134232-91136233(+)
Zm00001d032651::1:233130958-233132959(+)
Zm00001d047779::9:141540635-141542636(-)
Zm00001d013026::5:3432238-3434239(+)
Zm00001d052049::4:177639471-177641472(+)
Zm00001d006787::2:216664170-216666171(+)
Zm00001d054013::4:245160665-245162666(+)
Zm00001d018742::7:3843525-3845526(+)
Zm00001d005974::2:194482524-194484525(+)
Zm00001d018213::5:216726953-216728954(+)
Zm00001d044310::3:224938032-224940033(-)
Zm00001d031327::1:186061261-186063262(+)
Zm00001d038024::6:145558706-145560707(-)
Zm00001d042291::3:159304744-159306745(+)
Zm00001d005952::2:193765377-193767378(-)
Zm00001d029288::1:64854865-64856866(+)
Zm00001d013065::5:4128088-4130089(-)
Zm00001d051502::4:160503964-160505965(-)
Zm00001d030232::1:114930317-114932318(-)
Zm00001d026178::10:140377192-140379193(+)
Zm00001d045564::9:26889256-26891257(+)
Zm00001d051867::4:172766079-172768080(+)
Zm00001d020772::7:131854050-131856051(+)
Zm00001d016787::5:175973417-175975418(-)
Zm00001d005607::2:180551340-180553341(-)
Zm00001d054081::4:246058106-246060107(-)
Zm00001d020414::7:112337172-112339173(-)
Zm00001d042584::3:172742602-172744603(-)
Zm00001d018149::5:215541014-215543015(+)
Zm00001d044377::3:226463893-226465894(-)
Zm00001d005739::2:185513883-185515884(+)
Zm00001d046342::9:81732811-81734812(-)
Zm00001d014550::5:52804870-52806871(+)
Zm00001d032148::1:214489580-214491581(+)
Zm00001d004343::2:105199416-105201417(+)
Zm00001d048839::4:6206616-6208617(-)
Zm00001d015249::5:81199737-81201738(+)
Zm00001d010235::8:105402489-105404490(-)
Zm00001d018064::5:213690033-213692034(-)
Zm00001d041472::3:122366455-122368456(+)
Zm00001d015097::5:75306879-75308880(+)
Zm00001d006910::2:219227024-219229025(-)
Zm00001d024652::10:82135181-82137182(+)
Zm00001d028622::1:41161689-41163690(-)
Zm00001d014783::5:62946701-62948702(+)
Zm00001d010397::8:112810489-112812490(+)
Zm00001d005890::2:191850545-191852546(+)
Zm00001d003370::2:41787782-41789783(-)
Zm00001d007975::2:244370770-244372771(-)
Zm00001d015464::5:91778346-91780347(-)
Zm00001d006778::2:216447851-216449852(-)
Zm00001d044374::3:226364556-226366557(-)
Zm00001d046561::9:95971121-95973122(-)
Zm00001d008993::8:29098905-29100906(-)
Zm00001d054032::4:245342371-245344372(+)
Zm00001d041882::3:142229395-142231396(+)
Zm00001d035462::6:27971564-27973565(+)
Zm00001d029329::1:66241184-66243185(+)
Zm00001d021906::7:165738433-165740434(+)
Zm00001d050216::4:73979963-73981964(-)
Zm00001d042410::3:166276006-166278007(-)
Zm00001d009271::8:49790393-49792394(-)
Zm00001d027987::1:19431658-19433659(+)
Zm00001d038387::6:156103462-156105463(-)
Zm00001d037495::6:127261597-127263598(-)
Zm00001d031540::1:193697134-193699135(+)
Zm00001d028361::1:32071959-32073960(-)
Zm00001d044775::9:2065697-2067698(+)
Zm00001d014588::5:54444588-54446589(+)
Zm00001d022549::7:179796297-179798298(-)
Zm00001d019922::7:76573137-76575138(-)
Zm00001d035076::6:3926743-3928744(+)
Zm00001d008983::8:28567764-28569765(-)
Zm00001d029420::1:69753224-69755225(-)
Zm00001d023395::10:4672826-4674827(-)
Zm00001d009771::8:80432377-80434378(+)
Zm00001d008271::8:3623071-3625072(+)
Zm00001d025903::10:133415577-133417578(+)
Zm00001d025887::10:133092567-133094568(+)
Zm00001d002149::2:6827039-6829040(-)
Zm00001d022461::7:178145594-178147595(+)
Zm00001d047142::9:119871221-119873222(-)
Zm00001d010440::8:115239164-115241165(+)
Zm00001d042541::3:171420216-171422217(+)
Zm00001d015586::5:99710383-99712384(+)
Zm00001d044090::3:218829219-218831220(-)
Zm00001d040140::3:29054668-29056669(-)
Zm00001d018667::7:2190453-2192454(+)
Zm00001d019994::7:83693572-83695573(+)
Zm00001d025908::10:133463785-133465786(-)
Zm00001d049079::4:15078049-15080050(+)
Zm00001d009978::8:93223217-93225218(+)
Zm00001d003291::2:38953502-38955503(+)
Zm00001d002342::2:10615587-10617588(-)
Zm00001d007049::2:220867198-220869199(+)
Zm00001d035194::6:8810026-8812027(+)
Zm00001d025517::10:121025928-121027929(+)
Zm00001d036735::6:99393193-99395194(-)
Zm00001d050988::4:135623465-135625466(+)
Zm00001d040129::3:28676962-28678963(-)
Zm00001d034441::1:293012878-293014879(+)
Zm00001d027898::1:17062850-17064851(-)
Zm00001d048229::9:152804317-152806318(-)
Zm00001d051005::4:136342209-136344210(+)
Zm00001d034371::1:291095150-291097151(+)
Zm00001d017936::5:210383429-210385430(-)
Zm00001d029719::1:84024254-84026255(+)
Zm00001d038959::6:167697924-167699925(+)
Zm00001d007318::2:228268450-228270451(+)
Zm00001d013067::5:4210377-4212378(-)
Zm00001d022406::7:176975857-176977858(+)
Zm00001d004042::2:78526768-78528769(+)
Zm00001d046913::9:110231832-110233833(-)
Zm00001d025770::10:129043821-129045822(+)
Zm00001d004700::2:132136656-132138657(+)
Zm00001d011012::8:136697847-136699848(-)
Zm00001d043709::3:207984276-207986277(+)
Zm00001d010583::8:120890290-120892291(+)
Zm00001d048054::9:148993870-148995871(-)
Zm00001d043244::3:193002685-193004686(-)
Zm00001d031662::1:197921038-197923039(-)
Zm00001d046372::9:84922330-84924331(-)
Zm00001d026083::10:138052629-138054630(+)
Zm00001d039687::3:11887868-11889869(-)
Zm00001d023869::10:25661933-25663934(-)
Zm00001d017401::5:194929068-194931069(+)
Zm00001d039487::3:5623595-5625596(+)
Zm00001d040152::3:29275277-29277278(-)
Zm00001d030786::1:159714862-159716863(+)
Zm00001d045558::9:26667027-26669028(-)
Zm00001d031753::1:200739306-200741307(-)
Zm00001d005052::2:156303936-156305937(+)
Zm00001d046939::9:111948435-111950436(-)
Zm00001d027914::1:17381253-17383254(-)
Zm00001d039749::3:13705015-13707016(-)
Zm00001d034373::1:291114464-291116465(-)
Zm00001d031384::1:187953326-187955327(-)
Zm00001d046069::9:61151876-61153877(+)
Zm00001d042040::3:148155893-148157894(-)
```
