## Supplementary material for "A comprehensive map of preferentially located motifs reveals distinct proximal *cis*-regulatory elements in plants": CACACCA_containing_gene_set.txt

```
#Occurences of CACACCA between -32 and 66 (positions relative to the transcription start site)
#751 sequences with CACACCA in this interval
#2.91% of the sequences in promoter set with CACACCA (set with 25847 sequences)
Zm00001d048524::9:157771028-157773029(+)
Zm00001d046311::9:79797921-79799922(+)
Zm00001d040091::3:27160308-27162309(-)
Zm00001d015094::5:75257500-75259501(+)
Zm00001d019446::7:34278474-34280475(-)
Zm00001d051307::4:152673930-152675931(-)
Zm00001d009016::8:30230678-30232679(+)
Zm00001d023273::10:1814833-1816834(-)
Zm00001d024160::10:51326670-51328671(-)
Zm00001d002369::2:11160718-11162719(+)
Zm00001d051067::4:140452568-140454569(-)
Zm00001d042450::3:168094393-168096394(+)
Zm00001d020356::7:108788174-108790175(+)
Zm00001d012087::8:167975108-167977109(+)
Zm00001d005383::2:171798097-171800098(+)
Zm00001d005780::2:188118033-188120034(+)
Zm00001d025208::10:109177734-109179735(-)
Zm00001d037189::6:115181675-115183676(+)
Zm00001d017826::5:207865463-207867464(-)
Zm00001d042454::3:168344875-168346876(-)
Zm00001d030648::1:150692285-150694286(-)
Zm00001d041175::3:102200245-102202246(+)
Zm00001d018537::5:222622863-222624864(+)
Zm00001d035748::6:44948550-44950551(+)
Zm00001d017796::5:207002412-207004413(+)
Zm00001d036371::6:86006439-86008440(+)
Zm00001d030217::1:113695271-113697272(+)
Zm00001d033847::1:275683714-275685715(+)
Zm00001d005916::2:192668687-192670688(+)
Zm00001d031524::1:192827296-192829297(-)
Zm00001d015676::5:105124611-105126612(-)
Zm00001d046214::9:72391310-72393311(-)
Zm00001d023544::10:9599239-9601240(-)
Zm00001d008189::8:748834-750835(+)
Zm00001d037127::6:113417215-113419216(-)
Zm00001d012993::5:2873374-2875375(+)
Zm00001d025963::10:134953701-134955702(+)
Zm00001d018060::5:213524073-213526074(-)
Zm00001d038326::6:154557924-154559925(+)
Zm00001d048282::9:153826502-153828503(-)
Zm00001d032745::1:237066782-237068783(-)
Zm00001d022565::7:180090153-180092154(+)
Zm00001d005684::2:183287189-183289190(+)
Zm00001d046443::9:90210549-90212550(+)
Zm00001d031829::1:203038482-203040483(-)
Zm00001d046366::9:84496807-84498808(-)
Zm00001d038051::6:146433182-146435183(+)
Zm00001d038533::6:159389728-159391729(-)
Zm00001d047967::9:146609839-146611840(+)
Zm00001d045925::9:47427765-47429766(-)
Zm00001d038552::6:159768591-159770592(+)
Zm00001d018201::5:216453306-216455307(-)
Zm00001d002593::2:16315931-16317932(+)
Zm00001d021763::7:162637338-162639339(-)
Zm00001d033594::1:268063066-268065067(+)
Zm00001d009248::8:47151513-47153514(-)
Zm00001d020983::7:139017343-139019344(+)
Zm00001d037277::6:119163809-119165810(+)
Zm00001d042266::3:158050662-158052663(+)
Zm00001d042367::3:163392113-163394114(-)
Zm00001d002644::2:17988490-17990491(+)
Zm00001d036280::6:81596432-81598433(+)
Zm00001d045128::9:13701799-13703800(+)
Zm00001d028465::1:35814876-35816877(+)
Zm00001d006675::2:214027974-214029975(+)
Zm00001d045864::9:44511451-44513452(-)
Zm00001d013571::5:14478466-14480467(+)
Zm00001d018741::7:3661653-3663654(+)
Zm00001d006697::2:214537221-214539222(-)
Zm00001d043442::3:200062028-200064029(-)
Zm00001d017713::5:205041378-205043379(+)
Zm00001d021609::7:158034748-158036749(+)
Zm00001d019642::7:47830530-47832531(-)
Zm00001d013319::5:8620008-8622009(-)
Zm00001d006834::2:217588143-217590144(+)
Zm00001d025005::10:99218970-99220971(-)
Zm00001d038914::6:166869692-166871693(+)
Zm00001d003923::2:68482876-68484877(-)
Zm00001d053328::4:226362717-226364718(-)
Zm00001d021682::7:159931304-159933305(+)
Zm00001d007637::2:236695978-236697979(+)
Zm00001d040541::3:48774177-48776178(+)
Zm00001d048948::4:10533187-10535188(-)
Zm00001d043519::3:202648921-202650922(+)
Zm00001d051227::4:149230562-149232563(-)
Zm00001d046531::9:94216710-94218711(-)
Zm00001d046658::9:100814123-100816124(+)
Zm00001d027359::1:3660750-3662751(-)
Zm00001d054054::4:245623193-245625194(+)
Zm00001d029654::1:81616957-81618958(-)
Zm00001d024776::10:87349335-87351336(+)
Zm00001d039041::6:169127163-169129164(+)
Zm00001d047788::9:141790358-141792359(-)
Zm00001d024155::10:50390926-50392927(+)
Zm00001d003696::2:54983786-54985787(-)
Zm00001d031005::1:172963646-172965647(-)
Zm00001d051368::4:156124671-156126672(+)
Zm00001d024857::10:90989978-90991979(+)
Zm00001d021582::7:156881115-156883116(-)
Zm00001d027691::1:11206187-11208188(+)
Zm00001d004650::2:125938015-125940016(-)
Zm00001d049715::4:41272523-41274524(-)
Zm00001d001901::2:2611881-2613882(-)
Zm00001d018696::7:2700881-2702882(-)
Zm00001d042137::3:153102429-153104430(+)
Zm00001d048181::9:151803686-151805687(+)
Zm00001d032322::1:222262400-222264401(+)
Zm00001d048137::9:150674403-150676404(+)
Zm00001d047538::9:134285810-134287811(+)
Zm00001d023263::10:1590978-1592979(+)
Zm00001d015246::5:81094921-81096922(+)
Zm00001d034011::1:281128512-281130513(+)
Zm00001d047340::9:126973725-126975726(-)
Zm00001d028588::1:40103262-40105263(-)
Zm00001d043785::3:210184700-210186701(-)
Zm00001d034203::1:286721367-286723368(+)
Zm00001d053370::4:227857189-227859190(-)
Zm00001d013960::5:26330590-26332591(+)
Zm00001d004159::2:87749745-87751746(-)
Zm00001d004318::2:102952925-102954926(-)
Zm00001d018088::5:213991683-213993684(-)
Zm00001d039211::6:172595716-172597717(+)
Zm00001d038504::6:158801660-158803661(-)
Zm00001d021057::7:141715453-141717454(+)
Zm00001d048202::9:152374509-152376510(+)
Zm00001d040154::3:29458236-29460237(-)
Zm00001d019597::7:45696134-45698135(-)
Zm00001d003667::2:53265368-53267369(+)
Zm00001d047362::9:127729690-127731691(+)
Zm00001d039657::3:10865912-10867913(+)
Zm00001d015569::5:98411967-98413968(-)
Zm00001d012748::8:179663192-179665193(+)
Zm00001d013263::5:7388458-7390459(-)
Zm00001d027769::1:13175754-13177755(+)
Zm00001d023593::10:11238206-11240207(-)
Zm00001d043469::3:201088075-201090076(-)
Zm00001d021421::7:151711715-151713716(-)
Zm00001d023762::10:19192586-19194587(-)
Zm00001d046190::9:71031748-71033749(-)
Zm00001d039293::3:1167819-1169820(-)
Zm00001d033853::1:275851495-275853496(+)
Zm00001d013092::5:4605468-4607469(-)
Zm00001d047813::9:142471941-142473942(+)
Zm00001d010174::8:102995382-102997383(-)
Zm00001d002982::2:28867223-28869224(-)
Zm00001d011490::8:152110216-152112217(+)
Zm00001d045635::9:30189471-30191472(+)
Zm00001d013086::5:4526924-4528925(+)
Zm00001d016832::5:177784018-177786019(-)
Zm00001d020136::7:95250564-95252565(+)
Zm00001d007500::2:233343761-233345762(+)
Zm00001d040023::3:23312456-23314457(-)
Zm00001d009931::8:90448925-90450926(+)
Zm00001d008752::8:19005581-19007582(-)
Zm00001d047255::9:124476456-124478457(+)
Zm00001d024413::10:69714965-69716966(-)
Zm00001d051386::4:156630845-156632846(-)
Zm00001d003393::2:42624901-42626902(-)
Zm00001d049413::4:29847547-29849548(+)
Zm00001d042343::3:162171138-162173139(+)
Zm00001d047437::9:130021186-130023187(-)
Zm00001d042619::3:174090243-174092244(+)
Zm00001d008663::8:16397517-16399518(+)
Zm00001d051938::4:174856217-174858218(-)
Zm00001d018595::7:178779-180780(+)
Zm00001d007569::2:235039296-235041297(+)
Zm00001d020692::7:128750002-128752003(-)
Zm00001d010232::8:105190249-105192250(+)
Zm00001d017804::5:207297783-207299784(+)
Zm00001d029889::1:92551106-92553107(+)
Zm00001d047350::9:127190538-127192539(-)
Zm00001d035722::6:43062358-43064359(-)
Zm00001d042526::3:170859865-170861866(+)
Zm00001d035167::6:7492534-7494535(-)
Zm00001d003512::2:46300510-46302511(-)
Zm00001d049787::4:44685301-44687302(-)
Zm00001d051206::4:148674365-148676366(+)
Zm00001d021875::7:165252768-165254769(+)
Zm00001d038020::6:145387022-145389023(+)
Zm00001d012661::8:178200612-178202613(-)
Zm00001d053609::4:236275218-236277219(+)
Zm00001d048314::9:154445028-154447029(+)
Zm00001d045959::9:49801224-49803225(-)
Zm00001d048836::4:6154987-6156988(-)
Zm00001d015108::5:75635167-75637168(+)
Zm00001d014244::5:37831651-37833652(+)
Zm00001d048031::9:148425799-148427800(+)
Zm00001d021040::7:141044288-141046289(-)
Zm00001d008742::8:18821039-18823040(+)
Zm00001d048891::4:7219914-7221915(-)
Zm00001d002642::2:17896319-17898320(+)
Zm00001d052873::4:203086914-203088915(+)
Zm00001d046215::9:72459409-72461410(-)
Zm00001d021879::7:165313933-165315934(+)
Zm00001d046489::9:92157436-92159437(-)
Zm00001d044775::9:2065697-2067698(+)
Zm00001d031318::1:185914035-185916036(+)
Zm00001d034196::1:286310391-286312392(-)
Zm00001d047699::9:139509946-139511947(+)
Zm00001d053891::4:243141779-243143780(+)
Zm00001d033319::1:258879091-258881092(-)
Zm00001d015960::5:134290373-134292374(-)
Zm00001d012086::8:167866029-167868030(-)
Zm00001d047096::9:118499150-118501151(+)
Zm00001d020622::7:125312287-125314288(+)
Zm00001d036066::6:69887256-69889257(-)
Zm00001d048229::9:152804317-152806318(-)
Zm00001d052673::4:196891702-196893703(+)
Zm00001d047522::9:133468713-133470714(-)
Zm00001d038952::6:167575711-167577712(-)
Zm00001d052698::4:197879437-197881438(+)
Zm00001d015394::5:88144663-88146664(+)
Zm00001d014512::5:51082645-51084646(+)
Zm00001d006130::2:199411967-199413968(-)
Zm00001d014656::5:57727509-57729510(-)
Zm00001d047483::9:131739973-131741974(+)
Zm00001d025740::10:128077955-128079956(+)
Zm00001d020792::7:132839198-132841199(-)
Zm00001d029534::1:75289236-75291237(-)
Zm00001d029442::1:70785450-70787451(-)
Zm00001d015344::5:85575129-85577130(+)
Zm00001d049893::4:51087175-51089176(-)
Zm00001d031351::1:187066392-187068393(-)
Zm00001d042710::3:177876773-177878774(+)
Zm00001d035897::6:58724724-58726725(-)
Zm00001d039021::6:168830908-168832909(+)
Zm00001d047275::9:125244516-125246517(-)
Zm00001d030080::1:104118210-104120211(+)
Zm00001d008266::8:3529440-3531441(-)
Zm00001d022260::7:173858273-173860274(-)
Zm00001d006298::2:204035259-204037260(+)
Zm00001d048741::4:4795006-4797007(+)
Zm00001d022193::7:172488693-172490694(-)
Zm00001d005657::2:182380904-182382905(+)
Zm00001d032191::1:216355159-216357160(+)
Zm00001d040833::3:68843081-68845082(-)
Zm00001d012636::8:177552774-177554775(-)
Zm00001d023713::10:16575948-16577949(+)
Zm00001d006710::2:214985575-214987576(+)
Zm00001d021692::7:160353116-160355117(-)
Zm00001d017186::5:188277414-188279415(-)
Zm00001d022523::7:179324610-179326611(-)
Zm00001d053349::4:227106365-227108366(+)
Zm00001d008772::8:19585434-19587435(-)
Zm00001d044674::3:234621683-234623684(+)
Zm00001d003220::2:36510836-36512837(-)
Zm00001d027545::1:7997314-7999315(-)
Zm00001d044527::3:230902988-230904989(-)
Zm00001d038859::6:165985535-165987536(+)
Zm00001d023989::10:34616483-34618484(-)
Zm00001d010410::8:113394076-113396077(-)
Zm00001d022182::7:172169912-172171913(-)
Zm00001d031384::1:187953326-187955327(-)
Zm00001d042344::3:162242183-162244184(+)
Zm00001d030526::1:141704233-141706234(+)
Zm00001d021653::7:159157202-159159203(-)
Zm00001d049234::4:22026503-22028504(-)
Zm00001d045788::9:39264599-39266600(+)
Zm00001d006836::2:217640084-217642085(+)
Zm00001d020862::7:134952796-134954797(+)
Zm00001d008646::8:15716720-15718721(-)
Zm00001d004073::2:80281330-80283331(+)
Zm00001d045875::9:45232586-45234587(+)
Zm00001d021789::7:163026431-163028432(-)
Zm00001d049905::4:51612646-51614647(-)
Zm00001d051806::4:170129961-170131962(+)
Zm00001d013108::5:4774822-4776823(+)
Zm00001d050061::4:63222372-63224373(+)
Zm00001d011636::8:156960894-156962895(-)
Zm00001d036894::6:105838072-105840073(+)
Zm00001d032577::1:231131109-231133110(-)
Zm00001d048692::4:3352923-3354924(+)
Zm00001d031607::1:196125362-196127363(+)
Zm00001d005328::2:169703795-169705796(+)
Zm00001d008345::8:5943990-5945991(-)
Zm00001d003136::2:33388170-33390171(+)
Zm00001d042254::3:157462300-157464301(+)
Zm00001d042274::3:158533765-158535766(-)
Zm00001d002898::2:26128648-26130649(-)
Zm00001d002412::2:12175149-12177150(+)
Zm00001d012472::8:175082245-175084246(+)
Zm00001d040125::3:28532786-28534787(+)
Zm00001d039160::6:171429462-171431463(-)
Zm00001d042747::3:178856871-178858872(+)
Zm00001d007553::2:234648995-234650996(-)
Zm00001d049141::4:17573902-17575903(+)
Zm00001d037528::6:128145893-128147894(+)
Zm00001d047011::9:115073365-115075366(+)
Zm00001d026369::10:144442746-144444747(+)
Zm00001d016082::5:143462024-143464025(+)
Zm00001d003621::2:50694919-50696920(+)
Zm00001d020858::7:134900035-134902036(+)
Zm00001d006511::2:210207283-210209284(-)
Zm00001d014084::5:31805005-31807006(+)
Zm00001d039188::6:172190068-172192069(-)
Zm00001d036090::6:71682051-71684052(+)
Zm00001d011763::8:161021547-161023548(-)
Zm00001d016796::5:176120976-176122977(+)
Zm00001d003751::2:57532752-57534753(+)
Zm00001d047374::9:128061996-128063997(-)
Zm00001d039409::3:3630003-3632004(-)
Zm00001d049554::4:34703880-34705881(-)
Zm00001d021045::7:141092540-141094541(-)
Zm00001d018901::7:8754586-8756587(+)
Zm00001d019660::7:48432957-48434958(-)
Zm00001d032911::1:242885177-242887178(-)
Zm00001d043946::3:214391877-214393878(-)
Zm00001d020425::7:113227866-113229867(+)
Zm00001d028960::1:52944825-52946826(-)
Zm00001d016017::5:139850813-139852814(+)
Zm00001d017958::5:210870720-210872721(-)
Zm00001d027948::1:18145656-18147657(+)
Zm00001d050253::4:76518005-76520006(+)
Zm00001d014797::5:63627139-63629140(-)
Zm00001d028386::1:32861297-32863298(-)
Zm00001d027973::1:18906430-18908431(+)
Zm00001d045048::9:11041162-11043163(-)
Zm00001d010921::8:133541327-133543328(-)
Zm00001d010352::8:110718606-110720607(+)
Zm00001d033189::1:253287229-253289230(-)
Zm00001d031750::1:200705768-200707769(+)
Zm00001d022407::7:176992218-176994219(-)
Zm00001d039712::3:12778333-12780334(+)
Zm00001d040612::3:53861809-53863810(+)
Zm00001d025545::10:121844734-121846735(+)
Zm00001d051606::4:164332381-164334382(+)
Zm00001d050378::4:84773565-84775566(+)
Zm00001d022075::7:169510416-169512417(+)
Zm00001d042384::3:164056881-164058882(-)
Zm00001d007062::2:221070741-221072742(-)
Zm00001d012446::8:174699053-174701054(-)
Zm00001d052952::4:206112206-206114207(+)
Zm00001d046979::9:113963396-113965397(+)
Zm00001d002141::2:6573739-6575740(-)
Zm00001d045395::9:20531111-20533112(+)
Zm00001d037381::6:123782457-123784458(+)
Zm00001d009383::8:61548199-61550200(+)
Zm00001d032527::1:229517418-229519419(-)
Zm00001d017492::5:197506628-197508629(-)
Zm00001d048284::9:153883349-153885350(-)
Zm00001d006460::2:208878806-208880807(+)
Zm00001d044538::3:231308278-231310279(+)
Zm00001d017053::5:184028947-184030948(-)
Zm00001d013109::5:4784219-4786220(-)
Zm00001d044409::3:227431797-227433798(+)
Zm00001d049540::4:33809032-33811033(+)
Zm00001d035644::6:38126150-38128151(-)
Zm00001d021231::7:146609950-146611951(-)
Zm00001d049676::4:39723194-39725195(+)
Zm00001d053060::4:211440580-211442581(+)
Zm00001d018369::5:219411921-219413922(+)
Zm00001d016531::5:166567490-166569491(-)
Zm00001d028317::1:30516318-30518319(+)
Zm00001d041443::3:120179336-120181337(-)
Zm00001d022456::7:178097797-178099798(-)
Zm00001d028098::1:22958574-22960575(+)
Zm00001d005805::2:189321381-189323382(+)
Zm00001d022502::7:179001211-179003212(+)
Zm00001d032435::1:226329759-226331760(-)
Zm00001d023579::10:10647900-10649901(+)
Zm00001d022491::7:178682611-178684612(-)
Zm00001d051165::4:146827386-146829387(-)
Zm00001d021285::7:147854362-147856363(-)
Zm00001d002128::2:6408018-6410019(+)
Zm00001d010308::8:108951319-108953320(+)
Zm00001d039301::3:1323645-1325646(+)
Zm00001d043556::3:203747751-203749752(+)
Zm00001d038314::6:154187288-154189289(+)
Zm00001d040302::3:36674705-36676706(-)
Zm00001d005645::2:181817130-181819131(+)
Zm00001d002326::2:10334933-10336934(-)
Zm00001d008173::8:178284-180285(-)
Zm00001d014782::5:62919345-62921346(-)
Zm00001d040413::3:42221945-42223946(+)
Zm00001d002859::2:24844121-24846122(-)
Zm00001d048131::9:150566102-150568103(-)
Zm00001d052591::4:193981705-193983706(-)
Zm00001d014792::5:63352980-63354981(-)
Zm00001d014419::5:45787478-45789479(-)
Zm00001d053331::4:226420825-226422826(-)
Zm00001d046670::9:101592938-101594939(-)
Zm00001d006494::2:209825746-209827747(+)
Zm00001d015774::5:118262289-118264290(-)
Zm00001d028603::1:40515514-40517515(-)
Zm00001d050400::4:85965505-85967506(+)
Zm00001d036831::6:103110454-103112455(+)
Zm00001d017896::5:209717028-209719029(-)
Zm00001d026413::10:145389810-145391811(+)
Zm00001d016212::5:150585602-150587603(+)
Zm00001d025055::10:101884222-101886223(+)
Zm00001d051211::4:148715129-148717130(+)
Zm00001d006151::2:199816446-199818447(+)
Zm00001d047897::9:144665083-144667084(+)
Zm00001d029526::1:74784740-74786741(-)
Zm00001d042758::3:179025402-179027403(-)
Zm00001d036750::6:99762376-99764377(+)
Zm00001d007160::2:223564723-223566724(+)
Zm00001d012840::5:994196-996197(-)
Zm00001d048484::9:157069979-157071980(-)
Zm00001d043565::3:204175363-204177364(+)
Zm00001d011817::8:162018007-162020008(-)
Zm00001d007907::2:242235769-242237770(+)
Zm00001d024499::10:74402608-74404609(-)
Zm00001d027987::1:19431658-19433659(+)
Zm00001d029827::1:89016082-89018083(-)
Zm00001d016550::5:167016181-167018182(-)
Zm00001d047857::9:143578972-143580973(-)
Zm00001d026577::10:148264796-148266797(-)
Zm00001d024807::10:88834928-88836929(+)
Zm00001d034604::1:297613325-297615326(+)
Zm00001d022526::7:179351525-179353526(-)
Zm00001d030323::1:122202391-122204392(-)
Zm00001d035119::6:6132595-6134596(-)
Zm00001d045199::9:15851283-15853284(+)
Zm00001d015485::5:93097230-93099231(-)
Zm00001d024318::10:64145487-64147488(+)
Zm00001d008970::8:27767371-27769372(-)
Zm00001d011325::8:146693543-146695544(-)
Zm00001d010233::8:105233527-105235528(+)
Zm00001d018943::7:10077747-10079748(+)
Zm00001d020163::7:96650874-96652875(-)
Zm00001d044803::9:2832653-2834654(-)
Zm00001d025720::10:127513918-127515919(+)
Zm00001d028962::1:53029336-53031337(+)
Zm00001d003601::2:49481528-49483529(-)
Zm00001d020752::7:131213426-131215427(-)
Zm00001d047310::9:126286078-126288079(-)
Zm00001d002716::2:20250779-20252780(-)
Zm00001d045371::9:19940258-19942259(-)
Zm00001d029910::1:93742950-93744951(+)
Zm00001d049610::4:37576737-37578738(-)
Zm00001d053909::4:243468210-243470211(-)
Zm00001d034151::1:285172972-285174973(-)
Zm00001d036008::6:65517056-65519057(-)
Zm00001d010899::8:132494889-132496890(+)
Zm00001d047530::9:133993439-133995440(+)
Zm00001d025011::10:99638053-99640054(-)
Zm00001d039432::3:4120594-4122595(+)
Zm00001d048291::9:153993777-153995778(+)
Zm00001d012564::8:176761573-176763574(-)
Zm00001d051534::4:161757812-161759813(-)
Zm00001d049680::4:39886847-39888848(-)
Zm00001d050884::4:128318733-128320734(+)
Zm00001d037461::6:126009252-126011253(+)
Zm00001d004862::2:145380660-145382661(-)
Zm00001d013738::5:18981506-18983507(+)
Zm00001d041932::3:144159203-144161204(-)
Zm00001d003578::2:48817782-48819783(-)
Zm00001d019669::7:49320099-49322100(+)
Zm00001d021838::7:164309549-164311550(+)
Zm00001d040852::3:71770901-71772902(-)
Zm00001d052071::4:178530288-178532289(+)
Zm00001d011163::8:141395345-141397346(+)
Zm00001d047609::9:136979661-136981662(+)
Zm00001d035409::6:24607123-24609124(-)
Zm00001d046628::9:99612783-99614784(-)
Zm00001d020965::7:138115140-138117141(+)
Zm00001d021525::7:155153065-155155066(-)
Zm00001d002034::2:4814001-4816002(-)
Zm00001d042393::3:164354491-164356492(+)
Zm00001d043661::3:206195419-206197420(+)
Zm00001d004172::2:89150088-89152089(+)
Zm00001d038165::6:150157590-150159591(+)
Zm00001d029508::1:73763720-73765721(-)
Zm00001d030055::1:102371904-102373905(-)
Zm00001d011778::8:161412978-161414979(-)
Zm00001d036422::6:87790550-87792551(+)
Zm00001d050082::4:64845520-64847521(+)
Zm00001d011731::8:160190312-160192313(+)
Zm00001d038101::6:147952590-147954591(-)
Zm00001d004719::2:133581598-133583599(+)
Zm00001d043914::3:213720667-213722668(-)
Zm00001d018298::5:218095388-218097389(+)
Zm00001d022563::7:180073111-180075112(+)
Zm00001d016049::5:141511342-141513343(+)
Zm00001d036932::6:106776146-106778147(-)
Zm00001d032160::1:214974876-214976877(+)
Zm00001d027542::1:7886362-7888363(-)
Zm00001d041690::3:133489519-133491520(+)
Zm00001d049019::4:12794275-12796276(+)
Zm00001d028525::1:38126139-38128140(-)
Zm00001d015775::5:118261309-118263310(+)
Zm00001d009657::8:74877912-74879913(+)
Zm00001d015634::5:102238801-102240802(-)
Zm00001d037297::6:119872471-119874472(-)
Zm00001d007563::2:234944767-234946768(-)
Zm00001d021482::7:153390074-153392075(-)
Zm00001d014899::5:67325731-67327732(+)
Zm00001d016452::5:162837683-162839684(+)
Zm00001d032334::1:222840856-222842857(-)
Zm00001d050330::4:81872201-81874202(+)
Zm00001d006408::2:206924193-206926194(+)
Zm00001d011297::8:146092391-146094392(+)
Zm00001d033666::1:269987506-269989507(+)
Zm00001d036069::6:70203455-70205456(+)
Zm00001d040705::3:59358504-59360505(+)
Zm00001d006587::2:211694232-211696233(-)
Zm00001d046247::9:76314295-76316296(-)
Zm00001d031270::1:184550923-184552924(-)
Zm00001d014129::5:33517264-33519265(-)
Zm00001d012852::5:1101328-1103329(-)
Zm00001d003767::2:58174486-58176487(-)
Zm00001d020211::7:100354090-100356091(-)
Zm00001d051016::4:137046060-137048061(-)
Zm00001d024716::10:84742051-84744052(-)
Zm00001d052008::4:176344483-176346484(-)
Zm00001d002132::2:6436811-6438812(-)
Zm00001d008631::8:15270720-15272721(+)
Zm00001d048359::9:154973725-154975726(+)
Zm00001d025018::10:99916106-99918107(+)
Zm00001d039465::3:5019147-5021148(+)
Zm00001d048785::4:5526085-5528086(-)
Zm00001d020231::7:101356747-101358748(-)
Zm00001d046273::9:77370112-77372113(+)
Zm00001d017493::5:197520264-197522265(+)
Zm00001d024507::10:74836083-74838084(-)
Zm00001d031873::1:204986680-204988681(-)
Zm00001d040738::3:60989275-60991276(-)
Zm00001d037573::6:130064871-130066872(+)
Zm00001d053800::4:241343020-241345021(-)
Zm00001d037003::6:108769275-108771276(-)
Zm00001d028694::1:43351163-43353164(-)
Zm00001d052339::4:187392940-187394941(+)
Zm00001d011448::8:150834319-150836320(+)
Zm00001d039427::3:3984413-3986414(-)
Zm00001d020037::7:87652285-87654286(+)
Zm00001d048344::9:154802299-154804300(+)
Zm00001d017445::5:196089933-196091934(-)
Zm00001d023658::10:13787807-13789808(+)
Zm00001d031200::1:181950353-181952354(+)
Zm00001d051478::4:160007766-160009767(-)
Zm00001d032467::1:227646794-227648795(+)
Zm00001d043562::3:203927706-203929707(+)
Zm00001d003310::2:39702301-39704302(-)
Zm00001d036131::6:73846182-73848183(+)
Zm00001d012433::8:174379565-174381566(-)
Zm00001d037341::6:122110427-122112428(-)
Zm00001d003016::2:29536672-29538673(+)
Zm00001d053916::4:243628837-243630838(-)
Zm00001d002507::2:14260057-14262058(-)
Zm00001d003370::2:41787782-41789783(-)
Zm00001d038766::6:164158611-164160612(-)
Zm00001d035044::6:3021913-3023914(+)
Zm00001d008264::8:3419583-3421584(-)
Zm00001d013468::5:12329126-12331127(-)
Zm00001d009676::8:75405220-75407221(+)
Zm00001d022460::7:178137327-178139328(+)
Zm00001d019317::7:27565510-27567511(+)
Zm00001d042172::3:154801632-154803633(-)
Zm00001d003496::2:46049174-46051175(+)
Zm00001d008477::8:9830352-9832353(-)
Zm00001d048266::9:153451682-153453683(+)
Zm00001d042057::3:148972169-148974170(-)
Zm00001d022190::7:172343745-172345746(-)
Zm00001d045665::9:32282701-32284702(+)
Zm00001d005912::2:192529979-192531980(+)
Zm00001d011944::8:164889548-164891549(+)
Zm00001d051388::4:156847122-156849123(-)
Zm00001d049912::4:52241706-52243707(+)
Zm00001d043151::3:190219552-190221553(-)
Zm00001d019497::7:37783829-37785830(+)
Zm00001d021699::7:160632777-160634778(-)
Zm00001d046676::9:101916508-101918509(+)
Zm00001d013988::5:27509803-27511804(-)
Zm00001d034524::1:295632362-295634363(-)
Zm00001d013090::5:4578713-4580714(-)
Zm00001d010736::8:126376526-126378527(+)
Zm00001d015458::5:91322208-91324209(+)
Zm00001d031396::1:188822148-188824149(+)
Zm00001d031373::1:187625465-187627466(-)
Zm00001d027854::1:15306424-15308425(-)
Zm00001d036143::6:74389958-74391959(-)
Zm00001d024353::10:66258892-66260893(+)
Zm00001d033836::1:275361363-275363364(+)
Zm00001d027801::1:13813866-13815867(+)
Zm00001d018220::5:216863115-216865116(-)
Zm00001d029913::1:93845717-93847718(+)
Zm00001d002842::2:24285035-24287036(+)
Zm00001d037714::6:134990607-134992608(+)
Zm00001d005890::2:191850545-191852546(+)
Zm00001d049062::4:14560379-14562380(+)
Zm00001d044375::3:226412741-226414742(-)
Zm00001d008846::8:22492817-22494818(+)
Zm00001d028608::1:40711507-40713508(+)
Zm00001d029934::1:95218620-95220621(+)
Zm00001d024965::10:97106264-97108265(-)
Zm00001d035473::6:28366089-28368090(+)
Zm00001d025404::10:117394250-117396251(+)
Zm00001d029594::1:78240543-78242544(-)
Zm00001d008976::8:28096072-28098073(-)
Zm00001d005378::2:171591849-171593850(+)
Zm00001d021718::7:161352494-161354495(+)
Zm00001d029656::1:81675890-81677891(-)
Zm00001d024595::10:79812005-79814006(+)
Zm00001d019062::7:14879010-14881011(+)
Zm00001d005478::2:175504665-175506666(+)
Zm00001d032096::1:212542988-212544989(+)
Zm00001d014845::5:65241076-65243077(+)
Zm00001d009351::8:57978641-57980642(-)
Zm00001d047489::9:132230150-132232151(+)
Zm00001d051746::4:168640860-168642861(-)
Zm00001d033967::1:279845128-279847129(-)
Zm00001d024594::10:79725496-79727497(+)
Zm00001d042780::3:179451813-179453814(-)
Zm00001d014793::5:63455338-63457339(+)
Zm00001d021974::7:167392406-167394407(-)
Zm00001d041671::3:132866966-132868967(+)
Zm00001d010221::8:104636758-104638759(+)
Zm00001d018454::5:221143370-221145371(+)
Zm00001d004599::2:121345084-121347085(-)
Zm00001d027354::1:3543020-3545021(+)
Zm00001d036045::6:68230161-68232162(+)
Zm00001d015930::5:132526411-132528412(+)
Zm00001d007396::2:230698417-230700418(-)
Zm00001d052460::4:190482230-190484231(+)
Zm00001d036475::6:89534770-89536771(+)
Zm00001d002509::2:14287525-14289526(-)
Zm00001d023446::10:5746340-5748341(+)
Zm00001d013141::5:5371741-5373742(+)
Zm00001d026412::10:145386276-145388277(+)
Zm00001d010617::8:122039095-122041096(-)
Zm00001d050610::4:104013686-104015687(-)
Zm00001d017789::5:206896782-206898783(+)
Zm00001d004762::2:137324436-137326437(+)
Zm00001d040515::3:47729873-47731874(+)
Zm00001d028877::1:49475399-49477400(+)
Zm00001d010728::8:126074601-126076602(+)
Zm00001d012571::8:176807971-176809972(-)
Zm00001d031779::1:201523053-201525054(-)
Zm00001d053905::4:243380306-243382307(-)
Zm00001d003287::2:38809549-38811550(+)
Zm00001d028521::1:38040521-38042522(+)
Zm00001d007496::2:233246910-233248911(+)
Zm00001d041096::3:97126298-97128299(-)
Zm00001d015705::5:109789991-109791992(+)
Zm00001d021303::7:148336373-148338374(-)
Zm00001d015893::5:129690070-129692071(+)
Zm00001d018797::7:5386374-5388375(+)
Zm00001d031941::1:207586616-207588617(+)
Zm00001d030952::1:168644570-168646571(+)
Zm00001d023724::10:17276588-17278589(-)
Zm00001d011527::8:153568404-153570405(-)
Zm00001d049155::4:18225092-18227093(+)
Zm00001d021470::7:153079058-153081059(-)
Zm00001d008662::8:16397517-16399518(+)
Zm00001d025717::10:127363531-127365532(-)
Zm00001d025859::10:131634661-131636662(+)
Zm00001d046439::9:89860022-89862023(-)
Zm00001d015927::5:131802659-131804660(-)
Zm00001d021830::7:164033730-164035731(-)
Zm00001d018749::7:4085927-4087928(-)
Zm00001d039183::6:172090565-172092566(+)
Zm00001d033321::1:258948393-258950394(-)
Zm00001d017441::5:195908669-195910670(-)
Zm00001d041079::3:95623450-95625451(-)
Zm00001d014814::5:64069048-64071049(+)
Zm00001d042066::3:149548453-149550454(-)
Zm00001d015121::5:76469426-76471427(+)
Zm00001d043502::3:202068887-202070888(+)
Zm00001d051311::4:152980146-152982147(+)
Zm00001d012206::8:170075474-170077475(+)
Zm00001d012761::8:180158449-180160450(+)
Zm00001d046813::9:106813242-106815243(+)
Zm00001d031408::1:189263851-189265852(-)
Zm00001d034415::1:292331981-292333982(-)
Zm00001d033606::1:268493268-268495269(+)
Zm00001d019265::7:24772322-24774323(-)
Zm00001d027277::1:1235834-1237835(-)
Zm00001d041606::3:129565772-129567773(+)
Zm00001d043468::3:200996906-200998907(-)
Zm00001d011792::8:161704239-161706240(+)
Zm00001d015686::5:107586345-107588346(+)
Zm00001d012536::8:176309991-176311992(+)
Zm00001d048667::4:3014920-3016921(-)
Zm00001d052651::4:195817705-195819706(-)
Zm00001d038891::6:166506563-166508564(-)
Zm00001d028333::1:31062340-31064341(-)
Zm00001d010113::8:99706678-99708679(-)
Zm00001d028806::1:46953826-46955827(+)
Zm00001d003664::2:53144687-53146688(-)
Zm00001d035038::6:2752482-2754483(-)
Zm00001d017107::5:185556086-185558087(+)
Zm00001d037977::6:143959900-143961901(+)
Zm00001d021933::7:166113774-166115775(-)
Zm00001d011104::8:139084638-139086639(-)
Zm00001d049054::4:14032117-14034118(+)
Zm00001d005823::2:189796088-189798089(+)
Zm00001d053711::4:239668997-239670998(+)
Zm00001d039963::3:20815953-20817954(-)
Zm00001d015272::5:82357899-82359900(+)
Zm00001d007389::2:230476648-230478649(-)
Zm00001d033018::1:247107635-247109636(-)
Zm00001d002342::2:10615587-10617588(-)
Zm00001d006705::2:214796022-214798023(+)
Zm00001d034843::1:303646181-303648182(+)
Zm00001d048596::4:1020364-1022365(+)
Zm00001d025359::10:115504089-115506090(+)
Zm00001d039477::3:5332976-5334977(-)
Zm00001d026614::10:148993655-148995656(+)
Zm00001d022049::7:168871797-168873798(+)
Zm00001d021586::7:157209491-157211492(+)
Zm00001d012531::8:176196684-176198685(+)
Zm00001d041154::3:100565396-100567397(-)
Zm00001d028208::1:26426904-26428905(+)
Zm00001d007706::2:237887440-237889441(-)
Zm00001d029707::1:83262782-83264783(+)
Zm00001d002736::2:20729782-20731783(+)
Zm00001d049120::4:16709103-16711104(-)
Zm00001d042178::3:155179204-155181205(-)
Zm00001d012016::8:166533106-166535107(+)
Zm00001d038791::6:164383993-164385994(+)
Zm00001d005394::2:172198788-172200789(+)
Zm00001d020052::7:88711621-88713622(-)
Zm00001d050850::4:126957462-126959463(+)
Zm00001d005941::2:193487990-193489991(-)
Zm00001d020694::7:128794699-128796700(-)
Zm00001d053234::4:221212967-221214968(-)
Zm00001d027939::1:18006229-18008230(-)
Zm00001d044094::3:218988347-218990348(-)
Zm00001d046812::9:106813231-106815232(+)
Zm00001d049461::4:31100866-31102867(+)
Zm00001d026463::10:146322519-146324520(+)
Zm00001d053981::4:244571025-244573026(-)
Zm00001d025774::10:129134981-129136982(-)
Zm00001d030179::1:110824404-110826405(-)
Zm00001d051139::4:145549108-145551109(-)
Zm00001d053332::4:226437305-226439306(-)
Zm00001d022545::7:179773718-179775719(+)
Zm00001d005517::2:177074898-177076899(-)
Zm00001d040731::3:60608719-60610720(+)
Zm00001d029105::1:58196400-58198401(+)
Zm00001d031229::1:182800461-182802462(+)
Zm00001d036395::6:86724894-86726895(+)
Zm00001d003865::2:63885873-63887874(+)
Zm00001d034447::1:293292578-293294579(-)
Zm00001d040090::3:27140603-27142604(-)
Zm00001d005991::2:194878153-194880154(+)
Zm00001d034679::1:299642641-299644642(-)
Zm00001d037482::6:126791321-126793322(+)
Zm00001d033786::1:273669837-273671838(+)
Zm00001d007470::2:232403574-232405575(+)
Zm00001d022108::7:170554582-170556583(+)
Zm00001d040543::3:48847439-48849440(+)
Zm00001d038599::6:160733231-160735232(+)
Zm00001d047903::9:144835170-144837171(+)
Zm00001d042524::3:170606105-170608106(-)
Zm00001d004718::2:133577005-133579006(+)
Zm00001d039072::6:169552328-169554329(-)
Zm00001d053705::4:239602348-239604349(+)
Zm00001d006089::2:197836672-197838673(+)
Zm00001d043075::3:188433776-188435777(+)
```
