## Supplementary material for "A comprehensive map of preferentially located motifs reveals distinct proximal *cis*-regulatory elements in plants": CACACCC_containing_gene_set.txt

```
#Occurences of CACACCC between -74 and 56 (positions relative to the transcription start site)
#670 sequences with CACACCC in this interval
#2.59% of the sequences in promoter set with CACACCC (set with 25847 sequences)
Zm00001d037813::6:138593209-138595210(+)
Zm00001d024587::10:79464454-79466455(+)
Zm00001d043240::3:192829776-192831777(+)
Zm00001d008228::8:1974971-1976972(+)
Zm00001d018305::5:218215574-218217575(-)
Zm00001d005735::2:185220827-185222828(+)
Zm00001d032699::1:235106427-235108428(-)
Zm00001d040381::3:40860327-40862328(+)
Zm00001d016285::5:155594993-155596994(-)
Zm00001d034590::1:297315750-297317751(-)
Zm00001d017070::5:184385056-184387057(-)
Zm00001d039446::3:4595669-4597670(-)
Zm00001d031578::1:195115429-195117430(+)
Zm00001d047538::9:134285810-134287811(+)
Zm00001d045640::9:30402059-30404060(-)
Zm00001d013673::5:17018725-17020726(+)
Zm00001d005976::2:194514023-194516024(+)
Zm00001d006096::2:198088916-198090917(+)
Zm00001d047128::9:119413306-119415307(+)
Zm00001d052851::4:202583488-202585489(+)
Zm00001d049760::4:43401011-43403012(-)
Zm00001d042974::3:185526705-185528706(-)
Zm00001d021537::7:155327172-155329173(+)
Zm00001d034440::1:293010615-293012616(-)
Zm00001d035087::6:4637910-4639911(+)
Zm00001d043314::3:196109381-196111382(-)
Zm00001d044271::3:223460029-223462030(+)
Zm00001d040489::3:46472063-46474064(-)
Zm00001d006727::2:215395293-215397294(-)
Zm00001d040388::3:41005863-41007864(-)
Zm00001d042676::3:176506962-176508963(+)
Zm00001d038085::6:147223643-147225644(+)
Zm00001d050781::4:122466388-122468389(-)
Zm00001d050083::4:64871215-64873216(-)
Zm00001d004525::2:116610683-116612684(-)
Zm00001d028416::1:34210329-34212330(+)
Zm00001d025100::10:104026248-104028249(-)
Zm00001d031687::1:198644424-198646425(+)
Zm00001d006777::2:216439674-216441675(+)
Zm00001d046624::9:99408097-99410098(+)
Zm00001d030270::1:118125212-118127213(-)
Zm00001d031555::1:194122061-194124062(-)
Zm00001d019577::7:44054408-44056409(-)
Zm00001d040371::3:40531377-40533378(+)
Zm00001d032197::1:216771971-216773972(-)
Zm00001d044983::9:9314734-9316735(+)
Zm00001d040082::3:26342996-26344997(-)
Zm00001d036480::6:89892406-89894407(+)
Zm00001d009960::8:92431243-92433244(+)
Zm00001d025716::10:127316567-127318568(+)
Zm00001d049199::4:20196762-20198763(-)
Zm00001d051545::4:162062334-162064335(-)
Zm00001d039547::3:7811065-7813066(+)
Zm00001d034880::1:304584857-304586858(+)
Zm00001d004336::2:104250826-104252827(-)
Zm00001d018384::5:219718020-219720021(-)
Zm00001d009580::8:71624795-71626796(+)
Zm00001d038453::6:157524337-157526338(-)
Zm00001d014572::5:53963686-53965687(-)
Zm00001d017998::5:211659765-211661766(-)
Zm00001d021142::7:143937348-143939349(+)
Zm00001d027536::1:7700764-7702765(-)
Zm00001d053293::4:224620366-224622367(+)
Zm00001d003288::2:38816769-38818770(-)
Zm00001d002919::2:26655080-26657081(+)
Zm00001d014202::5:36413941-36415942(+)
Zm00001d005208::2:163613333-163615334(-)
Zm00001d051211::4:148715129-148717130(+)
Zm00001d004016::2:75790731-75792732(+)
Zm00001d016714::5:173526744-173528745(-)
Zm00001d027383::1:4108510-4110511(+)
Zm00001d042293::3:159524149-159526150(-)
Zm00001d022525::7:179341445-179343446(-)
Zm00001d034161::1:285415946-285417947(+)
Zm00001d021761::7:162528558-162530559(-)
Zm00001d016044::5:141285952-141287953(-)
Zm00001d020704::7:129348742-129350743(-)
Zm00001d037321::6:120997648-120999649(+)
Zm00001d014849::5:65479989-65481990(-)
Zm00001d033396::1:261793540-261795541(-)
Zm00001d032292::1:220642032-220644033(-)
Zm00001d049359::4:27805383-27807384(+)
Zm00001d038579::6:160395936-160397937(-)
Zm00001d005813::2:189507815-189509816(-)
Zm00001d041073::3:95278629-95280630(+)
Zm00001d049583::4:36139704-36141705(-)
Zm00001d035097::6:5176931-5178932(+)
Zm00001d011696::8:159016830-159018831(+)
Zm00001d048686::4:3252091-3254092(-)
Zm00001d019219::7:22319819-22321820(-)
Zm00001d007610::2:236218496-236220497(-)
Zm00001d009111::8:37077156-37079157(-)
Zm00001d023755::10:18806007-18808008(-)
Zm00001d048782::4:5478106-5480107(-)
Zm00001d026246::10:141788878-141790879(-)
Zm00001d038838::6:165586857-165588858(+)
Zm00001d014427::5:46495545-46497546(+)
Zm00001d045816::9:40989021-40991022(-)
Zm00001d024094::10:44108804-44110805(+)
Zm00001d052212::4:183379149-183381150(-)
Zm00001d050716::4:118330611-118332612(-)
Zm00001d049511::4:32893609-32895610(-)
Zm00001d023404::10:4838179-4840180(+)
Zm00001d015138::5:76855823-76857824(-)
Zm00001d018552::5:222833731-222835732(-)
Zm00001d036855::6:104129436-104131437(-)
Zm00001d026562::10:148137014-148139015(-)
Zm00001d010337::8:110330013-110332014(+)
Zm00001d041496::3:124140292-124142293(+)
Zm00001d016119::5:145521823-145523824(+)
Zm00001d050103::4:65735666-65737667(-)
Zm00001d034444::1:293189946-293191947(+)
Zm00001d021391::7:150694320-150696321(-)
Zm00001d023699::10:16079884-16081885(+)
Zm00001d044183::3:221294055-221296056(-)
Zm00001d042044::3:148443715-148445716(+)
Zm00001d039245::3:476485-478486(-)
Zm00001d048452::9:156656672-156658673(+)
Zm00001d021845::7:164384354-164386355(-)
Zm00001d043541::3:203336341-203338342(+)
Zm00001d026552::10:148019985-148021986(+)
Zm00001d025522::10:121166617-121168618(+)
Zm00001d018498::5:221852450-221854451(-)
Zm00001d036904::6:106008932-106010933(-)
Zm00001d049771::4:44042907-44044908(-)
Zm00001d017391::5:194319428-194321429(-)
Zm00001d010497::8:118070600-118072601(-)
Zm00001d042031::3:147920293-147922294(-)
Zm00001d044704::3:235430903-235432904(+)
Zm00001d027854::1:15306424-15308425(-)
Zm00001d023350::10:3913916-3915917(+)
Zm00001d027652::1:10152390-10154391(-)
Zm00001d029348::1:66841248-66843249(-)
Zm00001d028204::1:26172272-26174273(+)
Zm00001d011984::8:165888558-165890559(-)
Zm00001d046700::9:102879076-102881077(+)
Zm00001d008392::8:7159217-7161218(+)
Zm00001d014381::5:43772368-43774369(+)
Zm00001d022371::7:176260883-176262884(+)
Zm00001d028522::1:38044418-38046419(+)
Zm00001d029656::1:81675890-81677891(-)
Zm00001d006711::2:214996807-214998808(+)
Zm00001d019166::7:19966114-19968115(+)
Zm00001d010033::8:96358254-96360255(+)
Zm00001d001765::2:116742-118743(-)
Zm00001d031318::1:185914035-185916036(+)
Zm00001d043389::3:198490481-198492482(+)
Zm00001d013457::5:12085955-12087956(+)
Zm00001d030563::1:144319781-144321782(+)
Zm00001d017371::5:193730276-193732277(+)
Zm00001d025271::10:112015185-112017186(+)
Zm00001d034491::1:294503264-294505265(-)
Zm00001d046180::9:69830860-69832861(+)
Zm00001d047183::9:121208595-121210596(+)
Zm00001d048294::9:154023783-154025784(+)
Zm00001d043649::3:205979609-205981610(-)
Zm00001d018286::5:217933788-217935789(+)
Zm00001d048233::9:152881489-152883490(+)
Zm00001d053189::4:218980924-218982925(-)
Zm00001d021999::7:167779854-167781855(+)
Zm00001d048070::9:149346442-149348443(-)
Zm00001d023735::10:17917768-17919769(+)
Zm00001d019496::7:37778311-37780312(+)
Zm00001d015675::5:105113753-105115754(+)
Zm00001d002668::2:18797093-18799094(+)
Zm00001d036889::6:105659480-105661481(+)
Zm00001d019666::7:49117649-49119650(+)
Zm00001d009171::8:40752248-40754249(-)
Zm00001d015387::5:87757239-87759240(+)
Zm00001d029243::1:63572726-63574727(+)
Zm00001d013781::5:19952286-19954287(-)
Zm00001d022443::7:177800135-177802136(+)
Zm00001d007095::2:222189661-222191662(-)
Zm00001d033447::1:262990383-262992384(+)
Zm00001d052736::4:199344166-199346167(-)
Zm00001d028534::1:38456628-38458629(-)
Zm00001d005504::2:176565930-176567931(+)
Zm00001d044232::3:222548334-222550335(-)
Zm00001d025551::10:122017801-122019802(+)
Zm00001d006414::2:207260082-207262083(+)
Zm00001d045897::9:46373026-46375027(-)
Zm00001d021314::7:148629162-148631163(+)
Zm00001d032788::1:238191963-238193964(-)
Zm00001d013918::5:24813586-24815587(+)
Zm00001d031090::1:176660625-176662626(-)
Zm00001d028007::1:20130736-20132737(-)
Zm00001d030345::1:123930882-123932883(-)
Zm00001d013038::5:3587416-3589417(-)
Zm00001d052517::4:191939167-191941168(+)
Zm00001d002811::2:23364106-23366107(-)
Zm00001d045026::9:10517023-10519024(-)
Zm00001d029329::1:66241184-66243185(+)
Zm00001d012226::8:170450840-170452841(+)
Zm00001d043298::3:194976909-194978910(+)
Zm00001d015384::5:87547314-87549315(+)
Zm00001d003250::2:37944567-37946568(+)
Zm00001d052977::4:206922944-206924945(-)
Zm00001d037873::6:140620943-140622944(-)
Zm00001d034948::1:306475130-306477131(+)
Zm00001d047512::9:133115798-133117799(+)
Zm00001d002258::2:9083881-9085882(-)
Zm00001d047923::9:145525264-145527265(-)
Zm00001d006766::2:216329393-216331394(-)
Zm00001d038155::6:149718870-149720871(-)
Zm00001d050960::4:133592713-133594714(-)
Zm00001d027939::1:18006229-18008230(-)
Zm00001d015005::5:71997252-71999253(+)
Zm00001d053986::4:244607817-244609818(-)
Zm00001d033917::1:278532415-278534416(-)
Zm00001d011256::8:144696318-144698319(+)
Zm00001d002810::2:23323848-23325849(+)
Zm00001d017584::5:200699338-200701339(+)
Zm00001d014692::5:59277508-59279509(-)
Zm00001d024763::10:87100819-87102820(+)
Zm00001d041811::3:139005561-139007562(+)
Zm00001d044549::3:231410199-231412200(+)
Zm00001d015348::5:85734818-85736819(+)
Zm00001d019081::7:15565790-15567791(+)
Zm00001d034936::1:306099384-306101385(-)
Zm00001d039045::6:169172257-169174258(+)
Zm00001d016501::5:165012018-165014019(-)
Zm00001d003283::2:38744224-38746225(+)
Zm00001d025721::10:127520225-127522226(-)
Zm00001d029577::1:77397143-77399144(+)
Zm00001d033054::1:248754049-248756050(-)
Zm00001d013166::5:5728915-5730916(+)
Zm00001d049831::4:46816324-46818325(+)
Zm00001d037982::6:144257909-144259910(-)
Zm00001d020461::7:116266221-116268222(+)
Zm00001d022518::7:179278893-179280894(+)
Zm00001d032655::1:233281562-233283563(-)
Zm00001d032239::1:218498654-218500655(+)
Zm00001d024527::10:76460460-76462461(+)
Zm00001d018716::7:3033970-3035971(+)
Zm00001d027315::1:2813249-2815250(-)
Zm00001d044903::9:6796170-6798171(-)
Zm00001d038330::6:154711194-154713195(+)
Zm00001d051753::4:168872595-168874596(-)
Zm00001d037429::6:125230815-125232816(-)
Zm00001d048496::9:157232763-157234764(+)
Zm00001d033487::1:264048933-264050934(-)
Zm00001d035139::6:6678177-6680178(-)
Zm00001d022347::7:175974004-175976005(-)
Zm00001d018895::7:8599224-8601225(+)
Zm00001d017171::5:187859705-187861706(-)
Zm00001d006311::2:204255041-204257042(+)
Zm00001d043469::3:201088075-201090076(-)
Zm00001d022085::7:169767892-169769893(+)
Zm00001d039091::6:169866793-169868794(-)
Zm00001d018242::5:217266242-217268243(+)
Zm00001d015485::5:93097230-93099231(-)
Zm00001d025012::10:99660047-99662048(-)
Zm00001d022204::7:172763526-172765527(+)
Zm00001d005645::2:181817130-181819131(+)
Zm00001d006491::2:209794026-209796027(+)
Zm00001d007488::2:232839124-232841125(+)
Zm00001d021179::7:145103052-145105053(+)
Zm00001d009117::8:37516453-37518454(+)
Zm00001d007026::2:220374384-220376385(+)
Zm00001d038845::6:165682630-165684631(+)
Zm00001d002712::2:19970813-19972814(-)
Zm00001d034835::1:303404046-303406047(+)
Zm00001d043948::3:214479525-214481526(-)
Zm00001d048836::4:6154987-6156988(-)
Zm00001d032324::1:222452988-222454989(+)
Zm00001d044640::3:233815308-233817309(+)
Zm00001d048430::9:156094631-156096632(+)
Zm00001d021623::7:158299654-158301655(+)
Zm00001d010702::8:124976314-124978315(-)
Zm00001d043294::3:194880658-194882659(+)
Zm00001d043766::3:209308483-209310484(-)
Zm00001d018927::7:9498641-9500642(-)
Zm00001d042719::3:178126638-178128639(-)
Zm00001d027715::1:11950879-11952880(+)
Zm00001d040029::3:23586731-23588732(-)
Zm00001d012102::8:168281707-168283708(+)
Zm00001d017050::5:183925849-183927850(+)
Zm00001d048763::4:5138005-5140006(+)
Zm00001d029339::1:66568392-66570393(+)
Zm00001d011895::8:164147547-164149548(+)
Zm00001d047970::9:146681315-146683316(+)
Zm00001d038807::6:164810959-164812960(+)
Zm00001d011237::8:144154722-144156723(-)
Zm00001d026572::10:148202254-148204255(-)
Zm00001d052445::4:190184815-190186816(-)
Zm00001d010062::8:97858200-97860201(-)
Zm00001d021267::7:147320166-147322167(+)
Zm00001d013519::5:13438956-13440957(+)
Zm00001d013116::5:4897633-4899634(-)
Zm00001d016570::5:167854752-167856753(+)
Zm00001d015560::5:97681369-97683370(+)
Zm00001d053183::4:218601872-218603873(+)
Zm00001d011873::8:163441810-163443811(+)
Zm00001d024597::10:79895470-79897471(+)
Zm00001d035561::6:33194649-33196650(-)
Zm00001d035115::6:5909074-5911075(-)
Zm00001d022195::7:172629127-172631128(-)
Zm00001d035922::6:60330772-60332773(-)
Zm00001d014122::5:33178796-33180797(-)
Zm00001d042343::3:162171138-162173139(+)
Zm00001d010450::8:115696998-115698999(-)
Zm00001d041111::3:97981684-97983685(-)
Zm00001d048766::4:5215591-5217592(+)
Zm00001d028013::1:20310339-20312340(-)
Zm00001d038290::6:153558066-153560067(-)
Zm00001d026445::10:145968788-145970789(+)
Zm00001d037251::6:118047930-118049931(+)
Zm00001d010016::8:95240884-95242885(+)
Zm00001d036638::6:95881699-95883700(+)
Zm00001d012761::8:180158449-180160450(+)
Zm00001d031856::1:204247667-204249668(-)
Zm00001d021978::7:167477584-167479585(+)
Zm00001d006791::2:216766666-216768667(-)
Zm00001d031554::1:194111418-194113419(+)
Zm00001d021622::7:158204569-158206570(+)
Zm00001d016374::5:159962173-159964174(-)
Zm00001d016017::5:139850813-139852814(+)
Zm00001d024710::10:84545406-84547407(+)
Zm00001d021762::7:162567437-162569438(-)
Zm00001d050925::4:131907275-131909276(+)
Zm00001d022081::7:169726401-169728402(+)
Zm00001d039613::3:9086349-9088350(-)
Zm00001d049385::4:28602161-28604162(-)
Zm00001d049730::4:41759913-41761914(+)
Zm00001d030678::1:152668868-152670869(-)
Zm00001d050669::4:114058218-114060219(-)
Zm00001d011459::8:150992325-150994326(+)
Zm00001d021805::7:163319941-163321942(-)
Zm00001d018469::5:221356867-221358868(-)
Zm00001d013895::5:24087988-24089989(+)
Zm00001d034617::1:297882392-297884393(-)
Zm00001d045792::9:39401390-39403391(-)
Zm00001d012729::8:179417073-179419074(-)
Zm00001d003039::2:30081361-30083362(-)
Zm00001d026547::10:147987596-147989597(-)
Zm00001d049165::4:18636939-18638940(+)
Zm00001d032537::1:229899802-229901803(-)
Zm00001d043762::3:209234844-209236845(-)
Zm00001d028988::1:53762749-53764750(-)
Zm00001d044740::9:876474-878475(+)
Zm00001d046846::9:108266454-108268455(-)
Zm00001d041179::3:102878425-102880426(-)
Zm00001d029646::1:80969973-80971974(-)
Zm00001d045989::9:52833036-52835037(-)
Zm00001d037527::6:128144963-128146964(-)
Zm00001d038251::6:152417756-152419757(-)
Zm00001d007427::2:231460828-231462829(+)
Zm00001d003600::2:49390792-49392793(+)
Zm00001d046889::9:108896344-108898345(-)
Zm00001d042189::3:155484558-155486559(+)
Zm00001d028397::1:33439464-33441465(+)
Zm00001d003540::2:47416810-47418811(-)
Zm00001d032649::1:233093906-233095907(+)
Zm00001d028264::1:28567174-28569175(+)
Zm00001d020502::7:119513122-119515123(+)
Zm00001d018787::7:5216199-5218200(-)
Zm00001d044667::3:234426150-234428151(+)
Zm00001d043509::3:202332198-202334199(+)
Zm00001d039488::3:5704990-5706991(+)
Zm00001d002893::2:26043992-26045993(+)
Zm00001d039439::3:4460008-4462009(-)
Zm00001d045519::9:25256175-25258176(+)
Zm00001d018810::7:5841086-5843087(+)
Zm00001d005338::2:170018081-170020082(-)
Zm00001d021304::7:148352724-148354725(-)
Zm00001d033180::1:253160990-253162991(+)
Zm00001d030023::1:100384479-100386480(+)
Zm00001d050741::4:120385139-120387140(-)
Zm00001d043063::3:187952205-187954206(-)
Zm00001d043662::3:206222019-206224020(-)
Zm00001d003214::2:36251089-36253090(-)
Zm00001d028653::1:41832237-41834238(+)
Zm00001d029948::1:96086882-96088883(-)
Zm00001d020204::7:99031142-99033143(-)
Zm00001d038437::6:157259589-157261590(-)
Zm00001d018485::5:221679305-221681306(+)
Zm00001d032729::1:236403939-236405940(+)
Zm00001d009789::8:81397278-81399279(+)
Zm00001d038918::6:166902847-166904848(-)
Zm00001d003572::2:48490684-48492685(-)
Zm00001d032536::1:229867611-229869612(-)
Zm00001d045972::9:50992214-50994215(+)
Zm00001d036533::6:91322581-91324582(+)
Zm00001d052718::4:198623159-198625160(-)
Zm00001d025258::10:111488225-111490226(+)
Zm00001d040011::3:22861776-22863777(+)
Zm00001d051691::4:166838199-166840200(+)
Zm00001d034819::1:302899635-302901636(+)
Zm00001d003824::2:61089808-61091809(+)
Zm00001d020063::7:89581750-89583751(-)
Zm00001d024662::10:82548704-82550705(+)
Zm00001d014658::5:57811194-57813195(+)
Zm00001d032775::1:237879012-237881013(+)
Zm00001d015952::5:133820213-133822214(+)
Zm00001d050850::4:126957462-126959463(+)
Zm00001d005052::2:156303936-156305937(+)
Zm00001d024220::10:57650763-57652764(-)
Zm00001d020322::7:106515001-106517002(+)
Zm00001d046691::9:102518269-102520270(-)
Zm00001d029365::1:67593836-67595837(+)
Zm00001d039111::6:170219777-170221778(+)
Zm00001d033906::1:278185320-278187321(-)
Zm00001d047667::9:138648478-138650479(+)
Zm00001d013300::5:8018014-8020015(-)
Zm00001d002428::2:12419070-12421071(+)
Zm00001d041855::3:141245449-141247450(-)
Zm00001d052468::4:190670286-190672287(-)
Zm00001d021360::7:149844388-149846389(-)
Zm00001d038854::6:165896565-165898566(+)
Zm00001d017593::5:201044634-201046635(+)
Zm00001d014832::5:64751325-64753326(-)
Zm00001d051927::4:174742814-174744815(+)
Zm00001d005311::2:169143750-169145751(-)
Zm00001d015004::5:71946212-71948213(+)
Zm00001d024403::10:68998623-69000624(+)
Zm00001d038163::6:150022985-150024986(+)
Zm00001d035083::6:4189623-4191624(-)
Zm00001d034040::1:282016306-282018307(+)
Zm00001d039156::6:171183963-171185964(-)
Zm00001d028094::1:22843536-22845537(-)
Zm00001d010728::8:126074601-126076602(+)
Zm00001d014715::5:60300543-60302544(-)
Zm00001d026025::10:136298477-136300478(-)
Zm00001d014344::5:42063893-42065894(-)
Zm00001d028949::1:52587486-52589487(-)
Zm00001d005231::2:164764802-164766803(-)
Zm00001d047516::9:133202395-133204396(+)
Zm00001d021774::7:162833638-162835639(-)
Zm00001d049151::4:17772785-17774786(+)
Zm00001d043737::3:208733928-208735929(-)
Zm00001d048863::4:6623634-6625635(-)
Zm00001d013212::5:6626575-6628576(-)
Zm00001d045861::9:44258017-44260018(+)
Zm00001d011422::8:150106636-150108637(+)
Zm00001d044307::3:224906047-224908048(+)
Zm00001d051629::4:165084016-165086017(-)
Zm00001d006185::2:200994929-200996930(+)
Zm00001d016077::5:143204935-143206936(-)
Zm00001d045784::9:38913212-38915213(+)
Zm00001d049505::4:32682086-32684087(+)
Zm00001d047537::9:134252154-134254155(+)
Zm00001d022618::7:181182703-181184704(+)
Zm00001d004554::2:117607067-117609068(-)
Zm00001d013074::5:4362587-4364588(+)
Zm00001d018214::5:216734828-216736829(-)
Zm00001d029208::1:62417976-62419977(+)
Zm00001d049715::4:41272523-41274524(-)
Zm00001d027625::1:9352995-9354996(-)
Zm00001d032883::1:241397143-241399144(-)
Zm00001d007450::2:231998143-232000144(+)
Zm00001d004700::2:132136656-132138657(+)
Zm00001d029489::1:72879038-72881039(+)
Zm00001d006630::2:212960143-212962144(-)
Zm00001d003311::2:39750626-39752627(+)
Zm00001d030870::1:164364088-164366089(+)
Zm00001d005177::2:162445321-162447322(+)
Zm00001d042213::3:156309937-156311938(-)
Zm00001d039150::6:171099272-171101273(-)
Zm00001d037849::6:139652211-139654212(+)
Zm00001d039090::6:169790753-169792754(-)
Zm00001d008633::8:15285117-15287118(-)
Zm00001d048310::9:154331719-154333720(-)
Zm00001d052859::4:202764154-202766155(-)
Zm00001d035373::6:23597470-23599471(+)
Zm00001d043950::3:214607530-214609531(+)
Zm00001d010732::8:126281451-126283452(+)
Zm00001d027975::1:18956443-18958444(-)
Zm00001d013197::5:6196104-6198105(+)
Zm00001d009125::8:38256969-38258970(+)
Zm00001d021162::7:144349897-144351898(+)
Zm00001d025461::10:119231747-119233748(-)
Zm00001d036972::6:108029026-108031027(-)
Zm00001d031270::1:184550923-184552924(-)
Zm00001d016081::5:143449563-143451564(+)
Zm00001d018604::7:626381-628382(+)
Zm00001d047186::9:121313286-121315287(+)
Zm00001d040028::3:23433725-23435726(-)
Zm00001d022622::7:181390029-181392030(+)
Zm00001d005986::2:194820331-194822332(-)
Zm00001d021675::7:159790313-159792314(-)
Zm00001d043490::3:201679127-201681128(-)
Zm00001d033305::1:258315023-258317024(-)
Zm00001d031327::1:186061261-186063262(+)
Zm00001d033497::1:264500234-264502235(+)
Zm00001d024464::10:71964547-71966548(+)
Zm00001d039306::3:1430310-1432311(-)
Zm00001d049156::4:18277534-18279535(+)
Zm00001d029888::1:92326320-92328321(+)
Zm00001d050465::4:90607993-90609994(+)
Zm00001d048877::4:6902858-6904859(+)
Zm00001d033938::1:279181997-279183998(-)
Zm00001d048286::9:153896760-153898761(-)
Zm00001d050018::4:60010122-60012123(+)
Zm00001d019075::7:15377335-15379336(+)
Zm00001d012032::8:166817882-166819883(+)
Zm00001d030676::1:152409901-152411902(-)
Zm00001d039000::6:168517823-168519824(-)
Zm00001d012173::8:169514595-169516596(+)
Zm00001d042943::3:184613850-184615851(-)
Zm00001d051122::4:144457930-144459931(-)
Zm00001d012464::8:174974160-174976161(-)
Zm00001d044405::3:227317929-227319930(+)
Zm00001d043566::3:204181463-204183464(+)
Zm00001d034410::1:292170844-292172845(+)
Zm00001d019283::7:25503348-25505349(-)
Zm00001d047861::9:143642754-143644755(-)
Zm00001d053113::4:214317300-214319301(+)
Zm00001d051265::4:151153885-151155886(-)
Zm00001d029422::1:69842791-69844792(+)
Zm00001d004862::2:145380660-145382661(-)
Zm00001d024051::10:40110161-40112162(+)
Zm00001d013141::5:5371741-5373742(+)
Zm00001d015428::5:89614982-89616983(+)
Zm00001d030147::1:108669480-108671481(-)
Zm00001d052001::4:176244058-176246059(+)
Zm00001d044504::3:230038204-230040205(-)
Zm00001d001879::2:2246502-2248503(+)
Zm00001d038676::6:162386195-162388196(+)
Zm00001d007214::2:224896723-224898724(-)
Zm00001d013067::5:4210377-4212378(-)
Zm00001d006122::2:199207940-199209941(-)
Zm00001d045563::9:26825179-26827180(-)
Zm00001d027991::1:19583055-19585056(+)
Zm00001d052543::4:192664091-192666092(-)
Zm00001d039678::3:11695123-11697124(+)
Zm00001d029726::1:84231897-84233898(-)
Zm00001d037248::6:117880356-117882357(+)
Zm00001d026669::10:149694641-149696642(+)
Zm00001d047053::9:116758767-116760768(-)
Zm00001d048244::9:153117852-153119853(+)
Zm00001d028493::1:36899145-36901146(-)
Zm00001d024207::10:56448967-56450968(-)
Zm00001d035651::6:38680963-38682964(+)
Zm00001d024211::10:56724057-56726058(+)
Zm00001d003850::2:62446754-62448755(+)
Zm00001d022172::7:171727473-171729474(-)
Zm00001d012308::8:172194242-172196243(-)
Zm00001d002829::2:24059016-24061017(+)
Zm00001d020311::7:105591870-105593871(+)
Zm00001d039264::3:768337-770338(-)
Zm00001d004960::2:150757199-150759200(-)
Zm00001d007411::2:231128286-231130287(+)
Zm00001d034863::1:304074009-304076010(-)
Zm00001d013555::5:14175777-14177778(-)
Zm00001d039726::3:13011398-13013399(+)
Zm00001d035310::6:20533679-20535680(+)
Zm00001d043249::3:193236031-193238032(-)
Zm00001d053966::4:244409283-244411284(+)
Zm00001d026223::10:141452079-141454080(-)
Zm00001d044335::3:225399780-225401781(+)
Zm00001d008417::8:8211988-8213989(-)
Zm00001d051656::4:165902578-165904579(-)
Zm00001d042589::3:172880714-172882715(+)
Zm00001d051393::4:156985906-156987907(-)
Zm00001d025953::10:134611426-134613427(+)
Zm00001d022457::7:178108814-178110815(-)
Zm00001d042282::3:158685825-158687826(+)
Zm00001d053022::4:209734076-209736077(-)
Zm00001d001857::2:2016036-2018037(-)
Zm00001d033187::1:253271457-253273458(+)
Zm00001d037615::6:131892494-131894495(-)
Zm00001d019317::7:27565510-27567511(+)
Zm00001d043328::3:196701153-196703154(-)
Zm00001d028474::1:36139071-36141072(+)
Zm00001d004220::2:92826413-92828414(-)
Zm00001d014304::5:40353752-40355753(+)
Zm00001d041416::3:118104967-118106968(-)
Zm00001d024816::10:89426425-89428426(-)
Zm00001d012966::5:2444778-2446779(-)
Zm00001d006241::2:202644579-202646580(-)
Zm00001d002082::2:5637778-5639779(-)
Zm00001d010558::8:120338984-120340985(+)
Zm00001d016155::5:147503059-147505060(-)
Zm00001d004147::2:86357747-86359748(+)
Zm00001d044322::3:225154092-225156093(-)
Zm00001d021686::7:160059658-160061659(+)
Zm00001d047345::9:127013718-127015719(-)
Zm00001d022072::7:169442212-169444213(-)
Zm00001d054044::4:245522180-245524181(+)
Zm00001d032857::1:240402578-240404579(+)
Zm00001d051296::4:152358613-152360614(-)
Zm00001d027394::1:4338634-4340635(+)
Zm00001d016814::5:177041673-177043674(-)
Zm00001d021433::7:152096850-152098851(-)
Zm00001d009958::8:92364250-92366251(+)
Zm00001d038460::6:157681680-157683681(-)
Zm00001d012673::8:178371442-178373443(+)
Zm00001d032298::1:220969834-220971835(+)
Zm00001d043082::3:188684558-188686559(-)
Zm00001d047878::9:144094161-144096162(-)
Zm00001d001809::2:1314478-1316479(-)
Zm00001d029950::1:96144450-96146451(+)
Zm00001d015006::5:72016594-72018595(+)
Zm00001d003961::2:72418690-72420691(-)
Zm00001d027278::1:1490938-1492939(+)
Zm00001d021508::7:154480340-154482341(+)
Zm00001d018907::7:8967954-8969955(+)
Zm00001d044511::3:230427630-230429631(-)
Zm00001d034597::1:297449083-297451084(-)
Zm00001d028412::1:34028812-34030813(+)
Zm00001d038007::6:144999154-145001155(+)
Zm00001d004517::2:116131938-116133939(+)
Zm00001d042066::3:149548453-149550454(-)
Zm00001d018791::7:5298301-5300302(+)
Zm00001d052747::4:199615024-199617025(-)
Zm00001d030080::1:104118210-104120211(+)
Zm00001d028195::1:25930019-25932020(-)
Zm00001d005915::2:192551901-192553902(-)
Zm00001d013398::5:10352987-10354988(+)
Zm00001d006531::2:210566240-210568241(+)
Zm00001d031749::1:200689431-200691432(-)
Zm00001d042498::3:169636607-169638608(+)
Zm00001d033647::1:269554719-269556720(+)
Zm00001d003287::2:38809549-38811550(+)
Zm00001d009702::8:76428375-76430376(-)
Zm00001d004472::2:114011279-114013280(+)
Zm00001d017918::5:210085326-210087327(+)
Zm00001d039174::6:171787144-171789145(-)
Zm00001d010623::8:122214569-122216570(-)
Zm00001d025380::10:116494135-116496136(+)
Zm00001d046535::9:94502233-94504234(+)
Zm00001d027403::1:4498950-4500951(-)
Zm00001d023272::10:1802005-1804006(+)
Zm00001d005404::2:172869967-172871968(-)
Zm00001d036865::6:104839348-104841349(+)
Zm00001d043693::3:207556296-207558297(-)
Zm00001d008226::8:1892901-1894902(-)
Zm00001d030562::1:144192515-144194516(+)
Zm00001d028759::1:45728519-45730520(-)
Zm00001d024463::10:71965553-71967554(-)
Zm00001d050403::4:86238739-86240740(+)
Zm00001d036624::6:95233027-95235028(+)
Zm00001d042281::3:158678571-158680572(+)
Zm00001d036301::6:83187082-83189083(-)
Zm00001d052507::4:191590626-191592627(+)
Zm00001d034965::6:292955-294956(-)
Zm00001d046972::9:113645496-113647497(-)
Zm00001d034055::1:282596950-282598951(+)
Zm00001d028954::1:52835163-52837164(+)
Zm00001d036374::6:86170708-86172709(+)
Zm00001d003114::2:32684191-32686192(-)
Zm00001d024043::10:39113205-39115206(-)
Zm00001d052038::4:177042937-177044938(-)
Zm00001d021140::7:143870579-143872580(+)
Zm00001d008318::8:5002781-5004782(+)
Zm00001d029537::1:75322836-75324837(-)
Zm00001d023592::10:11122175-11124176(+)
Zm00001d045558::9:26667027-26669028(-)
Zm00001d039673::3:11566806-11568807(+)
Zm00001d006133::2:199514448-199516449(-)
Zm00001d047401::9:128892005-128894006(+)
Zm00001d048467::9:156835548-156837549(-)
Zm00001d048620::4:1478277-1480278(-)
Zm00001d013957::5:26170487-26172488(-)
Zm00001d044053::3:217882760-217884761(+)
Zm00001d039529::3:7304441-7306442(-)
Zm00001d014763::5:62082787-62084788(-)
Zm00001d003331::2:40360160-40362161(+)
Zm00001d018465::5:221334679-221336680(-)
Zm00001d041576::3:127807179-127809180(+)
Zm00001d040203::3:31846794-31848795(-)
Zm00001d022598::7:180749818-180751819(-)
Zm00001d008306::8:4740716-4742717(+)
Zm00001d003213::2:36139920-36141921(-)
Zm00001d047753::9:140905738-140907739(+)
Zm00001d002715::2:20188267-20190268(+)
Zm00001d016255::5:153718774-153720775(-)
Zm00001d032249::1:218795393-218797394(-)
Zm00001d034388::1:291669587-291671588(-)
Zm00001d038063::6:146678942-146680943(+)
```
