## Supplementary material for "A comprehensive map of preferentially located motifs reveals distinct proximal *cis*-regulatory elements in plants": CACACGAC_containing_gene_set.txt

```
#Occurences of CACACGAC between -75 and 58 (positions relative to the transcription start site)
#148 sequences with CACACGAC in this interval
#0.57% of the sequences in promoter set with CACACGAC (set with 25847 sequences)
Zm00001d017918::5:210085326-210087327(+)
Zm00001d028731::1:44539028-44541029(-)
Zm00001d028358::1:31886601-31888602(+)
Zm00001d033223::1:255084122-255086123(+)
Zm00001d033672::1:270394557-270396558(+)
Zm00001d025721::10:127520225-127522226(-)
Zm00001d003917::2:67658604-67660605(+)
Zm00001d011760::8:160943023-160945024(+)
Zm00001d029674::1:82233016-82235017(+)
Zm00001d041716::3:134764383-134766384(+)
Zm00001d032931::1:243614498-243616499(-)
Zm00001d001775::2:547100-549101(-)
Zm00001d030096::1:105527614-105529615(+)
Zm00001d050726::4:118943656-118945657(-)
Zm00001d013274::5:7558714-7560715(-)
Zm00001d013733::5:18856134-18858135(+)
Zm00001d034055::1:282596950-282598951(+)
Zm00001d018155::5:215681737-215683738(+)
Zm00001d021626::7:158450230-158452231(+)
Zm00001d052260::4:185140692-185142693(-)
Zm00001d048514::9:157622799-157624800(+)
Zm00001d049303::4:25436982-25438983(-)
Zm00001d049494::4:32386460-32388461(-)
Zm00001d022347::7:175974004-175976005(-)
Zm00001d046192::9:71207139-71209140(+)
Zm00001d003226::2:36781943-36783944(-)
Zm00001d043251::3:193342119-193344120(+)
Zm00001d035124::6:6262474-6264475(+)
Zm00001d019376::7:30723056-30725057(+)
Zm00001d046755::9:104448238-104450239(-)
Zm00001d032536::1:229867611-229869612(-)
Zm00001d050336::4:82009790-82011791(-)
Zm00001d003228::2:36829375-36831376(-)
Zm00001d026589::10:148510792-148512793(-)
Zm00001d015380::5:87275683-87277684(+)
Zm00001d029772::1:86350721-86352722(+)
Zm00001d025551::10:122017801-122019802(+)
Zm00001d019680::7:50563229-50565230(-)
Zm00001d032009::1:209332823-209334824(-)
Zm00001d035612::6:36733019-36735020(+)
Zm00001d020030::7:87164473-87166474(-)
Zm00001d039925::3:19642251-19644252(-)
Zm00001d029101::1:58046911-58048912(-)
Zm00001d051483::4:160081959-160083960(+)
Zm00001d002341::2:10605299-10607300(+)
Zm00001d012428::8:174329858-174331859(-)
Zm00001d024796::10:88563458-88565459(+)
Zm00001d012460::8:174884110-174886111(-)
Zm00001d030108::1:106178924-106180925(+)
Zm00001d038818::6:165185522-165187523(-)
Zm00001d051875::4:173018864-173020865(-)
Zm00001d017609::5:201476807-201478808(-)
Zm00001d018613::7:879615-881616(-)
Zm00001d016080::5:143349058-143351059(+)
Zm00001d005692::2:183563862-183565863(-)
Zm00001d017945::5:210543346-210545347(-)
Zm00001d026221::10:141435300-141437301(+)
Zm00001d047717::9:139886010-139888011(-)
Zm00001d052409::4:189312256-189314257(-)
Zm00001d047234::9:123492598-123494599(+)
Zm00001d039606::3:8774082-8776083(+)
Zm00001d002759::2:21824720-21826721(-)
Zm00001d035267::6:18780590-18782591(-)
Zm00001d002590::2:16294114-16296115(-)
Zm00001d036718::6:98732024-98734025(+)
Zm00001d002758::2:21818435-21820436(-)
Zm00001d018704::7:2765545-2767546(+)
Zm00001d021754::7:162290832-162292833(+)
Zm00001d026176::10:140368847-140370848(+)
Zm00001d002652::2:18287011-18289012(+)
Zm00001d039590::3:8532348-8534349(+)
Zm00001d009814::8:82755000-82757001(-)
Zm00001d046389::9:86782293-86784294(+)
Zm00001d018377::5:219512428-219514429(+)
Zm00001d049623::4:37966266-37968267(+)
Zm00001d031934::1:207282973-207284974(-)
Zm00001d033317::1:258848840-258850841(+)
Zm00001d023292::10:2245655-2247656(-)
Zm00001d008189::8:748834-750835(+)
Zm00001d017284::5:191688980-191690981(+)
Zm00001d038823::6:165272220-165274221(+)
Zm00001d027896::1:16979727-16981728(-)
Zm00001d024531::10:76626820-76628821(+)
Zm00001d045844::9:43308175-43310176(+)
Zm00001d036395::6:86724894-86726895(+)
Zm00001d025474::10:119980836-119982837(-)
Zm00001d019957::7:80241601-80243602(-)
Zm00001d043167::3:190456528-190458529(-)
Zm00001d033790::1:273753067-273755068(+)
Zm00001d017777::5:206409677-206411678(+)
Zm00001d051791::4:169877725-169879726(+)
Zm00001d013303::5:8162072-8164073(+)
Zm00001d040795::3:66308642-66310643(-)
Zm00001d051172::4:147110960-147112961(+)
Zm00001d030670::1:152152566-152154567(-)
Zm00001d012918::5:1939427-1941428(+)
Zm00001d031959::1:208018837-208020838(-)
Zm00001d049017::4:12725153-12727154(+)
Zm00001d021880::7:165327863-165329864(-)
Zm00001d032266::1:219771631-219773632(-)
Zm00001d027386::1:4125890-4127891(-)
Zm00001d043179::3:190700184-190702185(+)
Zm00001d044629::3:233607211-233609212(+)
Zm00001d016585::5:168380012-168382013(+)
Zm00001d021930::7:166046806-166048807(-)
Zm00001d015417::5:89198999-89201000(+)
Zm00001d007397::2:230758860-230760861(+)
Zm00001d038540::6:159602237-159604238(-)
Zm00001d015066::5:73964884-73966885(-)
Zm00001d037174::6:114787016-114789017(-)
Zm00001d050535::4:97965990-97967991(+)
Zm00001d029924::1:94649560-94651561(+)
Zm00001d005676::2:183136604-183138605(+)
Zm00001d010092::8:99050551-99052552(+)
Zm00001d042879::3:182648220-182650221(+)
Zm00001d011096::8:138814881-138816882(+)
Zm00001d021726::7:161514014-161516015(-)
Zm00001d005568::2:178758616-178760617(-)
Zm00001d013857::5:22851624-22853625(-)
Zm00001d035300::6:20191415-20193416(-)
Zm00001d012074::8:167681977-167683978(-)
Zm00001d021736::7:161772069-161774070(-)
Zm00001d012273::8:171682869-171684870(+)
Zm00001d013220::5:6709623-6711624(+)
Zm00001d017213::5:189100580-189102581(-)
Zm00001d006594::2:211782262-211784263(+)
Zm00001d036025::6:66925195-66927196(+)
Zm00001d009638::8:73992605-73994606(-)
Zm00001d015183::5:78670522-78672523(+)
Zm00001d027422::1:4908967-4910968(-)
Zm00001d021682::7:159931304-159933305(+)
Zm00001d013692::5:17659516-17661517(+)
Zm00001d033303::1:258162681-258164682(+)
Zm00001d037546::6:128893015-128895016(+)
Zm00001d021806::7:163338391-163340392(-)
Zm00001d010872::8:131661620-131663621(+)
Zm00001d004917::2:148581495-148583496(+)
Zm00001d019641::7:47729115-47731116(+)
Zm00001d020309::7:105203642-105205643(-)
Zm00001d019678::7:50538914-50540915(-)
Zm00001d013448::5:11831702-11833703(+)
Zm00001d023934::10:30001783-30003784(-)
Zm00001d013729::5:18766605-18768606(-)
Zm00001d053976::4:244549689-244551690(-)
Zm00001d037401::6:124583720-124585721(-)
Zm00001d003004::2:29243656-29245657(-)
Zm00001d037323::6:121110770-121112771(+)
Zm00001d049681::4:39929029-39931030(+)
```
