## Supplementary material for "A comprehensive map of preferentially located motifs reveals distinct proximal *cis*-regulatory elements in plants": CACACT_containing_gene_set.txt

```
#Occurences of CACACT between -28 and 25 (positions relative to the transcription start site)
#738 sequences with CACACT in this interval
#2.86% of the sequences in promoter set with CACACT (set with 25847 sequences)
Zm00001d038896::6:166664763-166666764(-)
Zm00001d003039::2:30081361-30083362(-)
Zm00001d034616::1:297861775-297863776(+)
Zm00001d039273::3:901184-903185(-)
Zm00001d025457::10:119091150-119093151(-)
Zm00001d043548::3:203550023-203552024(-)
Zm00001d010398::8:112853579-112855580(-)
Zm00001d014304::5:40353752-40355753(+)
Zm00001d053667::4:238499450-238501451(-)
Zm00001d040035::3:23937287-23939288(-)
Zm00001d018187::5:216021911-216023912(-)
Zm00001d028522::1:38044418-38046419(+)
Zm00001d033094::1:250123003-250125004(-)
Zm00001d006351::2:205396872-205398873(+)
Zm00001d047719::9:139923962-139925963(+)
Zm00001d026307::10:143306988-143308989(-)
Zm00001d037775::6:137260110-137262111(-)
Zm00001d050368::4:84248346-84250347(-)
Zm00001d004120::2:84078527-84080528(-)
Zm00001d042345::3:162346052-162348053(+)
Zm00001d048901::4:7399412-7401413(+)
Zm00001d045665::9:32282701-32284702(+)
Zm00001d045127::9:13678849-13680850(+)
Zm00001d026194::10:140688506-140690507(-)
Zm00001d049012::4:12487756-12489757(-)
Zm00001d020340::7:107531913-107533914(-)
Zm00001d028744::1:45105594-45107595(+)
Zm00001d043179::3:190700184-190702185(+)
Zm00001d021396::7:150909023-150911024(+)
Zm00001d010851::8:130406801-130408802(-)
Zm00001d033422::1:262598231-262600232(-)
Zm00001d032326::1:222591156-222593157(+)
Zm00001d006691::2:214478577-214480578(+)
Zm00001d053560::4:234186718-234188719(+)
Zm00001d008611::8:14457481-14459482(-)
Zm00001d029387::1:68550586-68552587(-)
Zm00001d021447::7:152383773-152385774(-)
Zm00001d027691::1:11206187-11208188(+)
Zm00001d011857::8:163122374-163124375(+)
Zm00001d029579::1:77558340-77560341(+)
Zm00001d043347::3:197322540-197324541(-)
Zm00001d039358::3:2493817-2495818(+)
Zm00001d002131::2:6429242-6431243(-)
Zm00001d015759::5:116973437-116975438(-)
Zm00001d020971::7:138220663-138222664(-)
Zm00001d021227::7:146566707-146568708(-)
Zm00001d010887::8:132244162-132246163(-)
Zm00001d003373::2:42047773-42049774(+)
Zm00001d012665::8:178288563-178290564(+)
Zm00001d012180::8:169621325-169623326(-)
Zm00001d044814::9:3483322-3485323(+)
Zm00001d005293::2:168004337-168006338(+)
Zm00001d031211::1:182339720-182341721(-)
Zm00001d038250::6:152372809-152374810(-)
Zm00001d052227::4:183822399-183824400(-)
Zm00001d033078::1:249826166-249828167(+)
Zm00001d031909::1:206471221-206473222(-)
Zm00001d045798::9:39856789-39858790(+)
Zm00001d036751::6:99766351-99768352(+)
Zm00001d051456::4:159320943-159322944(+)
Zm00001d033788::1:273749450-273751451(-)
Zm00001d034301::1:288825301-288827302(-)
Zm00001d013224::5:6754898-6756899(-)
Zm00001d008264::8:3419583-3421584(-)
Zm00001d027812::1:14317917-14319918(+)
Zm00001d032464::1:227538290-227540291(+)
Zm00001d014487::5:49954184-49956185(-)
Zm00001d021135::7:143627167-143629168(-)
Zm00001d034073::1:283196924-283198925(-)
Zm00001d023839::10:23909090-23911091(-)
Zm00001d041522::3:125846114-125848115(-)
Zm00001d044839::9:4690543-4692544(-)
Zm00001d013197::5:6196104-6198105(+)
Zm00001d005305::2:168859425-168861426(+)
Zm00001d012118::8:168418333-168420334(+)
Zm00001d042643::3:175221113-175223114(+)
Zm00001d005926::2:193007926-193009927(-)
Zm00001d027427::1:5093790-5095791(+)
Zm00001d024883::10:92163698-92165699(-)
Zm00001d043432::3:199641421-199643422(-)
Zm00001d029143::1:60344231-60346232(-)
Zm00001d009295::8:52874182-52876183(+)
Zm00001d042097::3:150621265-150623266(-)
Zm00001d025785::10:129519212-129521213(+)
Zm00001d018025::5:212348901-212350902(+)
Zm00001d053678::4:238896999-238899000(+)
Zm00001d006374::2:206055950-206057951(+)
Zm00001d002313::2:10109969-10111970(+)
Zm00001d049716::4:41319953-41321954(-)
Zm00001d051582::4:163354037-163356038(-)
Zm00001d026285::10:142832762-142834763(-)
Zm00001d010835::8:129358001-129360002(-)
Zm00001d019953::7:79659788-79661789(+)
Zm00001d024386::10:68325458-68327459(-)
Zm00001d001899::2:2558316-2560317(+)
Zm00001d039656::3:10860308-10862309(+)
Zm00001d020984::7:139076406-139078407(-)
Zm00001d032206::1:217044150-217046151(-)
Zm00001d002295::2:9723251-9725252(+)
Zm00001d053144::4:216039839-216041840(-)
Zm00001d002338::2:10589136-10591137(+)
Zm00001d039151::6:171105270-171107271(-)
Zm00001d020260::7:102654579-102656580(-)
Zm00001d054076::4:245966686-245968687(-)
Zm00001d004139::2:85803001-85805002(-)
Zm00001d008229::8:1983996-1985997(-)
Zm00001d048113::9:150382325-150384326(-)
Zm00001d047200::9:121684064-121686065(+)
Zm00001d017153::5:187155047-187157048(-)
Zm00001d046836::9:107999230-108001231(+)
Zm00001d002411::2:12161504-12163505(+)
Zm00001d014780::5:62841187-62843188(-)
Zm00001d027794::1:13673368-13675369(-)
Zm00001d003379::2:42235043-42237044(-)
Zm00001d009848::8:84946340-84948341(+)
Zm00001d033468::1:263518518-263520519(+)
Zm00001d015556::5:97410773-97412774(+)
Zm00001d011075::8:138092184-138094185(+)
Zm00001d006321::2:204513460-204515461(+)
Zm00001d046996::9:114522343-114524344(-)
Zm00001d020426::7:113232915-113234916(-)
Zm00001d021087::7:142492768-142494769(-)
Zm00001d049623::4:37966266-37968267(+)
Zm00001d053171::4:217827177-217829178(-)
Zm00001d041215::3:105824853-105826854(+)
Zm00001d001813::2:1412068-1414069(+)
Zm00001d053281::4:223891336-223893337(+)
Zm00001d014572::5:53963686-53965687(-)
Zm00001d016844::5:178234369-178236370(-)
Zm00001d025520::10:121083605-121085606(-)
Zm00001d022185::7:172189924-172191925(-)
Zm00001d045618::9:28913401-28915402(-)
Zm00001d002409::2:12117739-12119740(-)
Zm00001d039263::3:766397-768398(-)
Zm00001d028971::1:53291246-53293247(+)
Zm00001d049787::4:44685301-44687302(-)
Zm00001d024248::10:59439962-59441963(+)
Zm00001d030508::1:140234049-140236050(+)
Zm00001d011602::8:155603753-155605754(+)
Zm00001d044431::3:227750541-227752542(+)
Zm00001d025908::10:133463785-133465786(-)
Zm00001d005536::2:177662355-177664356(+)
Zm00001d015473::5:92106082-92108083(+)
Zm00001d032291::1:220503806-220505807(+)
Zm00001d021558::7:156001361-156003362(-)
Zm00001d025904::10:133424483-133426484(-)
Zm00001d027497::1:6568719-6570720(-)
Zm00001d002101::2:5980504-5982505(-)
Zm00001d045499::9:24601462-24603463(-)
Zm00001d033859::1:276080741-276082742(-)
Zm00001d043783::3:210146608-210148609(-)
Zm00001d014499::5:50437458-50439459(+)
Zm00001d021736::7:161772069-161774070(-)
Zm00001d008174::8:254794-256795(+)
Zm00001d017493::5:197520264-197522265(+)
Zm00001d045788::9:39264599-39266600(+)
Zm00001d029066::1:56973650-56975651(+)
Zm00001d030496::1:138701791-138703792(+)
Zm00001d003186::2:35032149-35034150(-)
Zm00001d033648::1:269564842-269566843(+)
Zm00001d010066::8:98051687-98053688(+)
Zm00001d009628::8:73835611-73837612(-)
Zm00001d021708::7:160897119-160899120(+)
Zm00001d028745::1:45170666-45172667(-)
Zm00001d016704::5:173178347-173180348(-)
Zm00001d026449::10:146090995-146092996(-)
Zm00001d031050::1:174875912-174877913(-)
Zm00001d010416::8:113886504-113888505(+)
Zm00001d018694::7:2694986-2696987(-)
Zm00001d053810::4:241468954-241470955(+)
Zm00001d017179::5:188140360-188142361(+)
Zm00001d029758::1:85999907-86001908(+)
Zm00001d047496::9:132566041-132568042(-)
Zm00001d010711::8:125263361-125265362(+)
Zm00001d031167::1:180403099-180405100(-)
Zm00001d043592::3:204517565-204519566(-)
Zm00001d044819::9:3886362-3888363(-)
Zm00001d041726::3:135360747-135362748(-)
Zm00001d046838::9:108224562-108226563(+)
Zm00001d005899::2:192212608-192214609(+)
Zm00001d019865::7:71120463-71122464(+)
Zm00001d028119::1:23364055-23366056(+)
Zm00001d013956::5:26130523-26132524(+)
Zm00001d037640::6:132633466-132635467(-)
Zm00001d012960::5:2378240-2380241(+)
Zm00001d014123::5:33201489-33203490(+)
Zm00001d029736::1:84586576-84588577(-)
Zm00001d052944::4:205747778-205749779(-)
Zm00001d045647::9:30894896-30896897(-)
Zm00001d042778::3:179404115-179406116(-)
Zm00001d006306::2:204112806-204114807(+)
Zm00001d027948::1:18145656-18147657(+)
Zm00001d014275::5:38928195-38930196(+)
Zm00001d049015::4:12552113-12554114(-)
Zm00001d017625::5:202093392-202095393(+)
Zm00001d049815::4:45903616-45905617(-)
Zm00001d040332::3:38383438-38385439(+)
Zm00001d037519::6:127996195-127998196(+)
Zm00001d018837::7:6923826-6925827(+)
Zm00001d011250::8:144598204-144600205(+)
Zm00001d010231::8:104892136-104894137(-)
Zm00001d032003::1:209210701-209212702(-)
Zm00001d051851::4:172402378-172404379(+)
Zm00001d028062::1:21860073-21862074(-)
Zm00001d044146::3:220481737-220483738(-)
Zm00001d033333::1:259323465-259325466(+)
Zm00001d009462::8:65586035-65588036(+)
Zm00001d029750::1:85471720-85473721(-)
Zm00001d027277::1:1235834-1237835(-)
Zm00001d006455::2:208752276-208754277(-)
Zm00001d024676::10:83289223-83291224(+)
Zm00001d030214::1:113475767-113477768(+)
Zm00001d002139::2:6548505-6550506(+)
Zm00001d035093::6:4926500-4928501(+)
Zm00001d015086::5:74955844-74957845(-)
Zm00001d048511::9:157592007-157594008(-)
Zm00001d037227::6:116706341-116708342(-)
Zm00001d028842::1:48429625-48431626(-)
Zm00001d017651::5:203213400-203215401(+)
Zm00001d045353::9:19415379-19417380(+)
Zm00001d007930::2:243176650-243178651(-)
Zm00001d014254::5:38316266-38318267(-)
Zm00001d024305::10:63042731-63044732(+)
Zm00001d038013::6:145148782-145150783(-)
Zm00001d036345::6:85059794-85061795(+)
Zm00001d003175::2:34559520-34561521(-)
Zm00001d021858::7:164644679-164646680(-)
Zm00001d007466::2:232329292-232331293(+)
Zm00001d049008::4:12387140-12389141(-)
Zm00001d017550::5:199317899-199319900(+)
Zm00001d044979::9:9103785-9105786(+)
Zm00001d053112::4:214256939-214258940(+)
Zm00001d036853::6:103953919-103955920(+)
Zm00001d041201::3:105182670-105184671(-)
Zm00001d018804::7:5672132-5674133(+)
Zm00001d053985::4:244601287-244603288(-)
Zm00001d043405::3:198919771-198921772(+)
Zm00001d010875::8:131722257-131724258(+)
Zm00001d044031::3:217265804-217267805(+)
Zm00001d003817::2:60750942-60752943(+)
Zm00001d019450::7:34350037-34352038(-)
Zm00001d009311::8:54144723-54146724(+)
Zm00001d029055::1:56404477-56406478(-)
Zm00001d030072::1:103372265-103374266(+)
Zm00001d029314::1:65621273-65623274(-)
Zm00001d036337::6:84756470-84758471(-)
Zm00001d024486::10:73712202-73714203(-)
Zm00001d028812::1:47217111-47219112(-)
Zm00001d013346::5:9062609-9064610(-)
Zm00001d023693::10:15734297-15736298(-)
Zm00001d019086::7:15765007-15767008(-)
Zm00001d020420::7:112921993-112923994(-)
Zm00001d019149::7:19282806-19284807(-)
Zm00001d021731::7:161610915-161612916(-)
Zm00001d016559::5:167469115-167471116(+)
Zm00001d052977::4:206922944-206924945(-)
Zm00001d039619::3:9227412-9229413(-)
Zm00001d031005::1:172963646-172965647(-)
Zm00001d037203::6:115608108-115610109(-)
Zm00001d020549::7:121992653-121994654(+)
Zm00001d016573::5:167892920-167894921(-)
Zm00001d006909::2:219193298-219195299(-)
Zm00001d038105::6:148059813-148061814(-)
Zm00001d028184::1:25732521-25734522(+)
Zm00001d018967::7:10979927-10981928(-)
Zm00001d021850::7:164519629-164521630(-)
Zm00001d017598::5:201222743-201224744(+)
Zm00001d049273::4:23996739-23998740(+)
Zm00001d053633::4:237650929-237652930(+)
Zm00001d004958::2:150679703-150681704(+)
Zm00001d010082::8:98723599-98725600(+)
Zm00001d046792::9:106293307-106295308(+)
Zm00001d043709::3:207984276-207986277(+)
Zm00001d031141::1:179515907-179517908(-)
Zm00001d006750::2:215850363-215852364(+)
Zm00001d043703::3:207878684-207880685(+)
Zm00001d051589::4:163592143-163594144(-)
Zm00001d027324::1:2958001-2960002(+)
Zm00001d042028::3:147786944-147788945(-)
Zm00001d020675::7:127685670-127687671(+)
Zm00001d025853::10:131523381-131525382(-)
Zm00001d019701::7:51990873-51992874(+)
Zm00001d028694::1:43351163-43353164(-)
Zm00001d018696::7:2700881-2702882(-)
Zm00001d005251::2:165784774-165786775(+)
Zm00001d023510::10:8016376-8018377(+)
Zm00001d014468::5:49212436-49214437(+)
Zm00001d021188::7:145410274-145412275(+)
Zm00001d010698::8:124959400-124961401(-)
Zm00001d039764::3:14221935-14223936(-)
Zm00001d018180::5:215914404-215916405(+)
Zm00001d033876::1:277129406-277131407(+)
Zm00001d013821::5:21438573-21440574(-)
Zm00001d041099::3:97293082-97295083(-)
Zm00001d028217::1:26883315-26885316(-)
Zm00001d024281::10:61490536-61492537(-)
Zm00001d041987::3:146669956-146671957(-)
Zm00001d045543::9:25887414-25889415(-)
Zm00001d052282::4:185919583-185921584(+)
Zm00001d021528::7:155173714-155175715(+)
Zm00001d041700::3:133871998-133873999(-)
Zm00001d006534::2:210622704-210624705(+)
Zm00001d015088::5:75064204-75066205(-)
Zm00001d015398::5:88330133-88332134(-)
Zm00001d026405::10:145318668-145320669(-)
Zm00001d005784::2:188226500-188228501(-)
Zm00001d041385::3:115253600-115255601(-)
Zm00001d004702::2:132243761-132245762(-)
Zm00001d041918::3:143624536-143626537(-)
Zm00001d016182::5:148941509-148943510(-)
Zm00001d041004::3:89703103-89705104(+)
Zm00001d002558::2:15316302-15318303(+)
Zm00001d020568::7:122584613-122586614(+)
Zm00001d049556::4:34944812-34946813(-)
Zm00001d015410::5:89048093-89050094(+)
Zm00001d022524::7:179330731-179332732(+)
Zm00001d029680::1:82522280-82524281(+)
Zm00001d008214::8:1452771-1454772(+)
Zm00001d012925::5:2063524-2065525(+)
Zm00001d014737::5:61116485-61118486(+)
Zm00001d017560::5:199612453-199614454(+)
Zm00001d008552::8:12746299-12748300(+)
Zm00001d006590::2:211724477-211726478(-)
Zm00001d038791::6:164383993-164385994(+)
Zm00001d029417::1:69628127-69630128(-)
Zm00001d015665::5:104220052-104222053(-)
Zm00001d037605::6:131421062-131423063(-)
Zm00001d054044::4:245522180-245524181(+)
Zm00001d034027::1:281460478-281462479(-)
Zm00001d030870::1:164364088-164366089(+)
Zm00001d025586::10:123293777-123295778(+)
Zm00001d026642::10:149277321-149279322(+)
Zm00001d015205::5:79248919-79250920(+)
Zm00001d031926::1:206984630-206986631(-)
Zm00001d023309::10:2643885-2645886(-)
Zm00001d051291::4:152000026-152002027(-)
Zm00001d035249::6:17172904-17174905(+)
Zm00001d032356::1:223610535-223612536(-)
Zm00001d034413::1:292248828-292250829(-)
Zm00001d048544::9:158363287-158365288(+)
Zm00001d006297::2:204012575-204014576(-)
Zm00001d036143::6:74389958-74391959(-)
Zm00001d022152::7:171327451-171329452(-)
Zm00001d032973::1:245142020-245144021(+)
Zm00001d009506::8:67913725-67915726(+)
Zm00001d042350::3:162542485-162544486(-)
Zm00001d033842::1:275495843-275497844(+)
Zm00001d042611::3:173561521-173563522(-)
Zm00001d006300::2:204069880-204071881(-)
Zm00001d028493::1:36899145-36901146(-)
Zm00001d011413::8:149843418-149845419(+)
Zm00001d045758::9:37430088-37432089(-)
Zm00001d040312::3:37527092-37529093(-)
Zm00001d025709::10:126928257-126930258(-)
Zm00001d008990::8:29047425-29049426(+)
Zm00001d005986::2:194820331-194822332(-)
Zm00001d039675::3:11577123-11579124(+)
Zm00001d013599::5:15120516-15122517(-)
Zm00001d008622::8:15004951-15006952(-)
Zm00001d006107::2:198317091-198319092(+)
Zm00001d024210::10:56614410-56616411(-)
Zm00001d013425::5:11124888-11126889(+)
Zm00001d029946::1:95960994-95962995(+)
Zm00001d049809::4:45667946-45669947(-)
Zm00001d010838::8:129540524-129542525(-)
Zm00001d002086::2:5769835-5771836(+)
Zm00001d009461::8:65513066-65515067(+)
Zm00001d016166::5:148215424-148217425(-)
Zm00001d029457::1:71669463-71671464(+)
Zm00001d027844::1:15013395-15015396(-)
Zm00001d030982::1:171817047-171819048(+)
Zm00001d047772::9:141399951-141401952(-)
Zm00001d017593::5:201044634-201046635(+)
Zm00001d053861::4:242510881-242512882(+)
Zm00001d052725::4:199033363-199035364(+)
Zm00001d003813::2:60636574-60638575(-)
Zm00001d007652::2:236958736-236960737(-)
Zm00001d033223::1:255084122-255086123(+)
Zm00001d017579::5:200597236-200599237(-)
Zm00001d038834::6:165401069-165403070(-)
Zm00001d027533::1:7562958-7564959(+)
Zm00001d053953::4:244170914-244172915(+)
Zm00001d041906::3:142779543-142781544(+)
Zm00001d018829::7:6685260-6687261(+)
Zm00001d047011::9:115073365-115075366(+)
Zm00001d045408::9:20935296-20937297(-)
Zm00001d040348::3:39313335-39315336(+)
Zm00001d002097::2:5955524-5957525(-)
Zm00001d020622::7:125312287-125314288(+)
Zm00001d043946::3:214391877-214393878(-)
Zm00001d005551::2:178278325-178280326(+)
Zm00001d033487::1:264048933-264050934(-)
Zm00001d033423::1:262655133-262657134(-)
Zm00001d046690::9:102459302-102461303(-)
Zm00001d048017::9:148118346-148120347(+)
Zm00001d028862::1:48854952-48856953(-)
Zm00001d031430::1:189867411-189869412(-)
Zm00001d039630::3:9557742-9559743(+)
Zm00001d002624::2:17087030-17089031(-)
Zm00001d052796::4:201215676-201217677(-)
Zm00001d018515::5:222301961-222303962(-)
Zm00001d016591::5:168790873-168792874(-)
Zm00001d042185::3:155348582-155350583(-)
Zm00001d024959::10:96881181-96883182(-)
Zm00001d050457::4:89903253-89905254(-)
Zm00001d019045::7:14091700-14093701(+)
Zm00001d006642::2:213271361-213273362(+)
Zm00001d028588::1:40103262-40105263(-)
Zm00001d047640::9:137871407-137873408(+)
Zm00001d010059::8:97532655-97534656(-)
Zm00001d037659::6:133278368-133280369(-)
Zm00001d021639::7:158782421-158784422(-)
Zm00001d024365::10:67173030-67175031(-)
Zm00001d020918::7:136526209-136528210(-)
Zm00001d018535::5:222630620-222632621(-)
Zm00001d046973::9:113653144-113655145(-)
Zm00001d020351::7:108486152-108488153(-)
Zm00001d037110::6:112653572-112655573(+)
Zm00001d039477::3:5332976-5334977(-)
Zm00001d018495::5:221798892-221800893(+)
Zm00001d014308::5:40497236-40499237(-)
Zm00001d014196::5:35997125-35999126(-)
Zm00001d044744::9:1003812-1005813(+)
Zm00001d016000::5:138560924-138562925(+)
Zm00001d052552::4:192879075-192881076(-)
Zm00001d024833::10:90184400-90186401(+)
Zm00001d036701::6:98100215-98102216(-)
Zm00001d013188::5:6145497-6147498(+)
Zm00001d028144::1:24013573-24015574(-)
Zm00001d036396::6:86735570-86737571(+)
Zm00001d034730::1:300923971-300925972(+)
Zm00001d006910::2:219227024-219229025(-)
Zm00001d018059::5:213455836-213457837(-)
Zm00001d002496::2:14016027-14018028(-)
Zm00001d027363::1:3777549-3779550(-)
Zm00001d018820::7:6430626-6432627(+)
Zm00001d039487::3:5623595-5625596(+)
Zm00001d007840::2:240623033-240625034(+)
Zm00001d023699::10:16079884-16081885(+)
Zm00001d006226::2:202325556-202327557(+)
Zm00001d039505::3:6099056-6101057(-)
Zm00001d049418::4:29895466-29897467(-)
Zm00001d007312::2:227510522-227512523(+)
Zm00001d009810::8:82397968-82399969(+)
Zm00001d028004::1:19968914-19970915(-)
Zm00001d003469::2:45242107-45244108(-)
Zm00001d029238::1:63323814-63325815(+)
Zm00001d006614::2:212641693-212643694(-)
Zm00001d012535::8:176259569-176261570(-)
Zm00001d024927::10:95366067-95368068(-)
Zm00001d034004::1:280898467-280900468(+)
Zm00001d024958::10:96868583-96870584(-)
Zm00001d031159::1:180195045-180197046(+)
Zm00001d018815::7:5971530-5973531(+)
Zm00001d011923::8:164684358-164686359(-)
Zm00001d050406::4:86394106-86396107(-)
Zm00001d028986::1:53582823-53584824(-)
Zm00001d048669::4:3056093-3058094(+)
Zm00001d042058::3:149048291-149050292(+)
Zm00001d025116::10:105053953-105055954(-)
Zm00001d047594::9:136611618-136613619(+)
Zm00001d015634::5:102238801-102240802(-)
Zm00001d027450::1:5534634-5536635(-)
Zm00001d046242::9:76067576-76069577(+)
Zm00001d017548::5:199283279-199285280(-)
Zm00001d026553::10:148038842-148040843(-)
Zm00001d033452::1:263057146-263059147(+)
Zm00001d004001::2:74647171-74649172(-)
Zm00001d004913::2:148162096-148164097(-)
Zm00001d028039::1:21285689-21287690(+)
Zm00001d015062::5:73839986-73841987(-)
Zm00001d036386::6:86341492-86343493(+)
Zm00001d009373::8:60722268-60724269(+)
Zm00001d017492::5:197506628-197508629(-)
Zm00001d052893::4:203851041-203853042(+)
Zm00001d039625::3:9376176-9378177(+)
Zm00001d012866::5:1356852-1358853(+)
Zm00001d009813::8:82663080-82665081(+)
Zm00001d044685::3:234866847-234868848(-)
Zm00001d015960::5:134290373-134292374(-)
Zm00001d011537::8:153796126-153798127(+)
Zm00001d035823::6:53471179-53473180(+)
Zm00001d002713::2:20011696-20013697(+)
Zm00001d050201::4:73394572-73396573(+)
Zm00001d029412::1:69427472-69429473(+)
Zm00001d008225::8:1794276-1796277(-)
Zm00001d052110::4:179926441-179928442(-)
Zm00001d043484::3:201630024-201632025(-)
Zm00001d018667::7:2190453-2192454(+)
Zm00001d004401::2:109325503-109327504(+)
Zm00001d043071::3:188327420-188329421(-)
Zm00001d006808::2:217124944-217126945(+)
Zm00001d003707::2:55660741-55662742(-)
Zm00001d042541::3:171420216-171422217(+)
Zm00001d013520::5:13512410-13514411(+)
Zm00001d037342::6:122121144-122123145(-)
Zm00001d035907::6:59430924-59432925(+)
Zm00001d018793::7:5329367-5331368(+)
Zm00001d033857::1:276047006-276049007(-)
Zm00001d047790::9:141817488-141819489(-)
Zm00001d023592::10:11122175-11124176(+)
Zm00001d016185::5:148957469-148959470(-)
Zm00001d034623::1:298181472-298183473(+)
Zm00001d015451::5:91104666-91106667(+)
Zm00001d018080::5:213842971-213844972(-)
Zm00001d024432::10:70725928-70727929(+)
Zm00001d013393::5:10320305-10322306(+)
Zm00001d025522::10:121166617-121168618(+)
Zm00001d028872::1:49272971-49274972(+)
Zm00001d045953::9:49426901-49428902(-)
Zm00001d044358::3:225863372-225865373(-)
Zm00001d049753::4:43109068-43111069(+)
Zm00001d020702::7:129163705-129165706(+)
Zm00001d014082::5:31739653-31741654(+)
Zm00001d013758::5:19596121-19598122(+)
Zm00001d048694::4:3417043-3419044(-)
Zm00001d051392::4:156971172-156973173(+)
Zm00001d031817::1:202883155-202885156(+)
Zm00001d050082::4:64845520-64847521(+)
Zm00001d045252::9:17076491-17078492(-)
Zm00001d017804::5:207297783-207299784(+)
Zm00001d004526::2:116655448-116657449(-)
Zm00001d003092::2:31876163-31878164(+)
Zm00001d002302::2:9800178-9802179(-)
Zm00001d031511::1:192367284-192369285(-)
Zm00001d014164::5:34756019-34758020(-)
Zm00001d015929::5:132179760-132181761(+)
Zm00001d002548::2:15191620-15193621(-)
Zm00001d034650::1:298816281-298818282(-)
Zm00001d003516::2:46382937-46384938(-)
Zm00001d046445::9:90226934-90228935(-)
Zm00001d045221::9:16491574-16493575(-)
Zm00001d016399::5:160962150-160964151(+)
Zm00001d023659::10:13874965-13876966(+)
Zm00001d045039::9:10831337-10833338(+)
Zm00001d003365::2:41646412-41648413(+)
Zm00001d012211::8:170108526-170110527(+)
Zm00001d046538::9:94667139-94669140(-)
Zm00001d002117::2:6107969-6109970(-)
Zm00001d035151::6:7065261-7067262(-)
Zm00001d025258::10:111488225-111490226(+)
Zm00001d023737::10:18079672-18081673(+)
Zm00001d040641::3:55743997-55745998(+)
Zm00001d030426::1:131876821-131878822(-)
Zm00001d018118::5:214687032-214689033(-)
Zm00001d033843::1:275586371-275588372(+)
Zm00001d002044::2:4931050-4933051(-)
Zm00001d036862::6:104412893-104414894(-)
Zm00001d006102::2:198171698-198173699(-)
Zm00001d016825::5:177537299-177539300(-)
Zm00001d032333::1:222803524-222805525(-)
Zm00001d007022::2:220344938-220346939(-)
Zm00001d007204::2:224657053-224659054(-)
Zm00001d020680::7:127859032-127861033(+)
Zm00001d034188::1:286076036-286078037(+)
Zm00001d021714::7:161104568-161106569(+)
Zm00001d044690::3:234985756-234987757(+)
Zm00001d041583::3:128251127-128253128(+)
Zm00001d050396::4:85838848-85840849(+)
Zm00001d024071::10:41458018-41460019(-)
Zm00001d042105::3:150764564-150766565(-)
Zm00001d011546::8:154182657-154184658(-)
Zm00001d039541::3:7728470-7730471(+)
Zm00001d036635::6:95842589-95844590(+)
Zm00001d010450::8:115696998-115698999(-)
Zm00001d053630::4:237400028-237402029(+)
Zm00001d053635::4:237826203-237828204(+)
Zm00001d040839::3:69847330-69849331(+)
Zm00001d043555::3:203748686-203750687(-)
Zm00001d028470::1:35938804-35940805(+)
Zm00001d023651::10:13645357-13647358(+)
Zm00001d017602::5:201329492-201331493(+)
Zm00001d008457::8:9217419-9219420(+)
Zm00001d030421::1:131300421-131302422(-)
Zm00001d007504::2:233418028-233420029(+)
Zm00001d038732::6:163538057-163540058(-)
Zm00001d050568::4:101340323-101342324(+)
Zm00001d048445::9:156582520-156584521(-)
Zm00001d047312::9:126317759-126319760(+)
Zm00001d017243::5:190147915-190149916(-)
Zm00001d018901::7:8754586-8756587(+)
Zm00001d037977::6:143959900-143961901(+)
Zm00001d052026::4:176837652-176839653(+)
Zm00001d001901::2:2611881-2613882(-)
Zm00001d016771::5:175541603-175543604(+)
Zm00001d024973::10:97672067-97674068(+)
Zm00001d002422::2:12318101-12320102(-)
Zm00001d030837::1:162453594-162455595(+)
Zm00001d050521::4:96351820-96353821(-)
Zm00001d018077::5:213822974-213824975(+)
Zm00001d028414::1:34143344-34145345(-)
Zm00001d021536::7:155287161-155289162(-)
Zm00001d029860::1:90869364-90871365(-)
Zm00001d027740::1:12443482-12445483(-)
Zm00001d053099::4:213557576-213559577(+)
Zm00001d013221::5:6713538-6715539(+)
Zm00001d048198::9:152253919-152255920(-)
Zm00001d045045::9:10949243-10951244(-)
Zm00001d048628::4:1741437-1743438(+)
Zm00001d047477::9:131429370-131431371(-)
Zm00001d024105::10:45703600-45705601(-)
Zm00001d014294::5:39815669-39817670(-)
Zm00001d052281::4:185919318-185921319(-)
Zm00001d008962::8:27582506-27584507(+)
Zm00001d035747::6:44779302-44781303(+)
Zm00001d040004::3:22563697-22565698(-)
Zm00001d038378::6:155921995-155923996(-)
Zm00001d041095::3:97124303-97126304(+)
Zm00001d026298::10:143167155-143169156(+)
Zm00001d036311::6:83873092-83875093(+)
Zm00001d002590::2:16294114-16296115(-)
Zm00001d039052::6:169319292-169321293(+)
Zm00001d047559::9:135497128-135499129(+)
Zm00001d018358::5:219154699-219156700(+)
Zm00001d023606::10:11862753-11864754(-)
Zm00001d002146::2:6776193-6778194(-)
Zm00001d044907::9:6904000-6906001(-)
Zm00001d034278::1:288357519-288359520(-)
Zm00001d008893::8:24172017-24174018(-)
Zm00001d036267::6:81085740-81087741(+)
Zm00001d046210::9:72061749-72063750(+)
Zm00001d045783::9:38813090-38815091(-)
Zm00001d032109::1:213248507-213250508(+)
Zm00001d050717::4:118683207-118685208(-)
Zm00001d013809::5:21119846-21121847(+)
Zm00001d050974::4:134741131-134743132(+)
Zm00001d043428::3:199523841-199525842(+)
Zm00001d012197::8:169927599-169929600(-)
Zm00001d018493::5:221781414-221783415(+)
Zm00001d033321::1:258948393-258950394(-)
Zm00001d040249::3:33801568-33803569(-)
Zm00001d052921::4:204931674-204933675(+)
Zm00001d009241::8:46218969-46220970(-)
Zm00001d037434::6:125281028-125283029(+)
Zm00001d036626::6:95462969-95464970(-)
Zm00001d031344::1:186837005-186839006(-)
Zm00001d043708::3:207960096-207962097(-)
Zm00001d043336::3:197007971-197009972(+)
Zm00001d053709::4:239663046-239665047(+)
Zm00001d046221::9:72852101-72854102(+)
Zm00001d044673::3:234570347-234572348(-)
Zm00001d033945::1:279364513-279366514(-)
Zm00001d021372::7:150167030-150169031(-)
Zm00001d045946::9:48774594-48776595(-)
Zm00001d022554::7:179927602-179929603(-)
Zm00001d036126::6:73722356-73724357(+)
Zm00001d006806::2:217105637-217107638(+)
Zm00001d019106::7:16898118-16900119(+)
Zm00001d005429::2:173708457-173710458(+)
Zm00001d009619::8:73562016-73564017(+)
Zm00001d028854::1:48597084-48599085(-)
Zm00001d013061::5:4060902-4062903(+)
Zm00001d007081::2:221844079-221846080(+)
Zm00001d033009::1:246830968-246832969(-)
Zm00001d023943::10:30694517-30696518(-)
Zm00001d023608::10:11913063-11915064(-)
Zm00001d008236::8:2196914-2198915(+)
Zm00001d024470::10:72358284-72360285(-)
Zm00001d036956::6:107320459-107322460(+)
Zm00001d053675::4:238803818-238805819(+)
Zm00001d023808::10:22674836-22676837(-)
Zm00001d008446::8:8812761-8814762(+)
Zm00001d002426::2:12411184-12413185(-)
Zm00001d009717::8:77523391-77525392(+)
Zm00001d029561::1:76223801-76225802(-)
Zm00001d010410::8:113394076-113396077(-)
Zm00001d036296::6:82473660-82475661(-)
Zm00001d042770::3:179178296-179180297(-)
Zm00001d045174::9:15127528-15129529(-)
Zm00001d039407::3:3612505-3614506(+)
Zm00001d035321::6:21255144-21257145(+)
Zm00001d041712::3:134637180-134639181(+)
Zm00001d033265::1:256496969-256498970(+)
Zm00001d006235::2:202493763-202495764(+)
Zm00001d033493::1:264222648-264224649(+)
Zm00001d020009::7:85295756-85297757(+)
Zm00001d041854::3:141167142-141169143(+)
Zm00001d027464::1:5885435-5887436(+)
Zm00001d045147::9:14273313-14275314(-)
Zm00001d017033::5:183227684-183229685(+)
Zm00001d038533::6:159389728-159391729(-)
Zm00001d020051::7:88699631-88701632(+)
Zm00001d033719::1:272188769-272190770(+)
Zm00001d053576::4:235108054-235110055(-)
Zm00001d013443::5:11711987-11713988(-)
Zm00001d002473::2:13525757-13527758(+)
Zm00001d042915::3:183829701-183831702(+)
Zm00001d006947::2:219991403-219993404(-)
Zm00001d040536::3:48601826-48603827(-)
Zm00001d015925::5:131709749-131711750(+)
Zm00001d014897::5:67138943-67140944(-)
Zm00001d020804::7:133410278-133412279(+)
Zm00001d002661::2:18645454-18647455(+)
Zm00001d047329::9:126695822-126697823(+)
Zm00001d030328::1:122697487-122699488(-)
Zm00001d036439::6:88558853-88560854(+)
Zm00001d021914::7:165810265-165812266(+)
Zm00001d022134::7:170975933-170977934(-)
Zm00001d052021::4:176739134-176741135(+)
Zm00001d027539::1:7845236-7847237(-)
Zm00001d022156::7:171398567-171400568(+)
Zm00001d029697::1:83035394-83037395(+)
Zm00001d019542::7:41601095-41603096(-)
Zm00001d028038::1:21185777-21187778(+)
Zm00001d016892::5:179478118-179480119(-)
Zm00001d002033::2:4806073-4808074(+)
Zm00001d024143::10:49100328-49102329(+)
Zm00001d004720::2:133770344-133772345(+)
Zm00001d033215::1:254415038-254417039(+)
Zm00001d009161::8:40271948-40273949(-)
Zm00001d021777::7:162866571-162868572(-)
Zm00001d016052::5:141694925-141696926(-)
Zm00001d025780::10:129423364-129425365(+)
Zm00001d048311::9:154420257-154422258(+)
Zm00001d050081::4:64824966-64826967(-)
Zm00001d012709::8:179049386-179051387(+)
Zm00001d045445::9:22320909-22322910(-)
Zm00001d033420::1:262567530-262569531(+)
Zm00001d012635::8:177545603-177547604(+)
Zm00001d024873::10:91635227-91637228(+)
Zm00001d036592::6:93909175-93911176(+)
Zm00001d006127::2:199270237-199272238(-)
Zm00001d033786::1:273669837-273671838(+)
Zm00001d025781::10:129472433-129474434(+)
Zm00001d005250::2:165689183-165691184(+)
Zm00001d019922::7:76573137-76575138(-)
Zm00001d036970::6:107804888-107806889(+)
Zm00001d009288::8:52361089-52363090(+)
Zm00001d016990::5:182134094-182136095(+)
Zm00001d017789::5:206896782-206898783(+)
Zm00001d007465::2:232278360-232280361(-)
Zm00001d013318::5:8521674-8523675(+)
Zm00001d052269::4:185370136-185372137(+)
Zm00001d023431::10:5426972-5428973(-)
Zm00001d045340::9:19217941-19219942(-)
Zm00001d047526::9:133633550-133635551(-)
Zm00001d020938::7:137242578-137244579(-)
Zm00001d024646::10:82013733-82015734(-)
```
