## Supplementary material for "A comprehensive map of preferentially located motifs reveals distinct proximal *cis*-regulatory elements in plants": CACACTC_containing_gene_set.txt

```
#Occurences of CACACTC between -8 and 28 (positions relative to the transcription start site)
#198 sequences with CACACTC in this interval
#0.77% of the sequences in promoter set with CACACTC (set with 25847 sequences)
Zm00001d021227::7:146566707-146568708(-)
Zm00001d014308::5:40497236-40499237(-)
Zm00001d054044::4:245522180-245524181(+)
Zm00001d009810::8:82397968-82399969(+)
Zm00001d014164::5:34756019-34758020(-)
Zm00001d022185::7:172189924-172191925(-)
Zm00001d052282::4:185919583-185921584(+)
Zm00001d023659::10:13874965-13876966(+)
Zm00001d026405::10:145318668-145320669(-)
Zm00001d009626::8:73806308-73808309(-)
Zm00001d015556::5:97410773-97412774(+)
Zm00001d027691::1:11206187-11208188(+)
Zm00001d008622::8:15004951-15006952(-)
Zm00001d018837::7:6923826-6925827(+)
Zm00001d050368::4:84248346-84250347(-)
Zm00001d043592::3:204517565-204519566(-)
Zm00001d020702::7:129163705-129165706(+)
Zm00001d042040::3:148155893-148157894(-)
Zm00001d002411::2:12161504-12163505(+)
Zm00001d028986::1:53582823-53584824(-)
Zm00001d036970::6:107804888-107806889(+)
Zm00001d027539::1:7845236-7847237(-)
Zm00001d051851::4:172402378-172404379(+)
Zm00001d028588::1:40103262-40105263(-)
Zm00001d041918::3:143624536-143626537(-)
Zm00001d017492::5:197506628-197508629(-)
Zm00001d019450::7:34350037-34352038(-)
Zm00001d010082::8:98723599-98725600(+)
Zm00001d013966::5:26538481-26540482(+)
Zm00001d019149::7:19282806-19284807(-)
Zm00001d012635::8:177545603-177547604(+)
Zm00001d002313::2:10109969-10111970(+)
Zm00001d033843::1:275586371-275588372(+)
Zm00001d013758::5:19596121-19598122(+)
Zm00001d031167::1:180403099-180405100(-)
Zm00001d006614::2:212641693-212643694(-)
Zm00001d031211::1:182339720-182341721(-)
Zm00001d018077::5:213822974-213824975(+)
Zm00001d037605::6:131421062-131423063(-)
Zm00001d020420::7:112921993-112923994(-)
Zm00001d039151::6:171105270-171107271(-)
Zm00001d018815::7:5971530-5973531(+)
Zm00001d006750::2:215850363-215852364(+)
Zm00001d006306::2:204112806-204114807(+)
Zm00001d033420::1:262567530-262569531(+)
Zm00001d016825::5:177537299-177539300(-)
Zm00001d037977::6:143959900-143961901(+)
Zm00001d049418::4:29895466-29897467(-)
Zm00001d035747::6:44779302-44781303(+)
Zm00001d005251::2:165784774-165786775(+)
Zm00001d025978::10:135071947-135073948(-)
Zm00001d037227::6:116706341-116708342(-)
Zm00001d038508::6:158901832-158903833(+)
Zm00001d031050::1:174875912-174877913(-)
Zm00001d029143::1:60344231-60346232(-)
Zm00001d043709::3:207984276-207986277(+)
Zm00001d022524::7:179330731-179332732(+)
Zm00001d003175::2:34559520-34561521(-)
Zm00001d053099::4:213557576-213559577(+)
Zm00001d043428::3:199523841-199525842(+)
Zm00001d016704::5:173178347-173180348(-)
Zm00001d028744::1:45105594-45107595(+)
Zm00001d047200::9:121684064-121686065(+)
Zm00001d033223::1:255084122-255086123(+)
Zm00001d028011::1:20292557-20294558(-)
Zm00001d050974::4:134741131-134743132(+)
Zm00001d017493::5:197520264-197522265(+)
Zm00001d018774::7:4890930-4892931(+)
Zm00001d019045::7:14091700-14093701(+)
Zm00001d053635::4:237826203-237828204(+)
Zm00001d024365::10:67173030-67175031(-)
Zm00001d016559::5:167469115-167471116(+)
Zm00001d027844::1:15013395-15015396(-)
Zm00001d019701::7:51990873-51992874(+)
Zm00001d033468::1:263518518-263520519(+)
Zm00001d052269::4:185370136-185372137(+)
Zm00001d032973::1:245142020-245144021(+)
Zm00001d010450::8:115696998-115698999(-)
Zm00001d039837::3:16289702-16291703(-)
Zm00001d006321::2:204513460-204515461(+)
Zm00001d006808::2:217124944-217126945(+)
Zm00001d053633::4:237650929-237652930(+)
Zm00001d002624::2:17087030-17089031(-)
Zm00001d050081::4:64824966-64826967(-)
Zm00001d022554::7:179927602-179929603(-)
Zm00001d052796::4:201215676-201217677(-)
Zm00001d006455::2:208752276-208754277(-)
Zm00001d023592::10:11122175-11124176(+)
Zm00001d017033::5:183227684-183229685(+)
Zm00001d032291::1:220503806-220505807(+)
Zm00001d048544::9:158363287-158365288(+)
Zm00001d036956::6:107320459-107322460(+)
Zm00001d043511::3:202353508-202355509(+)
Zm00001d038896::6:166664763-166666764(-)
Zm00001d010835::8:129358001-129360002(-)
Zm00001d041712::3:134637180-134639181(+)
Zm00001d029387::1:68550586-68552587(-)
Zm00001d042829::3:181368869-181370870(-)
Zm00001d039625::3:9376176-9378177(+)
Zm00001d021465::7:152801062-152803063(+)
Zm00001d041095::3:97124303-97126304(+)
Zm00001d026298::10:143167155-143169156(+)
Zm00001d033876::1:277129406-277131407(+)
Zm00001d007312::2:227510522-227512523(+)
Zm00001d041385::3:115253600-115255601(-)
Zm00001d041215::3:105824853-105826854(+)
Zm00001d028160::1:24593211-24595212(-)
Zm00001d020680::7:127859032-127861033(+)
Zm00001d045127::9:13678849-13680850(+)
Zm00001d036296::6:82473660-82475661(-)
Zm00001d034413::1:292248828-292250829(-)
Zm00001d004120::2:84078527-84080528(-)
Zm00001d049787::4:44685301-44687302(-)
Zm00001d041522::3:125846114-125848115(-)
Zm00001d047559::9:135497128-135499129(+)
Zm00001d032109::1:213248507-213250508(+)
Zm00001d053953::4:244170914-244172915(+)
Zm00001d052977::4:206922944-206924945(-)
Zm00001d016990::5:182134094-182136095(+)
Zm00001d046996::9:114522343-114524344(-)
Zm00001d026449::10:146090995-146092996(-)
Zm00001d022156::7:171398567-171400568(+)
Zm00001d008962::8:27582506-27584507(+)
Zm00001d010887::8:132244162-132246163(-)
Zm00001d030982::1:171817047-171819048(+)
Zm00001d019542::7:41601095-41603096(-)
Zm00001d013956::5:26130523-26132524(+)
Zm00001d007652::2:236958736-236960737(-)
Zm00001d036267::6:81085740-81087741(+)
Zm00001d042611::3:173561521-173563522(-)
Zm00001d010066::8:98051687-98053688(+)
Zm00001d008236::8:2196914-2198915(+)
Zm00001d010416::8:113886504-113888505(+)
Zm00001d054076::4:245966686-245968687(-)
Zm00001d023608::10:11913063-11915064(-)
Zm00001d047312::9:126317759-126319760(+)
Zm00001d023510::10:8016376-8018377(+)
Zm00001d029507::1:73752008-73754009(+)
Zm00001d028184::1:25732521-25734522(+)
Zm00001d015088::5:75064204-75066205(-)
Zm00001d018187::5:216021911-216023912(-)
Zm00001d053630::4:237400028-237402029(+)
Zm00001d015929::5:132179760-132181761(+)
Zm00001d017651::5:203213400-203215401(+)
Zm00001d018804::7:5672132-5674133(+)
Zm00001d040649::3:55959863-55961864(-)
Zm00001d052227::4:183822399-183824400(-)
Zm00001d012180::8:169621325-169623326(-)
Zm00001d007081::2:221844079-221846080(+)
Zm00001d013346::5:9062609-9064610(-)
Zm00001d029946::1:95960994-95962995(+)
Zm00001d038250::6:152372809-152374810(-)
Zm00001d033842::1:275495843-275497844(+)
Zm00001d014294::5:39815669-39817670(-)
Zm00001d034616::1:297861775-297863776(+)
Zm00001d042915::3:183829701-183831702(+)
Zm00001d023839::10:23909090-23911091(-)
Zm00001d001813::2:1412068-1414069(+)
Zm00001d044744::9:1003812-1005813(+)
Zm00001d017804::5:207297783-207299784(+)
Zm00001d009288::8:52361089-52363090(+)
Zm00001d016573::5:167892920-167894921(-)
Zm00001d025853::10:131523381-131525382(-)
Zm00001d028890::1:49822867-49824868(-)
Zm00001d052026::4:176837652-176839653(+)
Zm00001d002548::2:15191620-15193621(-)
Zm00001d042541::3:171420216-171422217(+)
Zm00001d005293::2:168004337-168006338(+)
Zm00001d018694::7:2694986-2696987(-)
Zm00001d029579::1:77558340-77560341(+)
Zm00001d016166::5:148215424-148217425(-)
Zm00001d017598::5:201222743-201224744(+)
Zm00001d036635::6:95842589-95844590(+)
Zm00001d002131::2:6429242-6431243(-)
Zm00001d009813::8:82663080-82665081(+)
Zm00001d021777::7:162866571-162868572(-)
Zm00001d049753::4:43109068-43111069(+)
Zm00001d041099::3:97293082-97295083(-)
Zm00001d005429::2:173708457-173710458(+)
Zm00001d015451::5:91104666-91106667(+)
Zm00001d047482::9:131691546-131693547(+)
Zm00001d031430::1:189867411-189869412(-)
Zm00001d022134::7:170975933-170977934(-)
Zm00001d010711::8:125263361-125265362(+)
Zm00001d013224::5:6754898-6756899(-)
Zm00001d050082::4:64845520-64847521(+)
Zm00001d039630::3:9557742-9559743(+)
Zm00001d048198::9:152253919-152255920(-)
Zm00001d038337::6:154808899-154810900(-)
Zm00001d026553::10:148038842-148040843(-)
Zm00001d017153::5:187155047-187157048(-)
Zm00001d042778::3:179404115-179406116(-)
Zm00001d025709::10:126928257-126930258(-)
Zm00001d006297::2:204012575-204014576(-)
Zm00001d017625::5:202093392-202095393(+)
Zm00001d015634::5:102238801-102240802(-)
Zm00001d050521::4:96351820-96353821(-)
Zm00001d044690::3:234985756-234987757(+)
```
