## Supplementary material for "A comprehensive map of preferentially located motifs reveals distinct proximal *cis*-regulatory elements in plants": CACAGAGC_containing_gene_set.txt

```
#Occurences of CACAGAGC between -56 and 44 (positions relative to the transcription start site)
#103 sequences with CACAGAGC in this interval
#0.40% of the sequences in promoter set with CACAGAGC (set with 25847 sequences)
Zm00001d025748::10:128279528-128281529(-)
Zm00001d004042::2:78526768-78528769(+)
Zm00001d019252::7:24058214-24060215(+)
Zm00001d041580::3:128153831-128155832(-)
Zm00001d003683::2:54206317-54208318(-)
Zm00001d012224::8:170424397-170426398(-)
Zm00001d002925::2:26724745-26726746(+)
Zm00001d038465::6:157802668-157804669(+)
Zm00001d035401::6:24416829-24418830(-)
Zm00001d018542::5:222665925-222667926(+)
Zm00001d010172::8:102871236-102873237(-)
Zm00001d003020::2:29641836-29643837(+)
Zm00001d015956::5:134162306-134164307(+)
Zm00001d021879::7:165313933-165315934(+)
Zm00001d021954::7:167038978-167040979(+)
Zm00001d017720::5:205188456-205190457(-)
Zm00001d051005::4:136342209-136344210(+)
Zm00001d012830::5:948249-950250(+)
Zm00001d038211::6:151748099-151750100(+)
Zm00001d047147::9:120086506-120088507(-)
Zm00001d025821::10:130677808-130679809(-)
Zm00001d006242::2:202649570-202651571(-)
Zm00001d029850::1:89961342-89963343(-)
Zm00001d041546::3:126535300-126537301(+)
Zm00001d014377::5:43564575-43566576(+)
Zm00001d035136::6:6623423-6625424(-)
Zm00001d047146::9:120061879-120063880(-)
Zm00001d039746::3:13653903-13655904(+)
Zm00001d032148::1:214489580-214491581(+)
Zm00001d044816::9:3596001-3598002(-)
Zm00001d046929::9:111337568-111339569(+)
Zm00001d008909::8:24854579-24856580(-)
Zm00001d034954::1:306613931-306615932(+)
Zm00001d040152::3:29275277-29277278(-)
Zm00001d048513::9:157606853-157608854(+)
Zm00001d029840::1:89586117-89588118(+)
Zm00001d044433::3:227884202-227886203(-)
Zm00001d010969::8:135353264-135355265(-)
Zm00001d041693::3:133708623-133710624(+)
Zm00001d052209::4:183316595-183318596(-)
Zm00001d022257::7:173795679-173797680(+)
Zm00001d022544::7:179773790-179775791(-)
Zm00001d023429::10:5401076-5403077(+)
Zm00001d033805::1:274228799-274230800(+)
Zm00001d035612::6:36733019-36735020(+)
Zm00001d047637::9:137804060-137806061(-)
Zm00001d048294::9:154023783-154025784(+)
Zm00001d003109::2:32533656-32535657(+)
Zm00001d013176::5:5957111-5959112(+)
Zm00001d005251::2:165784774-165786775(+)
Zm00001d028325::1:30799396-30801397(-)
Zm00001d041954::3:145312753-145314754(-)
Zm00001d010671::8:123806820-123808821(+)
Zm00001d039195::6:172326910-172328911(-)
Zm00001d010765::8:127352294-127354295(+)
Zm00001d008427::8:8428351-8430352(+)
Zm00001d009178::8:41100610-41102611(-)
Zm00001d047506::9:132935148-132937149(-)
Zm00001d041168::3:101763698-101765699(+)
Zm00001d032428::1:226103489-226105490(-)
Zm00001d026178::10:140377192-140379193(+)
Zm00001d005657::2:182380904-182382905(+)
Zm00001d011712::8:159487157-159489158(+)
Zm00001d015395::5:88160669-88162670(-)
Zm00001d038803::6:164787425-164789426(+)
Zm00001d047135::9:119576564-119578565(+)
Zm00001d030995::1:172451107-172453108(+)
Zm00001d022347::7:175974004-175976005(-)
Zm00001d018209::5:216612170-216614171(-)
Zm00001d003024::2:29732648-29734649(+)
Zm00001d046214::9:72391310-72393311(-)
Zm00001d050894::4:128779661-128781662(+)
Zm00001d025297::10:113210622-113212623(+)
Zm00001d042962::3:184997652-184999653(+)
Zm00001d017254::5:190454566-190456567(-)
Zm00001d012785::8:180901285-180903286(-)
Zm00001d028456::1:35501274-35503275(+)
Zm00001d017107::5:185556086-185558087(+)
Zm00001d005620::2:180836343-180838344(+)
Zm00001d015092::5:75194274-75196275(+)
Zm00001d052185::4:182577994-182579995(+)
Zm00001d013003::5:2978600-2980601(-)
Zm00001d027676::1:10852795-10854796(+)
Zm00001d043991::3:215836878-215838879(-)
Zm00001d001946::2:3396366-3398367(+)
Zm00001d016014::5:139695593-139697594(+)
Zm00001d030368::1:126767532-126769533(-)
Zm00001d034194::1:286262494-286264495(+)
Zm00001d047195::9:121646912-121648913(-)
Zm00001d050339::4:82298632-82300633(+)
Zm00001d034197::1:286351832-286353833(+)
Zm00001d042863::3:182294797-182296798(-)
Zm00001d032064::1:211138940-211140941(+)
Zm00001d005347::2:170391083-170393084(-)
Zm00001d002370::2:11178853-11180854(-)
Zm00001d050805::4:123922201-123924202(-)
Zm00001d025740::10:128077955-128079956(+)
Zm00001d047142::9:119871221-119873222(-)
Zm00001d028419::1:34331445-34333446(-)
Zm00001d012569::8:176785149-176787150(+)
Zm00001d028890::1:49822867-49824868(-)
Zm00001d050988::4:135623465-135625466(+)
Zm00001d053375::4:228269305-228271306(-)
```
