## Supplementary material for "A comprehensive map of preferentially located motifs reveals distinct proximal *cis*-regulatory elements in plants": CACAGCGG_containing_gene_set.txt

```
#Occurences of CACAGCGG between 120 and 204 (positions relative to the transcription start site)
#113 sequences with CACAGCGG in this interval
#0.44% of the sequences in promoter set with CACAGCGG (set with 25847 sequences)
Zm00001d033189::1:253287229-253289230(-)
Zm00001d022576::7:180274214-180276215(+)
Zm00001d031209::1:182291606-182293607(+)
Zm00001d004019::2:76031245-76033246(+)
Zm00001d032386::1:225030584-225032585(-)
Zm00001d011569::8:154619657-154621658(-)
Zm00001d021073::7:142166776-142168777(-)
Zm00001d029004::1:54450403-54452404(+)
Zm00001d019047::7:14101055-14103056(-)
Zm00001d025706::10:126888342-126890343(-)
Zm00001d027763::1:13050885-13052886(+)
Zm00001d042021::3:147646133-147648134(-)
Zm00001d018233::5:217109612-217111613(+)
Zm00001d021054::7:141614232-141616233(+)
Zm00001d033643::1:269435972-269437973(-)
Zm00001d028194::1:25925860-25927861(-)
Zm00001d023801::10:22204929-22206930(-)
Zm00001d007443::2:231894212-231896213(-)
Zm00001d034366::1:290947321-290949322(-)
Zm00001d016707::5:173186609-173188610(-)
Zm00001d036990::6:108472890-108474891(+)
Zm00001d036964::6:107570581-107572582(-)
Zm00001d036307::6:83723761-83725762(+)
Zm00001d030401::1:129740864-129742865(-)
Zm00001d020274::7:103649089-103651090(-)
Zm00001d012089::8:168029904-168031905(-)
Zm00001d023534::10:9076676-9078677(+)
Zm00001d032937::1:244097659-244099660(-)
Zm00001d026451::10:146092286-146094287(+)
Zm00001d007394::2:230642687-230644688(-)
Zm00001d050889::4:128499610-128501611(-)
Zm00001d005558::2:178436017-178438018(-)
Zm00001d010000::8:94280225-94282226(-)
Zm00001d046492::9:92299085-92301086(-)
Zm00001d043052::3:187591347-187593348(+)
Zm00001d027936::1:17961327-17963328(+)
Zm00001d034486::1:294248630-294250631(+)
Zm00001d004818::2:141035496-141037497(-)
Zm00001d046595::9:97772103-97774104(+)
Zm00001d019523::7:39867994-39869995(-)
Zm00001d030310::1:121461809-121463810(-)
Zm00001d049219::4:21200832-21202833(-)
Zm00001d034241::1:287667085-287669086(-)
Zm00001d032183::1:216041985-216043986(-)
Zm00001d044239::3:222760508-222762509(+)
Zm00001d047441::9:130331049-130333050(+)
Zm00001d040213::3:32151631-32153632(-)
Zm00001d017753::5:205896469-205898470(+)
Zm00001d019372::7:30445320-30447321(+)
Zm00001d049592::4:36549222-36551223(+)
Zm00001d013112::5:4869102-4871103(+)
Zm00001d034524::1:295632362-295634363(-)
Zm00001d007421::2:231306730-231308731(-)
Zm00001d034255::1:288029084-288031085(+)
Zm00001d017574::5:200130174-200132175(+)
Zm00001d043058::3:187675142-187677143(+)
Zm00001d006332::2:204905747-204907748(-)
Zm00001d001949::2:3421677-3423678(-)
Zm00001d052941::4:205574675-205576676(-)
Zm00001d025063::10:102258175-102260176(-)
Zm00001d017399::5:194920829-194922830(-)
Zm00001d016193::5:149855631-149857632(-)
Zm00001d038074::6:146928735-146930736(-)
Zm00001d017698::5:204490007-204492008(-)
Zm00001d002863::2:24932639-24934640(-)
Zm00001d020352::7:108494850-108496851(+)
Zm00001d015314::5:84280539-84282540(-)
Zm00001d008237::8:2225760-2227761(-)
Zm00001d036162::6:75210196-75212197(-)
Zm00001d033615::1:268783591-268785592(-)
Zm00001d025612::10:123895199-123897200(+)
Zm00001d029091::1:57492757-57494758(-)
Zm00001d005587::2:179824884-179826885(+)
Zm00001d049701::4:40573151-40575152(-)
Zm00001d026030::10:136394806-136396807(+)
Zm00001d051438::4:158510086-158512087(+)
Zm00001d049617::4:37711069-37713070(-)
Zm00001d052468::4:190670286-190672287(-)
Zm00001d040588::3:51609822-51611823(+)
Zm00001d012635::8:177545603-177547604(+)
Zm00001d018513::5:222223465-222225466(-)
Zm00001d033140::1:251980368-251982369(+)
Zm00001d049038::4:13491168-13493169(+)
Zm00001d028971::1:53291246-53293247(+)
Zm00001d041509::3:124926740-124928741(-)
Zm00001d019126::7:18217023-18219024(+)
Zm00001d045540::9:25850724-25852725(+)
Zm00001d019083::7:15677651-15679652(-)
Zm00001d027679::1:10993676-10995677(-)
Zm00001d045009::9:10005634-10007635(-)
Zm00001d050790::4:123186226-123188227(+)
Zm00001d052841::4:202393129-202395130(-)
Zm00001d013976::5:26949834-26951835(-)
Zm00001d051512::4:161025642-161027643(+)
Zm00001d050455::4:89655349-89657350(-)
Zm00001d012800::5:121597-123598(-)
Zm00001d028368::1:32323267-32325268(+)
Zm00001d001806::2:1262248-1264249(-)
Zm00001d053014::4:209058355-209060356(-)
Zm00001d051475::4:159944200-159946201(-)
Zm00001d049217::4:21135791-21137792(+)
Zm00001d029783::1:86732586-86734587(+)
Zm00001d048646::4:2593958-2595959(+)
Zm00001d008549::8:12679527-12681528(+)
Zm00001d016556::5:167245237-167247238(-)
Zm00001d019890::7:73403722-73405723(-)
Zm00001d029087::1:57464309-57466310(-)
Zm00001d013823::5:21441615-21443616(-)
Zm00001d002611::2:16722216-16724217(-)
Zm00001d013962::5:26408568-26410569(+)
Zm00001d004644::2:124818446-124820447(-)
Zm00001d044289::3:224359592-224361593(-)
Zm00001d040804::3:66963776-66965777(-)
```
