## Supplementary material for "A comprehensive map of preferentially located motifs reveals distinct proximal *cis*-regulatory elements in plants": CACATCC_containing_gene_set.txt

```
#Occurences of CACATCC between -50 and 13 (positions relative to the transcription start site)
#235 sequences with CACATCC in this interval
#0.91% of the sequences in promoter set with CACATCC (set with 25847 sequences)
Zm00001d042384::3:164056881-164058882(-)
Zm00001d017468::5:196755322-196757323(+)
Zm00001d050285::4:78792180-78794181(-)
Zm00001d009075::8:34793966-34795967(+)
Zm00001d039263::3:766397-768398(-)
Zm00001d024148::10:49666476-49668477(+)
Zm00001d038666::6:162224324-162226325(+)
Zm00001d052450::4:190308061-190310062(-)
Zm00001d044934::9:7723606-7725607(+)
Zm00001d033362::1:260328340-260330341(+)
Zm00001d045778::9:38654563-38656564(-)
Zm00001d008233::8:2061065-2063066(+)
Zm00001d042082::3:150113978-150115979(-)
Zm00001d025453::10:119067681-119069682(-)
Zm00001d016490::5:164549188-164551189(+)
Zm00001d009337::8:56927004-56929005(+)
Zm00001d036657::6:96578981-96580982(+)
Zm00001d037170::6:114740197-114742198(+)
Zm00001d044318::3:225069607-225071608(-)
Zm00001d025857::10:131579180-131581181(-)
Zm00001d014394::5:44451217-44453218(-)
Zm00001d047830::9:142667793-142669794(+)
Zm00001d013517::5:13413676-13415677(+)
Zm00001d018528::5:222519853-222521854(-)
Zm00001d051495::4:160373415-160375416(+)
Zm00001d019980::7:81722483-81724484(-)
Zm00001d039456::3:4841047-4843048(-)
Zm00001d037537::6:128607791-128609792(+)
Zm00001d043637::3:205780661-205782662(+)
Zm00001d011420::8:150001795-150003796(+)
Zm00001d033768::1:273093719-273095720(-)
Zm00001d003108::2:32469600-32471601(-)
Zm00001d020593::7:123992562-123994563(-)
Zm00001d052133::4:180562765-180564766(-)
Zm00001d047422::9:129565415-129567416(-)
Zm00001d049480::4:31741099-31743100(-)
Zm00001d052678::4:197050472-197052473(-)
Zm00001d050198::4:72853195-72855196(+)
Zm00001d052338::4:187390632-187392633(-)
Zm00001d040633::3:55284887-55286888(+)
Zm00001d045326::9:19058952-19060953(+)
Zm00001d049694::4:40522797-40524798(+)
Zm00001d035436::6:25377698-25379699(+)
Zm00001d026360::10:144209969-144211970(+)
Zm00001d008580::8:13542602-13544603(+)
Zm00001d039505::3:6099056-6101057(-)
Zm00001d028041::1:21371851-21373852(+)
Zm00001d006508::2:210171402-210173403(+)
Zm00001d006658::2:213740400-213742401(+)
Zm00001d004435::2:111707869-111709870(+)
Zm00001d043102::3:189305675-189307676(+)
Zm00001d037393::6:124237436-124239437(-)
Zm00001d034944::1:306355590-306357591(+)
Zm00001d005282::2:167646638-167648639(+)
Zm00001d020666::7:127313548-127315549(+)
Zm00001d039660::3:10943750-10945751(+)
Zm00001d003249::2:37855560-37857561(+)
Zm00001d029264::1:64205739-64207740(+)
Zm00001d020450::7:115282206-115284207(-)
Zm00001d045511::9:25057696-25059697(+)
Zm00001d037529::6:128195247-128197248(-)
Zm00001d042345::3:162346052-162348053(+)
Zm00001d016846::5:178249404-178251405(-)
Zm00001d005247::2:165586820-165588821(-)
Zm00001d050950::4:133211196-133213197(+)
Zm00001d006780::2:216490287-216492288(+)
Zm00001d024175::10:53030959-53032960(-)
Zm00001d020353::7:108634041-108636042(-)
Zm00001d010872::8:131661620-131663621(+)
Zm00001d019263::7:24732093-24734094(+)
Zm00001d029699::1:83057054-83059055(+)
Zm00001d038475::6:158239270-158241271(+)
Zm00001d050022::4:60691209-60693210(+)
Zm00001d022300::7:174754555-174756556(-)
Zm00001d035215::6:10274820-10276821(-)
Zm00001d038006::6:144965397-144967398(-)
Zm00001d008446::8:8812761-8814762(+)
Zm00001d039637::3:9821186-9823187(-)
Zm00001d048770::4:5255524-5257525(+)
Zm00001d015917::5:131162612-131164613(-)
Zm00001d018072::5:213778781-213780782(-)
Zm00001d039958::3:20686578-20688579(+)
Zm00001d044625::3:233519519-233521520(+)
Zm00001d045056::9:11220091-11222092(+)
Zm00001d020063::7:89581750-89583751(-)
Zm00001d006594::2:211782262-211784263(+)
Zm00001d037558::6:129535784-129537785(-)
Zm00001d003539::2:47407682-47409683(+)
Zm00001d044854::9:5280036-5282037(-)
Zm00001d044429::3:227739268-227741269(+)
Zm00001d045558::9:26667027-26669028(-)
Zm00001d017130::5:186475047-186477048(+)
Zm00001d038820::6:165214061-165216062(+)
Zm00001d002971::2:28372963-28374964(+)
Zm00001d051952::4:175172295-175174296(+)
Zm00001d019476::7:35831800-35833801(-)
Zm00001d010889::8:132314086-132316087(-)
Zm00001d005850::2:190825712-190827713(+)
Zm00001d048759::4:5031767-5033768(+)
Zm00001d015376::5:87050439-87052440(+)
Zm00001d044606::3:233295390-233297391(-)
Zm00001d029992::1:97988214-97990215(+)
Zm00001d021711::7:160983126-160985127(-)
Zm00001d028042::1:21371851-21373852(+)
Zm00001d034188::1:286076036-286078037(+)
Zm00001d047802::9:142156078-142158079(+)
Zm00001d013716::5:18308305-18310306(-)
Zm00001d005094::2:158025179-158027180(+)
Zm00001d028076::1:22094871-22096872(-)
Zm00001d005367::2:171113401-171115402(+)
Zm00001d010322::8:109535943-109537944(+)
Zm00001d026514::10:147440870-147442871(-)
Zm00001d028426::1:34647519-34649520(+)
Zm00001d051349::4:155449083-155451084(+)
Zm00001d031639::1:197104092-197106093(+)
Zm00001d017555::5:199468575-199470576(+)
Zm00001d041458::3:121465543-121467544(+)
Zm00001d045047::9:10992438-10994439(-)
Zm00001d011527::8:153568404-153570405(-)
Zm00001d051916::4:174618970-174620971(-)
Zm00001d009374::8:60776835-60778836(+)
Zm00001d020946::7:137471036-137473037(+)
Zm00001d023899::10:27166231-27168232(+)
Zm00001d029266::1:64352532-64354533(+)
Zm00001d010948::8:134759085-134761086(+)
Zm00001d010327::8:109904005-109906006(-)
Zm00001d035032::6:2452956-2454957(+)
Zm00001d028219::1:26902175-26904176(+)
Zm00001d041406::3:117380463-117382464(+)
Zm00001d034736::1:300986957-300988958(-)
Zm00001d035367::6:23488129-23490130(+)
Zm00001d016511::5:165444381-165446382(+)
Zm00001d007679::2:237305895-237307896(-)
Zm00001d008772::8:19585434-19587435(-)
Zm00001d027876::1:16226032-16228033(+)
Zm00001d046509::9:93155588-93157589(+)
Zm00001d022454::7:178052704-178054705(+)
Zm00001d023504::10:7634179-7636180(-)
Zm00001d034076::1:283400033-283402034(+)
Zm00001d025632::10:124637581-124639582(+)
Zm00001d035318::6:21030719-21032720(-)
Zm00001d002200::2:8143578-8145579(+)
Zm00001d039113::6:170248984-170250985(-)
Zm00001d009193::8:42034732-42036733(-)
Zm00001d051498::4:160457814-160459815(+)
Zm00001d038813::6:165051973-165053974(-)
Zm00001d003698::2:55077098-55079099(+)
Zm00001d041748::3:135853704-135855705(+)
Zm00001d038043::6:145963119-145965120(+)
Zm00001d026536::10:147849794-147851795(-)
Zm00001d020892::7:135677771-135679772(+)
Zm00001d002423::2:12369563-12371564(+)
Zm00001d010672::8:123815595-123817596(-)
Zm00001d024602::10:80079591-80081592(+)
Zm00001d021918::7:165875814-165877815(-)
Zm00001d012839::5:990117-992118(-)
Zm00001d029339::1:66568392-66570393(+)
Zm00001d047022::9:115600569-115602570(+)
Zm00001d006604::2:211884322-211886323(+)
Zm00001d029114::1:58376286-58378287(+)
Zm00001d030670::1:152152566-152154567(-)
Zm00001d027741::1:12442828-12444829(+)
Zm00001d004872::2:145669947-145671948(-)
Zm00001d029446::1:70974350-70976351(-)
Zm00001d038725::6:163368988-163370989(-)
Zm00001d021278::7:147631275-147633276(+)
Zm00001d051015::4:137042414-137044415(-)
Zm00001d018233::5:217109612-217111613(+)
Zm00001d033011::1:246873614-246875615(-)
Zm00001d013290::5:7921561-7923562(+)
Zm00001d038812::6:164983308-164985309(-)
Zm00001d009767::8:80258562-80260563(+)
Zm00001d034713::1:300508896-300510897(-)
Zm00001d002735::2:20726729-20728730(-)
Zm00001d045724::9:35183570-35185571(-)
Zm00001d020898::7:135840901-135842902(+)
Zm00001d002331::2:10470512-10472513(+)
Zm00001d046761::9:104741197-104743198(-)
Zm00001d009827::8:84142464-84144465(-)
Zm00001d034732::1:300948600-300950601(-)
Zm00001d048150::9:150971792-150973793(+)
Zm00001d039156::6:171183963-171185964(-)
Zm00001d047863::9:143667820-143669821(-)
Zm00001d037203::6:115608108-115610109(-)
Zm00001d004978::2:151891109-151893110(-)
Zm00001d026439::10:145880912-145882913(+)
Zm00001d009009::8:29994679-29996680(-)
Zm00001d041583::3:128251127-128253128(+)
Zm00001d029571::1:76846548-76848549(+)
Zm00001d050456::4:89798873-89800874(+)
Zm00001d016219::5:150964307-150966308(-)
Zm00001d014284::5:39392233-39394234(+)
Zm00001d040088::3:26987118-26989119(+)
Zm00001d049557::4:35016185-35018186(-)
Zm00001d031539::1:193692368-193694369(+)
Zm00001d026359::10:144207941-144209942(-)
Zm00001d048141::9:150724463-150726464(+)
Zm00001d051589::4:163592143-163594144(-)
Zm00001d042493::3:169437884-169439885(+)
Zm00001d025571::10:122636448-122638449(+)
Zm00001d022549::7:179796297-179798298(-)
Zm00001d050196::4:72788576-72790577(-)
Zm00001d046186::9:70326649-70328650(-)
Zm00001d014272::5:38677464-38679465(-)
Zm00001d025636::10:124661249-124663250(+)
Zm00001d037874::6:140670004-140672005(+)
Zm00001d023264::10:1598958-1600959(+)
Zm00001d014763::5:62082787-62084788(-)
Zm00001d011799::8:161723418-161725419(+)
Zm00001d033656::1:269800237-269802238(+)
Zm00001d021169::7:144825665-144827666(+)
Zm00001d043647::3:205904806-205906807(+)
Zm00001d008259::8:3344276-3346277(-)
Zm00001d024770::10:87267249-87269250(-)
Zm00001d049790::4:44842120-44844121(+)
Zm00001d023729::10:17429719-17431720(+)
Zm00001d025757::10:128603857-128605858(+)
Zm00001d002176::2:7285459-7287460(-)
Zm00001d027311::1:2744923-2746924(+)
Zm00001d010758::8:127164851-127166852(+)
Zm00001d052260::4:185140692-185142693(-)
Zm00001d003603::2:49590082-49592083(+)
Zm00001d035596::6:35982472-35984473(-)
Zm00001d043104::3:189311749-189313750(+)
Zm00001d048453::9:156672252-156674253(-)
Zm00001d011242::8:144288202-144290203(-)
Zm00001d042930::3:184416616-184418617(+)
Zm00001d053813::4:241590652-241592653(+)
Zm00001d012021::8:166634664-166636665(-)
Zm00001d040107::3:27838559-27840560(+)
Zm00001d031764::1:201111297-201113298(-)
Zm00001d017548::5:199283279-199285280(-)
Zm00001d051991::4:176036770-176038771(-)
Zm00001d050905::4:129478308-129480309(-)
Zm00001d015498::5:93782067-93784068(+)
```
