## Supplementary material for "A comprehensive map of preferentially located motifs reveals distinct proximal *cis*-regulatory elements in plants": CACATGTC_containing_gene_set.txt

```
#Occurences of CACATGTC between -180 and -36 (positions relative to the transcription start site)
#235 sequences with CACATGTC in this interval
#0.91% of the sequences in promoter set with CACATGTC (set with 25847 sequences)
Zm00001d035869::6:57755437-57757438(-)
Zm00001d044600::3:233088444-233090445(+)
Zm00001d025749::10:128286793-128288794(-)
Zm00001d040703::3:59231186-59233187(+)
Zm00001d044759::9:1550722-1552723(+)
Zm00001d002400::2:11982297-11984298(+)
Zm00001d049654::4:38851372-38853373(-)
Zm00001d021280::7:147730334-147732335(+)
Zm00001d028243::1:27815912-27817913(+)
Zm00001d053432::4:231195074-231197075(-)
Zm00001d020152::7:96116386-96118387(+)
Zm00001d036657::6:96578981-96580982(+)
Zm00001d002397::2:11955587-11957588(+)
Zm00001d030618::1:148822722-148824723(-)
Zm00001d045180::9:15324230-15326231(-)
Zm00001d037607::6:131559916-131561917(+)
Zm00001d004016::2:75790731-75792732(+)
Zm00001d012816::5:788452-790453(+)
Zm00001d052592::4:194071599-194073600(-)
Zm00001d027698::1:11319623-11321624(+)
Zm00001d026187::10:140544780-140546781(-)
Zm00001d012286::8:171906818-171908819(+)
Zm00001d033287::1:257634996-257636997(+)
Zm00001d015852::5:126371117-126373118(+)
Zm00001d048055::9:149062812-149064813(-)
Zm00001d044061::3:218241291-218243292(-)
Zm00001d032561::1:230531097-230533098(-)
Zm00001d053416::4:230823227-230825228(-)
Zm00001d044115::3:219644207-219646208(+)
Zm00001d031946::1:207699652-207701653(+)
Zm00001d018696::7:2700881-2702882(-)
Zm00001d034433::1:292903592-292905593(+)
Zm00001d037680::6:133842916-133844917(+)
Zm00001d025617::10:124143305-124145306(+)
Zm00001d046935::9:111777364-111779365(-)
Zm00001d003941::2:70604087-70606088(-)
Zm00001d009791::8:81565025-81567026(+)
Zm00001d045798::9:39856789-39858790(+)
Zm00001d021384::7:150592895-150594896(-)
Zm00001d039550::3:7835906-7837907(+)
Zm00001d018047::5:212827115-212829116(+)
Zm00001d049649::4:38704843-38706844(+)
Zm00001d042284::3:158792261-158794262(-)
Zm00001d038894::6:166589798-166591799(-)
Zm00001d051846::4:172090910-172092911(+)
Zm00001d018902::7:8762349-8764350(-)
Zm00001d014594::5:54557655-54559656(-)
Zm00001d022269::7:174016120-174018121(+)
Zm00001d021999::7:167779854-167781855(+)
Zm00001d010620::8:122056826-122058827(-)
Zm00001d042685::3:176830252-176832253(-)
Zm00001d018025::5:212348901-212350902(+)
Zm00001d041294::3:110711081-110713082(-)
Zm00001d037239::6:117466829-117468830(-)
Zm00001d039624::3:9365439-9367440(+)
Zm00001d019342::7:28743787-28745788(+)
Zm00001d009910::8:89036229-89038230(-)
Zm00001d039709::3:12746217-12748218(+)
Zm00001d018511::5:222129855-222131856(-)
Zm00001d012431::8:174365394-174367395(-)
Zm00001d032170::1:215425273-215427274(-)
Zm00001d006517::2:210346249-210348250(+)
Zm00001d031952::1:207854493-207856494(+)
Zm00001d018523::5:222466679-222468680(-)
Zm00001d037774::6:137229548-137231549(+)
Zm00001d038513::6:159015418-159017419(+)
Zm00001d053367::4:227760532-227762533(-)
Zm00001d028195::1:25930019-25932020(-)
Zm00001d032793::1:238280222-238282223(-)
Zm00001d041067::3:94630876-94632877(+)
Zm00001d034370::1:291064024-291066025(+)
Zm00001d010170::8:102782552-102784553(-)
Zm00001d034049::1:282399043-282401044(-)
Zm00001d015181::5:78504127-78506128(+)
Zm00001d048194::9:152175724-152177725(-)
Zm00001d006440::2:208249263-208251264(-)
Zm00001d039169::6:171664174-171666175(-)
Zm00001d009931::8:90448925-90450926(+)
Zm00001d003872::2:64332666-64334667(-)
Zm00001d048695::4:3428345-3430346(+)
Zm00001d030916::1:167093458-167095459(-)
Zm00001d005847::2:190760153-190762154(+)
Zm00001d002315::2:10151806-10153807(+)
Zm00001d006608::2:212463969-212465970(-)
Zm00001d013141::5:5371741-5373742(+)
Zm00001d014075::5:31674478-31676479(-)
Zm00001d025580::10:122860542-122862543(-)
Zm00001d053588::4:235514795-235516796(+)
Zm00001d041647::3:131545715-131547716(+)
Zm00001d033397::1:261820564-261822565(-)
Zm00001d039170::6:171692592-171694593(-)
Zm00001d008511::8:11009481-11011482(+)
Zm00001d036511::6:90945380-90947381(+)
Zm00001d022418::7:177230885-177232886(-)
Zm00001d037085::6:111714607-111716608(-)
Zm00001d024756::10:86473434-86475435(-)
Zm00001d039127::6:170605311-170607312(+)
Zm00001d038440::6:157295822-157297823(+)
Zm00001d028760::1:45799345-45801346(+)
Zm00001d052366::4:188309160-188311161(+)
Zm00001d005716::2:184489679-184491680(-)
Zm00001d018557::5:223002454-223004455(-)
Zm00001d002592::2:16309690-16311691(+)
Zm00001d008619::8:14789545-14791546(-)
Zm00001d023838::10:23896876-23898877(-)
Zm00001d016174::5:148433420-148435421(-)
Zm00001d025060::10:102182354-102184355(+)
Zm00001d016905::5:179656335-179658336(+)
Zm00001d016475::5:163837322-163839323(-)
Zm00001d037057::6:110843620-110845621(+)
Zm00001d050341::4:82447712-82449713(-)
Zm00001d001901::2:2611881-2613882(-)
Zm00001d011424::8:150157418-150159419(+)
Zm00001d038806::6:164806808-164808809(+)
Zm00001d044114::3:219645012-219647013(-)
Zm00001d028114::1:23263704-23265705(+)
Zm00001d031666::1:198116472-198118473(-)
Zm00001d034432::1:292904433-292906434(-)
Zm00001d040411::3:42023108-42025109(-)
Zm00001d016059::5:141989786-141991787(-)
Zm00001d016736::5:174725524-174727525(-)
Zm00001d008856::8:22783160-22785161(-)
Zm00001d022120::7:170790969-170792970(-)
Zm00001d013429::5:11201798-11203799(+)
Zm00001d008871::8:23385319-23387320(+)
Zm00001d006375::2:206065338-206067339(+)
Zm00001d009939::8:90769353-90771354(-)
Zm00001d005519::2:177087419-177089420(-)
Zm00001d008395::8:7176303-7178304(-)
Zm00001d033405::1:262087664-262089665(+)
Zm00001d021557::7:155897477-155899478(-)
Zm00001d046210::9:72061749-72063750(+)
Zm00001d034387::1:291612750-291614751(-)
Zm00001d031945::1:207700518-207702519(-)
Zm00001d031179::1:181316950-181318951(-)
Zm00001d023741::10:18405844-18407845(-)
Zm00001d036442::6:88735780-88737781(-)
Zm00001d047713::9:139757918-139759919(-)
Zm00001d031894::1:205692207-205694208(+)
Zm00001d051321::4:154080628-154082629(+)
Zm00001d006628::2:212891286-212893287(-)
Zm00001d022558::7:180011688-180013689(-)
Zm00001d031830::1:203042891-203044892(-)
Zm00001d037377::6:123595348-123597349(-)
Zm00001d023476::10:6862471-6864472(-)
Zm00001d034652::1:298898644-298900645(-)
Zm00001d021822::7:163763715-163765716(+)
Zm00001d053747::4:240383297-240385298(+)
Zm00001d013537::5:13908737-13910738(+)
Zm00001d038204::6:151482416-151484417(-)
Zm00001d045529::9:25598869-25600870(+)
Zm00001d046902::9:109673099-109675100(+)
Zm00001d035136::6:6623423-6625424(-)
Zm00001d017248::5:190306435-190308436(+)
Zm00001d015599::5:100239386-100241387(+)
Zm00001d018414::5:220282785-220284786(+)
Zm00001d037941::6:142910754-142912755(-)
Zm00001d022117::7:170769941-170771942(-)
Zm00001d038554::6:159782204-159784205(+)
Zm00001d033231::1:255264745-255266746(+)
Zm00001d024038::10:38852120-38854121(-)
Zm00001d047549::9:134965349-134967350(+)
Zm00001d018452::5:221120558-221122559(+)
Zm00001d025809::10:130152500-130154501(-)
Zm00001d009348::8:57752039-57754040(+)
Zm00001d034646::1:298725149-298727150(+)
Zm00001d040368::3:40492036-40494037(-)
Zm00001d020129::7:94631180-94633181(-)
Zm00001d046711::9:103065385-103067386(+)
Zm00001d037756::6:136401779-136403780(-)
Zm00001d002395::2:11866160-11868161(-)
Zm00001d017352::5:193505133-193507134(-)
Zm00001d034077::1:283422969-283424970(-)
Zm00001d016941::5:180621116-180623117(+)
Zm00001d030891::1:166011866-166013867(-)
Zm00001d002137::2:6506837-6508838(+)
Zm00001d016696::5:172832714-172834715(+)
Zm00001d018524::5:222465788-222467789(+)
Zm00001d051183::4:147617463-147619464(-)
Zm00001d031954::1:207944763-207946764(+)
Zm00001d004015::2:75791493-75793494(-)
Zm00001d011572::8:154720695-154722696(-)
Zm00001d012699::8:178818218-178820219(+)
Zm00001d005402::2:172686824-172688825(+)
Zm00001d043639::3:205800920-205802921(+)
Zm00001d006855::2:217963888-217965889(+)
Zm00001d029195::1:61775602-61777603(+)
Zm00001d022432::7:177633011-177635012(+)
Zm00001d012141::8:168730515-168732516(+)
Zm00001d020900::7:135893652-135895653(-)
Zm00001d034606::1:297651837-297653838(+)
Zm00001d009447::8:64819190-64821191(+)
Zm00001d042908::3:183665898-183667899(+)
Zm00001d014294::5:39815669-39817670(-)
Zm00001d011606::8:155788035-155790036(+)
Zm00001d007963::2:244272881-244274882(+)
Zm00001d049939::4:54200405-54202406(-)
Zm00001d020985::7:139303503-139305504(+)
Zm00001d034779::1:302130398-302132399(+)
Zm00001d013478::5:12506655-12508656(+)
Zm00001d008250::8:2677904-2679905(-)
Zm00001d004245::2:95663613-95665614(-)
Zm00001d043585::3:204434713-204436714(-)
Zm00001d035693::6:41342107-41344108(-)
Zm00001d048769::4:5251415-5253416(+)
Zm00001d012043::8:167095174-167097175(+)
Zm00001d041757::3:136131786-136133787(+)
Zm00001d030046::1:102012157-102014158(-)
Zm00001d034727::1:300816334-300818335(-)
Zm00001d043457::3:200497701-200499702(+)
Zm00001d026257::10:142154132-142156133(-)
Zm00001d013750::5:19221126-19223127(+)
Zm00001d050708::4:117423992-117425993(+)
Zm00001d032560::1:230531097-230533098(-)
Zm00001d033938::1:279181997-279183998(-)
Zm00001d046440::9:89861093-89863094(+)
Zm00001d014732::5:61075223-61077224(+)
Zm00001d010349::8:110698181-110700182(+)
Zm00001d012466::8:175041281-175043282(+)
Zm00001d048340::9:154751482-154753483(+)
Zm00001d005760::2:186873335-186875336(-)
Zm00001d038489::6:158522182-158524183(-)
Zm00001d008357::8:6177968-6179969(-)
Zm00001d052944::4:205747778-205749779(-)
Zm00001d040618::3:54063670-54065671(+)
Zm00001d017727::5:205306259-205308260(-)
Zm00001d036431::6:88163516-88165517(+)
Zm00001d031715::1:199211349-199213350(+)
Zm00001d049055::4:14070812-14072813(+)
Zm00001d044564::3:231753972-231755973(-)
Zm00001d028907::1:50523860-50525861(-)
Zm00001d002638::2:17671651-17673652(-)
Zm00001d015729::5:114027990-114029991(+)
Zm00001d043432::3:199641421-199643422(-)
Zm00001d041393::3:115710428-115712429(+)
```
