## Supplementary material for "A comprehensive map of preferentially located motifs reveals distinct proximal *cis*-regulatory elements in plants": CACCACA_containing_gene_set.txt

```
#Occurences of CACCACA between -22 and 20 (positions relative to the transcription start site)
#316 sequences with CACCACA in this interval
#1.22% of the sequences in promoter set with CACCACA (set with 25847 sequences)
Zm00001d015148::5:76964142-76966143(-)
Zm00001d042205::3:156063541-156065542(-)
Zm00001d034073::1:283196924-283198925(-)
Zm00001d020351::7:108486152-108488153(-)
Zm00001d013390::5:10263712-10265713(-)
Zm00001d037792::6:137883631-137885632(-)
Zm00001d049284::4:24390956-24392957(+)
Zm00001d021526::7:155155639-155157640(-)
Zm00001d047522::9:133468713-133470714(-)
Zm00001d011789::8:161624363-161626364(-)
Zm00001d042066::3:149548453-149550454(-)
Zm00001d012177::8:169572262-169574263(+)
Zm00001d031071::1:175971062-175973063(-)
Zm00001d038896::6:166664763-166666764(-)
Zm00001d022098::7:170234824-170236825(-)
Zm00001d024179::10:53533871-53535872(+)
Zm00001d030554::1:143510407-143512408(-)
Zm00001d012289::8:171914604-171916605(+)
Zm00001d015839::5:124939854-124941855(-)
Zm00001d027973::1:18906430-18908431(+)
Zm00001d038007::6:144999154-145001155(+)
Zm00001d020827::7:134005909-134007910(-)
Zm00001d035854::6:56304021-56306022(-)
Zm00001d017821::5:207746173-207748174(-)
Zm00001d004472::2:114011279-114013280(+)
Zm00001d049391::4:28930985-28932986(+)
Zm00001d044556::3:231687403-231689404(-)
Zm00001d031749::1:200689431-200691432(-)
Zm00001d053753::4:240490804-240492805(+)
Zm00001d046940::9:111958537-111960538(-)
Zm00001d046628::9:99612783-99614784(-)
Zm00001d048294::9:154023783-154025784(+)
Zm00001d031488::1:191776444-191778445(-)
Zm00001d022456::7:178097797-178099798(-)
Zm00001d018694::7:2694986-2696987(-)
Zm00001d043536::3:203124266-203126267(+)
Zm00001d032072::1:211389991-211391992(-)
Zm00001d006443::2:208319020-208321021(+)
Zm00001d011250::8:144598204-144600205(+)
Zm00001d045686::9:33210447-33212448(+)
Zm00001d016098::5:144502319-144504320(-)
Zm00001d039075::6:169612942-169614943(+)
Zm00001d035081::6:4038789-4040790(-)
Zm00001d033775::1:273300121-273302122(-)
Zm00001d033328::1:259163737-259165738(+)
Zm00001d017789::5:206896782-206898783(+)
Zm00001d048320::9:154479580-154481581(-)
Zm00001d049158::4:18371075-18373076(+)
Zm00001d027322::1:2893274-2895275(+)
Zm00001d024857::10:90989978-90991979(+)
Zm00001d011430::8:150332855-150334856(+)
Zm00001d007288::2:226882511-226884512(-)
Zm00001d007196::2:224442193-224444194(+)
Zm00001d009373::8:60722268-60724269(+)
Zm00001d015394::5:88144663-88146664(+)
Zm00001d036422::6:87790550-87792551(+)
Zm00001d019329::7:28120194-28122195(-)
Zm00001d031790::1:201945674-201947675(+)
Zm00001d048524::9:157771028-157773029(+)
Zm00001d033094::1:250123003-250125004(-)
Zm00001d014308::5:40497236-40499237(-)
Zm00001d038885::6:166382879-166384880(-)
Zm00001d035642::6:38112092-38114093(+)
Zm00001d018200::5:216445504-216447505(+)
Zm00001d032131::1:213970071-213972072(+)
Zm00001d044538::3:231308278-231310279(+)
Zm00001d033857::1:276047006-276049007(-)
Zm00001d031318::1:185914035-185916036(+)
Zm00001d037659::6:133278368-133280369(-)
Zm00001d038996::6:168447792-168449793(-)
Zm00001d014084::5:31805005-31807006(+)
Zm00001d045213::9:16248301-16250302(+)
Zm00001d007961::2:244245793-244247794(+)
Zm00001d014797::5:63627139-63629140(-)
Zm00001d035283::6:19227283-19229284(+)
Zm00001d022453::7:178049251-178051252(+)
Zm00001d031316::1:185881665-185883666(-)
Zm00001d013141::5:5371741-5373742(+)
Zm00001d005823::2:189796088-189798089(+)
Zm00001d047489::9:132230150-132232151(+)
Zm00001d013741::5:19006679-19008680(+)
Zm00001d018819::7:6340955-6342956(+)
Zm00001d013319::5:8620008-8622009(-)
Zm00001d052194::4:182773285-182775286(-)
Zm00001d046587::9:97437797-97439798(-)
Zm00001d011900::8:164244267-164246268(-)
Zm00001d052673::4:196891702-196893703(+)
Zm00001d042780::3:179451813-179453814(-)
Zm00001d009248::8:47151513-47153514(-)
Zm00001d028330::1:31049450-31051451(-)
Zm00001d042758::3:179025402-179027403(-)
Zm00001d019059::7:14391800-14393801(+)
Zm00001d012964::5:2429514-2431515(+)
Zm00001d009954::8:92229572-92231573(-)
Zm00001d002132::2:6436811-6438812(-)
Zm00001d024652::10:82135181-82137182(+)
Zm00001d033675::1:270855079-270857080(+)
Zm00001d035249::6:17172904-17174905(+)
Zm00001d035246::6:16836870-16838871(+)
Zm00001d025835::10:131401070-131403071(+)
Zm00001d052339::4:187392940-187394941(+)
Zm00001d035561::6:33194649-33196650(-)
Zm00001d039409::3:3630003-3632004(-)
Zm00001d036995::6:108564267-108566268(-)
Zm00001d018086::5:213975175-213977176(+)
Zm00001d042526::3:170859865-170861866(+)
Zm00001d017069::5:184379454-184381455(+)
Zm00001d030232::1:114930317-114932318(-)
Zm00001d029468::1:72032319-72034320(-)
Zm00001d033344::1:259648859-259650860(+)
Zm00001d042333::3:161631624-161633625(-)
Zm00001d008597::8:13991781-13993782(-)
Zm00001d002259::2:9088405-9090406(-)
Zm00001d009810::8:82397968-82399969(+)
Zm00001d044859::9:5608184-5610185(-)
Zm00001d021224::7:146510183-146512184(-)
Zm00001d005072::2:157227982-157229983(-)
Zm00001d048321::9:154478581-154480582(+)
Zm00001d049831::4:46816324-46818325(+)
Zm00001d044744::9:1003812-1005813(+)
Zm00001d031764::1:201111297-201113298(-)
Zm00001d049926::4:53430830-53432831(-)
Zm00001d033321::1:258948393-258950394(-)
Zm00001d047616::9:137076115-137078116(+)
Zm00001d038557::6:159797842-159799843(+)
Zm00001d030678::1:152668868-152670869(-)
Zm00001d036655::6:96563081-96565082(+)
Zm00001d034406::1:292047749-292049750(+)
Zm00001d040090::3:27140603-27142604(-)
Zm00001d033330::1:259212560-259214561(+)
Zm00001d019875::7:71975638-71977639(-)
Zm00001d038085::6:147223643-147225644(+)
Zm00001d023305::10:2591816-2593817(+)
Zm00001d019895::7:73555947-73557948(+)
Zm00001d049470::4:31444964-31446965(+)
Zm00001d048401::9:155626343-155628344(-)
Zm00001d002266::2:9165894-9167895(+)
Zm00001d038695::6:162655115-162657116(+)
Zm00001d034005::1:280994913-280996914(+)
Zm00001d048694::4:3417043-3419044(-)
Zm00001d044111::3:219557208-219559209(+)
Zm00001d028694::1:43351163-43353164(-)
Zm00001d028208::1:26426904-26428905(+)
Zm00001d043787::3:210235543-210237544(+)
Zm00001d031850::1:204133134-204135135(-)
Zm00001d017107::5:185556086-185558087(+)
Zm00001d011731::8:160190312-160192313(+)
Zm00001d051938::4:174856217-174858218(-)
Zm00001d048667::4:3014920-3016921(-)
Zm00001d003412::2:43582377-43584378(-)
Zm00001d015686::5:107586345-107588346(+)
Zm00001d046221::9:72852101-72854102(+)
Zm00001d017936::5:210383429-210385430(-)
Zm00001d031539::1:193692368-193694369(+)
Zm00001d050375::4:84715733-84717734(-)
Zm00001d028333::1:31062340-31064341(-)
Zm00001d033594::1:268063066-268065067(+)
Zm00001d047092::9:118305685-118307686(+)
Zm00001d004913::2:148162096-148164097(-)
Zm00001d048154::9:151066337-151068338(-)
Zm00001d003287::2:38809549-38811550(+)
Zm00001d050988::4:135623465-135625466(+)
Zm00001d029910::1:93742950-93744951(+)
Zm00001d025636::10:124661249-124663250(+)
Zm00001d033468::1:263518518-263520519(+)
Zm00001d021234::7:146651265-146653266(-)
Zm00001d048229::9:152804317-152806318(-)
Zm00001d032292::1:220642032-220644033(-)
Zm00001d022190::7:172343745-172345746(-)
Zm00001d002982::2:28867223-28869224(-)
Zm00001d014244::5:37831651-37833652(+)
Zm00001d043661::3:206195419-206197420(+)
Zm00001d029035::1:55556912-55558913(+)
Zm00001d032301::1:221131434-221133435(-)
Zm00001d030409::1:130344970-130346971(-)
Zm00001d005645::2:181817130-181819131(+)
Zm00001d031005::1:172963646-172965647(-)
Zm00001d027854::1:15306424-15308425(-)
Zm00001d014793::5:63455338-63457339(+)
Zm00001d038630::6:161315841-161317842(-)
Zm00001d005478::2:175504665-175506666(+)
Zm00001d026223::10:141452079-141454080(-)
Zm00001d024365::10:67173030-67175031(-)
Zm00001d004159::2:87749745-87751746(-)
Zm00001d036660::6:96936048-96938049(-)
Zm00001d028317::1:30516318-30518319(+)
Zm00001d039368::3:2668638-2670639(-)
Zm00001d052977::4:206922944-206924945(-)
Zm00001d014013::5:28639170-28641171(-)
Zm00001d045558::9:26667027-26669028(-)
Zm00001d037341::6:122110427-122112428(-)
Zm00001d008264::8:3419583-3421584(-)
Zm00001d029257::1:63915032-63917033(+)
Zm00001d020136::7:95250564-95252565(+)
Zm00001d008274::8:3693851-3695852(+)
Zm00001d010228::8:104783146-104785147(-)
Zm00001d043248::3:193224570-193226571(+)
Zm00001d002716::2:20250779-20252780(-)
Zm00001d032322::1:222262400-222264401(+)
Zm00001d011135::8:140027574-140029575(-)
Zm00001d044625::3:233519519-233521520(+)
Zm00001d040106::3:27800430-27802431(-)
Zm00001d025836::10:131417118-131419119(-)
Zm00001d019317::7:27565510-27567511(+)
Zm00001d041853::3:140873924-140875925(+)
Zm00001d052952::4:206112206-206114207(+)
Zm00001d022200::7:172705819-172707820(+)
Zm00001d049692::4:40463804-40465805(-)
Zm00001d005173::2:162280769-162282770(-)
Zm00001d018459::5:221176651-221178652(-)
Zm00001d033535::1:266246468-266248469(+)
Zm00001d032686::1:234434967-234436968(-)
Zm00001d040091::3:27160308-27162309(-)
Zm00001d037127::6:113417215-113419216(-)
Zm00001d038133::6:148947024-148949025(-)
Zm00001d036008::6:65517056-65519057(-)
Zm00001d005607::2:180551340-180553341(-)
Zm00001d041873::3:141752036-141754037(-)
Zm00001d029963::1:96571907-96573908(+)
Zm00001d012475::8:175183941-175185942(-)
Zm00001d023762::10:19192586-19194587(-)
Zm00001d039671::3:11560070-11562071(+)
Zm00001d034076::1:283400033-283402034(+)
Zm00001d012412::8:174040673-174042674(-)
Zm00001d050701::4:116732559-116734560(+)
Zm00001d045792::9:39401390-39403391(-)
Zm00001d008575::8:13349086-13351087(+)
Zm00001d027321::1:2882038-2884039(+)
Zm00001d038859::6:165985535-165987536(+)
Zm00001d002351::2:10714183-10716184(+)
Zm00001d025210::10:109231335-109233336(-)
Zm00001d048089::9:149894859-149896860(+)
Zm00001d009657::8:74877912-74879913(+)
Zm00001d049461::4:31100866-31102867(+)
Zm00001d027411::1:4721842-4723843(-)
Zm00001d007042::2:220734131-220736132(+)
Zm00001d041671::3:132866966-132868967(+)
Zm00001d016765::5:175248581-175250582(+)
Zm00001d036395::6:86724894-86726895(+)
Zm00001d004473::2:114088922-114090923(-)
Zm00001d052366::4:188309160-188311161(+)
Zm00001d011223::8:143494823-143496824(+)
Zm00001d015893::5:129690070-129692071(+)
Zm00001d028325::1:30799396-30801397(-)
Zm00001d005780::2:188118033-188120034(+)
Zm00001d017711::5:204908755-204910756(+)
Zm00001d027761::1:13025708-13027709(+)
Zm00001d032334::1:222840856-222842857(-)
Zm00001d018915::7:9191173-9193174(+)
Zm00001d023957::10:31827376-31829377(-)
Zm00001d024927::10:95366067-95368068(-)
Zm00001d022491::7:178682611-178684612(-)
Zm00001d044136::3:220104056-220106057(-)
Zm00001d003013::2:29410657-29412658(-)
Zm00001d033396::1:261793540-261795541(-)
Zm00001d014294::5:39815669-39817670(-)
Zm00001d050082::4:64845520-64847521(+)
Zm00001d052259::4:185032029-185034030(-)
Zm00001d052021::4:176739134-176741135(+)
Zm00001d049734::4:42093373-42095374(+)
Zm00001d027625::1:9352995-9354996(-)
Zm00001d013892::5:24017370-24019371(-)
Zm00001d037542::6:128781517-128783518(-)
Zm00001d009676::8:75405220-75407221(+)
Zm00001d039477::3:5332976-5334977(-)
Zm00001d045048::9:11041162-11043163(-)
Zm00001d032363::1:224035431-224037432(-)
Zm00001d014419::5:45787478-45789479(-)
Zm00001d033378::1:261045441-261047442(+)
Zm00001d033048::1:248466441-248468442(+)
Zm00001d011424::8:150157418-150159419(+)
Zm00001d042213::3:156309937-156311938(-)
Zm00001d025632::10:124637581-124639582(+)
Zm00001d027987::1:19431658-19433659(+)
Zm00001d046450::9:90495055-90497056(-)
Zm00001d024990::10:98113320-98115321(-)
Zm00001d003016::2:29536672-29538673(+)
Zm00001d052889::4:203546729-203548730(-)
Zm00001d014588::5:54444588-54446589(+)
Zm00001d028111::1:23122420-23124421(-)
Zm00001d006910::2:219227024-219229025(-)
Zm00001d041330::3:112429864-112431865(+)
Zm00001d033714::1:271993040-271995041(+)
Zm00001d050268::4:77416959-77418960(+)
Zm00001d025011::10:99638053-99640054(-)
Zm00001d031270::1:184550923-184552924(-)
Zm00001d037902::6:141548082-141550083(+)
Zm00001d029726::1:84231897-84233898(-)
Zm00001d019660::7:48432957-48434958(-)
Zm00001d003380::2:42237767-42239768(+)
Zm00001d018779::7:5052890-5054891(-)
Zm00001d039314::3:1479948-1481949(-)
Zm00001d021906::7:165738433-165740434(+)
Zm00001d017019::5:182804635-182806636(-)
Zm00001d015485::5:93097230-93099231(-)
Zm00001d017899::5:209742795-209744796(-)
Zm00001d031813::1:202634048-202636049(-)
Zm00001d021285::7:147854362-147856363(-)
Zm00001d026445::10:145968788-145970789(+)
Zm00001d042454::3:168344875-168346876(-)
Zm00001d039016::6:168725034-168727035(-)
Zm00001d044620::3:233479060-233481061(+)
Zm00001d040731::3:60608719-60610720(+)
Zm00001d019062::7:14879010-14881011(+)
Zm00001d035622::6:37472709-37474710(-)
Zm00001d045672::9:32618565-32620566(-)
Zm00001d011426::8:150211251-150213252(-)
Zm00001d012575::8:176833788-176835789(+)
Zm00001d027939::1:18006229-18008230(-)
Zm00001d031963::1:208077928-208079929(-)
Zm00001d019521::7:39602387-39604388(+)
Zm00001d016832::5:177784018-177786019(-)
Zm00001d029934::1:95218620-95220621(+)
Zm00001d048284::9:153883349-153885350(-)
Zm00001d041277::3:109768363-109770364(-)
Zm00001d045861::9:44258017-44260018(+)
```
