## Supplementary material for "A comprehensive map of preferentially located motifs reveals distinct proximal *cis*-regulatory elements in plants": CACCAT_containing_gene_set.txt

```
#Occurences of CACCAT between -399 and -393 (positions relative to the transcription start site)
#168 sequences with CACCAT in this interval
#0.65% of the sequences in promoter set with CACCAT (set with 25847 sequences)
Zm00001d044393::3:226944324-226946325(+)
Zm00001d015244::5:80935137-80937138(+)
Zm00001d022306::7:174844973-174846974(-)
Zm00001d003100::2:32062442-32064443(+)
Zm00001d025053::10:101806123-101808124(+)
Zm00001d040577::3:50991632-50993633(+)
Zm00001d046207::9:71958493-71960494(+)
Zm00001d046511::9:93193009-93195010(+)
Zm00001d010145::8:101315097-101317098(+)
Zm00001d016988::5:182108401-182110402(+)
Zm00001d047983::9:147139454-147141455(-)
Zm00001d018952::7:10370372-10372373(+)
Zm00001d010350::8:110701565-110703566(+)
Zm00001d044619::3:233475847-233477848(-)
Zm00001d033685::1:271179363-271181364(+)
Zm00001d029709::1:83412848-83414849(-)
Zm00001d012407::8:173976930-173978931(+)
Zm00001d020806::7:133444299-133446300(-)
Zm00001d021922::7:165946888-165948889(+)
Zm00001d039084::6:169715402-169717403(-)
Zm00001d026637::10:149252503-149254504(-)
Zm00001d043084::3:188703584-188705585(-)
Zm00001d002380::2:11526744-11528745(+)
Zm00001d026422::10:145470624-145472625(+)
Zm00001d014788::5:63153360-63155361(-)
Zm00001d031411::1:189276583-189278584(+)
Zm00001d020355::7:108774477-108776478(-)
Zm00001d043688::3:207418561-207420562(-)
Zm00001d023499::10:7372616-7374617(+)
Zm00001d023616::10:12210718-12212719(+)
Zm00001d039029::6:168921178-168923179(-)
Zm00001d005419::2:173367074-173369075(-)
Zm00001d022340::7:175740121-175742122(-)
Zm00001d028450::1:35278447-35280448(-)
Zm00001d003715::2:56139555-56141556(+)
Zm00001d019105::7:16888389-16890390(-)
Zm00001d023217::10:601463-603464(+)
Zm00001d006869::2:218300886-218302887(-)
Zm00001d049457::4:30905802-30907803(-)
Zm00001d022150::7:171312059-171314060(-)
Zm00001d009361::8:59484988-59486989(-)
Zm00001d051902::4:173993867-173995868(-)
Zm00001d044180::3:221250420-221252421(-)
Zm00001d037533::6:128417211-128419212(+)
Zm00001d048244::9:153117852-153119853(+)
Zm00001d033203::1:253924342-253926343(-)
Zm00001d037133::6:113547991-113549992(-)
Zm00001d037317::6:120726272-120728273(-)
Zm00001d013588::5:14945958-14947959(-)
Zm00001d044332::3:225381641-225383642(-)
Zm00001d037836::6:139237030-139239031(+)
Zm00001d025309::10:113728172-113730173(+)
Zm00001d007332::2:228913328-228915329(+)
Zm00001d015683::5:107120251-107122252(-)
Zm00001d051057::4:139269921-139271922(-)
Zm00001d043093::3:189073364-189075365(+)
Zm00001d024459::10:71758541-71760542(+)
Zm00001d038115::6:148482850-148484851(+)
Zm00001d011587::8:155087188-155089189(+)
Zm00001d015505::5:94165746-94167747(+)
Zm00001d004467::2:113712726-113714727(-)
Zm00001d014250::5:38072427-38074428(+)
Zm00001d047244::9:123875958-123877959(+)
Zm00001d048628::4:1741437-1743438(+)
Zm00001d035723::6:43291714-43293715(+)
Zm00001d004672::2:129375860-129377861(-)
Zm00001d050934::4:132599859-132601860(-)
Zm00001d031459::1:190963310-190965311(+)
Zm00001d015622::5:101915008-101917009(-)
Zm00001d002470::2:13494395-13496396(-)
Zm00001d028930::1:51841299-51843300(-)
Zm00001d021599::7:157780727-157782728(+)
Zm00001d027429::1:5105317-5107318(+)
Zm00001d047140::9:119772802-119774803(-)
Zm00001d046638::9:100058886-100060887(+)
Zm00001d019166::7:19966114-19968115(+)
Zm00001d011445::8:150561018-150563019(-)
Zm00001d037853::6:139797215-139799216(+)
Zm00001d027784::1:13437298-13439299(+)
Zm00001d053685::4:239004069-239006070(+)
Zm00001d052507::4:191590626-191592627(+)
Zm00001d020535::7:121356830-121358831(+)
Zm00001d003718::2:56319506-56321507(-)
Zm00001d030764::1:158951514-158953515(+)
Zm00001d050217::4:74114075-74116076(+)
Zm00001d007183::2:224002520-224004521(+)
Zm00001d017085::5:184892687-184894688(-)
Zm00001d049443::4:30524547-30526548(-)
Zm00001d017012::5:182689056-182691057(-)
Zm00001d010500::8:118162192-118164193(+)
Zm00001d053906::4:243380672-243382673(+)
Zm00001d052674::4:196902870-196904871(+)
Zm00001d005744::2:185664254-185666255(-)
Zm00001d023747::10:18440248-18442249(+)
Zm00001d032534::1:229831668-229833669(-)
Zm00001d022059::7:169183325-169185326(+)
Zm00001d045424::9:21656810-21658811(+)
Zm00001d032675::1:233764562-233766563(+)
Zm00001d025236::10:110444866-110446867(-)
Zm00001d014364::5:42930295-42932296(+)
Zm00001d023615::10:12200390-12202391(+)
Zm00001d012976::5:2658795-2660796(-)
Zm00001d007289::2:226917414-226919415(+)
Zm00001d006108::2:198338447-198340448(+)
Zm00001d036682::6:97482012-97484013(-)
Zm00001d040842::3:70153287-70155288(-)
Zm00001d048386::9:155337896-155339897(-)
Zm00001d012171::8:169441501-169443502(+)
Zm00001d037935::6:142627758-142629759(-)
Zm00001d023451::10:6039931-6041932(-)
Zm00001d030220::1:113772133-113774134(-)
Zm00001d027536::1:7700764-7702765(-)
Zm00001d011093::8:138779362-138781363(-)
Zm00001d012504::8:175571043-175573044(+)
Zm00001d037775::6:137260110-137262111(-)
Zm00001d034376::1:291275303-291277304(-)
Zm00001d043700::3:207770468-207772469(-)
Zm00001d053784::4:240998515-241000516(-)
Zm00001d029130::1:59444516-59446517(-)
Zm00001d036145::6:74422831-74424832(+)
Zm00001d011646::8:157432222-157434223(-)
Zm00001d042851::3:182069161-182071162(-)
Zm00001d025782::10:129513156-129515157(-)
Zm00001d023497::10:7361288-7363289(-)
Zm00001d047717::9:139886010-139888011(-)
Zm00001d035098::6:5186488-5188489(-)
Zm00001d053588::4:235514795-235516796(+)
Zm00001d018298::5:218095388-218097389(+)
Zm00001d034435::1:292948484-292950485(-)
Zm00001d008394::8:7170458-7172459(+)
Zm00001d028669::1:42439387-42441388(+)
Zm00001d029376::1:68216182-68218183(+)
Zm00001d016037::5:140916696-140918697(-)
Zm00001d052980::4:207106063-207108064(+)
Zm00001d043274::3:194092332-194094333(-)
Zm00001d009242::8:46230625-46232626(-)
Zm00001d036868::6:105063318-105065319(+)
Zm00001d006479::2:209567514-209569515(-)
Zm00001d043276::3:194186377-194188378(+)
Zm00001d024655::10:82210556-82212557(+)
Zm00001d014849::5:65479989-65481990(-)
Zm00001d043284::3:194357848-194359849(+)
Zm00001d003589::2:49081554-49083555(-)
Zm00001d024209::10:56567177-56569178(+)
Zm00001d020163::7:96650874-96652875(-)
Zm00001d014758::5:61806170-61808171(+)
Zm00001d013098::5:4692680-4694681(+)
Zm00001d042543::3:171456930-171458931(-)
Zm00001d035352::6:22880328-22882329(+)
Zm00001d029916::1:94179260-94181261(+)
Zm00001d032210::1:217243549-217245550(+)
Zm00001d038530::6:159358767-159360768(+)
Zm00001d028671::1:42465415-42467416(-)
Zm00001d018639::7:1422393-1424394(-)
Zm00001d051755::4:168934746-168936747(+)
Zm00001d006700::2:214672099-214674100(+)
Zm00001d039404::3:3473941-3475942(+)
Zm00001d024278::10:61397693-61399694(-)
Zm00001d019252::7:24058214-24060215(+)
Zm00001d030703::1:154502524-154504525(+)
Zm00001d026482::10:146768570-146770571(-)
Zm00001d005650::2:181985810-181987811(+)
Zm00001d026382::10:144821602-144823603(-)
Zm00001d034544::1:295926000-295928001(-)
Zm00001d039890::3:18010953-18012954(-)
Zm00001d032329::1:222619280-222621281(+)
Zm00001d028920::1:51497232-51499233(-)
Zm00001d011359::8:148359725-148361726(-)
```
