## Supplementary material for "A comprehensive map of preferentially located motifs reveals distinct proximal *cis*-regulatory elements in plants": CACCATA_containing_gene_set.txt

```
#Occurences of CACCATA between -409 and -393 (positions relative to the transcription start site)
#116 sequences with CACCATA in this interval
#0.45% of the sequences in promoter set with CACCATA (set with 25847 sequences)
Zm00001d007289::2:226917414-226919415(+)
Zm00001d050934::4:132599859-132601860(-)
Zm00001d009361::8:59484988-59486989(-)
Zm00001d024278::10:61397693-61399694(-)
Zm00001d027784::1:13437298-13439299(+)
Zm00001d007826::2:240380003-240382004(-)
Zm00001d019086::7:15765007-15767008(-)
Zm00001d011587::8:155087188-155089189(+)
Zm00001d043688::3:207418561-207420562(-)
Zm00001d005419::2:173367074-173369075(-)
Zm00001d030764::1:158951514-158953515(+)
Zm00001d034544::1:295926000-295928001(-)
Zm00001d026064::10:137394308-137396309(-)
Zm00001d009059::8:33808688-33810689(+)
Zm00001d028669::1:42439387-42441388(+)
Zm00001d015244::5:80935137-80937138(+)
Zm00001d020535::7:121356830-121358831(+)
Zm00001d006869::2:218300886-218302887(-)
Zm00001d003100::2:32062442-32064443(+)
Zm00001d039404::3:3473941-3475942(+)
Zm00001d005844::2:190610375-190612376(+)
Zm00001d037853::6:139797215-139799216(+)
Zm00001d052674::4:196902870-196904871(+)
Zm00001d048116::9:150408700-150410701(-)
Zm00001d005744::2:185664254-185666255(-)
Zm00001d007332::2:228913328-228915329(+)
Zm00001d018952::7:10370372-10372373(+)
Zm00001d031411::1:189276583-189278584(+)
Zm00001d039890::3:18010953-18012954(-)
Zm00001d026382::10:144821602-144823603(-)
Zm00001d047717::9:139886010-139888011(-)
Zm00001d043700::3:207770468-207772469(-)
Zm00001d010804::8:128352567-128354568(-)
Zm00001d009242::8:46230625-46232626(-)
Zm00001d004143::2:86097565-86099566(-)
Zm00001d025716::10:127316567-127318568(+)
Zm00001d037836::6:139237030-139239031(+)
Zm00001d048597::4:1026317-1028318(-)
Zm00001d051755::4:168934746-168936747(+)
Zm00001d037950::6:143338828-143340829(-)
Zm00001d029709::1:83412848-83414849(-)
Zm00001d032675::1:233764562-233766563(+)
Zm00001d046638::9:100058886-100060887(+)
Zm00001d040577::3:50991632-50993633(+)
Zm00001d037052::6:110618468-110620469(+)
Zm00001d045582::9:27264746-27266747(+)
Zm00001d031518::1:192613921-192615922(+)
Zm00001d012750::8:179692983-179694984(-)
Zm00001d036682::6:97482012-97484013(-)
Zm00001d003540::2:47416810-47418811(-)
Zm00001d015683::5:107120251-107122252(-)
Zm00001d014364::5:42930295-42932296(+)
Zm00001d051057::4:139269921-139271922(-)
Zm00001d040088::3:26987118-26989119(+)
Zm00001d047720::9:139934405-139936406(-)
Zm00001d025236::10:110444866-110446867(-)
Zm00001d031001::1:172787347-172789348(+)
Zm00001d020929::7:136903651-136905652(-)
Zm00001d045424::9:21656810-21658811(+)
Zm00001d053685::4:239004069-239006070(+)
Zm00001d047983::9:147139454-147141455(-)
Zm00001d042327::3:161341763-161343764(+)
Zm00001d016616::5:170221806-170223807(+)
Zm00001d006631::2:213065125-213067126(-)
Zm00001d024209::10:56567177-56569178(+)
Zm00001d028984::1:53529528-53531529(+)
Zm00001d046511::9:93193009-93195010(+)
Zm00001d027622::1:9227262-9229263(+)
Zm00001d040315::3:37692103-37694104(+)
Zm00001d044332::3:225381641-225383642(-)
Zm00001d032534::1:229831668-229833669(-)
Zm00001d049453::4:30718461-30720462(+)
Zm00001d048386::9:155337896-155339897(-)
Zm00001d025460::10:119212787-119214788(-)
Zm00001d029130::1:59444516-59446517(-)
Zm00001d015622::5:101915008-101917009(-)
Zm00001d027257::1:567537-569538(-)
Zm00001d039606::3:8774082-8776083(+)
Zm00001d025309::10:113728172-113730173(+)
Zm00001d050217::4:74114075-74116076(+)
Zm00001d011359::8:148359725-148361726(-)
Zm00001d018639::7:1422393-1424394(-)
Zm00001d010145::8:101315097-101317098(+)
Zm00001d002019::2:4432892-4434893(-)
Zm00001d006700::2:214672099-214674100(+)
Zm00001d044180::3:221250420-221252421(-)
Zm00001d031459::1:190963310-190965311(+)
Zm00001d022150::7:171312059-171314060(-)
Zm00001d026482::10:146768570-146770571(-)
Zm00001d019105::7:16888389-16890390(-)
Zm00001d048244::9:153117852-153119853(+)
Zm00001d043093::3:189073364-189075365(+)
Zm00001d023497::10:7361288-7363289(-)
Zm00001d052980::4:207106063-207108064(+)
Zm00001d030703::1:154502524-154504525(+)
Zm00001d026637::10:149252503-149254504(-)
Zm00001d037533::6:128417211-128419212(+)
Zm00001d016326::5:157262687-157264688(-)
Zm00001d019268::7:25020531-25022532(+)
Zm00001d023747::10:18440248-18442249(+)
Zm00001d019166::7:19966114-19968115(+)
Zm00001d008810::8:21253006-21255007(+)
Zm00001d033938::1:279181997-279183998(-)
Zm00001d049097::4:15963722-15965723(-)
Zm00001d006203::2:201670253-201672254(+)
Zm00001d014250::5:38072427-38074428(+)
Zm00001d047498::9:132744296-132746297(-)
Zm00001d053784::4:240998515-241000516(-)
Zm00001d033203::1:253924342-253926343(-)
Zm00001d037775::6:137260110-137262111(-)
Zm00001d022455::7:178063939-178065940(+)
Zm00001d024459::10:71758541-71760542(+)
Zm00001d020806::7:133444299-133446300(-)
Zm00001d037720::6:135178179-135180180(+)
Zm00001d014256::5:38445500-38447501(-)
Zm00001d048862::4:6619535-6621536(-)
```
