## Supplementary material for "A comprehensive map of preferentially located motifs reveals distinct proximal *cis*-regulatory elements in plants": CACCGATC_containing_gene_set.txt

```
#Occurences of CACCGATC between 23 and 124 (positions relative to the transcription start site)
#130 sequences with CACCGATC in this interval
#0.50% of the sequences in promoter set with CACCGATC (set with 25847 sequences)
Zm00001d021305::7:148356475-148358476(-)
Zm00001d033623::1:269046316-269048317(+)
Zm00001d030094::1:105180210-105182211(+)
Zm00001d017709::5:204803111-204805112(+)
Zm00001d006157::2:200047581-200049582(+)
Zm00001d002087::2:5775734-5777735(+)
Zm00001d029697::1:83035394-83037395(+)
Zm00001d035519::6:30811244-30813245(-)
Zm00001d051976::4:175730029-175732030(-)
Zm00001d042274::3:158533765-158535766(-)
Zm00001d033092::1:250102298-250104299(+)
Zm00001d049220::4:21275364-21277365(-)
Zm00001d053622::4:236997962-236999963(+)
Zm00001d050039::4:61707764-61709765(-)
Zm00001d031979::1:208400900-208402901(-)
Zm00001d047119::9:119266876-119268877(-)
Zm00001d048401::9:155626343-155628344(-)
Zm00001d047283::9:125449971-125451972(-)
Zm00001d040544::3:48920960-48922961(+)
Zm00001d041823::3:139336323-139338324(+)
Zm00001d041474::3:122401803-122403804(-)
Zm00001d002816::2:23485674-23487675(-)
Zm00001d012524::8:176062478-176064479(-)
Zm00001d002997::2:29026227-29028228(+)
Zm00001d026297::10:143164638-143166639(-)
Zm00001d010494::8:117946380-117948381(-)
Zm00001d048105::9:150292483-150294484(-)
Zm00001d026031::10:136403686-136405687(+)
Zm00001d016084::5:143687317-143689318(+)
Zm00001d044689::3:234981638-234983639(-)
Zm00001d010451::8:115728296-115730297(-)
Zm00001d002889::2:25912411-25914412(+)
Zm00001d017071::5:184384250-184386251(+)
Zm00001d027679::1:10993676-10995677(-)
Zm00001d035901::6:58859456-58861457(-)
Zm00001d014367::5:43170193-43172194(+)
Zm00001d049381::4:28445801-28447802(-)
Zm00001d037935::6:142627758-142629759(-)
Zm00001d040084::3:26930028-26932029(+)
Zm00001d016483::5:164449244-164451245(+)
Zm00001d032385::1:224918992-224920993(+)
Zm00001d004938::2:149608563-149610564(+)
Zm00001d036050::6:68997380-68999381(+)
Zm00001d037326::6:121219218-121221219(-)
Zm00001d006552::2:210869803-210871804(+)
Zm00001d028465::1:35814876-35816877(+)
Zm00001d024842::10:90450531-90452532(+)
Zm00001d004046::2:78652598-78654599(+)
Zm00001d034732::1:300948600-300950601(-)
Zm00001d032519::1:229235513-229237514(-)
Zm00001d049221::4:21300338-21302339(-)
Zm00001d028293::1:29405534-29407535(+)
Zm00001d011512::8:152926614-152928615(+)
Zm00001d021655::7:159190438-159192439(-)
Zm00001d002888::2:25867411-25869412(+)
Zm00001d017424::5:195712406-195714407(+)
Zm00001d044744::9:1003812-1005813(+)
Zm00001d039771::3:14421555-14423556(+)
Zm00001d024678::10:83374293-83376294(+)
Zm00001d002251::2:8978480-8980481(+)
Zm00001d016912::5:179718464-179720465(+)
Zm00001d028568::1:39392497-39394498(+)
Zm00001d029030::1:55368397-55370398(+)
Zm00001d008704::8:17456028-17458029(-)
Zm00001d003757::2:57741341-57743342(-)
Zm00001d033544::1:266540565-266542566(-)
Zm00001d049563::4:35307711-35309712(-)
Zm00001d020556::7:122221034-122223035(-)
Zm00001d047514::9:133160038-133162039(-)
Zm00001d018507::5:222066439-222068440(+)
Zm00001d043375::3:198071529-198073530(+)
Zm00001d039337::3:2047329-2049330(+)
Zm00001d002570::2:15640086-15642087(+)
Zm00001d042452::3:168269943-168271944(+)
Zm00001d010940::8:134320751-134322752(+)
Zm00001d009660::8:74954525-74956526(-)
Zm00001d040733::3:60678331-60680332(+)
Zm00001d002423::2:12369563-12371564(+)
Zm00001d003717::2:56265121-56267122(-)
Zm00001d014168::5:34950745-34952746(+)
Zm00001d033975::1:279917310-279919311(+)
Zm00001d043238::3:192748403-192750404(+)
Zm00001d001798::2:1080126-1082127(+)
Zm00001d018624::7:1253240-1255241(-)
Zm00001d027888::1:16751905-16753906(-)
Zm00001d026401::10:145258863-145260864(+)
Zm00001d021999::7:167779854-167781855(+)
Zm00001d048147::9:150851944-150853945(+)
Zm00001d042363::3:163298105-163300106(+)
Zm00001d012518::8:176008888-176010889(-)
Zm00001d045495::9:24437449-24439450(-)
Zm00001d028952::1:52680375-52682376(-)
Zm00001d013241::5:6902424-6904425(-)
Zm00001d002052::2:5020842-5022843(-)
Zm00001d048353::9:154862458-154864459(-)
Zm00001d036622::6:95026122-95028123(+)
Zm00001d009666::8:75115820-75117821(+)
Zm00001d011497::8:152509404-152511405(+)
Zm00001d005004::2:153293594-153295595(+)
Zm00001d014424::5:46052945-46054946(+)
Zm00001d044844::9:4965315-4967316(-)
Zm00001d016026::5:140200248-140202249(-)
Zm00001d014648::5:57180432-57182433(+)
Zm00001d034168::1:285651558-285653559(+)
Zm00001d036621::6:95026070-95028071(+)
Zm00001d034891::1:304940782-304942783(+)
Zm00001d041751::3:135905839-135907840(+)
Zm00001d013159::5:5562693-5564694(-)
Zm00001d016584::5:168375253-168377254(+)
Zm00001d006517::2:210346249-210348250(+)
Zm00001d050741::4:120385139-120387140(-)
Zm00001d029214::1:62515566-62517567(-)
Zm00001d032010::1:209336529-209338530(+)
Zm00001d034357::1:290526297-290528298(+)
Zm00001d053211::4:220337702-220339703(+)
Zm00001d037689::6:134061869-134063870(+)
Zm00001d043086::3:188773947-188775948(-)
Zm00001d005478::2:175504665-175506666(+)
Zm00001d050032::4:61314074-61316075(+)
Zm00001d006049::2:196548080-196550081(+)
Zm00001d027411::1:4721842-4723843(-)
Zm00001d027530::1:7491804-7493805(-)
Zm00001d022226::7:173092295-173094296(-)
Zm00001d046068::9:61127615-61129616(+)
Zm00001d019543::7:41607741-41609742(-)
Zm00001d026445::10:145968788-145970789(+)
Zm00001d049790::4:44842120-44844121(+)
Zm00001d026130::10:139303407-139305408(-)
Zm00001d006896::2:218755770-218757771(+)
Zm00001d038361::6:155382308-155384309(-)
```
