## Supplementary material for "A comprehensive map of preferentially located motifs reveals distinct proximal *cis*-regulatory elements in plants": CACCTACA_containing_gene_set.txt

```
#Occurences of CACCTACA between 416 and 457 (positions relative to the transcription start site)
#48 sequences with CACCTACA in this interval
#0.19% of the sequences in promoter set with CACCTACA (set with 25847 sequences)
Zm00001d004517::2:116131938-116133939(+)
Zm00001d019283::7:25503348-25505349(-)
Zm00001d049736::4:42109893-42111894(-)
Zm00001d021351::7:149697212-149699213(-)
Zm00001d051368::4:156124671-156126672(+)
Zm00001d011597::8:155444915-155446916(-)
Zm00001d044292::3:224404916-224406917(-)
Zm00001d036721::6:98808890-98810891(+)
Zm00001d027527::1:7459037-7461038(-)
Zm00001d049236::4:22178792-22180793(-)
Zm00001d046394::9:86908648-86910649(-)
Zm00001d027897::1:16998412-17000413(+)
Zm00001d029394::1:68804479-68806480(+)
Zm00001d029574::1:77113481-77115482(+)
Zm00001d024231::10:58453560-58455561(-)
Zm00001d035211::6:10032211-10034212(-)
Zm00001d023596::10:11358186-11360187(-)
Zm00001d035984::6:64657825-64659826(+)
Zm00001d051919::4:174634091-174636092(-)
Zm00001d029682::1:82563782-82565783(+)
Zm00001d042848::3:181957334-181959335(-)
Zm00001d041020::3:90718632-90720633(-)
Zm00001d048730::4:4424791-4426792(-)
Zm00001d010210::8:104155054-104157055(+)
Zm00001d027630::1:9486499-9488500(+)
Zm00001d007653::2:237001146-237003147(+)
Zm00001d019429::7:33321182-33323183(-)
Zm00001d012231::8:170531365-170533366(+)
Zm00001d030333::1:122965354-122967355(-)
Zm00001d031351::1:187066392-187068393(-)
Zm00001d054054::4:245623193-245625194(+)
Zm00001d051233::4:149416582-149418583(+)
Zm00001d014109::5:32811190-32813191(-)
Zm00001d050747::4:120546379-120548380(+)
Zm00001d053608::4:236218014-236220015(+)
Zm00001d034985::6:801344-803345(-)
Zm00001d041217::3:105964967-105966968(+)
Zm00001d051061::4:139811462-139813463(-)
Zm00001d035741::6:44430407-44432408(+)
Zm00001d029839::1:89561048-89563049(+)
Zm00001d020120::7:94102926-94104927(-)
Zm00001d034890::1:304867162-304869163(+)
Zm00001d016212::5:150585602-150587603(+)
Zm00001d034537::1:295853326-295855327(+)
Zm00001d036192::6:76626764-76628765(-)
Zm00001d005842::2:190583080-190585081(+)
Zm00001d044173::3:221163497-221165498(-)
Zm00001d011586::8:155079231-155081232(+)
```
