## Supplementary material for "A comprehensive map of preferentially located motifs reveals distinct proximal *cis*-regulatory elements in plants": CACCTATA_containing_gene_set.txt

```
#Occurences of CACCTATA between -42 and -36 (positions relative to the transcription start site)
#23 sequences with CACCTATA in this interval
#0.09% of the sequences in promoter set with CACCTATA (set with 25847 sequences)
Zm00001d038891::6:166506563-166508564(-)
Zm00001d042915::3:183829701-183831702(+)
Zm00001d026252::10:142051394-142053395(+)
Zm00001d005160::2:161883954-161885955(-)
Zm00001d026163::10:140146318-140148319(-)
Zm00001d007824::2:240329403-240331404(-)
Zm00001d037146::6:113936691-113938692(-)
Zm00001d002435::2:12595386-12597387(+)
Zm00001d026131::10:139319451-139321452(+)
Zm00001d021248::7:146828147-146830148(+)
Zm00001d051981::4:175845669-175847670(-)
Zm00001d040717::3:59834877-59836878(+)
Zm00001d039314::3:1479948-1481949(-)
Zm00001d002405::2:12047408-12049409(-)
Zm00001d046357::9:83800193-83802194(+)
Zm00001d053968::4:244424656-244426657(-)
Zm00001d008633::8:15285117-15287118(-)
Zm00001d006351::2:205396872-205398873(+)
Zm00001d032326::1:222591156-222593157(+)
Zm00001d009057::8:33663493-33665494(+)
Zm00001d047470::9:131185159-131187160(-)
Zm00001d010360::8:111037546-111039547(+)
Zm00001d011661::8:157814615-157816616(+)
```
