## Supplementary material for "A comprehensive map of preferentially located motifs reveals distinct proximal *cis*-regulatory elements in plants": CACCTCTC_containing_gene_set.txt

```
#Occurences of CACCTCTC between -5 and 119 (positions relative to the transcription start site)
#345 sequences with CACCTCTC in this interval
#1.33% of the sequences in promoter set with CACCTCTC (set with 25847 sequences)
Zm00001d045448::9:22514650-22516651(+)
Zm00001d028120::1:23433997-23435998(-)
Zm00001d017808::5:207407943-207409944(+)
Zm00001d041444::3:120189839-120191840(-)
Zm00001d048891::4:7219914-7221915(-)
Zm00001d037982::6:144257909-144259910(-)
Zm00001d018419::5:220379039-220381040(-)
Zm00001d034401::1:291868075-291870076(-)
Zm00001d016784::5:175790207-175792208(-)
Zm00001d038747::6:163791410-163793411(+)
Zm00001d028412::1:34028812-34030813(+)
Zm00001d027680::1:11015364-11017365(-)
Zm00001d014016::5:28801805-28803806(-)
Zm00001d008530::8:11931020-11933021(-)
Zm00001d021592::7:157533406-157535407(-)
Zm00001d052888::4:203493189-203495190(+)
Zm00001d034192::1:286210398-286212399(-)
Zm00001d029031::1:55377850-55379851(-)
Zm00001d042303::3:160020973-160022974(-)
Zm00001d021368::7:150078150-150080151(+)
Zm00001d029829::1:89156202-89158203(+)
Zm00001d045366::9:19830653-19832654(-)
Zm00001d030216::1:113611826-113613827(+)
Zm00001d027682::1:11068625-11070626(-)
Zm00001d004651::2:126279834-126281835(-)
Zm00001d015011::5:72063179-72065180(+)
Zm00001d011252::8:144608353-144610354(+)
Zm00001d027939::1:18006229-18008230(-)
Zm00001d040459::3:44575373-44577374(+)
Zm00001d013651::5:16203568-16205569(+)
Zm00001d038542::6:159650407-159652408(-)
Zm00001d017756::5:206007038-206009039(-)
Zm00001d048414::9:155851871-155853872(-)
Zm00001d040185::3:31041266-31043267(+)
Zm00001d048085::9:149820416-149822417(+)
Zm00001d045084::9:12040936-12042937(+)
Zm00001d004083::2:80847839-80849840(+)
Zm00001d006606::2:212302159-212304160(+)
Zm00001d027446::1:5489980-5491981(+)
Zm00001d006749::2:215840556-215842557(-)
Zm00001d017643::5:202959728-202961729(-)
Zm00001d028047::1:21550422-21552423(+)
Zm00001d052848::4:202461357-202463358(+)
Zm00001d031323::1:185981103-185983104(-)
Zm00001d027809::1:14211989-14213990(-)
Zm00001d010808::8:128529675-128531676(-)
Zm00001d047451::9:130630700-130632701(+)
Zm00001d050645::4:109284589-109286590(+)
Zm00001d051863::4:172597830-172599831(-)
Zm00001d036679::6:97450188-97452189(-)
Zm00001d025973::10:135019424-135021425(+)
Zm00001d013267::5:7485929-7487930(+)
Zm00001d029105::1:58196400-58198401(+)
Zm00001d051986::4:175910945-175912946(+)
Zm00001d016792::5:176052101-176054102(-)
Zm00001d003277::2:38571021-38573022(+)
Zm00001d032739::1:236937918-236939919(-)
Zm00001d051951::4:175146242-175148243(+)
Zm00001d005558::2:178436017-178438018(-)
Zm00001d030146::1:108665593-108667594(-)
Zm00001d049160::4:18464780-18466781(+)
Zm00001d052967::4:206537711-206539712(-)
Zm00001d011073::8:138089076-138091077(-)
Zm00001d037818::6:138774534-138776535(-)
Zm00001d012878::5:1530435-1532436(+)
Zm00001d009063::8:33990367-33992368(+)
Zm00001d029850::1:89961342-89963343(-)
Zm00001d018925::7:9480055-9482056(+)
Zm00001d050515::4:95606730-95608731(+)
Zm00001d048794::4:5639078-5641079(+)
Zm00001d007902::2:242053399-242055400(+)
Zm00001d015410::5:89048093-89050094(+)
Zm00001d052938::4:205503951-205505952(+)
Zm00001d040649::3:55959863-55961864(-)
Zm00001d039590::3:8532348-8534349(+)
Zm00001d022042::7:168494406-168496407(-)
Zm00001d003157::2:33984282-33986283(-)
Zm00001d043831::3:211093645-211095646(-)
Zm00001d016259::5:154043006-154045007(+)
Zm00001d049807::4:45606415-45608416(-)
Zm00001d029502::1:73435299-73437300(+)
Zm00001d006590::2:211724477-211726478(-)
Zm00001d031554::1:194111418-194113419(+)
Zm00001d033880::1:277273316-277275317(-)
Zm00001d028201::1:26040024-26042025(+)
Zm00001d022586::7:180350259-180352260(+)
Zm00001d053986::4:244607817-244609818(-)
Zm00001d037461::6:126009252-126011253(+)
Zm00001d036296::6:82473660-82475661(-)
Zm00001d048763::4:5138005-5140006(+)
Zm00001d049496::4:32410718-32412719(-)
Zm00001d006443::2:208319020-208321021(+)
Zm00001d006100::2:198159268-198161269(-)
Zm00001d032683::1:234270856-234272857(-)
Zm00001d047234::9:123492598-123494599(+)
Zm00001d036579::6:93629106-93631107(+)
Zm00001d013887::5:23882553-23884554(-)
Zm00001d021927::7:165997837-165999838(-)
Zm00001d029906::1:93518568-93520569(+)
Zm00001d039315::3:1532324-1534325(+)
Zm00001d047923::9:145525264-145527265(-)
Zm00001d026030::10:136394806-136396807(+)
Zm00001d040855::3:72168502-72170503(+)
Zm00001d046865::9:108533784-108535785(+)
Zm00001d013863::5:23268199-23270200(-)
Zm00001d027813::1:14320149-14322150(+)
Zm00001d007085::2:221920054-221922055(-)
Zm00001d033853::1:275851495-275853496(+)
Zm00001d043151::3:190219552-190221553(-)
Zm00001d020493::7:118945364-118947365(-)
Zm00001d045744::9:36377279-36379280(+)
Zm00001d005843::2:190603883-190605884(+)
Zm00001d040317::3:37800578-37802579(+)
Zm00001d042371::3:163552970-163554971(+)
Zm00001d006630::2:212960143-212962144(-)
Zm00001d043468::3:200996906-200998907(-)
Zm00001d051871::4:172960445-172962446(-)
Zm00001d010765::8:127352294-127354295(+)
Zm00001d028995::1:54035819-54037820(-)
Zm00001d014446::5:47427071-47429072(-)
Zm00001d021020::7:140561757-140563758(-)
Zm00001d007765::2:239265958-239267959(+)
Zm00001d047178::9:121076668-121078669(+)
Zm00001d027468::1:5942254-5944255(+)
Zm00001d053263::4:223177673-223179674(-)
Zm00001d012708::8:179041584-179043585(+)
Zm00001d013294::5:7975158-7977159(+)
Zm00001d038718::6:163325312-163327313(-)
Zm00001d039517::3:6379153-6381154(-)
Zm00001d024475::10:72598842-72600843(+)
Zm00001d042074::3:149687920-149689921(+)
Zm00001d016518::5:165895434-165897435(-)
Zm00001d045576::9:27089322-27091323(-)
Zm00001d005488::2:175657211-175659212(+)
Zm00001d047501::9:132766370-132768371(-)
Zm00001d047769::9:141361813-141363814(+)
Zm00001d002711::2:19963263-19965264(+)
Zm00001d054069::4:245855544-245857545(+)
Zm00001d004571::2:118610627-118612628(+)
Zm00001d004021::2:76076154-76078155(+)
Zm00001d037307::6:120257767-120259768(+)
Zm00001d042476::3:168997882-168999883(+)
Zm00001d032056::1:210964709-210966710(+)
Zm00001d018484::5:221673303-221675304(-)
Zm00001d009580::8:71624795-71626796(+)
Zm00001d024903::10:93906816-93908817(+)
Zm00001d001880::2:2259162-2261163(+)
Zm00001d015474::5:92118694-92120695(-)
Zm00001d003012::2:29403672-29405673(-)
Zm00001d046629::9:99654069-99656070(+)
Zm00001d008965::8:27714991-27716992(-)
Zm00001d034512::1:295266350-295268351(+)
Zm00001d025044::10:101377478-101379479(+)
Zm00001d034018::1:281283263-281285264(-)
Zm00001d021932::7:166086167-166088168(+)
Zm00001d024148::10:49666476-49668477(+)
Zm00001d049824::4:46630221-46632222(-)
Zm00001d002371::2:11315057-11317058(+)
Zm00001d009320::8:55170824-55172825(+)
Zm00001d028243::1:27815912-27817913(+)
Zm00001d033818::1:274728647-274730648(-)
Zm00001d029896::1:92895528-92897529(+)
Zm00001d041883::3:142278254-142280255(-)
Zm00001d049822::4:46349096-46351097(+)
Zm00001d037395::6:124277319-124279320(+)
Zm00001d003584::2:49051347-49053348(+)
Zm00001d016566::5:167770095-167772096(-)
Zm00001d015546::5:96700430-96702431(+)
Zm00001d028986::1:53582823-53584824(-)
Zm00001d013061::5:4060902-4062903(+)
Zm00001d002919::2:26655080-26657081(+)
Zm00001d026392::10:145001616-145003617(-)
Zm00001d043524::3:202717153-202719154(-)
Zm00001d021719::7:161363311-161365312(-)
Zm00001d018367::5:219276041-219278042(-)
Zm00001d005912::2:192529979-192531980(+)
Zm00001d026399::10:145255335-145257336(+)
Zm00001d046828::9:107490372-107492373(-)
Zm00001d050610::4:104013686-104015687(-)
Zm00001d011835::8:162312075-162314076(-)
Zm00001d005503::2:176561352-176563353(+)
Zm00001d021490::7:153918506-153920507(+)
Zm00001d007650::2:236919439-236921440(+)
Zm00001d041781::3:137908417-137910418(-)
Zm00001d031813::1:202634048-202636049(-)
Zm00001d015730::5:114128348-114130349(-)
Zm00001d053861::4:242510881-242512882(+)
Zm00001d046336::9:81454806-81456807(-)
Zm00001d005339::2:170021698-170023699(+)
Zm00001d038769::6:164171495-164173496(-)
Zm00001d031613::1:196181771-196183772(-)
Zm00001d005170::2:162196828-162198829(-)
Zm00001d006533::2:210583864-210585865(+)
Zm00001d025571::10:122636448-122638449(+)
Zm00001d012284::8:171861217-171863218(+)
Zm00001d013532::5:13752757-13754758(-)
Zm00001d049232::4:21984459-21986460(+)
Zm00001d017730::5:205472630-205474631(-)
Zm00001d015103::5:75385249-75387250(-)
Zm00001d039032::6:168943756-168945757(+)
Zm00001d003333::2:40553346-40555347(+)
Zm00001d022103::7:170380052-170382053(+)
Zm00001d006702::2:214691350-214693351(-)
Zm00001d029331::1:66250096-66252097(+)
Zm00001d052327::4:187164983-187166984(-)
Zm00001d006881::2:218465264-218467265(+)
Zm00001d043378::3:198204732-198206733(+)
Zm00001d048416::9:155898510-155900511(+)
Zm00001d020238::7:101657448-101659449(-)
Zm00001d047293::9:125768672-125770673(-)
Zm00001d048311::9:154420257-154422258(+)
Zm00001d014988::5:71246169-71248170(+)
Zm00001d050961::4:133644256-133646257(-)
Zm00001d029958::1:96462489-96464490(+)
Zm00001d049986::4:57080034-57082035(+)
Zm00001d031204::1:181983343-181985344(-)
Zm00001d049479::4:31727759-31729760(+)
Zm00001d041179::3:102878425-102880426(-)
Zm00001d053100::4:213728021-213730022(+)
Zm00001d027370::1:3848039-3850040(+)
Zm00001d012393::8:173518069-173520070(+)
Zm00001d002038::2:4859957-4861958(+)
Zm00001d045644::9:30773600-30775601(+)
Zm00001d020788::7:132729185-132731186(+)
Zm00001d006052::2:196574324-196576325(+)
Zm00001d010290::8:107777118-107779119(-)
Zm00001d041484::3:123248651-123250652(-)
Zm00001d006676::2:214079296-214081297(+)
Zm00001d002036::2:4844736-4846737(+)
Zm00001d018529::5:222525538-222527539(+)
Zm00001d001927::2:3062257-3064258(-)
Zm00001d031750::1:200705768-200707769(+)
Zm00001d041624::3:129820758-129822759(+)
Zm00001d008671::8:16751761-16753762(+)
Zm00001d051366::4:156034145-156036146(+)
Zm00001d040106::3:27800430-27802431(-)
Zm00001d004465::2:113590540-113592541(-)
Zm00001d011066::8:137996432-137998433(+)
Zm00001d002642::2:17896319-17898320(+)
Zm00001d038080::6:147040061-147042062(-)
Zm00001d014239::5:37680887-37682888(+)
Zm00001d021762::7:162567437-162569438(-)
Zm00001d046912::9:110200668-110202669(+)
Zm00001d008212::8:1358563-1360564(-)
Zm00001d031769::1:201199316-201201317(-)
Zm00001d021995::7:167678841-167680842(+)
Zm00001d051018::4:137142199-137144200(-)
Zm00001d032897::1:242039587-242041588(-)
Zm00001d053852::4:242212297-242214298(-)
Zm00001d049913::4:52246970-52248971(+)
Zm00001d010725::8:125962665-125964666(+)
Zm00001d034946::1:306416252-306418253(+)
Zm00001d009899::8:88358391-88360392(+)
Zm00001d031641::1:197110365-197112366(+)
Zm00001d010736::8:126376526-126378527(+)
Zm00001d022590::7:180508086-180510087(+)
Zm00001d043692::3:207544057-207546058(+)
Zm00001d045475::9:23612888-23614889(+)
Zm00001d042968::3:185333228-185335229(+)
Zm00001d039422::3:3903035-3905036(+)
Zm00001d018528::5:222519853-222521854(-)
Zm00001d002084::2:5709804-5711805(+)
Zm00001d017087::5:184912628-184914629(+)
Zm00001d017078::5:184647493-184649494(+)
Zm00001d017126::5:186225784-186227785(-)
Zm00001d011573::8:154754135-154756136(-)
Zm00001d021301::7:148272952-148274953(-)
Zm00001d021791::7:163080820-163082821(-)
Zm00001d014135::5:33667896-33669897(+)
Zm00001d044330::3:225342815-225344816(+)
Zm00001d040665::3:57043374-57045375(+)
Zm00001d021270::7:147364794-147366795(-)
Zm00001d020748::7:131100444-131102445(+)
Zm00001d016406::5:161263456-161265457(-)
Zm00001d011037::8:137161979-137163980(+)
Zm00001d046740::9:103967847-103969848(+)
Zm00001d002357::2:10772553-10774554(-)
Zm00001d023552::10:9849663-9851664(-)
Zm00001d022006::7:167848329-167850330(-)
Zm00001d017676::5:203878980-203880981(+)
Zm00001d034399::1:291823834-291825835(+)
Zm00001d036796::6:101177415-101179416(+)
Zm00001d017491::5:197430643-197432644(+)
Zm00001d020631::7:125661007-125663008(-)
Zm00001d042312::3:160472397-160474398(+)
Zm00001d003228::2:36829375-36831376(-)
Zm00001d042755::3:178988460-178990461(+)
Zm00001d031562::1:194370894-194372895(-)
Zm00001d034962::1:306920859-306922860(-)
Zm00001d039373::3:2740941-2742942(+)
Zm00001d044517::3:230721465-230723466(+)
Zm00001d039435::3:4174511-4176512(-)
Zm00001d052416::4:189494098-189496099(-)
Zm00001d048244::9:153117852-153119853(+)
Zm00001d010728::8:126074601-126076602(+)
Zm00001d018145::5:215494559-215496560(+)
Zm00001d031587::1:195532650-195534651(-)
Zm00001d046793::9:106301338-106303339(-)
Zm00001d032715::1:235882202-235884203(-)
Zm00001d049625::4:37977079-37979080(-)
Zm00001d023238::10:1100576-1102577(+)
Zm00001d013664::5:16770686-16772687(-)
Zm00001d037546::6:128893015-128895016(+)
Zm00001d010213::8:104355265-104357266(+)
Zm00001d007943::2:243547806-243549807(-)
Zm00001d041105::3:97490597-97492598(+)
Zm00001d028963::1:53140924-53142925(+)
Zm00001d035094::6:4938196-4940197(-)
Zm00001d020614::7:125135326-125137327(-)
Zm00001d038189::6:150943434-150945435(-)
Zm00001d028866::1:48958992-48960993(-)
Zm00001d021894::7:165556157-165558158(-)
Zm00001d048073::9:149384794-149386795(+)
Zm00001d036137::6:74135436-74137437(+)
Zm00001d042092::3:150543190-150545191(+)
Zm00001d014075::5:31674478-31676479(-)
Zm00001d021820::7:163679678-163681679(-)
Zm00001d011438::8:150481482-150483483(+)
Zm00001d031490::1:191824120-191826121(-)
Zm00001d046831::9:107717879-107719880(-)
Zm00001d032308::1:221566588-221568589(+)
Zm00001d014308::5:40497236-40499237(-)
Zm00001d048324::9:154493251-154495252(-)
Zm00001d024307::10:63090227-63092228(+)
Zm00001d044293::3:224411219-224413220(+)
Zm00001d043694::3:207566438-207568439(-)
Zm00001d039852::3:16640492-16642493(-)
Zm00001d021535::7:155277213-155279214(+)
Zm00001d011653::8:157573557-157575558(-)
Zm00001d031632::1:196893335-196895336(+)
Zm00001d031441::1:190231094-190233095(+)
Zm00001d037714::6:134990607-134992608(+)
Zm00001d015142::5:76932210-76934211(-)
Zm00001d006604::2:211884322-211886323(+)
Zm00001d008625::8:15168797-15170798(+)
Zm00001d053643::4:238103165-238105166(-)
Zm00001d001786::2:896280-898281(-)
Zm00001d011087::8:138473955-138475956(+)
Zm00001d004133::2:85454323-85456324(-)
Zm00001d036833::6:103279996-103281997(-)
Zm00001d035004::6:1569688-1571689(+)
Zm00001d007154::2:223381069-223383070(+)
Zm00001d036152::6:74732606-74734607(+)
Zm00001d026176::10:140368847-140370848(+)
Zm00001d038339::6:154853574-154855575(+)
```
