## Supplementary material for "A comprehensive map of preferentially located motifs reveals distinct proximal *cis*-regulatory elements in plants": CACG_containing_gene_set.txt

```
#Occurences of CACG between -3 and 69 (positions relative to the transcription start site)
#11168 sequences with CACG in this interval
#43.21% of the sequences in promoter set with CACG (set with 25847 sequences)
Zm00001d008395::8:7176303-7178304(-)
Zm00001d002727::2:20533213-20535214(+)
Zm00001d050380::4:84844534-84846535(-)
Zm00001d037066::6:111294788-111296789(+)
Zm00001d024158::10:51132537-51134538(-)
Zm00001d053542::4:233510487-233512488(+)
Zm00001d014519::5:51449116-51451117(-)
Zm00001d054049::4:245577188-245579189(+)
Zm00001d025288::10:112745317-112747318(-)
Zm00001d046508::9:93064547-93066548(+)
Zm00001d008982::8:28557234-28559235(+)
Zm00001d021086::7:142453858-142455859(-)
Zm00001d015644::5:102955248-102957249(+)
Zm00001d043095::3:189144066-189146067(-)
Zm00001d052324::4:187123555-187125556(+)
Zm00001d017138::5:186658840-186660841(+)
Zm00001d045251::9:17052617-17054618(+)
Zm00001d052793::4:201140709-201142710(-)
Zm00001d026305::10:143262593-143264594(+)
Zm00001d011628::8:156684699-156686700(+)
Zm00001d041595::3:129151269-129153270(+)
Zm00001d046748::9:104329159-104331160(+)
Zm00001d040733::3:60678331-60680332(+)
Zm00001d042027::3:147773189-147775190(-)
Zm00001d029211::1:62488886-62490887(+)
Zm00001d021538::7:155393465-155395466(+)
Zm00001d012887::5:1611361-1613362(-)
Zm00001d007195::2:224453196-224455197(-)
Zm00001d051924::4:174705214-174707215(+)
Zm00001d047489::9:132230150-132232151(+)
Zm00001d030786::1:159714862-159716863(+)
Zm00001d038553::6:159775213-159777214(-)
Zm00001d032656::1:233340391-233342392(-)
Zm00001d011395::8:149471201-149473202(-)
Zm00001d038818::6:165185522-165187523(-)
Zm00001d052107::4:179839733-179841734(-)
Zm00001d015944::5:133073852-133075853(-)
Zm00001d040952::3:82340300-82342301(-)
Zm00001d009904::8:88702733-88704734(-)
Zm00001d013223::5:6727375-6729376(-)
Zm00001d048507::9:157496347-157498348(-)
Zm00001d023957::10:31827376-31829377(-)
Zm00001d039901::3:18650124-18652125(-)
Zm00001d012829::5:945521-947522(-)
Zm00001d039921::3:19481447-19483448(-)
Zm00001d012466::8:175041281-175043282(+)
Zm00001d032030::1:209949112-209951113(-)
Zm00001d051664::4:166091318-166093319(-)
Zm00001d018131::5:214947601-214949602(-)
Zm00001d035854::6:56304021-56306022(-)
Zm00001d034279::1:288412150-288414151(-)
Zm00001d031928::1:207098889-207100890(-)
Zm00001d028473::1:36039661-36041662(+)
Zm00001d037898::6:141450039-141452040(-)
Zm00001d051800::4:169989999-169992000(+)
Zm00001d018365::5:219217707-219219708(+)
Zm00001d011450::8:150851203-150853204(-)
Zm00001d033682::1:270996465-270998466(-)
Zm00001d051345::4:155299545-155301546(-)
Zm00001d035688::6:41121704-41123705(-)
Zm00001d023713::10:16575948-16577949(+)
Zm00001d029176::1:61007188-61009189(-)
Zm00001d029228::1:63141496-63143497(+)
Zm00001d050434::4:87639052-87641053(-)
Zm00001d051799::4:169984567-169986568(+)
Zm00001d035336::6:21909874-21911875(+)
Zm00001d006168::2:200355738-200357739(+)
Zm00001d032699::1:235106427-235108428(-)
Zm00001d040562::3:49902173-49904174(-)
Zm00001d051111::4:143183392-143185393(+)
Zm00001d019555::7:42142700-42144701(+)
Zm00001d033297::1:258048135-258050136(-)
Zm00001d003660::2:52984972-52986973(+)
Zm00001d008212::8:1358563-1360564(-)
Zm00001d041444::3:120189839-120191840(-)
Zm00001d045482::9:24097359-24099360(-)
Zm00001d016938::5:180471416-180473417(+)
Zm00001d013783::5:20026745-20028746(+)
Zm00001d028038::1:21185777-21187778(+)
Zm00001d029203::1:62219996-62221997(-)
Zm00001d023779::10:19910690-19912691(+)
Zm00001d044815::9:3524995-3526996(-)
Zm00001d014920::5:68370721-68372722(-)
Zm00001d029526::1:74784740-74786741(-)
Zm00001d036966::6:107634621-107636622(-)
Zm00001d042028::3:147786944-147788945(-)
Zm00001d035978::6:64146113-64148114(-)
Zm00001d038318::6:154316138-154318139(+)
Zm00001d030232::1:114930317-114932318(-)
Zm00001d022637::7:181978008-181980009(-)
Zm00001d005008::2:153455900-153457901(+)
Zm00001d010799::8:128195296-128197297(+)
Zm00001d023839::10:23909090-23911091(-)
Zm00001d040088::3:26987118-26989119(+)
Zm00001d039757::3:14089832-14091833(+)
Zm00001d038459::6:157663430-157665431(+)
Zm00001d019943::7:78393662-78395663(+)
Zm00001d012858::5:1168088-1170089(+)
Zm00001d013252::5:7142591-7144592(-)
Zm00001d008918::8:25221502-25223503(-)
Zm00001d006340::2:205014187-205016188(+)
Zm00001d046044::9:58534792-58536793(-)
Zm00001d047903::9:144835170-144837171(+)
Zm00001d045185::9:15356077-15358078(-)
Zm00001d017047::5:183748869-183750870(-)
Zm00001d016448::5:162678162-162680163(+)
Zm00001d005051::2:156268602-156270603(+)
Zm00001d002209::2:8283420-8285421(-)
Zm00001d039155::6:171176392-171178393(+)
Zm00001d045353::9:19415379-19417380(+)
Zm00001d044694::3:235068463-235070464(-)
Zm00001d004880::2:146134166-146136167(-)
Zm00001d035217::6:10795371-10797372(+)
Zm00001d029794::1:87313478-87315479(+)
Zm00001d017202::5:188705216-188707217(-)
Zm00001d044031::3:217265804-217267805(+)
Zm00001d025599::10:123598525-123600526(+)
Zm00001d024597::10:79895470-79897471(+)
Zm00001d006254::2:202897743-202899744(-)
Zm00001d041793::3:138369966-138371967(-)
Zm00001d034679::1:299642641-299644642(-)
Zm00001d003938::2:70461782-70463783(-)
Zm00001d052207::4:183229686-183231687(+)
Zm00001d014794::5:63459170-63461171(+)
Zm00001d016665::5:171912429-171914430(-)
Zm00001d013838::5:22100819-22102820(-)
Zm00001d013829::5:21833330-21835331(+)
Zm00001d028284::1:29167097-29169098(-)
Zm00001d052826::4:202039340-202041341(-)
Zm00001d002530::2:14788273-14790274(+)
Zm00001d026500::10:147237993-147239994(+)
Zm00001d039698::3:12376612-12378613(+)
Zm00001d047951::9:146060576-146062577(+)
Zm00001d011211::8:143045288-143047289(+)
Zm00001d009372::8:60513708-60515709(+)
Zm00001d047261::9:124759390-124761391(+)
Zm00001d038625::6:161166931-161168932(-)
Zm00001d028988::1:53762749-53764750(-)
Zm00001d016732::5:174491867-174493868(+)
Zm00001d012713::8:179093891-179095892(+)
Zm00001d016007::5:139008478-139010479(+)
Zm00001d006263::2:203193034-203195035(+)
Zm00001d051887::4:173751962-173753963(+)
Zm00001d013680::5:17205497-17207498(+)
Zm00001d026415::10:145401376-145403377(-)
Zm00001d025545::10:121844734-121846735(+)
Zm00001d023402::10:4742178-4744179(-)
Zm00001d038848::6:165800843-165802844(-)
Zm00001d049664::4:39122329-39124330(-)
Zm00001d012603::8:177065794-177067795(-)
Zm00001d010914::8:133300073-133302074(-)
Zm00001d025281::10:112503449-112505450(+)
Zm00001d020667::7:127323883-127325884(-)
Zm00001d008816::8:21391648-21393649(-)
Zm00001d033080::1:249850130-249852131(+)
Zm00001d023305::10:2591816-2593817(+)
Zm00001d006934::2:219709938-219711939(-)
Zm00001d034682::1:299668682-299670683(+)
Zm00001d048876::4:6864050-6866051(+)
Zm00001d038657::6:161936544-161938545(+)
Zm00001d038557::6:159797842-159799843(+)
Zm00001d029431::1:70221272-70223273(-)
Zm00001d008734::8:18248529-18250530(-)
Zm00001d033211::1:254285490-254287491(+)
Zm00001d045398::9:20633270-20635271(-)
Zm00001d004471::2:113979706-113981707(-)
Zm00001d033777::1:273465954-273467955(-)
Zm00001d047635::9:137670491-137672492(-)
Zm00001d031732::1:200053633-200055634(-)
Zm00001d053640::4:238067765-238069766(-)
Zm00001d033797::1:274044566-274046567(-)
Zm00001d033338::1:259503822-259505823(-)
Zm00001d036641::6:95979966-95981967(+)
Zm00001d034188::1:286076036-286078037(+)
Zm00001d025465::10:119803759-119805760(+)
Zm00001d052240::4:184371293-184373294(-)
Zm00001d045218::9:16467293-16469294(+)
Zm00001d030285::1:119493334-119495335(-)
Zm00001d017412::5:195188393-195190394(+)
Zm00001d009605::8:72859663-72861664(+)
Zm00001d017849::5:208736861-208738862(-)
Zm00001d005189::2:163019747-163021748(-)
Zm00001d029983::1:97419192-97421193(-)
Zm00001d032811::1:239015768-239017769(+)
Zm00001d048413::9:155823545-155825546(+)
Zm00001d005052::2:156303936-156305937(+)
Zm00001d035330::6:21634254-21636255(-)
Zm00001d008704::8:17456028-17458029(-)
Zm00001d027333::1:3102658-3104659(+)
Zm00001d051057::4:139269921-139271922(-)
Zm00001d027790::1:13574887-13576888(+)
Zm00001d024624::10:80768165-80770166(+)
Zm00001d004300::2:101480268-101482269(+)
Zm00001d005392::2:172063636-172065637(+)
Zm00001d047531::9:134012621-134014622(+)
Zm00001d051020::4:137300232-137302233(-)
Zm00001d001770::2:436576-438577(-)
Zm00001d048025::9:148338810-148340811(+)
Zm00001d045155::9:14557970-14559971(+)
Zm00001d015612::5:101075533-101077534(-)
Zm00001d016326::5:157262687-157264688(-)
Zm00001d012709::8:179049386-179051387(+)
Zm00001d023657::10:13783173-13785174(-)
Zm00001d053641::4:238087083-238089084(-)
Zm00001d042832::3:181393840-181395841(+)
Zm00001d017432::5:195846737-195848738(-)
Zm00001d012978::5:2661921-2663922(+)
Zm00001d043031::3:187048847-187050848(+)
Zm00001d050038::4:61664151-61666152(+)
Zm00001d024305::10:63042731-63044732(+)
Zm00001d011150::8:140741065-140743066(-)
Zm00001d016783::5:175769560-175771561(-)
Zm00001d050430::4:87426610-87428611(+)
Zm00001d007388::2:230456999-230459000(+)
Zm00001d042281::3:158678571-158680572(+)
Zm00001d035309::6:20498414-20500415(-)
Zm00001d019398::7:31997684-31999685(+)
Zm00001d043569::3:204198071-204200072(+)
Zm00001d048223::9:152678209-152680210(+)
Zm00001d018207::5:216606097-216608098(-)
Zm00001d052370::4:188390382-188392383(-)
Zm00001d006183::2:200913087-200915088(+)
Zm00001d010078::8:98488613-98490614(+)
Zm00001d002423::2:12369563-12371564(+)
Zm00001d013092::5:4605468-4607469(-)
Zm00001d012289::8:171914604-171916605(+)
Zm00001d053967::4:244412916-244414917(+)
Zm00001d038574::6:160179056-160181057(-)
Zm00001d046765::9:104859438-104861439(+)
Zm00001d004379::2:107365383-107367384(-)
Zm00001d002323::2:10216750-10218751(-)
Zm00001d051628::4:165059991-165061992(-)
Zm00001d012155::8:169048760-169050761(-)
Zm00001d034887::1:304723954-304725955(-)
Zm00001d044040::3:217480258-217482259(-)
Zm00001d017656::5:203293811-203295812(+)
Zm00001d013455::5:12053775-12055776(+)
Zm00001d011972::8:165424949-165426950(+)
Zm00001d022417::7:177222759-177224760(-)
Zm00001d018462::5:221236349-221238350(-)
Zm00001d018632::7:1387310-1389311(+)
Zm00001d022614::7:181114027-181116028(-)
Zm00001d029055::1:56404477-56406478(-)
Zm00001d033648::1:269564842-269566843(+)
Zm00001d008900::8:24522218-24524219(+)
Zm00001d016846::5:178249404-178251405(-)
Zm00001d044473::3:229110524-229112525(-)
Zm00001d006118::2:199147428-199149429(+)
Zm00001d048861::4:6605573-6607574(+)
Zm00001d017034::5:183235375-183237376(-)
Zm00001d029725::1:84223320-84225321(+)
Zm00001d026401::10:145258863-145260864(+)
Zm00001d015196::5:78924152-78926153(+)
Zm00001d004798::2:140006963-140008964(+)
Zm00001d015098::5:75313918-75315919(-)
Zm00001d025130::10:105719942-105721943(-)
Zm00001d017848::5:208683739-208685740(-)
Zm00001d027557::1:8129655-8131656(-)
Zm00001d042885::3:182858282-182860283(-)
Zm00001d024437::10:70795830-70797831(-)
Zm00001d011595::8:155377791-155379792(-)
Zm00001d003310::2:39702301-39704302(-)
Zm00001d002694::2:19419499-19421500(+)
Zm00001d033861::1:276365795-276367796(-)
Zm00001d024814::10:89275762-89277763(-)
Zm00001d033752::1:272913918-272915919(-)
Zm00001d019426::7:33138004-33140005(+)
Zm00001d003309::2:39691610-39693611(+)
Zm00001d044513::3:230489373-230491374(+)
Zm00001d018036::5:212572827-212574828(-)
Zm00001d029126::1:59134180-59136181(-)
Zm00001d044443::3:228242923-228244924(-)
Zm00001d025864::10:131916681-131918682(-)
Zm00001d030096::1:105527614-105529615(+)
Zm00001d035769::6:46862229-46864230(+)
Zm00001d028909::1:50717801-50719802(+)
Zm00001d006951::2:220028870-220030871(-)
Zm00001d038251::6:152417756-152419757(-)
Zm00001d049737::4:42138781-42140782(-)
Zm00001d020378::7:110061378-110063379(-)
Zm00001d003957::2:72197747-72199748(+)
Zm00001d034209::1:286846429-286848430(-)
Zm00001d028707::1:43823632-43825633(+)
Zm00001d017475::5:197044076-197046077(+)
Zm00001d038766::6:164158611-164160612(-)
Zm00001d040327::3:38309885-38311886(-)
Zm00001d033969::1:279883037-279885038(-)
Zm00001d009733::8:78508394-78510395(+)
Zm00001d017659::5:203315656-203317657(-)
Zm00001d049303::4:25436982-25438983(-)
Zm00001d052027::4:176839503-176841504(+)
Zm00001d003214::2:36251089-36253090(-)
Zm00001d029887::1:92232177-92234178(-)
Zm00001d029077::1:57260111-57262112(+)
Zm00001d052164::4:181551037-181553038(+)
Zm00001d034388::1:291669587-291671588(-)
Zm00001d020409::7:112016708-112018709(-)
Zm00001d002259::2:9088405-9090406(-)
Zm00001d048527::9:157823840-157825841(-)
Zm00001d016902::5:179649170-179651171(-)
Zm00001d053162::4:217385841-217387842(+)
Zm00001d022110::7:170565505-170567506(+)
Zm00001d024531::10:76626820-76628821(+)
Zm00001d007820::2:240280716-240282717(+)
Zm00001d004983::2:152202548-152204549(-)
Zm00001d047554::9:135222414-135224415(+)
Zm00001d038206::6:151546772-151548773(-)
Zm00001d035431::6:25289552-25291553(-)
Zm00001d025955::10:134656769-134658770(-)
Zm00001d034735::1:300971785-300973786(+)
Zm00001d023437::10:5597954-5599955(+)
Zm00001d034871::1:304373997-304375998(-)
Zm00001d027572::1:8300846-8302847(+)
Zm00001d010590::8:121147910-121149911(-)
Zm00001d053543::4:233529486-233531487(-)
Zm00001d048910::4:7808702-7810703(-)
Zm00001d016914::5:179739522-179741523(-)
Zm00001d037700::6:134418041-134420042(+)
Zm00001d024762::10:86741633-86743634(-)
Zm00001d047085::9:117778378-117780379(+)
Zm00001d029420::1:69753224-69755225(-)
Zm00001d038974::6:168036876-168038877(-)
Zm00001d002944::2:27782368-27784369(-)
Zm00001d032576::1:231123114-231125115(-)
Zm00001d010615::8:121863144-121865145(-)
Zm00001d046184::9:70229584-70231585(+)
Zm00001d031940::1:207529091-207531092(-)
Zm00001d031396::1:188822148-188824149(+)
Zm00001d039356::3:2466422-2468423(-)
Zm00001d011790::8:161649079-161651080(+)
Zm00001d044498::3:229748093-229750094(-)
Zm00001d002659::2:18571740-18573741(-)
Zm00001d042694::3:177264568-177266569(+)
Zm00001d022373::7:176270364-176272365(+)
Zm00001d002243::2:8730384-8732385(-)
Zm00001d010061::8:97786925-97788926(+)
Zm00001d035948::6:61622649-61624650(+)
Zm00001d044240::3:222773495-222775496(+)
Zm00001d001820::2:1440946-1442947(-)
Zm00001d031444::1:190269205-190271206(-)
Zm00001d010678::8:124066683-124068684(+)
Zm00001d006739::2:215642700-215644701(+)
Zm00001d033727::1:272357136-272359137(-)
Zm00001d012991::5:2866870-2868871(-)
Zm00001d032048::1:210737490-210739491(+)
Zm00001d031327::1:186061261-186063262(+)
Zm00001d028477::1:36244725-36246726(+)
Zm00001d034734::1:300968798-300970799(-)
Zm00001d018809::7:5837990-5839991(-)
Zm00001d017415::5:195344608-195346609(+)
Zm00001d020631::7:125661007-125663008(-)
Zm00001d047833::9:142782992-142784993(+)
Zm00001d025401::10:117127172-117129173(-)
Zm00001d027461::1:5815370-5817371(+)
Zm00001d006287::2:203641267-203643268(+)
Zm00001d032905::1:242412636-242414637(-)
Zm00001d011716::8:159804716-159806717(-)
Zm00001d009659::8:74949983-74951984(-)
Zm00001d017246::5:190227111-190229112(+)
Zm00001d016816::5:177052856-177054857(+)
Zm00001d002907::2:26342695-26344696(+)
Zm00001d034819::1:302899635-302901636(+)
Zm00001d013420::5:10936199-10938200(+)
Zm00001d025829::10:131124832-131126833(-)
Zm00001d005499::2:176231494-176233495(-)
Zm00001d010443::8:115378955-115380956(+)
Zm00001d024307::10:63090227-63092228(+)
Zm00001d014244::5:37831651-37833652(+)
Zm00001d044266::3:223368507-223370508(+)
Zm00001d048661::4:2960298-2962299(-)
Zm00001d044297::3:224492103-224494104(-)
Zm00001d013730::5:18813833-18815834(+)
Zm00001d034318::1:289127221-289129222(-)
Zm00001d011445::8:150561018-150563019(-)
Zm00001d021520::7:154998592-155000593(-)
Zm00001d020827::7:134005909-134007910(-)
Zm00001d053367::4:227760532-227762533(-)
Zm00001d053735::4:240039424-240041425(+)
Zm00001d052203::4:183195920-183197921(-)
Zm00001d042443::3:167616182-167618183(-)
Zm00001d047701::9:139520316-139522317(+)
Zm00001d046490::9:92162217-92164218(-)
Zm00001d014017::5:28900061-28902062(-)
Zm00001d043360::3:197686400-197688401(-)
Zm00001d009667::8:75124416-75126417(-)
Zm00001d048400::9:155604507-155606508(-)
Zm00001d034060::1:282832104-282834105(+)
Zm00001d003267::2:38395276-38397277(+)
Zm00001d026586::10:148401786-148403787(-)
Zm00001d044348::3:225602885-225604886(-)
Zm00001d002706::2:19821428-19823429(+)
Zm00001d032812::1:239024440-239026441(-)
Zm00001d052977::4:206922944-206924945(-)
Zm00001d002456::2:13190812-13192813(+)
Zm00001d011091::8:138671964-138673965(-)
Zm00001d013080::5:4430707-4432708(+)
Zm00001d026514::10:147440870-147442871(-)
Zm00001d019953::7:79659788-79661789(+)
Zm00001d030131::1:108197145-108199146(-)
Zm00001d021626::7:158450230-158452231(+)
Zm00001d029353::1:67116359-67118360(-)
Zm00001d019061::7:14746894-14748895(-)
Zm00001d037609::6:131656565-131658566(-)
Zm00001d051130::4:145121863-145123864(-)
Zm00001d034076::1:283400033-283402034(+)
Zm00001d011518::8:153272083-153274084(+)
Zm00001d048092::9:149960773-149962774(+)
Zm00001d036036::6:67785033-67787034(-)
Zm00001d037557::6:129520434-129522435(-)
Zm00001d016463::5:163213771-163215772(+)
Zm00001d050163::4:69982292-69984293(-)
Zm00001d032031::1:209987652-209989653(-)
Zm00001d021569::7:156299930-156301931(-)
Zm00001d018024::5:212257243-212259244(-)
Zm00001d010912::8:133267492-133269493(-)
Zm00001d012101::8:168276235-168278236(+)
Zm00001d003189::2:35042537-35044538(-)
Zm00001d037258::6:118392689-118394690(-)
Zm00001d012664::8:178282787-178284788(+)
Zm00001d011005::8:136503298-136505299(+)
Zm00001d051301::4:152419887-152421888(-)
Zm00001d013745::5:19105690-19107691(-)
Zm00001d039871::3:17293928-17295929(-)
Zm00001d047128::9:119413306-119415307(+)
Zm00001d052306::4:186582717-186584718(+)
Zm00001d025763::10:128657392-128659393(-)
Zm00001d013296::5:7992743-7994744(+)
Zm00001d002972::2:28429279-28431280(-)
Zm00001d032209::1:217182234-217184235(-)
Zm00001d017846::5:208631048-208633049(+)
Zm00001d028827::1:47790935-47792936(+)
Zm00001d042711::3:177901782-177903783(-)
Zm00001d019834::7:67745911-67747912(-)
Zm00001d043773::3:209666598-209668599(-)
Zm00001d038024::6:145558706-145560707(-)
Zm00001d029473::1:72292985-72294986(+)
Zm00001d019298::7:26613385-26615386(+)
Zm00001d031101::1:177242500-177244501(-)
Zm00001d005614::2:180729451-180731452(+)
Zm00001d009403::8:63091745-63093746(+)
Zm00001d037362::6:122880564-122882565(-)
Zm00001d002124::2:6271024-6273025(-)
Zm00001d045539::9:25848262-25850263(+)
Zm00001d040286::3:35728064-35730065(-)
Zm00001d034126::1:284603505-284605506(-)
Zm00001d047587::9:136391277-136393278(-)
Zm00001d012398::8:173586676-173588677(-)
Zm00001d019276::7:25226405-25228406(-)
Zm00001d034151::1:285172972-285174973(-)
Zm00001d014126::5:33392232-33394233(+)
Zm00001d039231::6:173930922-173932923(+)
Zm00001d037633::6:132486980-132488981(-)
Zm00001d040117::3:28236474-28238475(-)
Zm00001d051268::4:151293669-151295670(+)
Zm00001d028649::1:41791255-41793256(+)
Zm00001d004119::2:83945338-83947339(-)
Zm00001d007438::2:231741193-231743194(+)
Zm00001d012315::8:172326904-172328905(-)
Zm00001d026629::10:149181122-149183123(+)
Zm00001d044641::3:233848581-233850582(+)
Zm00001d039989::3:21879220-21881221(-)
Zm00001d049500::4:32583446-32585447(+)
Zm00001d034137::1:284853242-284855243(+)
Zm00001d018587::5:223790610-223792611(-)
Zm00001d038914::6:166869692-166871693(+)
Zm00001d020549::7:121992653-121994654(+)
Zm00001d018533::5:222573438-222575439(-)
Zm00001d024633::10:81346402-81348403(+)
Zm00001d042845::3:181887309-181889310(+)
Zm00001d016683::5:172411610-172413611(-)
Zm00001d039278::3:958850-960851(+)
Zm00001d024394::10:68648934-68650935(+)
Zm00001d040569::3:50560311-50562312(-)
Zm00001d010974::8:135541706-135543707(-)
Zm00001d051142::4:145644762-145646763(+)
Zm00001d028006::1:20032417-20034418(-)
Zm00001d002339::2:10597559-10599560(-)
Zm00001d020176::7:97551114-97553115(-)
Zm00001d021686::7:160059658-160061659(+)
Zm00001d005497::2:175976142-175978143(-)
Zm00001d053960::4:244299371-244301372(+)
Zm00001d014792::5:63352980-63354981(-)
Zm00001d040059::3:25410398-25412399(+)
Zm00001d046628::9:99612783-99614784(-)
Zm00001d041073::3:95278629-95280630(+)
Zm00001d051633::4:165251345-165253346(+)
Zm00001d035776::6:48038883-48040884(+)
Zm00001d010458::8:116147095-116149096(-)
Zm00001d015203::5:79212790-79214791(+)
Zm00001d040572::3:50774497-50776498(+)
Zm00001d035413::6:24622754-24624755(+)
Zm00001d041880::3:142131375-142133376(+)
Zm00001d013085::5:4523664-4525665(+)
Zm00001d013307::5:8184076-8186077(-)
Zm00001d031349::1:187057437-187059438(+)
Zm00001d009877::8:86772268-86774269(+)
Zm00001d038023::6:145531125-145533126(-)
Zm00001d017236::5:190015145-190017146(-)
Zm00001d028304::1:29831702-29833703(-)
Zm00001d009749::8:79540245-79542246(+)
Zm00001d028172::1:25159637-25161638(-)
Zm00001d053872::4:242629614-242631615(+)
Zm00001d003124::2:33101878-33103879(-)
Zm00001d034130::1:284696767-284698768(+)
Zm00001d035560::6:33141127-33143128(+)
Zm00001d015180::5:78499333-78501334(+)
Zm00001d050526::4:96800457-96802458(+)
Zm00001d044222::3:222351931-222353932(+)
Zm00001d023943::10:30694517-30696518(-)
Zm00001d036410::6:87199239-87201240(-)
Zm00001d022386::7:176536924-176538925(-)
Zm00001d017785::5:206728064-206730065(-)
Zm00001d002054::2:5038736-5040737(-)
Zm00001d043259::3:193665912-193667913(-)
Zm00001d049508::4:32708423-32710424(+)
Zm00001d025185::10:108295752-108297753(+)
Zm00001d052767::4:200052156-200054157(-)
Zm00001d020986::7:139370107-139372108(-)
Zm00001d023238::10:1100576-1102577(+)
Zm00001d019900::7:73768993-73770994(+)
Zm00001d037818::6:138774534-138776535(-)
Zm00001d016841::5:178194437-178196438(+)
Zm00001d031697::1:198777172-198779173(-)
Zm00001d029818::1:88439067-88441068(+)
Zm00001d023865::10:25420834-25422835(-)
Zm00001d012263::8:171426633-171428634(-)
Zm00001d033397::1:261820564-261822565(-)
Zm00001d020972::7:138229117-138231118(-)
Zm00001d014458::5:48259279-48261280(+)
Zm00001d044016::3:216697758-216699759(-)
Zm00001d015988::5:137086507-137088508(-)
Zm00001d004499::2:115229394-115231395(+)
Zm00001d050694::4:116193808-116195809(+)
Zm00001d028560::1:39153435-39155436(+)
Zm00001d021672::7:159689491-159691492(+)
Zm00001d042437::3:167216668-167218669(+)
Zm00001d032266::1:219771631-219773632(-)
Zm00001d020227::7:101009335-101011336(-)
Zm00001d038248::6:152316145-152318146(-)
Zm00001d035696::6:41492113-41494114(-)
Zm00001d021497::7:154117852-154119853(+)
Zm00001d048908::4:7752947-7754948(-)
Zm00001d007209::2:224778513-224780514(+)
Zm00001d023292::10:2245655-2247656(-)
Zm00001d048416::9:155898510-155900511(+)
Zm00001d043118::3:189702784-189704785(+)
Zm00001d051754::4:168925959-168927960(-)
Zm00001d018496::5:221802444-221804445(+)
Zm00001d041998::3:146927076-146929077(-)
Zm00001d051439::4:158535958-158537959(-)
Zm00001d009545::8:69579933-69581934(+)
Zm00001d028548::1:38916963-38918964(-)
Zm00001d028597::1:40251843-40253844(+)
Zm00001d049225::4:21656167-21658168(-)
Zm00001d003052::2:30532877-30534878(+)
Zm00001d037237::6:117263488-117265489(-)
Zm00001d046456::9:90836235-90838236(-)
Zm00001d009981::8:93298779-93300780(+)
Zm00001d020362::7:109295483-109297484(-)
Zm00001d014849::5:65479989-65481990(-)
Zm00001d051604::4:164201439-164203440(-)
Zm00001d020834::7:134250194-134252195(+)
Zm00001d009004::8:29646773-29648774(+)
Zm00001d001947::2:3403470-3405471(+)
Zm00001d010838::8:129540524-129542525(-)
Zm00001d036511::6:90945380-90947381(+)
Zm00001d028102::1:23003010-23005011(+)
Zm00001d014088::5:31962957-31964958(+)
Zm00001d028896::1:50033102-50035103(-)
Zm00001d039188::6:172190068-172192069(-)
Zm00001d044833::9:4442056-4444057(+)
Zm00001d038750::6:163850995-163852996(+)
Zm00001d011646::8:157432222-157434223(-)
Zm00001d028582::1:39799719-39801720(-)
Zm00001d042275::3:158562757-158564758(-)
Zm00001d041852::3:140622302-140624303(+)
Zm00001d049724::4:41539976-41541977(-)
Zm00001d016543::5:166723258-166725259(+)
Zm00001d036485::6:90316835-90318836(-)
Zm00001d025861::10:131795575-131797576(+)
Zm00001d051905::4:174269970-174271971(-)
Zm00001d005519::2:177087419-177089420(-)
Zm00001d053356::4:227426295-227428296(-)
Zm00001d052797::4:201299225-201301226(-)
Zm00001d042663::3:175912075-175914076(+)
Zm00001d016011::5:139321237-139323238(+)
Zm00001d012998::5:2896409-2898410(-)
Zm00001d045389::9:20401986-20403987(-)
Zm00001d029133::1:59758432-59760433(+)
Zm00001d033240::1:255508508-255510509(+)
Zm00001d047497::9:132670931-132672932(-)
Zm00001d021649::7:159060764-159062765(+)
Zm00001d039204::6:172467918-172469919(+)
Zm00001d006343::2:205079540-205081541(-)
Zm00001d013164::5:5672127-5674128(+)
Zm00001d005429::2:173708457-173710458(+)
Zm00001d003667::2:53265368-53267369(+)
Zm00001d031301::1:185621916-185623917(+)
Zm00001d016049::5:141511342-141513343(+)
Zm00001d035198::6:9591316-9593317(+)
Zm00001d005097::2:158068853-158070854(+)
Zm00001d044701::3:235254040-235256041(+)
Zm00001d006855::2:217963888-217965889(+)
Zm00001d027344::1:3369823-3371824(+)
Zm00001d052195::4:182881193-182883194(+)
Zm00001d008622::8:15004951-15006952(-)
Zm00001d011514::8:152944799-152946800(-)
Zm00001d037121::6:113110403-113112404(+)
Zm00001d033018::1:247107635-247109636(-)
Zm00001d021710::7:160974557-160976558(+)
Zm00001d018309::5:218241912-218243913(-)
Zm00001d023783::10:19973734-19975735(+)
Zm00001d022278::7:174334702-174336703(+)
Zm00001d018183::5:215970050-215972051(-)
Zm00001d018004::5:211776830-211778831(-)
Zm00001d015747::5:115889202-115891203(-)
Zm00001d013478::5:12506655-12508656(+)
Zm00001d020615::7:125161150-125163151(+)
Zm00001d043393::3:198636877-198638878(-)
Zm00001d049041::4:13605200-13607201(-)
Zm00001d052453::4:190320743-190322744(+)
Zm00001d019853::7:70482737-70484738(+)
Zm00001d041420::3:118470628-118472629(-)
Zm00001d043098::3:189162869-189164870(+)
Zm00001d050347::4:82703661-82705662(-)
Zm00001d015182::5:78508235-78510236(+)
Zm00001d011588::8:155127052-155129053(+)
Zm00001d033321::1:258948393-258950394(-)
Zm00001d054065::4:245796004-245798005(-)
Zm00001d029408::1:69294359-69296360(+)
Zm00001d021956::7:167094738-167096739(-)
Zm00001d051459::4:159426004-159428005(-)
Zm00001d024053::10:40248981-40250982(+)
Zm00001d040457::3:44322027-44324028(-)
Zm00001d014898::5:67322692-67324693(+)
Zm00001d024529::10:76534548-76536549(+)
Zm00001d030968::1:169607807-169609808(+)
Zm00001d051552::4:162527932-162529933(+)
Zm00001d037208::6:115823089-115825090(-)
Zm00001d025901::10:133327547-133329548(-)
Zm00001d024470::10:72358284-72360285(-)
Zm00001d008904::8:24562552-24564553(-)
Zm00001d044535::3:231194611-231196612(+)
Zm00001d044527::3:230902988-230904989(-)
Zm00001d042158::3:154263905-154265906(+)
Zm00001d030662::1:151666577-151668578(+)
Zm00001d049822::4:46349096-46351097(+)
Zm00001d011446::8:150568127-150570128(-)
Zm00001d022117::7:170769941-170771942(-)
Zm00001d010808::8:128529675-128531676(-)
Zm00001d006549::2:210785468-210787469(-)
Zm00001d029304::1:65501647-65503648(+)
Zm00001d036672::6:97228738-97230739(-)
Zm00001d001872::2:2207525-2209526(-)
Zm00001d045610::9:28667843-28669844(+)
Zm00001d035844::6:55319792-55321793(+)
Zm00001d049649::4:38704843-38706844(+)
Zm00001d011458::8:150983218-150985219(+)
Zm00001d033019::1:247130429-247132430(+)
Zm00001d013795::5:20368256-20370257(+)
Zm00001d049452::4:30716755-30718756(-)
Zm00001d029978::1:97310123-97312124(+)
Zm00001d017130::5:186475047-186477048(+)
Zm00001d037468::6:126297806-126299807(+)
Zm00001d034350::1:290353805-290355806(-)
Zm00001d015700::5:108856326-108858327(+)
Zm00001d007762::2:239240446-239242447(+)
Zm00001d018716::7:3033970-3035971(+)
Zm00001d031534::1:193347536-193349537(-)
Zm00001d005507::2:176661737-176663738(-)
Zm00001d035651::6:38680963-38682964(+)
Zm00001d054037::4:245437085-245439086(+)
Zm00001d011315::8:146520022-146522023(-)
Zm00001d048065::9:149246648-149248649(+)
Zm00001d038910::6:166849456-166851457(-)
Zm00001d018038::5:212628807-212630808(+)
Zm00001d020727::7:130344304-130346305(+)
Zm00001d012536::8:176309991-176311992(+)
Zm00001d028919::1:51470481-51472482(-)
Zm00001d041597::3:129187384-129189385(-)
Zm00001d037407::6:124698485-124700486(-)
Zm00001d004603::2:121414152-121416153(+)
Zm00001d040725::3:60283843-60285844(+)
Zm00001d024102::10:45052650-45054651(-)
Zm00001d045953::9:49426901-49428902(-)
Zm00001d039913::3:19193247-19195248(+)
Zm00001d026088::10:138127926-138129927(+)
Zm00001d037712::6:134856905-134858906(-)
Zm00001d019082::7:15671162-15673163(+)
Zm00001d015769::5:118156120-118158121(+)
Zm00001d005844::2:190610375-190612376(+)
Zm00001d043791::3:210263429-210265430(+)
Zm00001d004386::2:107911934-107913935(+)
Zm00001d029394::1:68804479-68806480(+)
Zm00001d016391::5:160599590-160601591(+)
Zm00001d048178::9:151712822-151714823(-)
Zm00001d039378::3:2789682-2791683(+)
Zm00001d042267::3:158103159-158105160(-)
Zm00001d036981::6:108200767-108202768(+)
Zm00001d027530::1:7491804-7493805(-)
Zm00001d040093::3:27326793-27328794(+)
Zm00001d010700::8:124960171-124962172(+)
Zm00001d052093::4:179373570-179375571(+)
Zm00001d031366::1:187460433-187462434(-)
Zm00001d024534::10:76839840-76841841(+)
Zm00001d014358::5:42621332-42623333(-)
Zm00001d022143::7:171092568-171094569(+)
Zm00001d003173::2:34478842-34480843(+)
Zm00001d009060::8:33881709-33883710(+)
Zm00001d024495::10:74140253-74142254(+)
Zm00001d038552::6:159768591-159770592(+)
Zm00001d007387::2:230447848-230449849(+)
Zm00001d042254::3:157462300-157464301(+)
Zm00001d037640::6:132633466-132635467(-)
Zm00001d033446::1:262973966-262975967(+)
Zm00001d028482::1:36510425-36512426(-)
Zm00001d045372::9:19991437-19993438(+)
Zm00001d037976::6:143950871-143952872(-)
Zm00001d020355::7:108774477-108776478(-)
Zm00001d005636::2:181458358-181460359(+)
Zm00001d039037::6:169010001-169012002(-)
Zm00001d034344::1:290271271-290273272(-)
Zm00001d023277::10:2012534-2014535(+)
Zm00001d036547::6:91588306-91590307(+)
Zm00001d032194::1:216641839-216643840(+)
Zm00001d013968::5:26693575-26695576(+)
Zm00001d031267::1:184396069-184398070(+)
Zm00001d013626::5:15742616-15744617(-)
Zm00001d050959::4:133500923-133502924(+)
Zm00001d032160::1:214974876-214976877(+)
Zm00001d040252::3:34108029-34110030(+)
Zm00001d019106::7:16898118-16900119(+)
Zm00001d052202::4:183195920-183197921(-)
Zm00001d027383::1:4108510-4110511(+)
Zm00001d046091::9:62566051-62568052(-)
Zm00001d025748::10:128279528-128281529(-)
Zm00001d031024::1:174051788-174053789(-)
Zm00001d005587::2:179824884-179826885(+)
Zm00001d043785::3:210184700-210186701(-)
Zm00001d004084::2:80919577-80921578(+)
Zm00001d036532::6:91305567-91307568(-)
Zm00001d025644::10:124857532-124859533(+)
Zm00001d027489::1:6422000-6424001(-)
Zm00001d012846::5:1069925-1071926(+)
Zm00001d013103::5:4715088-4717089(-)
Zm00001d034027::1:281460478-281462479(-)
Zm00001d002629::2:17325157-17327158(+)
Zm00001d002313::2:10109969-10111970(+)
Zm00001d039926::3:19723162-19725163(+)
Zm00001d031540::1:193697134-193699135(+)
Zm00001d023378::10:4287376-4289377(+)
Zm00001d049385::4:28602161-28604162(-)
Zm00001d019345::7:28906023-28908024(-)
Zm00001d009773::8:80503427-80505428(+)
Zm00001d002455::2:13191691-13193692(-)
Zm00001d036110::6:72623780-72625781(-)
Zm00001d011401::8:149522165-149524166(+)
Zm00001d051364::4:155995223-155997224(-)
Zm00001d015509::5:94543057-94545058(-)
Zm00001d048461::9:156750899-156752900(+)
Zm00001d003429::2:44101680-44103681(-)
Zm00001d047910::9:145004361-145006362(-)
Zm00001d034523::1:295616454-295618455(+)
Zm00001d021182::7:145175388-145177389(+)
Zm00001d049617::4:37711069-37713070(-)
Zm00001d049627::4:38063658-38065659(+)
Zm00001d024732::10:85587758-85589759(+)
Zm00001d036793::6:101127516-101129517(+)
Zm00001d048712::4:3846133-3848134(+)
Zm00001d017859::5:209057100-209059101(+)
Zm00001d041520::3:125607170-125609171(+)
Zm00001d003494::2:46045992-46047993(-)
Zm00001d040090::3:27140603-27142604(-)
Zm00001d013098::5:4692680-4694681(+)
Zm00001d051976::4:175730029-175732030(-)
Zm00001d014863::5:66027483-66029484(-)
Zm00001d030822::1:161976931-161978932(-)
Zm00001d026251::10:142014932-142016933(+)
Zm00001d019815::7:64607979-64609980(+)
Zm00001d006033::2:195809740-195811741(+)
Zm00001d029647::1:80975707-80977708(-)
Zm00001d016077::5:143204935-143206936(-)
Zm00001d037480::6:126666709-126668710(-)
Zm00001d053015::4:209129430-209131431(-)
Zm00001d034667::1:299306620-299308621(+)
Zm00001d054077::4:245969742-245971743(-)
Zm00001d029561::1:76223801-76225802(-)
Zm00001d037962::6:143656038-143658039(+)
Zm00001d023400::10:4733226-4735227(-)
Zm00001d028220::1:27041051-27043052(+)
Zm00001d043981::3:215537093-215539094(-)
Zm00001d012676::8:178443077-178445078(+)
Zm00001d032049::1:210752405-210754406(-)
Zm00001d017449::5:196105888-196107889(-)
Zm00001d016811::5:176935628-176937629(-)
Zm00001d053738::4:240106548-240108549(+)
Zm00001d049674::4:39643765-39645766(-)
Zm00001d044659::3:234240322-234242323(-)
Zm00001d030982::1:171817047-171819048(+)
Zm00001d033717::1:272125126-272127127(-)
Zm00001d021891::7:165503664-165505665(+)
Zm00001d022542::7:179753587-179755588(-)
Zm00001d019671::7:49647829-49649830(+)
Zm00001d049295::4:24987132-24989133(-)
Zm00001d005071::2:157222955-157224956(-)
Zm00001d003676::2:53786614-53788615(+)
Zm00001d042977::3:185623844-185625845(+)
Zm00001d003640::2:51338586-51340587(+)
Zm00001d028611::1:40776224-40778225(+)
Zm00001d048095::9:150054660-150056661(+)
Zm00001d042350::3:162542485-162544486(-)
Zm00001d025081::10:102857032-102859033(-)
Zm00001d023615::10:12200390-12202391(+)
Zm00001d047583::9:136357168-136359169(+)
Zm00001d005343::2:170140796-170142797(+)
Zm00001d039280::3:970229-972230(+)
Zm00001d009475::8:66262383-66264384(-)
Zm00001d034949::1:306502309-306504310(-)
Zm00001d033486::1:264040256-264042257(+)
Zm00001d015785::5:119226333-119228334(-)
Zm00001d048667::4:3014920-3016921(-)
Zm00001d027618::1:9111446-9113447(+)
Zm00001d032347::1:223348969-223350970(+)
Zm00001d035125::6:6271152-6273153(-)
Zm00001d040912::3:78585815-78587816(+)
Zm00001d006049::2:196548080-196550081(+)
Zm00001d042245::3:157385208-157387209(-)
Zm00001d038653::6:161890649-161892650(+)
Zm00001d028546::1:38901497-38903498(+)
Zm00001d014608::5:55118883-55120884(+)
Zm00001d051251::4:150627530-150629531(+)
Zm00001d031703::1:198953877-198955878(+)
Zm00001d023514::10:8365916-8367917(-)
Zm00001d021653::7:159157202-159159203(-)
Zm00001d029164::1:60873072-60875073(+)
Zm00001d015210::5:79545366-79547367(+)
Zm00001d022297::7:174720661-174722662(-)
Zm00001d038598::6:160692072-160694073(+)
Zm00001d022108::7:170554582-170556583(+)
Zm00001d034400::1:291835374-291837375(-)
Zm00001d013033::5:3493333-3495334(-)
Zm00001d032540::1:229998636-230000637(-)
Zm00001d035899::6:58738070-58740071(-)
Zm00001d023476::10:6862471-6864472(-)
Zm00001d016305::5:156478612-156480613(+)
Zm00001d049094::4:15849326-15851327(-)
Zm00001d002478::2:13601813-13603814(-)
Zm00001d005843::2:190603883-190605884(+)
Zm00001d024197::10:55003593-55005594(-)
Zm00001d033330::1:259212560-259214561(+)
Zm00001d032761::1:237518227-237520228(-)
Zm00001d043771::3:209629215-209631216(-)
Zm00001d049475::4:31538882-31540883(+)
Zm00001d003343::2:40921157-40923158(+)
Zm00001d031017::1:173657022-173659023(+)
Zm00001d042089::3:150291114-150293115(+)
Zm00001d022306::7:174844973-174846974(-)
Zm00001d040245::3:33489294-33491295(+)
Zm00001d036401::6:86901275-86903276(+)
Zm00001d041982::3:146547728-146549729(-)
Zm00001d020396::7:111239133-111241134(+)
Zm00001d043513::3:202366912-202368913(+)
Zm00001d051835::4:171674832-171676833(-)
Zm00001d006853::2:217835529-217837530(+)
Zm00001d032334::1:222840856-222842857(-)
Zm00001d020163::7:96650874-96652875(-)
Zm00001d028915::1:51075170-51077171(+)
Zm00001d030172::1:110347608-110349609(-)
Zm00001d030482::1:136727836-136729837(-)
Zm00001d050043::4:62018395-62020396(-)
Zm00001d020053::7:88892991-88894992(-)
Zm00001d011488::8:152105727-152107728(+)
Zm00001d049155::4:18225092-18227093(+)
Zm00001d009117::8:37516453-37518454(+)
Zm00001d049771::4:44042907-44044908(-)
Zm00001d044756::9:1358377-1360378(-)
Zm00001d047999::9:147626084-147628085(-)
Zm00001d037228::6:116842838-116844839(-)
Zm00001d052765::4:200036857-200038858(+)
Zm00001d037615::6:131892494-131894495(-)
Zm00001d027469::1:6019278-6021279(+)
Zm00001d015637::5:102451878-102453879(+)
Zm00001d041884::3:142357997-142359998(+)
Zm00001d044713::3:235588867-235590868(-)
Zm00001d031891::1:205428217-205430218(+)
Zm00001d045347::9:19264621-19266622(-)
Zm00001d021553::7:155736541-155738542(+)
Zm00001d027789::1:13526721-13528722(+)
Zm00001d017899::5:209742795-209744796(-)
Zm00001d020417::7:112560996-112562997(-)
Zm00001d006937::2:219873017-219875018(-)
Zm00001d042433::3:167044204-167046205(+)
Zm00001d004020::2:76077021-76079022(-)
Zm00001d007815::2:240146444-240148445(+)
Zm00001d019504::7:38017855-38019856(+)
Zm00001d014436::5:46813571-46815572(+)
Zm00001d035119::6:6132595-6134596(-)
Zm00001d008712::8:17569951-17571952(+)
Zm00001d046691::9:102518269-102520270(-)
Zm00001d016216::5:150671856-150673857(+)
Zm00001d030062::1:102967120-102969121(-)
Zm00001d043845::3:211900263-211902264(+)
Zm00001d039316::3:1543799-1545800(-)
Zm00001d045579::9:27182189-27184190(-)
Zm00001d042094::3:150551545-150553546(-)
Zm00001d009193::8:42034732-42036733(-)
Zm00001d018227::5:217020994-217022995(-)
Zm00001d039456::3:4841047-4843048(-)
Zm00001d028766::1:45935372-45937373(+)
Zm00001d012239::8:170755647-170757648(-)
Zm00001d012325::8:172453860-172455861(-)
Zm00001d006195::2:201275995-201277996(-)
Zm00001d015129::5:76650506-76652507(-)
Zm00001d015820::5:123889756-123891757(-)
Zm00001d007340::2:229182882-229184883(-)
Zm00001d009504::8:67762447-67764448(-)
Zm00001d021930::7:166046806-166048807(-)
Zm00001d010529::8:119422526-119424527(-)
Zm00001d050051::4:62582539-62584540(+)
Zm00001d053393::4:229054940-229056941(+)
Zm00001d045603::9:28434711-28436712(+)
Zm00001d001896::2:2510913-2512914(-)
Zm00001d041079::3:95623450-95625451(-)
Zm00001d031911::1:206531662-206533663(+)
Zm00001d052820::4:202008935-202010936(-)
Zm00001d005311::2:169143750-169145751(-)
Zm00001d004036::2:77704237-77706238(+)
Zm00001d051565::4:162901840-162903841(-)
Zm00001d037325::6:121211858-121213859(-)
Zm00001d046336::9:81454806-81456807(-)
Zm00001d045387::9:20376744-20378745(+)
Zm00001d016807::5:176845559-176847560(+)
Zm00001d040695::3:58721021-58723022(-)
Zm00001d053977::4:244553998-244555999(-)
Zm00001d017669::5:203593030-203595031(+)
Zm00001d031570::1:194696436-194698437(-)
Zm00001d023880::10:26193966-26195967(-)
Zm00001d012314::8:172324476-172326477(+)
Zm00001d003307::2:39645275-39647276(+)
Zm00001d001909::2:2777724-2779725(+)
Zm00001d050384::4:85017865-85019866(+)
Zm00001d043484::3:201630024-201632025(-)
Zm00001d045082::9:11885816-11887817(-)
Zm00001d041246::3:108034989-108036990(-)
Zm00001d033187::1:253271457-253273458(+)
Zm00001d028060::1:21796413-21798414(-)
Zm00001d011144::8:140398955-140400956(+)
Zm00001d051145::4:145777393-145779394(-)
Zm00001d007032::2:220446263-220448264(-)
Zm00001d052859::4:202764154-202766155(-)
Zm00001d036420::6:87687829-87689830(-)
Zm00001d039182::6:172045714-172047715(-)
Zm00001d046126::9:65018360-65020361(-)
Zm00001d042421::3:166644067-166646068(-)
Zm00001d038106::6:148099109-148101110(-)
Zm00001d052676::4:196978129-196980130(+)
Zm00001d025129::10:105651422-105653423(+)
Zm00001d016744::5:174762106-174764107(-)
Zm00001d040633::3:55284887-55286888(+)
Zm00001d036086::6:71147432-71149433(-)
Zm00001d040708::3:59521323-59523324(-)
Zm00001d018798::7:5398836-5400837(-)
Zm00001d017040::5:183364855-183366856(+)
Zm00001d020326::7:106769581-106771582(+)
Zm00001d015464::5:91778346-91780347(-)
Zm00001d016288::5:155703612-155705613(-)
Zm00001d027379::1:3987230-3989231(-)
Zm00001d002115::2:6100995-6102996(-)
Zm00001d052147::4:181053550-181055551(-)
Zm00001d012662::8:178246578-178248579(-)
Zm00001d051321::4:154080628-154082629(+)
Zm00001d051361::4:155966497-155968498(-)
Zm00001d026457::10:146225821-146227822(-)
Zm00001d023218::10:687733-689734(+)
Zm00001d049851::4:47819621-47821622(+)
Zm00001d053154::4:216610759-216612760(+)
Zm00001d037586::6:130621298-130623299(-)
Zm00001d044538::3:231308278-231310279(+)
Zm00001d034231::1:287351519-287353520(-)
Zm00001d002408::2:12114143-12116144(-)
Zm00001d035261::6:18141020-18143021(-)
Zm00001d053610::4:236308928-236310929(-)
Zm00001d017519::5:198526896-198528897(+)
Zm00001d030579::1:145819011-145821012(+)
Zm00001d005459::2:174941508-174943509(+)
Zm00001d048454::9:156672158-156674159(+)
Zm00001d026658::10:149553364-149555365(-)
Zm00001d047211::9:122172724-122174725(-)
Zm00001d051135::4:145464233-145466234(+)
Zm00001d048703::4:3616204-3618205(-)
Zm00001d039663::3:11197071-11199072(+)
Zm00001d017389::5:194201112-194203113(-)
Zm00001d043063::3:187952205-187954206(-)
Zm00001d020423::7:113101554-113103555(-)
Zm00001d047720::9:139934405-139936406(-)
Zm00001d050150::4:69405776-69407777(+)
Zm00001d005805::2:189321381-189323382(+)
Zm00001d006679::2:214116970-214118971(-)
Zm00001d040256::3:34249599-34251600(+)
Zm00001d010504::8:118249235-118251236(+)
Zm00001d053856::4:242288362-242290363(-)
Zm00001d050020::4:60145376-60147377(+)
Zm00001d049893::4:51087175-51089176(-)
Zm00001d041448::3:120542148-120544149(+)
Zm00001d026554::10:148040544-148042545(+)
Zm00001d016452::5:162837683-162839684(+)
Zm00001d007786::2:239628491-239630492(-)
Zm00001d037906::6:141658441-141660442(-)
Zm00001d039855::3:16738673-16740674(+)
Zm00001d006102::2:198171698-198173699(-)
Zm00001d034784::1:302255025-302257026(-)
Zm00001d017988::5:211462805-211464806(-)
Zm00001d047540::9:134470189-134472190(-)
Zm00001d035384::6:23861546-23863547(+)
Zm00001d007220::2:225062880-225064881(+)
Zm00001d017966::5:210974476-210976477(-)
Zm00001d031942::1:207635107-207637108(+)
Zm00001d018341::5:218871362-218873363(-)
Zm00001d033857::1:276047006-276049007(-)
Zm00001d036162::6:75210196-75212197(-)
Zm00001d002993::2:28976916-28978917(-)
Zm00001d023648::10:13618549-13620550(-)
Zm00001d031437::1:190178355-190180356(+)
Zm00001d014486::5:49913615-49915616(+)
Zm00001d038539::6:159597730-159599731(-)
Zm00001d038808::6:164862861-164864862(+)
Zm00001d017170::5:187820399-187822400(-)
Zm00001d005473::2:175400656-175402657(-)
Zm00001d015389::5:87825980-87827981(+)
Zm00001d003382::2:42356054-42358055(-)
Zm00001d050583::4:102470063-102472064(+)
Zm00001d021401::7:151060138-151062139(+)
Zm00001d034508::1:294980296-294982297(-)
Zm00001d016566::5:167770095-167772096(-)
Zm00001d044551::3:231490627-231492628(+)
Zm00001d037927::6:142227223-142229224(+)
Zm00001d043147::3:190150630-190152631(-)
Zm00001d033979::1:279974478-279976479(+)
Zm00001d046960::9:113233796-113235797(+)
Zm00001d011252::8:144608353-144610354(+)
Zm00001d036024::6:66751187-66753188(+)
Zm00001d024968::10:97281136-97283137(-)
Zm00001d021700::7:160733849-160735850(+)
Zm00001d038378::6:155921995-155923996(-)
Zm00001d037051::6:110496326-110498327(+)
Zm00001d028868::1:49092532-49094533(-)
Zm00001d035454::6:26663767-26665768(+)
Zm00001d018983::7:11822230-11824231(-)
Zm00001d012275::8:171739294-171741295(-)
Zm00001d006630::2:212960143-212962144(-)
Zm00001d009597::8:72392433-72394434(+)
Zm00001d014331::5:41117126-41119127(+)
Zm00001d005934::2:193310520-193312521(-)
Zm00001d011527::8:153568404-153570405(-)
Zm00001d024070::10:41417612-41419613(+)
Zm00001d054070::4:245863332-245865333(+)
Zm00001d031995::1:209021692-209023693(+)
Zm00001d005328::2:169703795-169705796(+)
Zm00001d016885::5:179318579-179320580(+)
Zm00001d043551::3:203607242-203609243(+)
Zm00001d035044::6:3021913-3023914(+)
Zm00001d021491::7:153937382-153939383(+)
Zm00001d009814::8:82755000-82757001(-)
Zm00001d051511::4:160985653-160987654(-)
Zm00001d028630::1:41452739-41454740(+)
Zm00001d039526::3:7119010-7121011(+)
Zm00001d006491::2:209794026-209796027(+)
Zm00001d023799::10:22056451-22058452(-)
Zm00001d044821::9:3898012-3900013(-)
Zm00001d029860::1:90869364-90871365(-)
Zm00001d004521::2:116480252-116482253(-)
Zm00001d005551::2:178278325-178280326(+)
Zm00001d026547::10:147987596-147989597(-)
Zm00001d028269::1:28713375-28715376(+)
Zm00001d053091::4:213275870-213277871(-)
Zm00001d029948::1:96086882-96088883(-)
Zm00001d034068::1:283073993-283075994(+)
Zm00001d004763::2:137364314-137366315(+)
Zm00001d010146::8:101397198-101399199(-)
Zm00001d022251::7:173628839-173630840(+)
Zm00001d006522::2:210461241-210463242(+)
Zm00001d005694::2:183652831-183654832(-)
Zm00001d032704::1:235346430-235348431(-)
Zm00001d028332::1:31060252-31062253(-)
Zm00001d004230::2:94053334-94055335(+)
Zm00001d003053::2:30539541-30541542(+)
Zm00001d005594::2:180119638-180121639(+)
Zm00001d030726::1:156046134-156048135(+)
Zm00001d045385::9:20250155-20252156(-)
Zm00001d009167::8:40628593-40630594(+)
Zm00001d046480::9:91880663-91882664(+)
Zm00001d027674::1:10756864-10758865(-)
Zm00001d010403::8:113063227-113065228(-)
Zm00001d043958::3:214833296-214835297(-)
Zm00001d015300::5:83326090-83328091(-)
Zm00001d036138::6:74182615-74184616(-)
Zm00001d041956::3:145599017-145601018(+)
Zm00001d018554::5:222955576-222957577(-)
Zm00001d011969::8:165321595-165323596(-)
Zm00001d011661::8:157814615-157816616(+)
Zm00001d027376::1:3987195-3989196(-)
Zm00001d038121::6:148615691-148617692(-)
Zm00001d040996::3:89084427-89086428(-)
Zm00001d032861::1:240519173-240521174(+)
Zm00001d005012::2:153728377-153730378(+)
Zm00001d029429::1:70209979-70211980(+)
Zm00001d052379::4:188633368-188635369(-)
Zm00001d021376::7:150250347-150252348(-)
Zm00001d030613::1:148634895-148636896(-)
Zm00001d028898::1:50138848-50140849(+)
Zm00001d032019::1:209572618-209574619(+)
Zm00001d040290::3:35940031-35942032(+)
Zm00001d018732::7:3342905-3344906(-)
Zm00001d035481::6:28894613-28896614(-)
Zm00001d011336::8:147231230-147233231(-)
Zm00001d047530::9:133993439-133995440(+)
Zm00001d026221::10:141435300-141437301(+)
Zm00001d033493::1:264222648-264224649(+)
Zm00001d038319::6:154352373-154354374(-)
Zm00001d006046::2:196402883-196404884(-)
Zm00001d051458::4:159355165-159357166(-)
Zm00001d024311::10:63456962-63458963(-)
Zm00001d045844::9:43308175-43310176(+)
Zm00001d012146::8:168882041-168884042(+)
Zm00001d035318::6:21030719-21032720(-)
Zm00001d048994::4:11913393-11915394(+)
Zm00001d041354::3:114021949-114023950(-)
Zm00001d024890::10:93060059-93062060(-)
Zm00001d007849::2:240876561-240878562(+)
Zm00001d009908::8:88823985-88825986(-)
Zm00001d043743::3:208866985-208868986(-)
Zm00001d028205::1:26186529-26188530(-)
Zm00001d008962::8:27582506-27584507(+)
Zm00001d043339::3:197023009-197025010(+)
Zm00001d010585::8:121005319-121007320(+)
Zm00001d004073::2:80281330-80283331(+)
Zm00001d029085::1:57451666-57453667(+)
Zm00001d002256::2:9053729-9055730(+)
Zm00001d023639::10:13311829-13313830(+)
Zm00001d005271::2:166700366-166702367(-)
Zm00001d017274::5:191421844-191423845(-)
Zm00001d016472::5:163703221-163705222(+)
Zm00001d013892::5:24017370-24019371(-)
Zm00001d052730::4:199205704-199207705(+)
Zm00001d025778::10:129394879-129396880(-)
Zm00001d026017::10:136075223-136077224(-)
Zm00001d030795::1:160033211-160035212(-)
Zm00001d023715::10:16692524-16694525(+)
Zm00001d026544::10:147966903-147968904(-)
Zm00001d040113::3:28019603-28021604(-)
Zm00001d020432::7:113908569-113910570(-)
Zm00001d037455::6:125930089-125932090(+)
Zm00001d016211::5:150581223-150583224(+)
Zm00001d017867::5:209141890-209143891(+)
Zm00001d042781::3:179454094-179456095(+)
Zm00001d044877::9:6280344-6282345(+)
Zm00001d022043::7:168533101-168535102(+)
Zm00001d021938::7:166552477-166554478(-)
Zm00001d026588::10:148414904-148416905(-)
Zm00001d052215::4:183478272-183480273(+)
Zm00001d032502::1:228678989-228680990(+)
Zm00001d009413::8:63466992-63468993(+)
Zm00001d033149::1:252128491-252130492(+)
Zm00001d012744::8:179568810-179570811(-)
Zm00001d043984::3:215622396-215624397(-)
Zm00001d042040::3:148155893-148157894(-)
Zm00001d052688::4:197447765-197449766(+)
Zm00001d005937::2:193437892-193439893(-)
Zm00001d021861::7:164839677-164841678(-)
Zm00001d040816::3:67779424-67781425(+)
Zm00001d039061::6:169429769-169431770(+)
Zm00001d015474::5:92118694-92120695(-)
Zm00001d004938::2:149608563-149610564(+)
Zm00001d049743::4:42458698-42460699(-)
Zm00001d018049::5:213150470-213152471(+)
Zm00001d032229::1:217998907-218000908(+)
Zm00001d048545::9:158370373-158372374(+)
Zm00001d007594::2:235877136-235879137(-)
Zm00001d021508::7:154480340-154482341(+)
Zm00001d042136::3:153018433-153020434(+)
Zm00001d006596::2:211794674-211796675(+)
Zm00001d034224::1:287117185-287119186(+)
Zm00001d008672::8:16789640-16791641(+)
Zm00001d043403::3:198910143-198912144(+)
Zm00001d034566::1:296471076-296473077(+)
Zm00001d040557::3:49490609-49492610(-)
Zm00001d003403::2:43279989-43281990(+)
Zm00001d023576::10:10623455-10625456(-)
Zm00001d008933::8:25921383-25923384(+)
Zm00001d047835::9:142832488-142834489(-)
Zm00001d028521::1:38040521-38042522(+)
Zm00001d032016::1:209547515-209549516(+)
Zm00001d052138::4:180621530-180623531(+)
Zm00001d020405::7:111818829-111820830(+)
Zm00001d033388::1:261273484-261275485(-)
Zm00001d034139::1:284871739-284873740(-)
Zm00001d011763::8:161021547-161023548(-)
Zm00001d017039::5:183362185-183364186(+)
Zm00001d021120::7:143198221-143200222(+)
Zm00001d048785::4:5526085-5528086(-)
Zm00001d039189::6:172191072-172193073(+)
Zm00001d007825::2:240361527-240363528(+)
Zm00001d005630::2:181234780-181236781(+)
Zm00001d022368::7:176189993-176191994(-)
Zm00001d004555::2:117755463-117757464(+)
Zm00001d029046::1:56028430-56030431(+)
Zm00001d037816::6:138748039-138750040(-)
Zm00001d036307::6:83723761-83725762(+)
Zm00001d021689::7:160141813-160143814(-)
Zm00001d005742::2:185586862-185588863(+)
Zm00001d031346::1:187012324-187014325(+)
Zm00001d005812::2:189466762-189468763(-)
Zm00001d038502::6:158756402-158758403(+)
Zm00001d008268::8:3545147-3547148(+)
Zm00001d025116::10:105053953-105055954(-)
Zm00001d015677::5:105126938-105128939(-)
Zm00001d028493::1:36899145-36901146(-)
Zm00001d012488::8:175392671-175394672(+)
Zm00001d015387::5:87757239-87759240(+)
Zm00001d003051::2:30446449-30448450(+)
Zm00001d038366::6:155614221-155616222(+)
Zm00001d012156::8:169059291-169061292(+)
Zm00001d013059::5:3980860-3982861(-)
Zm00001d045024::9:10464483-10466484(-)
Zm00001d027847::1:15072020-15074021(-)
Zm00001d009014::8:30169695-30171696(+)
Zm00001d023694::10:15873649-15875650(+)
Zm00001d024594::10:79725496-79727497(+)
Zm00001d044146::3:220481737-220483738(-)
Zm00001d028208::1:26426904-26428905(+)
Zm00001d047258::9:124553598-124555599(-)
Zm00001d039957::3:20592122-20594123(-)
Zm00001d029418::1:69734323-69736324(-)
Zm00001d044359::3:225989947-225991948(+)
Zm00001d039246::3:481481-483482(-)
Zm00001d013290::5:7921561-7923562(+)
Zm00001d038186::6:150866089-150868090(-)
Zm00001d029290::1:64984555-64986556(+)
Zm00001d046155::9:67852306-67854307(-)
Zm00001d047241::9:123677115-123679116(+)
Zm00001d053828::4:241950024-241952025(-)
Zm00001d038501::6:158674863-158676864(+)
Zm00001d009510::8:68257668-68259669(-)
Zm00001d036961::6:107435297-107437298(+)
Zm00001d052385::4:188830287-188832288(-)
Zm00001d028034::1:20929391-20931392(+)
Zm00001d016912::5:179718464-179720465(+)
Zm00001d014664::5:58012732-58014733(+)
Zm00001d007915::2:242377469-242379470(+)
Zm00001d015969::5:134892834-134894835(+)
Zm00001d013058::5:3966569-3968570(-)
Zm00001d042639::3:174893107-174895108(-)
Zm00001d049946::4:54666071-54668072(+)
Zm00001d016364::5:159328279-159330280(-)
Zm00001d039203::6:172439649-172441650(+)
Zm00001d048424::9:155998569-156000570(-)
Zm00001d043022::3:186794009-186796010(+)
Zm00001d015344::5:85575129-85577130(+)
Zm00001d053939::4:243889720-243891721(-)
Zm00001d032280::1:220124482-220126483(-)
Zm00001d025847::10:131495176-131497177(-)
Zm00001d029680::1:82522280-82524281(+)
Zm00001d015414::5:89125462-89127463(+)
Zm00001d045583::9:27327492-27329493(+)
Zm00001d025016::10:99814295-99816296(+)
Zm00001d036553::6:91849157-91851158(+)
Zm00001d026639::10:149260656-149262657(-)
Zm00001d015096::5:75295811-75297812(-)
Zm00001d053855::4:242280158-242282159(+)
Zm00001d043431::3:199609925-199611926(+)
Zm00001d016152::5:147343308-147345309(-)
Zm00001d038613::6:160916934-160918935(-)
Zm00001d026618::10:149048402-149050403(-)
Zm00001d044173::3:221163497-221165498(-)
Zm00001d044515::3:230679056-230681057(+)
Zm00001d039537::3:7529963-7531964(-)
Zm00001d028062::1:21860073-21862074(-)
Zm00001d013751::5:19235777-19237778(+)
Zm00001d037864::6:140136755-140138756(-)
Zm00001d043311::3:195855319-195857320(-)
Zm00001d003132::2:33346620-33348621(+)
Zm00001d043993::3:215930698-215932699(-)
Zm00001d042537::3:171191850-171193851(-)
Zm00001d006236::2:202588297-202590298(-)
Zm00001d048427::9:156041265-156043266(+)
Zm00001d041887::3:142424299-142426300(-)
Zm00001d050301::4:79817004-79819005(-)
Zm00001d032939::1:244124771-244126772(-)
Zm00001d025539::10:121730995-121732996(-)
Zm00001d027342::1:3294225-3296226(-)
Zm00001d028096::1:22891197-22893198(-)
Zm00001d048070::9:149346442-149348443(-)
Zm00001d047424::9:129623737-129625738(-)
Zm00001d027430::1:5109746-5111747(+)
Zm00001d011821::8:162131823-162133824(+)
Zm00001d013509::5:13026218-13028219(+)
Zm00001d015030::5:72785843-72787844(-)
Zm00001d016001::5:138746333-138748334(-)
Zm00001d032027::1:209853059-209855060(-)
Zm00001d052221::4:183592118-183594119(+)
Zm00001d044812::9:3294558-3296559(-)
Zm00001d025659::10:125279162-125281163(-)
Zm00001d045991::9:52951183-52953184(-)
Zm00001d037236::6:117246595-117248596(+)
Zm00001d052158::4:181472725-181474726(+)
Zm00001d015453::5:91151097-91153098(-)
Zm00001d005876::2:191470963-191472964(-)
Zm00001d019941::7:78277340-78279341(+)
Zm00001d006267::2:203273462-203275463(+)
Zm00001d003812::2:60527614-60529615(+)
Zm00001d030960::1:169227980-169229981(+)
Zm00001d049768::4:43895421-43897422(-)
Zm00001d005169::2:162169564-162171565(-)
Zm00001d003925::2:68592065-68594066(-)
Zm00001d053145::4:216137973-216139974(+)
Zm00001d027907::1:17312984-17314985(+)
Zm00001d017453::5:196266824-196268825(+)
Zm00001d043566::3:204181463-204183464(+)
Zm00001d006722::2:215283365-215285366(-)
Zm00001d047717::9:139886010-139888011(-)
Zm00001d011981::8:165738237-165740238(+)
Zm00001d049834::4:47102874-47104875(-)
Zm00001d043943::3:214376041-214378042(+)
Zm00001d023506::10:7806194-7808195(-)
Zm00001d012827::5:938044-940045(+)
Zm00001d022184::7:172182024-172184025(-)
Zm00001d038517::6:159101186-159103187(-)
Zm00001d029717::1:83805138-83807139(-)
Zm00001d022379::7:176452345-176454346(-)
Zm00001d006505::2:210158395-210160396(+)
Zm00001d020963::7:138055876-138057877(+)
Zm00001d042867::3:182500263-182502264(+)
Zm00001d039746::3:13653903-13655904(+)
Zm00001d052224::4:183711177-183713178(-)
Zm00001d032772::1:237781946-237783947(+)
Zm00001d020297::7:104769602-104771603(-)
Zm00001d034655::1:298997949-298999950(-)
Zm00001d025770::10:129043821-129045822(+)
Zm00001d029856::1:90493193-90495194(+)
Zm00001d002296::2:9729873-9731874(-)
Zm00001d002824::2:23886416-23888417(+)
Zm00001d050897::4:128982478-128984479(+)
Zm00001d037107::6:112457076-112459077(-)
Zm00001d044459::3:228696373-228698374(+)
Zm00001d030080::1:104118210-104120211(+)
Zm00001d034413::1:292248828-292250829(-)
Zm00001d012064::8:167542092-167544093(+)
Zm00001d003083::2:31525864-31527865(-)
Zm00001d027816::1:14359968-14361969(+)
Zm00001d050244::4:75666439-75668440(+)
Zm00001d026064::10:137394308-137396309(-)
Zm00001d031687::1:198644424-198646425(+)
Zm00001d009445::8:64743156-64745157(-)
Zm00001d028100::1:23004422-23006423(-)
Zm00001d047865::9:143772752-143774753(+)
Zm00001d040581::3:51338411-51340412(+)
Zm00001d002485::2:13756954-13758955(-)
Zm00001d048437::9:156328580-156330581(-)
Zm00001d040519::3:47879838-47881839(-)
Zm00001d036267::6:81085740-81087741(+)
Zm00001d021484::7:153516161-153518162(-)
Zm00001d052460::4:190482230-190484231(+)
Zm00001d037315::6:120613692-120615693(+)
Zm00001d038594::6:160661172-160663173(+)
Zm00001d050401::4:86091384-86093385(+)
Zm00001d041599::3:129321290-129323291(-)
Zm00001d024768::10:87227671-87229672(-)
Zm00001d017821::5:207746173-207748174(-)
Zm00001d042872::3:182587805-182589806(+)
Zm00001d044164::3:220854985-220856986(-)
Zm00001d031671::1:198156445-198158446(+)
Zm00001d002375::2:11369240-11371241(+)
Zm00001d024431::10:70700727-70702728(-)
Zm00001d020876::7:135222055-135224056(+)
Zm00001d051652::4:165784284-165786285(-)
Zm00001d018111::5:214557807-214559808(+)
Zm00001d027941::1:18017603-18019604(+)
Zm00001d032721::1:236107235-236109236(+)
Zm00001d040411::3:42023108-42025109(-)
Zm00001d012648::8:177800486-177802487(+)
Zm00001d038296::6:153615787-153617788(+)
Zm00001d046915::9:110359012-110361013(+)
Zm00001d027699::1:11357325-11359326(+)
Zm00001d010675::8:123943096-123945097(+)
Zm00001d053113::4:214317300-214319301(+)
Zm00001d008342::8:5855713-5857714(+)
Zm00001d035491::6:29349254-29351255(+)
Zm00001d006771::2:216362407-216364408(+)
Zm00001d012232::8:170588312-170590313(+)
Zm00001d053799::4:241324092-241326093(+)
Zm00001d009219::8:44185286-44187287(-)
Zm00001d043808::3:210743954-210745955(+)
Zm00001d004042::2:78526768-78528769(+)
Zm00001d003935::2:70148671-70150672(-)
Zm00001d024687::10:83603045-83605046(+)
Zm00001d003757::2:57741341-57743342(-)
Zm00001d050272::4:77694602-77696603(-)
Zm00001d044211::3:221914857-221916858(+)
Zm00001d028257::1:28101533-28103534(+)
Zm00001d040545::3:48943982-48945983(-)
Zm00001d018290::5:218026105-218028106(-)
Zm00001d010054::8:97425096-97427097(+)
Zm00001d036390::6:86555296-86557297(-)
Zm00001d021690::7:160255204-160257205(+)
Zm00001d009178::8:41100610-41102611(-)
Zm00001d038262::6:152610924-152612925(-)
Zm00001d015758::5:116964918-116966919(+)
Zm00001d035051::6:3230271-3232272(-)
Zm00001d010243::8:105778380-105780381(-)
Zm00001d044417::3:227499218-227501219(-)
Zm00001d002131::2:6429242-6431243(-)
Zm00001d048203::9:152381642-152383643(-)
Zm00001d008351::8:6137610-6139611(-)
Zm00001d013075::5:4377265-4379266(-)
Zm00001d029599::1:78537588-78539589(+)
Zm00001d004523::2:116567959-116569960(-)
Zm00001d003750::2:57480606-57482607(-)
Zm00001d046273::9:77370112-77372113(+)
Zm00001d033218::1:254678059-254680060(-)
Zm00001d021701::7:160740698-160742699(-)
Zm00001d011321::8:146617890-146619891(+)
Zm00001d008930::8:25825392-25827393(-)
Zm00001d016100::5:144537322-144539323(+)
Zm00001d028237::1:27570348-27572349(+)
Zm00001d021395::7:150898593-150900594(+)
Zm00001d025457::10:119091150-119093151(-)
Zm00001d036751::6:99766351-99768352(+)
Zm00001d043700::3:207770468-207772469(-)
Zm00001d037795::6:138043062-138045063(-)
Zm00001d047220::9:122715704-122717705(+)
Zm00001d051126::4:144681570-144683571(+)
Zm00001d009950::8:91944683-91946684(+)
Zm00001d006226::2:202325556-202327557(+)
Zm00001d039606::3:8774082-8776083(+)
Zm00001d012160::8:169180663-169182664(-)
Zm00001d033649::1:269618489-269620490(-)
Zm00001d030870::1:164364088-164366089(+)
Zm00001d045691::9:33514855-33516856(+)
Zm00001d033340::1:259600162-259602163(+)
Zm00001d046571::9:96435675-96437676(+)
Zm00001d034301::1:288825301-288827302(-)
Zm00001d037780::6:137461328-137463329(+)
Zm00001d009594::8:72095453-72097454(+)
Zm00001d035092::6:4889896-4891897(+)
Zm00001d018755::7:4283849-4285850(+)
Zm00001d053427::4:230977966-230979967(-)
Zm00001d016844::5:178234369-178236370(-)
Zm00001d005772::2:187738864-187740865(+)
Zm00001d004105::2:83172691-83174692(+)
Zm00001d038031::6:145632197-145634198(+)
Zm00001d006828::2:217462357-217464358(-)
Zm00001d037537::6:128607791-128609792(+)
Zm00001d048556::9:158636080-158638081(+)
Zm00001d025241::10:110752298-110754299(+)
Zm00001d037594::6:130834624-130836625(-)
Zm00001d003169::2:34344365-34346366(-)
Zm00001d044791::9:2511639-2513640(-)
Zm00001d033645::1:269524607-269526608(+)
Zm00001d046643::9:100133188-100135189(-)
Zm00001d040185::3:31041266-31043267(+)
Zm00001d010421::8:114331238-114333239(+)
Zm00001d006700::2:214672099-214674100(+)
Zm00001d020408::7:111956518-111958519(+)
Zm00001d051048::4:138682475-138684476(-)
Zm00001d034659::1:299113320-299115321(-)
Zm00001d005783::2:188162034-188164035(+)
Zm00001d031479::1:191383007-191385008(-)
Zm00001d051987::4:175917341-175919342(-)
Zm00001d024755::10:86463325-86465326(+)
Zm00001d047782::9:141645265-141647266(-)
Zm00001d014640::5:56923333-56925334(+)
Zm00001d048926::4:8246520-8248521(-)
Zm00001d017012::5:182689056-182691057(-)
Zm00001d007873::2:241460931-241462932(+)
Zm00001d036238::6:78462488-78464489(+)
Zm00001d031856::1:204247667-204249668(-)
Zm00001d004941::2:149612808-149614809(+)
Zm00001d039576::3:8208731-8210732(-)
Zm00001d006862::2:218062813-218064814(-)
Zm00001d010355::8:110807109-110809110(+)
Zm00001d051452::4:159116595-159118596(-)
Zm00001d012485::8:175356354-175358355(+)
Zm00001d014468::5:49212436-49214437(+)
Zm00001d037990::6:144432858-144434859(+)
Zm00001d020137::7:95347410-95349411(+)
Zm00001d014419::5:45787478-45789479(-)
Zm00001d023739::10:18112091-18114092(-)
Zm00001d028365::1:32249355-32251356(-)
Zm00001d035451::6:26384657-26386658(+)
Zm00001d036535::6:91337445-91339446(+)
Zm00001d030578::1:145680199-145682200(-)
Zm00001d021517::7:154954287-154956288(-)
Zm00001d043386::3:198370138-198372139(-)
Zm00001d022111::7:170582000-170584001(-)
Zm00001d046633::9:99834279-99836280(+)
Zm00001d029012::1:54926686-54928687(+)
Zm00001d040020::3:23254321-23256322(-)
Zm00001d021436::7:152283313-152285314(+)
Zm00001d010985::8:135927139-135929140(+)
Zm00001d042468::3:168623624-168625625(+)
Zm00001d041253::3:108419070-108421071(-)
Zm00001d028772::1:46030746-46032747(+)
Zm00001d044445::3:228251961-228253962(+)
Zm00001d010603::8:121648763-121650764(+)
Zm00001d019107::7:16909853-16911854(+)
Zm00001d002449::2:12916567-12918568(-)
Zm00001d013201::5:6395004-6397005(+)
Zm00001d036784::6:100804021-100806022(+)
Zm00001d010337::8:110330013-110332014(+)
Zm00001d013338::5:8889856-8891857(-)
Zm00001d040369::3:40522518-40524519(+)
Zm00001d043459::3:200579612-200581613(-)
Zm00001d012034::8:166859543-166861544(+)
Zm00001d019227::7:22701604-22703605(-)
Zm00001d028337::1:31113981-31115982(-)
Zm00001d031883::1:205251719-205253720(+)
Zm00001d037709::6:134655741-134657742(+)
Zm00001d013224::5:6754898-6756899(-)
Zm00001d053334::4:226590163-226592164(-)
Zm00001d031524::1:192827296-192829297(-)
Zm00001d018833::7:6812150-6814151(-)
Zm00001d007716::2:238074068-238076069(-)
Zm00001d042830::3:181376388-181378389(+)
Zm00001d043825::3:210993347-210995348(+)
Zm00001d003896::2:65740572-65742573(-)
Zm00001d007905::2:242195708-242197709(-)
Zm00001d029933::1:95014252-95016253(-)
Zm00001d014134::5:33631429-33633430(+)
Zm00001d028748::1:45260228-45262229(+)
Zm00001d026553::10:148038842-148040843(-)
Zm00001d049133::4:17068618-17070619(+)
Zm00001d030523::1:141150417-141152418(+)
Zm00001d003546::2:47681690-47683691(-)
Zm00001d037505::6:127617627-127619628(+)
Zm00001d008665::8:16422644-16424645(+)
Zm00001d019519::7:39542389-39544390(+)
Zm00001d038097::6:147745290-147747291(+)
Zm00001d001879::2:2246502-2248503(+)
Zm00001d008706::8:17460048-17462049(+)
Zm00001d027613::1:9016145-9018146(-)
Zm00001d018257::5:217514972-217516973(+)
Zm00001d052667::4:196494259-196496260(-)
Zm00001d009690::8:76113307-76115308(+)
Zm00001d010904::8:132850141-132852142(-)
Zm00001d029632::1:80765872-80767873(-)
Zm00001d048166::9:151251698-151253699(-)
Zm00001d047419::9:129494976-129496977(+)
Zm00001d048642::4:2510430-2512431(-)
Zm00001d043701::3:207871498-207873499(+)
Zm00001d048694::4:3417043-3419044(-)
Zm00001d019060::7:14493199-14495200(+)
Zm00001d032651::1:233130958-233132959(+)
Zm00001d003964::2:72581674-72583675(-)
Zm00001d035187::6:8613597-8615598(-)
Zm00001d045483::9:24104531-24106532(-)
Zm00001d028201::1:26040024-26042025(+)
Zm00001d037498::6:127321204-127323205(-)
Zm00001d012395::8:173529715-173531716(-)
Zm00001d029468::1:72032319-72034320(-)
Zm00001d043898::3:213266108-213268109(-)
Zm00001d014302::5:40173633-40175634(-)
Zm00001d009241::8:46218969-46220970(-)
Zm00001d040108::3:27849430-27851431(+)
Zm00001d017115::5:185865687-185867688(+)
Zm00001d037972::6:143909984-143911985(+)
Zm00001d008954::8:26903833-26905834(-)
Zm00001d029135::1:59950622-59952623(-)
Zm00001d010851::8:130406801-130408802(-)
Zm00001d040339::3:38762342-38764343(+)
Zm00001d014462::5:48438468-48440469(+)
Zm00001d018206::5:216591901-216593902(-)
Zm00001d016493::5:164630810-164632811(-)
Zm00001d044987::9:9409064-9411065(+)
Zm00001d029040::1:55707985-55709986(+)
Zm00001d012988::5:2847520-2849521(+)
Zm00001d020845::7:134484664-134486665(+)
Zm00001d023523::10:8724524-8726525(-)
Zm00001d048842::4:6231044-6233045(-)
Zm00001d030408::1:130193834-130195835(-)
Zm00001d023941::10:30400499-30402500(+)
Zm00001d017706::5:204701969-204703970(-)
Zm00001d016411::5:161329934-161331935(-)
Zm00001d030920::1:167479038-167481039(+)
Zm00001d049612::4:37637835-37639836(+)
Zm00001d039006::6:168657071-168659072(+)
Zm00001d047434::9:129866639-129868640(-)
Zm00001d004805::2:140439581-140441582(+)
Zm00001d016854::5:178386171-178388172(+)
Zm00001d020510::7:119791765-119793766(+)
Zm00001d038494::6:158545871-158547872(+)
Zm00001d035130::6:6495045-6497046(+)
Zm00001d022099::7:170257179-170259180(-)
Zm00001d023537::10:9328602-9330603(+)
Zm00001d043251::3:193342119-193344120(+)
Zm00001d003509::2:46240966-46242967(+)
Zm00001d016081::5:143449563-143451564(+)
Zm00001d043301::3:195089194-195091195(-)
Zm00001d033656::1:269800237-269802238(+)
Zm00001d034036::1:281959509-281961510(+)
Zm00001d048013::9:148004469-148006470(+)
Zm00001d034007::1:281041598-281043599(-)
Zm00001d045617::9:28908069-28910070(+)
Zm00001d002616::2:16823867-16825868(-)
Zm00001d031040::1:174747198-174749199(-)
Zm00001d010300::8:108446631-108448632(-)
Zm00001d021583::7:156890247-156892248(-)
Zm00001d048621::4:1518371-1520372(+)
Zm00001d043108::3:189331497-189333498(-)
Zm00001d034529::1:295711500-295713501(+)
Zm00001d009348::8:57752039-57754040(+)
Zm00001d046345::9:82057198-82059199(+)
Zm00001d047331::9:126750040-126752041(+)
Zm00001d050920::4:131272985-131274986(-)
Zm00001d015606::5:100807693-100809694(-)
Zm00001d007962::2:244255606-244257607(-)
Zm00001d017353::5:193511132-193513133(-)
Zm00001d009150::8:39630548-39632549(+)
Zm00001d012005::8:166367664-166369665(+)
Zm00001d037139::6:113734308-113736309(-)
Zm00001d050649::4:110784594-110786595(+)
Zm00001d015400::5:88441805-88443806(+)
Zm00001d005240::2:165398470-165400471(-)
Zm00001d013041::5:3617912-3619913(-)
Zm00001d052905::4:204255785-204257786(+)
Zm00001d037014::6:109114774-109116775(+)
Zm00001d043960::3:214927526-214929527(+)
Zm00001d032973::1:245142020-245144021(+)
Zm00001d041696::3:133854749-133856750(+)
Zm00001d032880::1:241302755-241304756(+)
Zm00001d002371::2:11315057-11317058(+)
Zm00001d037617::6:131902456-131904457(-)
Zm00001d049286::4:24426045-24428046(-)
Zm00001d027948::1:18145656-18147657(+)
Zm00001d008975::8:27996015-27998016(-)
Zm00001d031815::1:202689771-202691772(-)
Zm00001d037089::6:111808085-111810086(-)
Zm00001d016475::5:163837322-163839323(-)
Zm00001d040202::3:31826396-31828397(+)
Zm00001d012308::8:172194242-172196243(-)
Zm00001d001883::2:2343424-2345425(+)
Zm00001d007453::2:232016002-232018003(-)
Zm00001d020264::7:102994035-102996036(+)
Zm00001d034890::1:304867162-304869163(+)
Zm00001d034608::1:297747592-297749593(-)
Zm00001d043099::3:189167381-189169382(+)
Zm00001d007064::2:221083120-221085121(+)
Zm00001d047091::9:118282055-118284056(+)
Zm00001d043234::3:192678691-192680692(-)
Zm00001d021536::7:155287161-155289162(-)
Zm00001d009579::8:71610634-71612635(+)
Zm00001d019325::7:27935922-27937923(+)
Zm00001d035787::6:48969938-48971939(+)
Zm00001d021880::7:165327863-165329864(-)
Zm00001d049880::4:50010836-50012837(-)
Zm00001d046020::9:55689728-55691729(-)
Zm00001d045479::9:23845970-23847971(-)
Zm00001d005769::2:187452050-187454051(-)
Zm00001d022141::7:171061052-171063053(-)
Zm00001d031702::1:198866477-198868478(-)
Zm00001d044516::3:230688100-230690101(-)
Zm00001d031656::1:197635762-197637763(-)
Zm00001d031701::1:198849067-198851068(-)
Zm00001d042244::3:157374708-157376709(-)
Zm00001d046180::9:69830860-69832861(+)
Zm00001d013444::5:11747989-11749990(-)
Zm00001d007807::2:240021937-240023938(-)
Zm00001d048238::9:153032715-153034716(-)
Zm00001d038846::6:165733690-165735691(-)
Zm00001d013128::5:5187694-5189695(+)
Zm00001d048823::4:6019387-6021388(-)
Zm00001d002439::2:12649896-12651897(-)
Zm00001d026169::10:140264508-140266509(-)
Zm00001d027649::1:10104089-10106090(+)
Zm00001d004195::2:90222393-90224394(-)
Zm00001d049807::4:45606415-45608416(-)
Zm00001d044648::3:233949331-233951332(-)
Zm00001d022227::7:173167295-173169296(-)
Zm00001d022475::7:178366042-178368043(-)
Zm00001d005709::2:184112496-184114497(+)
Zm00001d036660::6:96936048-96938049(-)
Zm00001d011253::8:144628202-144630203(-)
Zm00001d048162::9:151218236-151220237(-)
Zm00001d054000::4:244875692-244877693(+)
Zm00001d038302::6:153955891-153957892(-)
Zm00001d051347::4:155305630-155307631(-)
Zm00001d044696::3:235104677-235106678(+)
Zm00001d020365::7:109592894-109594895(+)
Zm00001d023695::10:15882282-15884283(-)
Zm00001d014864::5:66133424-66135425(+)
Zm00001d013847::5:22496233-22498234(+)
Zm00001d008537::8:12044559-12046560(+)
Zm00001d032385::1:224918992-224920993(+)
Zm00001d054039::4:245460702-245462703(-)
Zm00001d035195::6:9104374-9106375(-)
Zm00001d006011::2:195245953-195247954(-)
Zm00001d019534::7:40699675-40701676(-)
Zm00001d033169::1:252681284-252683285(-)
Zm00001d003939::2:70558216-70560217(-)
Zm00001d033294::1:257874370-257876371(-)
Zm00001d045085::9:12046852-12048853(+)
Zm00001d035772::6:46919120-46921121(-)
Zm00001d017087::5:184912628-184914629(+)
Zm00001d009019::8:30325026-30327027(-)
Zm00001d023733::10:17851426-17853427(-)
Zm00001d019808::7:63656862-63658863(+)
Zm00001d028382::1:32783418-32785419(-)
Zm00001d025057::10:102024692-102026693(+)
Zm00001d028789::1:46472969-46474970(+)
Zm00001d014043::5:30424552-30426553(-)
Zm00001d001859::2:2035880-2037881(+)
Zm00001d004468::2:113827149-113829150(-)
Zm00001d015829::5:124549332-124551333(-)
Zm00001d029380::1:68396128-68398129(-)
Zm00001d051528::4:161584446-161586447(+)
Zm00001d033415::1:262540441-262542442(+)
Zm00001d025469::10:119874376-119876377(+)
Zm00001d028279::1:28995198-28997199(+)
Zm00001d052779::4:200652424-200654425(-)
Zm00001d040829::3:68284548-68286549(+)
Zm00001d032686::1:234434967-234436968(-)
Zm00001d037162::6:114525524-114527525(-)
Zm00001d021278::7:147631275-147633276(+)
Zm00001d040503::3:47241239-47243240(-)
Zm00001d025839::10:131427528-131429529(+)
Zm00001d013828::5:21544881-21546882(+)
Zm00001d039976::3:21379103-21381104(-)
Zm00001d017061::5:184236103-184238104(-)
Zm00001d036933::6:106775767-106777768(+)
Zm00001d029672::1:82099209-82101210(-)
Zm00001d053225::4:220839299-220841300(+)
Zm00001d037694::6:134240990-134242991(+)
Zm00001d001814::2:1419258-1421259(-)
Zm00001d031325::1:186053455-186055456(-)
Zm00001d046076::9:61760502-61762503(+)
Zm00001d038426::6:157083496-157085497(-)
Zm00001d002538::2:14990017-14992018(-)
Zm00001d032439::1:226421202-226423203(+)
Zm00001d048132::9:150597183-150599184(+)
Zm00001d002816::2:23485674-23487675(-)
Zm00001d040466::3:44988565-44990566(-)
Zm00001d040698::3:58955679-58957680(+)
Zm00001d018524::5:222465788-222467789(+)
Zm00001d006387::2:206362748-206364749(+)
Zm00001d026257::10:142154132-142156133(-)
Zm00001d021498::7:154130884-154132885(-)
Zm00001d016174::5:148433420-148435421(-)
Zm00001d035541::6:31642706-31644707(+)
Zm00001d012468::8:175068646-175070647(+)
Zm00001d003200::2:35425257-35427258(-)
Zm00001d031549::1:193874125-193876126(-)
Zm00001d018938::7:9827560-9829561(-)
Zm00001d012571::8:176807971-176809972(-)
Zm00001d002156::2:6876815-6878816(+)
Zm00001d021815::7:163542031-163544032(+)
Zm00001d042526::3:170859865-170861866(+)
Zm00001d007090::2:222099547-222101548(-)
Zm00001d024302::10:62902661-62904662(-)
Zm00001d010525::8:119255294-119257295(+)
Zm00001d006311::2:204255041-204257042(+)
Zm00001d047942::9:145899129-145901130(+)
Zm00001d021767::7:162711898-162713899(+)
Zm00001d023604::10:11809823-11811824(-)
Zm00001d019166::7:19966114-19968115(+)
Zm00001d051812::4:170319972-170321973(+)
Zm00001d041556::3:127118014-127120015(-)
Zm00001d047677::9:139086954-139088955(+)
Zm00001d011823::8:162145755-162147756(-)
Zm00001d046706::9:103021475-103023476(+)
Zm00001d026135::10:139375100-139377101(-)
Zm00001d035139::6:6678177-6680178(-)
Zm00001d025258::10:111488225-111490226(+)
Zm00001d035267::6:18780590-18782591(-)
Zm00001d051210::4:148683058-148685059(+)
Zm00001d014411::5:45062825-45064826(-)
Zm00001d041355::3:114054733-114056734(-)
Zm00001d049798::4:45042329-45044330(-)
Zm00001d043519::3:202648921-202650922(+)
Zm00001d034319::1:289132310-289134311(-)
Zm00001d030790::1:159876374-159878375(+)
Zm00001d034865::1:304195546-304197547(+)
Zm00001d009222::8:44268940-44270941(-)
Zm00001d027897::1:16998412-17000413(+)
Zm00001d013032::5:3487865-3489866(+)
Zm00001d008357::8:6177968-6179969(-)
Zm00001d006615::2:212636530-212638531(+)
Zm00001d017264::5:191019602-191021603(-)
Zm00001d042379::3:163944686-163946687(+)
Zm00001d007172::2:223807323-223809324(-)
Zm00001d010732::8:126281451-126283452(+)
Zm00001d007702::2:237750541-237752542(+)
Zm00001d011948::8:164918992-164920993(-)
Zm00001d013168::5:5757033-5759034(+)
Zm00001d036853::6:103953919-103955920(+)
Zm00001d038326::6:154557924-154559925(+)
Zm00001d014845::5:65241076-65243077(+)
Zm00001d043411::3:199020783-199022784(-)
Zm00001d006085::2:197752644-197754645(-)
Zm00001d045039::9:10831337-10833338(+)
Zm00001d042530::3:170942959-170944960(-)
Zm00001d043553::3:203690300-203692301(+)
Zm00001d027811::1:14309985-14311986(+)
Zm00001d028928::1:51816425-51818426(-)
Zm00001d053450::4:232065798-232067799(+)
Zm00001d053839::4:242137569-242139570(+)
Zm00001d002580::2:15979337-15981338(-)
Zm00001d006594::2:211782262-211784263(+)
Zm00001d030814::1:161429056-161431057(-)
Zm00001d013052::5:3880066-3882067(+)
Zm00001d037652::6:133049566-133051567(-)
Zm00001d036010::6:65517981-65519982(+)
Zm00001d052288::4:186084801-186086802(+)
Zm00001d032024::1:209719546-209721547(+)
Zm00001d011653::8:157573557-157575558(-)
Zm00001d048154::9:151066337-151068338(-)
Zm00001d048217::9:152620309-152622310(+)
Zm00001d053665::4:238454887-238456888(-)
Zm00001d041711::3:134548511-134550512(+)
Zm00001d047536::9:134138381-134140382(+)
Zm00001d036756::6:99933239-99935240(+)
Zm00001d022176::7:171751146-171753147(-)
Zm00001d002229::2:8411492-8413493(-)
Zm00001d046170::9:68855981-68857982(-)
Zm00001d022139::7:171048144-171050145(+)
Zm00001d040979::3:87677199-87679200(-)
Zm00001d039171::6:171719917-171721918(-)
Zm00001d051219::4:148980469-148982470(-)
Zm00001d029137::1:60116239-60118240(-)
Zm00001d040164::3:29857803-29859804(-)
Zm00001d012426::8:174301830-174303831(+)
Zm00001d043691::3:207539794-207541795(+)
Zm00001d031496::1:192001333-192003334(+)
Zm00001d007320::2:228326326-228328327(+)
Zm00001d049940::4:54278007-54280008(+)
Zm00001d050116::4:66966867-66968868(+)
Zm00001d029080::1:57298674-57300675(+)
Zm00001d002781::2:22562240-22564241(+)
Zm00001d036831::6:103110454-103112455(+)
Zm00001d033843::1:275586371-275588372(+)
Zm00001d006614::2:212641693-212643694(-)
Zm00001d043029::3:187039535-187041536(+)
Zm00001d026604::10:148805100-148807101(+)
Zm00001d021929::7:166017684-166019685(-)
Zm00001d014399::5:44468685-44470686(+)
Zm00001d011536::8:153755989-153757990(-)
Zm00001d016793::5:176104296-176106297(+)
Zm00001d041716::3:134764383-134766384(+)
Zm00001d040596::3:52319794-52321795(+)
Zm00001d030429::1:132390399-132392400(-)
Zm00001d014175::5:34986899-34988900(+)
Zm00001d020502::7:119513122-119515123(+)
Zm00001d052444::4:190132114-190134115(+)
Zm00001d037453::6:125868607-125870608(+)
Zm00001d003712::2:55893318-55895319(+)
Zm00001d021340::7:149324725-149326726(+)
Zm00001d005814::2:189516734-189518735(+)
Zm00001d039265::3:820631-822632(+)
Zm00001d017294::5:192010927-192012928(-)
Zm00001d050256::4:76975132-76977133(+)
Zm00001d034903::1:305193735-305195736(-)
Zm00001d021881::7:165337192-165339193(-)
Zm00001d033308::1:258343513-258345514(+)
Zm00001d016054::5:141753451-141755452(-)
Zm00001d038049::6:146405454-146407455(-)
Zm00001d042157::3:154228220-154230221(+)
Zm00001d052209::4:183316595-183318596(-)
Zm00001d027423::1:4914184-4916185(-)
Zm00001d012102::8:168281707-168283708(+)
Zm00001d030280::1:118775127-118777128(-)
Zm00001d050359::4:83489942-83491943(+)
Zm00001d045373::9:19996094-19998095(+)
Zm00001d033807::1:274295274-274297275(-)
Zm00001d018439::5:220895359-220897360(-)
Zm00001d045056::9:11220091-11222092(+)
Zm00001d006640::2:213252095-213254096(+)
Zm00001d031000::1:172786418-172788419(-)
Zm00001d028103::1:23012900-23014901(+)
Zm00001d032446::1:226845191-226847192(+)
Zm00001d008663::8:16397517-16399518(+)
Zm00001d044111::3:219557208-219559209(+)
Zm00001d048643::4:2533085-2535086(+)
Zm00001d017703::5:204681746-204683747(+)
Zm00001d007180::2:223920420-223922421(+)
Zm00001d042333::3:161631624-161633625(-)
Zm00001d034592::1:297385567-297387568(+)
Zm00001d006512::2:210283462-210285463(+)
Zm00001d028396::1:33310206-33312207(-)
Zm00001d034001::1:280772081-280774082(+)
Zm00001d031236::1:183188938-183190939(+)
Zm00001d027369::1:3840747-3842748(+)
Zm00001d035820::6:53197947-53199948(+)
Zm00001d002822::2:23762686-23764687(+)
Zm00001d051677::4:166463651-166465652(+)
Zm00001d051138::4:145540388-145542389(+)
Zm00001d052126::4:180363561-180365562(+)
Zm00001d003924::2:68554756-68556757(-)
Zm00001d042349::3:162505517-162507518(-)
Zm00001d038091::6:147442351-147444352(-)
Zm00001d029205::1:62296444-62298445(-)
Zm00001d031602::1:195957118-195959119(+)
Zm00001d032455::1:227288107-227290108(-)
Zm00001d009220::8:44209569-44211570(+)
Zm00001d053675::4:238803818-238805819(+)
Zm00001d024587::10:79464454-79466455(+)
Zm00001d021525::7:155153065-155155066(-)
Zm00001d023472::10:6827729-6829730(-)
Zm00001d003501::2:46133640-46135641(-)
Zm00001d029151::1:60741842-60743843(+)
Zm00001d024318::10:64145487-64147488(+)
Zm00001d041243::3:107815534-107817535(+)
Zm00001d005367::2:171113401-171115402(+)
Zm00001d030011::1:99118057-99120058(-)
Zm00001d021383::7:150577841-150579842(-)
Zm00001d032740::1:237006491-237008492(-)
Zm00001d048653::4:2636475-2638476(-)
Zm00001d019481::7:36305178-36307179(+)
Zm00001d046973::9:113653144-113655145(-)
Zm00001d041731::3:135462273-135464274(-)
Zm00001d006433::2:207977394-207979395(+)
Zm00001d053453::4:232253320-232255321(-)
Zm00001d052865::4:202870273-202872274(+)
Zm00001d044136::3:220104056-220106057(-)
Zm00001d038167::6:150271244-150273245(-)
Zm00001d052376::4:188529767-188531768(-)
Zm00001d038987::6:168285174-168287175(+)
Zm00001d044088::3:218710524-218712525(-)
Zm00001d028429::1:34712665-34714666(-)
Zm00001d003151::2:33843578-33845579(+)
Zm00001d046740::9:103967847-103969848(+)
Zm00001d009336::8:56893319-56895320(+)
Zm00001d015722::5:112751106-112753107(+)
Zm00001d051132::4:145251909-145253910(+)
Zm00001d034204::1:286724871-286726872(+)
Zm00001d024770::10:87267249-87269250(-)
Zm00001d025218::10:109659000-109661001(-)
Zm00001d044855::9:5312901-5314902(-)
Zm00001d014422::5:45955142-45957143(+)
Zm00001d011492::8:152170354-152172355(-)
Zm00001d035065::6:3652499-3654500(-)
Zm00001d018258::5:217526408-217528409(+)
Zm00001d008354::8:6150164-6152165(+)
Zm00001d015817::5:123623587-123625588(-)
Zm00001d036984::6:108316595-108318596(-)
Zm00001d014957::5:69977848-69979849(-)
Zm00001d032461::1:227447815-227449816(+)
Zm00001d053862::4:242523142-242525143(-)
Zm00001d037338::6:122052011-122054012(+)
Zm00001d021633::7:158633096-158635097(+)
Zm00001d015120::5:76344479-76346480(-)
Zm00001d014148::5:34126660-34128661(+)
Zm00001d006063::2:197032853-197034854(+)
Zm00001d037704::6:134494496-134496497(-)
Zm00001d043528::3:202845934-202847935(-)
Zm00001d043252::3:193349345-193351346(+)
Zm00001d027893::1:16947107-16949108(+)
Zm00001d035090::6:4852813-4854814(-)
Zm00001d015123::5:76478422-76480423(-)
Zm00001d049082::4:15444865-15446866(+)
Zm00001d014313::5:40590936-40592937(-)
Zm00001d021652::7:159149323-159151324(+)
Zm00001d040263::3:34651167-34653168(+)
Zm00001d053631::4:237408480-237410481(-)
Zm00001d001786::2:896280-898281(-)
Zm00001d036108::6:72490375-72492376(-)
Zm00001d012258::8:171226877-171228878(+)
Zm00001d021403::7:151209554-151211555(+)
Zm00001d032330::1:222626836-222628837(+)
Zm00001d039900::3:18638195-18640196(+)
Zm00001d042955::3:184752895-184754896(+)
Zm00001d005650::2:181985810-181987811(+)
Zm00001d026562::10:148137014-148139015(-)
Zm00001d029106::1:58270863-58272864(+)
Zm00001d033981::1:279985685-279987686(-)
Zm00001d019923::7:76633245-76635246(+)
Zm00001d026587::10:148410689-148412690(-)
Zm00001d020384::7:110531208-110533209(-)
Zm00001d010569::8:120642027-120644028(-)
Zm00001d002433::2:12558055-12560056(+)
Zm00001d034558::1:296304737-296306738(-)
Zm00001d005727::2:184936637-184938638(-)
Zm00001d037579::6:130351142-130353143(-)
Zm00001d039160::6:171429462-171431463(-)
Zm00001d005092::2:157950362-157952363(-)
Zm00001d034441::1:293012878-293014879(+)
Zm00001d029997::1:98380616-98382617(+)
Zm00001d005394::2:172198788-172200789(+)
Zm00001d028903::1:50235483-50237484(-)
Zm00001d051615::4:164601664-164603665(-)
Zm00001d044157::3:220718187-220720188(+)
Zm00001d038101::6:147952590-147954591(-)
Zm00001d015039::5:72993130-72995131(+)
Zm00001d039481::3:5484351-5486352(+)
Zm00001d010793::8:127989289-127991290(+)
Zm00001d021827::7:163874490-163876491(+)
Zm00001d006511::2:210207283-210209284(-)
Zm00001d006221::2:202191675-202193676(-)
Zm00001d021673::7:159703945-159705946(-)
Zm00001d013719::5:18427779-18429780(+)
Zm00001d052334::4:187336293-187338294(+)
Zm00001d053580::4:235234655-235236656(-)
Zm00001d017505::5:197811429-197813430(+)
Zm00001d042910::3:183722636-183724637(-)
Zm00001d026676::10:149750684-149752685(-)
Zm00001d053007::4:208799433-208801434(-)
Zm00001d031975::1:208358911-208360912(-)
Zm00001d039385::3:3107152-3109153(-)
Zm00001d014915::5:68031293-68033294(-)
Zm00001d050822::4:124709300-124711301(+)
Zm00001d053825::4:241810582-241812583(-)
Zm00001d047105::9:118782931-118784932(-)
Zm00001d044224::3:222408390-222410391(-)
Zm00001d016504::5:165131005-165133006(+)
Zm00001d038108::6:148219964-148221965(+)
Zm00001d029378::1:68242973-68244974(+)
Zm00001d038754::6:163896824-163898825(+)
Zm00001d042714::3:178073456-178075457(+)
Zm00001d013648::5:16159466-16161467(-)
Zm00001d045475::9:23612888-23614889(+)
Zm00001d033621::1:269013550-269015551(+)
Zm00001d043491::3:201680039-201682040(+)
Zm00001d022502::7:179001211-179003212(+)
Zm00001d020069::7:90085976-90087977(-)
Zm00001d018944::7:10185695-10187696(+)
Zm00001d052317::4:187006475-187008476(-)
Zm00001d028214::1:26613523-26615524(-)
Zm00001d010805::8:128362081-128364082(-)
Zm00001d047271::9:124912847-124914848(+)
Zm00001d037871::6:140514626-140516627(-)
Zm00001d014129::5:33517264-33519265(-)
Zm00001d027722::1:12169362-12171363(+)
Zm00001d045435::9:22147448-22149449(+)
Zm00001d025761::10:128647610-128649611(-)
Zm00001d041569::3:127518143-127520144(-)
Zm00001d042812::3:180957904-180959905(-)
Zm00001d016483::5:164449244-164451245(+)
Zm00001d038297::6:153654322-153656323(+)
Zm00001d039303::3:1394853-1396854(-)
Zm00001d020923::7:136682304-136684305(+)
Zm00001d033051::1:248673873-248675874(+)
Zm00001d033982::1:280039906-280041907(-)
Zm00001d013666::5:16868524-16870525(-)
Zm00001d052992::4:207928831-207930832(-)
Zm00001d052325::4:187129898-187131899(-)
Zm00001d029826::1:89003068-89005069(+)
Zm00001d019628::7:46880273-46882274(-)
Zm00001d042152::3:153906428-153908429(-)
Zm00001d041362::3:114250663-114252664(-)
Zm00001d034019::1:281281798-281283799(+)
Zm00001d052702::4:198184033-198186034(+)
Zm00001d006794::2:216883422-216885423(+)
Zm00001d037414::6:124898646-124900647(+)
Zm00001d027726::1:12287109-12289110(+)
Zm00001d033879::1:277224180-277226181(-)
Zm00001d002475::2:13571157-13573158(+)
Zm00001d009139::8:38871164-38873165(+)
Zm00001d047436::9:129914973-129916974(-)
Zm00001d017979::5:211211017-211213018(-)
Zm00001d029582::1:77814827-77816828(-)
Zm00001d011256::8:144696318-144698319(+)
Zm00001d011457::8:150981786-150983787(-)
Zm00001d052632::4:195420470-195422471(+)
Zm00001d017583::5:200658410-200660411(-)
Zm00001d051062::4:140036865-140038866(+)
Zm00001d004115::2:83488184-83490185(+)
Zm00001d020770::7:131819406-131821407(+)
Zm00001d013983::5:27297515-27299516(-)
Zm00001d043302::3:195187934-195189935(+)
Zm00001d052931::4:205256357-205258358(-)
Zm00001d021993::7:167646973-167648974(-)
Zm00001d002871::2:25175932-25177933(-)
Zm00001d016891::5:179463802-179465803(-)
Zm00001d031136::1:179014571-179016572(-)
Zm00001d038587::6:160562719-160564720(-)
Zm00001d018850::7:7303719-7305720(+)
Zm00001d033094::1:250123003-250125004(-)
Zm00001d013989::5:27671107-27673108(+)
Zm00001d012834::5:956796-958797(+)
Zm00001d030993::1:172412466-172414467(+)
Zm00001d051404::4:157213867-157215868(-)
Zm00001d005866::2:191184676-191186677(-)
Zm00001d022545::7:179773718-179775719(+)
Zm00001d051884::4:173457607-173459608(-)
Zm00001d047751::9:140864656-140866657(-)
Zm00001d038189::6:150943434-150945435(-)
Zm00001d039786::3:14618166-14620167(-)
Zm00001d031179::1:181316950-181318951(-)
Zm00001d046616::9:98851056-98853057(-)
Zm00001d016496::5:164801205-164803206(-)
Zm00001d045893::9:46154724-46156725(-)
Zm00001d007575::2:235080324-235082325(-)
Zm00001d037319::6:120827013-120829014(-)
Zm00001d018799::7:5407913-5409914(-)
Zm00001d039840::3:16365419-16367420(+)
Zm00001d013756::5:19471002-19473003(-)
Zm00001d002735::2:20726729-20728730(-)
Zm00001d013013::5:3213464-3215465(-)
Zm00001d005657::2:182380904-182382905(+)
Zm00001d029885::1:92215733-92217734(+)
Zm00001d013254::5:7157896-7159897(-)
Zm00001d013885::5:23776124-23778125(-)
Zm00001d038301::6:153931542-153933543(+)
Zm00001d037605::6:131421062-131423063(-)
Zm00001d012401::8:173735017-173737018(-)
Zm00001d040301::3:36562689-36564690(-)
Zm00001d006691::2:214478577-214480578(+)
Zm00001d044375::3:226412741-226414742(-)
Zm00001d021614::7:158106101-158108102(+)
Zm00001d019899::7:73734627-73736628(-)
Zm00001d052115::4:180188411-180190412(+)
Zm00001d051114::4:143866112-143868113(+)
Zm00001d050413::4:86710575-86712576(-)
Zm00001d040611::3:53766344-53768345(+)
Zm00001d019077::7:15483008-15485009(+)
Zm00001d038984::6:168205783-168207784(+)
Zm00001d019536::7:40979360-40981361(+)
Zm00001d037452::6:125851223-125853224(+)
Zm00001d021784::7:162967579-162969580(+)
Zm00001d023994::10:35173330-35175331(+)
Zm00001d018214::5:216734828-216736829(-)
Zm00001d020695::7:128806587-128808588(-)
Zm00001d048553::9:158557908-158559909(+)
Zm00001d038225::6:151981911-151983912(+)
Zm00001d044670::3:234489277-234491278(+)
Zm00001d031013::1:173394674-173396675(+)
Zm00001d051172::4:147110960-147112961(+)
Zm00001d029417::1:69628127-69630128(-)
Zm00001d032200::1:216905043-216907044(+)
Zm00001d025080::10:102828500-102830501(-)
Zm00001d044318::3:225069607-225071608(-)
Zm00001d042995::3:186182503-186184504(+)
Zm00001d033632::1:269306996-269308997(+)
Zm00001d018718::7:3077024-3079025(-)
Zm00001d017410::5:195104619-195106620(-)
Zm00001d011598::8:155472838-155474839(-)
Zm00001d034934::1:306096763-306098764(-)
Zm00001d014108::5:32774219-32776220(-)
Zm00001d042862::3:182289283-182291284(+)
Zm00001d032208::1:217173723-217175724(-)
Zm00001d047119::9:119266876-119268877(-)
Zm00001d012334::8:172650280-172652281(-)
Zm00001d038087::6:147377663-147379664(+)
Zm00001d009041::8:31184233-31186234(-)
Zm00001d051403::4:157198899-157200900(+)
Zm00001d032032::1:209990849-209992850(+)
Zm00001d044208::3:221911873-221913874(-)
Zm00001d050552::4:99668327-99670328(-)
Zm00001d017607::5:201443738-201445739(+)
Zm00001d011833::8:162296760-162298761(-)
Zm00001d013384::5:10165336-10167337(-)
Zm00001d043529::3:202955453-202957454(+)
Zm00001d020442::7:114645327-114647328(-)
Zm00001d036990::6:108472890-108474891(+)
Zm00001d049179::4:19407903-19409904(+)
Zm00001d023701::10:16194733-16196734(-)
Zm00001d014294::5:39815669-39817670(-)
Zm00001d031707::1:199073201-199075202(+)
Zm00001d020989::7:139573698-139575699(+)
Zm00001d019816::7:64641358-64643359(+)
Zm00001d003004::2:29243656-29245657(-)
Zm00001d018445::5:220945806-220947807(-)
Zm00001d035134::6:6608109-6610110(-)
Zm00001d032694::1:234841442-234843443(+)
Zm00001d006860::2:218017044-218019045(+)
Zm00001d014547::5:52711592-52713593(-)
Zm00001d017284::5:191688980-191690981(+)
Zm00001d028119::1:23364055-23366056(+)
Zm00001d034534::1:295790692-295792693(-)
Zm00001d003038::2:30073293-30075294(-)
Zm00001d053009::4:208860372-208862373(+)
Zm00001d044757::9:1441281-1443282(+)
Zm00001d026286::10:142862173-142864174(+)
Zm00001d052030::4:176896607-176898608(+)
Zm00001d009288::8:52361089-52363090(+)
Zm00001d044378::3:226470397-226472398(-)
Zm00001d042102::3:150719096-150721097(+)
Zm00001d020220::7:100661931-100663932(+)
Zm00001d033533::1:266060817-266062818(-)
Zm00001d051951::4:175146242-175148243(+)
Zm00001d037096::6:112024348-112026349(-)
Zm00001d021890::7:165494214-165496215(+)
Zm00001d028287::1:29240178-29242179(-)
Zm00001d014961::5:70345300-70347301(-)
Zm00001d007445::2:231912090-231914091(+)
Zm00001d011100::8:139022037-139024038(+)
Zm00001d053284::4:224050862-224052863(-)
Zm00001d024601::10:80000517-80002518(+)
Zm00001d007975::2:244370770-244372771(-)
Zm00001d014377::5:43564575-43566576(+)
Zm00001d020507::7:119759433-119761434(-)
Zm00001d053697::4:239405894-239407895(-)
Zm00001d043979::3:215497274-215499275(+)
Zm00001d007860::2:241042347-241044348(-)
Zm00001d021413::7:151528821-151530822(-)
Zm00001d024339::10:65532390-65534391(-)
Zm00001d013711::5:18263297-18265298(+)
Zm00001d044243::3:222862586-222864587(-)
Zm00001d036918::6:106379234-106381235(-)
Zm00001d034650::1:298816281-298818282(-)
Zm00001d038457::6:157659702-157661703(-)
Zm00001d048522::9:157740203-157742204(-)
Zm00001d019217::7:22241141-22243142(-)
Zm00001d043290::3:194657270-194659271(+)
Zm00001d021345::7:149527322-149529323(-)
Zm00001d042441::3:167522393-167524394(+)
Zm00001d024710::10:84545406-84547407(+)
Zm00001d042792::3:179769848-179771849(+)
Zm00001d025860::10:131693640-131695641(-)
Zm00001d034965::6:292955-294956(-)
Zm00001d037355::6:122681015-122683016(-)
Zm00001d039858::3:16933364-16935365(+)
Zm00001d028484::1:36587021-36589022(+)
Zm00001d030110::1:106383114-106385115(-)
Zm00001d021642::7:158940689-158942690(+)
Zm00001d039196::6:172333360-172335361(-)
Zm00001d015301::5:83432920-83434921(+)
Zm00001d021534::7:155265840-155267841(-)
Zm00001d013501::5:12926949-12928950(-)
Zm00001d014974::5:70807586-70809587(+)
Zm00001d047889::9:144393308-144395309(+)
Zm00001d053682::4:238945301-238947302(-)
Zm00001d045925::9:47427765-47429766(-)
Zm00001d019637::7:47400571-47402572(+)
Zm00001d012392::8:173433928-173435929(+)
Zm00001d050460::4:90010533-90012534(+)
Zm00001d051052::4:138849948-138851949(-)
Zm00001d044614::3:233441313-233443314(+)
Zm00001d022439::7:177708733-177710734(+)
Zm00001d045945::9:48526204-48528205(+)
Zm00001d002444::2:12841093-12843094(-)
Zm00001d022038::7:168404257-168406258(-)
Zm00001d040743::3:61380088-61382089(-)
Zm00001d016675::5:172221484-172223485(-)
Zm00001d002959::2:28098644-28100645(+)
Zm00001d019549::7:41863725-41865726(-)
Zm00001d024036::10:38793859-38795860(+)
Zm00001d024950::10:96567944-96569945(+)
Zm00001d043556::3:203747751-203749752(+)
Zm00001d012682::8:178601714-178603715(+)
Zm00001d043400::3:198766165-198768166(-)
Zm00001d013369::5:9964574-9966575(+)
Zm00001d028771::1:46023536-46025537(-)
Zm00001d046187::9:70337668-70339669(-)
Zm00001d032739::1:236937918-236939919(-)
Zm00001d032550::1:230211004-230213005(-)
Zm00001d043058::3:187675142-187677143(+)
Zm00001d044144::3:220429491-220431492(-)
Zm00001d006899::2:218942831-218944832(+)
Zm00001d031634::1:196929207-196931208(+)
Zm00001d010951::8:134859182-134861183(-)
Zm00001d033454::1:263066416-263068417(+)
Zm00001d001972::2:3719015-3721016(-)
Zm00001d002148::2:6812815-6814816(+)
Zm00001d028925::1:51727986-51729987(+)
Zm00001d027542::1:7886362-7888363(-)
Zm00001d021365::7:150011560-150013561(+)
Zm00001d031653::1:197492981-197494982(+)
Zm00001d003684::2:54267245-54269246(+)
Zm00001d018218::5:216752334-216754335(+)
Zm00001d046995::9:114406909-114408910(+)
Zm00001d031471::1:191274794-191276795(-)
Zm00001d052111::4:180068555-180070556(+)
Zm00001d006217::2:202085410-202087411(-)
Zm00001d043247::3:193127982-193129983(+)
Zm00001d053092::4:213302053-213304054(+)
Zm00001d019354::7:29407384-29409385(+)
Zm00001d033384::1:261177851-261179852(+)
Zm00001d051307::4:152673930-152675931(-)
Zm00001d006417::2:207301935-207303936(-)
Zm00001d026542::10:147944997-147946998(-)
Zm00001d004787::2:139197927-139199928(-)
Zm00001d045695::9:33744527-33746528(+)
Zm00001d051915::4:174608508-174610509(+)
Zm00001d048455::9:156680959-156682960(-)
Zm00001d016838::5:177885534-177887535(-)
Zm00001d035124::6:6262474-6264475(+)
Zm00001d018077::5:213822974-213824975(+)
Zm00001d033672::1:270394557-270396558(+)
Zm00001d014572::5:53963686-53965687(-)
Zm00001d022258::7:173806243-173808244(+)
Zm00001d040106::3:27800430-27802431(-)
Zm00001d004437::2:111720505-111722506(+)
Zm00001d048819::4:5968003-5970004(+)
Zm00001d037748::6:136272109-136274110(+)
Zm00001d054011::4:245095436-245097437(-)
Zm00001d022339::7:175732192-175734193(+)
Zm00001d048066::9:149286229-149288230(-)
Zm00001d019100::7:16650047-16652048(+)
Zm00001d019765::7:58176136-58178137(-)
Zm00001d036764::6:100078381-100080382(-)
Zm00001d050455::4:89655349-89657350(-)
Zm00001d037596::6:130911820-130913821(-)
Zm00001d051562::4:162803912-162805913(-)
Zm00001d029033::1:55453293-55455294(-)
Zm00001d021867::7:164950868-164952869(-)
Zm00001d012322::8:172404858-172406859(-)
Zm00001d023368::10:4190090-4192091(-)
Zm00001d044399::3:227151187-227153188(+)
Zm00001d037531::6:128388685-128390686(+)
Zm00001d029653::1:81458488-81460489(-)
Zm00001d025178::10:107856770-107858771(-)
Zm00001d028139::1:23962272-23964273(-)
Zm00001d025484::10:120228748-120230749(-)
Zm00001d026653::10:149457605-149459606(+)
Zm00001d017523::5:198641526-198643527(-)
Zm00001d046447::9:90279609-90281610(-)
Zm00001d024543::10:77527846-77529847(+)
Zm00001d031457::1:190909167-190911168(+)
Zm00001d046313::9:79852794-79854795(+)
Zm00001d046621::9:99137063-99139064(+)
Zm00001d052019::4:176629919-176631920(+)
Zm00001d048271::9:153584854-153586855(+)
Zm00001d010336::8:110248581-110250582(+)
Zm00001d043856::3:212193709-212195710(-)
Zm00001d039611::3:9003567-9005568(-)
Zm00001d031807::1:202454820-202456821(+)
Zm00001d036832::6:103276043-103278044(-)
Zm00001d025617::10:124143305-124145306(+)
Zm00001d048026::9:148341724-148343725(+)
Zm00001d040153::3:29315127-29317128(+)
Zm00001d034298::1:288724738-288726739(-)
Zm00001d002937::2:27425887-27427888(-)
Zm00001d009915::8:89359747-89361748(-)
Zm00001d015364::5:86328864-86330865(-)
Zm00001d031515::1:192482418-192484419(+)
Zm00001d036396::6:86735570-86737571(+)
Zm00001d024712::10:84559153-84561154(-)
Zm00001d008417::8:8211988-8213989(-)
Zm00001d017472::5:196957012-196959013(+)
Zm00001d033428::1:262685861-262687862(+)
Zm00001d015415::5:89134836-89136837(-)
Zm00001d038628::6:161291704-161293705(+)
Zm00001d004009::2:75234096-75236097(+)
Zm00001d006513::2:210306410-210308411(-)
Zm00001d006610::2:212550122-212552123(+)
Zm00001d005647::2:181871094-181873095(+)
Zm00001d013620::5:15670043-15672044(+)
Zm00001d048447::9:156602323-156604324(-)
Zm00001d035030::6:2400989-2402990(+)
Zm00001d046627::9:99604969-99606970(+)
Zm00001d046243::9:76111646-76113647(-)
Zm00001d035329::6:21523570-21525571(+)
Zm00001d010428::8:114565537-114567538(+)
Zm00001d045505::9:24928564-24930565(+)
Zm00001d009872::8:86433581-86435582(+)
Zm00001d020702::7:129163705-129165706(+)
Zm00001d053649::4:238177009-238179010(+)
Zm00001d046660::9:100856456-100858457(-)
Zm00001d047969::9:146645916-146647917(-)
Zm00001d045836::9:42594357-42596358(+)
Zm00001d026487::10:146902509-146904510(-)
Zm00001d013627::5:15747811-15749812(+)
Zm00001d047045::9:116593851-116595852(-)
Zm00001d006240::2:202626841-202628842(+)
Zm00001d042848::3:181957334-181959335(-)
Zm00001d018104::5:214356765-214358766(-)
Zm00001d007961::2:244245793-244247794(+)
Zm00001d040606::3:53034407-53036408(+)
Zm00001d005410::2:173112127-173114128(+)
Zm00001d043235::3:192720793-192722794(-)
Zm00001d043889::3:213111634-213113635(-)
Zm00001d053447::4:231904496-231906497(+)
Zm00001d045421::9:21572314-21574315(-)
Zm00001d034553::1:296077643-296079644(-)
Zm00001d037504::6:127596941-127598942(-)
Zm00001d003174::2:34500384-34502385(+)
Zm00001d010426::8:114533096-114535097(-)
Zm00001d012475::8:175183941-175185942(-)
Zm00001d040804::3:66963776-66965777(-)
Zm00001d004336::2:104250826-104252827(-)
Zm00001d025871::10:132192357-132194358(+)
Zm00001d038242::6:152215870-152217871(+)
Zm00001d011092::8:138774796-138776797(+)
Zm00001d052233::4:184162688-184164689(-)
Zm00001d051465::4:159601883-159603884(+)
Zm00001d027733::1:12363500-12365501(+)
Zm00001d005524::2:177281866-177283867(+)
Zm00001d005127::2:159739028-159741029(+)
Zm00001d042303::3:160020973-160022974(-)
Zm00001d018935::7:9650970-9652971(+)
Zm00001d021733::7:161666533-161668534(-)
Zm00001d012178::8:169609018-169611019(+)
Zm00001d020242::7:101923995-101925996(+)
Zm00001d009424::8:63797834-63799835(+)
Zm00001d006737::2:215602182-215604183(-)
Zm00001d016722::5:174156475-174158476(-)
Zm00001d017146::5:186851278-186853279(-)
Zm00001d009856::8:85385574-85387575(+)
Zm00001d016573::5:167892920-167894921(-)
Zm00001d049023::4:12938457-12940458(+)
Zm00001d006415::2:207273684-207275685(+)
Zm00001d050970::4:134317861-134319862(-)
Zm00001d015359::5:86224766-86226767(-)
Zm00001d031316::1:185881665-185883666(-)
Zm00001d023587::10:10854860-10856861(+)
Zm00001d019434::7:33734752-33736753(-)
Zm00001d050757::4:121107793-121109794(-)
Zm00001d051129::4:144986065-144988066(+)
Zm00001d020720::7:130093766-130095767(-)
Zm00001d046014::9:54566964-54568965(+)
Zm00001d017945::5:210543346-210545347(-)
Zm00001d026139::10:139499003-139501004(+)
Zm00001d003383::2:42356735-42358736(+)
Zm00001d006246::2:202746694-202748695(-)
Zm00001d020233::7:101485859-101487860(+)
Zm00001d017379::5:193884201-193886202(-)
Zm00001d026213::10:141052653-141054654(-)
Zm00001d052827::4:202040992-202042993(+)
Zm00001d040257::3:34255404-34257405(+)
Zm00001d024857::10:90989978-90991979(+)
Zm00001d038851::6:165845300-165847301(-)
Zm00001d006936::2:219724077-219726078(+)
Zm00001d019126::7:18217023-18219024(+)
Zm00001d032828::1:239463870-239465871(-)
Zm00001d030310::1:121461809-121463810(-)
Zm00001d012799::5:91037-93038(+)
Zm00001d029457::1:71669463-71671464(+)
Zm00001d009564::8:70525627-70527628(-)
Zm00001d007065::2:221286549-221288550(+)
Zm00001d046395::9:87099586-87101587(+)
Zm00001d003369::2:41780503-41782504(+)
Zm00001d014423::5:46044976-46046977(-)
Zm00001d035038::6:2752482-2754483(-)
Zm00001d019825::7:66470251-66472252(+)
Zm00001d035717::6:42703953-42705954(+)
Zm00001d039687::3:11887868-11889869(-)
Zm00001d023706::10:16398882-16400883(+)
Zm00001d033300::1:258064953-258066954(-)
Zm00001d034797::1:302391750-302393751(-)
Zm00001d017512::5:198080532-198082533(+)
Zm00001d010082::8:98723599-98725600(+)
Zm00001d035093::6:4926500-4928501(+)
Zm00001d052075::4:178747646-178749647(-)
Zm00001d009295::8:52874182-52876183(+)
Zm00001d051529::4:161598437-161600438(-)
Zm00001d044667::3:234426150-234428151(+)
Zm00001d018347::5:218953278-218955279(-)
Zm00001d024718::10:84952524-84954525(-)
Zm00001d047150::9:120121043-120123044(+)
Zm00001d010418::8:113993304-113995305(-)
Zm00001d016746::5:174848725-174850726(+)
Zm00001d030509::1:140363155-140365156(+)
Zm00001d005919::2:192759780-192761781(+)
Zm00001d051068::4:140485822-140487823(+)
Zm00001d033711::1:271958118-271960119(-)
Zm00001d028759::1:45728519-45730520(-)
Zm00001d006757::2:216061003-216063004(-)
Zm00001d042444::3:167654467-167656468(+)
Zm00001d028627::1:41304516-41306517(+)
Zm00001d042892::3:183118670-183120671(-)
Zm00001d002888::2:25867411-25869412(+)
Zm00001d018927::7:9498641-9500642(-)
Zm00001d008713::8:17573549-17575550(+)
Zm00001d002496::2:14016027-14018028(-)
Zm00001d012213::8:170164255-170166256(-)
Zm00001d025118::10:105191545-105193546(+)
Zm00001d036443::6:88826789-88828790(-)
Zm00001d047619::9:137223903-137225904(-)
Zm00001d020537::7:121395410-121397411(-)
Zm00001d043797::3:210392594-210394595(-)
Zm00001d032447::1:226861716-226863717(+)
Zm00001d017755::5:205950674-205952675(-)
Zm00001d030299::1:120672241-120674242(+)
Zm00001d036949::6:107111559-107113560(+)
Zm00001d039304::3:1402447-1404448(-)
Zm00001d042509::3:170135243-170137244(+)
Zm00001d002728::2:20553246-20555247(+)
Zm00001d014679::5:58660856-58662857(-)
Zm00001d052566::4:193334482-193336483(-)
Zm00001d038730::6:163426475-163428476(-)
Zm00001d051524::4:161340280-161342281(-)
Zm00001d042615::3:173799141-173801142(-)
Zm00001d041392::3:115686292-115688293(+)
Zm00001d029563::1:76517112-76519113(+)
Zm00001d017100::5:185362858-185364859(-)
Zm00001d013216::5:6642020-6644021(+)
Zm00001d050112::4:66633804-66635805(+)
Zm00001d015426::5:89573043-89575044(+)
Zm00001d010672::8:123815595-123817596(-)
Zm00001d014988::5:71246169-71248170(+)
Zm00001d013534::5:13781540-13783541(-)
Zm00001d026594::10:148668497-148670498(+)
Zm00001d035214::6:10068548-10070549(+)
Zm00001d025160::10:106962802-106964803(+)
Zm00001d050977::4:134812966-134814967(-)
Zm00001d007767::2:239277468-239279469(-)
Zm00001d011602::8:155603753-155605754(+)
Zm00001d042600::3:173132341-173134342(+)
Zm00001d034129::1:284691120-284693121(+)
Zm00001d052552::4:192879075-192881076(-)
Zm00001d042888::3:183083222-183085223(-)
Zm00001d036031::6:67347718-67349719(+)
Zm00001d023373::10:4262689-4264690(-)
Zm00001d034561::1:296362492-296364493(+)
Zm00001d033280::1:257337137-257339138(-)
Zm00001d023494::10:7345541-7347542(-)
Zm00001d032707::1:235474259-235476260(-)
Zm00001d043609::3:205100194-205102195(+)
Zm00001d028336::1:31095777-31097778(+)
Zm00001d014983::5:71067360-71069361(-)
Zm00001d014199::5:36173121-36175122(+)
Zm00001d021122::7:143279319-143281320(+)
Zm00001d029916::1:94179260-94181261(+)
Zm00001d018369::5:219411921-219413922(+)
Zm00001d015822::5:123921863-123923864(+)
Zm00001d028654::1:41843434-41845435(+)
Zm00001d047555::9:135293091-135295092(+)
Zm00001d042213::3:156309937-156311938(-)
Zm00001d003426::2:43981918-43983919(-)
Zm00001d017776::5:206390300-206392301(-)
Zm00001d007892::2:241886529-241888530(+)
Zm00001d026273::10:142621886-142623887(-)
Zm00001d016928::5:180253065-180255066(-)
Zm00001d013221::5:6713538-6715539(+)
Zm00001d034251::1:287920113-287922114(+)
Zm00001d045098::9:12437429-12439430(+)
Zm00001d023896::10:26770879-26772880(+)
Zm00001d011673::8:158268366-158270367(+)
Zm00001d042137::3:153102429-153104430(+)
Zm00001d020614::7:125135326-125137327(-)
Zm00001d029089::1:57480906-57482907(+)
Zm00001d024227::10:58341053-58343054(+)
Zm00001d043025::3:186843341-186845342(-)
Zm00001d001924::2:3021303-3023304(+)
Zm00001d015308::5:83970192-83972193(-)
Zm00001d006419::2:207352152-207354153(-)
Zm00001d026702::10:150487042-150489043(+)
Zm00001d018134::5:215051514-215053515(-)
Zm00001d038925::6:167140615-167142616(+)
Zm00001d025025::10:100281317-100283318(-)
Zm00001d001996::2:4126016-4128017(+)
Zm00001d036635::6:95842589-95844590(+)
Zm00001d042355::3:162993767-162995768(-)
Zm00001d025307::10:113609367-113611368(-)
Zm00001d021310::7:148464534-148466535(-)
Zm00001d027912::1:17373901-17375902(-)
Zm00001d043784::3:210168195-210170196(+)
Zm00001d008602::8:14169716-14171717(-)
Zm00001d021830::7:164033730-164035731(-)
Zm00001d032025::1:209768124-209770125(-)
Zm00001d039192::6:172235914-172237915(+)
Zm00001d005964::2:194056367-194058368(+)
Zm00001d030361::1:126091682-126093683(+)
Zm00001d014093::5:32113105-32115106(-)
Zm00001d016963::5:181490430-181492431(+)
Zm00001d038819::6:165198819-165200820(-)
Zm00001d018211::5:216632201-216634202(+)
Zm00001d021338::7:149246567-149248568(+)
Zm00001d035872::6:57911695-57913696(-)
Zm00001d041525::3:125904786-125906787(-)
Zm00001d014080::5:31729259-31731260(-)
Zm00001d031520::1:192674220-192676221(+)
Zm00001d024205::10:56255251-56257252(+)
Zm00001d036622::6:95026122-95028123(+)
Zm00001d038300::6:153807372-153809373(+)
Zm00001d024702::10:84132607-84134608(-)
Zm00001d051988::4:176005908-176007909(+)
Zm00001d033055::1:248792891-248794892(+)
Zm00001d049540::4:33809032-33811033(+)
Zm00001d002202::2:8231465-8233466(+)
Zm00001d011001::8:136347723-136349724(+)
Zm00001d030094::1:105180210-105182211(+)
Zm00001d008318::8:5002781-5004782(+)
Zm00001d049548::4:34362297-34364298(+)
Zm00001d033597::1:268105352-268107353(-)
Zm00001d027239::1:198658-200659(-)
Zm00001d004604::2:121418397-121420398(+)
Zm00001d030860::1:164015449-164017450(+)
Zm00001d047374::9:128061996-128063997(-)
Zm00001d031997::1:209094481-209096482(+)
Zm00001d021974::7:167392406-167394407(-)
Zm00001d044301::3:224582449-224584450(+)
Zm00001d042052::3:148719005-148721006(-)
Zm00001d018517::5:222355525-222357526(+)
Zm00001d014989::5:71263935-71265936(-)
Zm00001d008240::8:2335572-2337573(+)
Zm00001d021199::7:145756411-145758412(+)
Zm00001d039150::6:171099272-171101273(-)
Zm00001d043227::3:192434557-192436558(-)
Zm00001d039535::3:7482478-7484479(-)
Zm00001d036659::6:96815685-96817686(-)
Zm00001d001901::2:2611881-2613882(-)
Zm00001d044780::9:2207793-2209794(+)
Zm00001d029700::1:83118203-83120204(+)
Zm00001d023223::10:825393-827394(-)
Zm00001d013518::5:13438585-13440586(-)
Zm00001d039480::3:5490606-5492607(-)
Zm00001d029920::1:94349398-94351399(-)
Zm00001d036846::6:103647744-103649745(+)
Zm00001d024126::10:48093144-48095145(-)
Zm00001d010339::8:110341898-110343899(+)
Zm00001d009267::8:49296995-49298996(+)
Zm00001d040049::3:24764711-24766712(+)
Zm00001d011386::8:149261359-149263360(-)
Zm00001d025735::10:127932524-127934525(+)
Zm00001d015401::5:88451237-88453238(-)
Zm00001d019799::7:62267121-62269122(+)
Zm00001d010425::8:114510380-114512381(-)
Zm00001d016274::5:155137710-155139711(-)
Zm00001d053036::4:210071244-210073245(+)
Zm00001d011610::8:155819508-155821509(-)
Zm00001d028713::1:44008128-44010129(+)
Zm00001d020030::7:87164473-87166474(-)
Zm00001d002823::2:23777396-23779397(-)
Zm00001d021303::7:148336373-148338374(-)
Zm00001d048077::9:149412315-149414316(-)
Zm00001d019842::7:68562153-68564154(+)
Zm00001d049910::4:52071978-52073979(+)
Zm00001d002626::2:17189392-17191393(+)
Zm00001d008405::8:7751138-7753139(-)
Zm00001d002541::2:15005076-15007077(-)
Zm00001d033009::1:246830968-246832969(-)
Zm00001d033355::1:260108596-260110597(-)
Zm00001d016131::5:145817957-145819958(-)
Zm00001d004960::2:150757199-150759200(-)
Zm00001d021567::7:156229658-156231659(-)
Zm00001d020279::7:103976421-103978422(-)
Zm00001d041718::3:134918677-134920678(+)
Zm00001d018918::7:9395429-9397430(+)
Zm00001d020569::7:122620260-122622261(-)
Zm00001d034843::1:303646181-303648182(+)
Zm00001d051234::4:149424400-149426401(-)
Zm00001d036876::6:105418269-105420270(+)
Zm00001d051336::4:155035742-155037743(+)
Zm00001d016017::5:139850813-139852814(+)
Zm00001d043009::3:186347171-186349172(-)
Zm00001d014308::5:40497236-40499237(-)
Zm00001d014124::5:33243910-33245911(-)
Zm00001d052367::4:188336601-188338602(+)
Zm00001d035736::6:44291659-44293660(-)
Zm00001d030935::1:168020106-168022107(+)
Zm00001d045063::9:11345145-11347146(+)
Zm00001d033767::1:273089366-273091367(-)
Zm00001d041365::3:114437052-114439053(-)
Zm00001d029539::1:75378994-75380995(-)
Zm00001d026439::10:145880912-145882913(+)
Zm00001d033910::1:278293962-278295963(-)
Zm00001d044999::9:9675504-9677505(-)
Zm00001d025725::10:127604515-127606516(-)
Zm00001d031899::1:205995529-205997530(-)
Zm00001d019936::7:77662896-77664897(+)
Zm00001d042029::3:147843010-147845011(-)
Zm00001d034361::1:290779325-290781326(+)
Zm00001d031511::1:192367284-192369285(-)
Zm00001d021529::7:155185660-155187661(-)
Zm00001d032604::1:231819408-231821409(-)
Zm00001d049046::4:13839486-13841487(+)
Zm00001d013429::5:11201798-11203799(+)
Zm00001d007940::2:243481127-243483128(-)
Zm00001d025586::10:123293777-123295778(+)
Zm00001d016299::5:156146143-156148144(-)
Zm00001d016586::5:168554442-168556443(+)
Zm00001d002258::2:9083881-9085882(-)
Zm00001d052079::4:178775298-178777299(-)
Zm00001d009767::8:80258562-80260563(+)
Zm00001d005831::2:190290726-190292727(-)
Zm00001d008944::8:26437486-26439487(+)
Zm00001d042353::3:162855200-162857201(+)
Zm00001d014697::5:59820056-59822057(-)
Zm00001d028641::1:41590363-41592364(-)
Zm00001d002789::2:22700249-22702250(-)
Zm00001d051539::4:161857951-161859952(+)
Zm00001d016559::5:167469115-167471116(+)
Zm00001d028428::1:34704453-34706454(-)
Zm00001d009638::8:73992605-73994606(-)
Zm00001d030947::1:168611172-168613173(+)
Zm00001d002544::2:15090109-15092110(+)
Zm00001d017243::5:190147915-190149916(-)
Zm00001d038857::6:165912798-165914799(-)
Zm00001d028994::1:53958766-53960767(-)
Zm00001d046372::9:84922330-84924331(-)
Zm00001d038540::6:159602237-159604238(-)
Zm00001d040291::3:36011913-36013914(+)
Zm00001d002615::2:16789702-16791703(-)
Zm00001d041932::3:144159203-144161204(-)
Zm00001d042551::3:171557630-171559631(-)
Zm00001d023495::10:7346001-7348002(+)
Zm00001d034859::1:303988133-303990134(+)
Zm00001d034674::1:299552082-299554083(-)
Zm00001d015429::5:89663224-89665225(+)
Zm00001d037562::6:129547829-129549830(-)
Zm00001d052268::4:185309532-185311533(-)
Zm00001d010215::8:104466142-104468143(+)
Zm00001d028924::1:51725121-51727122(+)
Zm00001d013992::5:27755352-27757353(+)
Zm00001d024333::10:65216135-65218136(+)
Zm00001d011202::8:142845527-142847528(-)
Zm00001d042575::3:172360560-172362561(+)
Zm00001d052149::4:181230787-181232788(-)
Zm00001d038546::6:159665158-159667159(-)
Zm00001d045379::9:20182676-20184677(-)
Zm00001d006241::2:202644579-202646580(-)
Zm00001d037429::6:125230815-125232816(-)
Zm00001d016585::5:168380012-168382013(+)
Zm00001d002830::2:24149687-24151688(-)
Zm00001d028572::1:39464072-39466073(-)
Zm00001d018526::5:222480504-222482505(+)
Zm00001d018610::7:844229-846230(-)
Zm00001d053589::4:235579290-235581291(+)
Zm00001d038448::6:157415965-157417966(+)
Zm00001d034738::1:300994722-300996723(-)
Zm00001d037493::6:127220045-127222046(-)
Zm00001d018468::5:221345094-221347095(+)
Zm00001d042535::3:171057659-171059660(-)
Zm00001d031619::1:196230932-196232933(+)
Zm00001d051039::4:138144721-138146722(+)
Zm00001d003599::2:49348577-49350578(-)
Zm00001d036359::6:85627598-85629599(-)
Zm00001d010368::8:111488937-111490938(-)
Zm00001d042386::3:164108509-164110510(+)
Zm00001d005784::2:188226500-188228501(-)
Zm00001d053957::4:244195674-244197675(-)
Zm00001d009148::8:39627177-39629178(-)
Zm00001d043165::3:190404071-190406072(-)
Zm00001d014645::5:57165173-57167174(+)
Zm00001d034050::1:282498515-282500516(+)
Zm00001d031648::1:197354923-197356924(-)
Zm00001d005792::2:188845086-188847087(-)
Zm00001d048073::9:149384794-149386795(+)
Zm00001d023432::10:5432775-5434776(-)
Zm00001d037248::6:117880356-117882357(+)
Zm00001d008238::8:2254802-2256803(+)
Zm00001d044922::9:7298204-7300205(-)
Zm00001d010341::8:110506726-110508727(-)
Zm00001d036214::6:77321279-77323280(+)
Zm00001d020932::7:136984708-136986709(+)
Zm00001d002639::2:17681539-17683540(+)
Zm00001d052278::4:185659170-185661171(+)
Zm00001d035488::6:28987278-28989279(-)
Zm00001d026501::10:147248880-147250881(-)
Zm00001d045111::9:13105766-13107767(+)
Zm00001d037271::6:118908482-118910483(+)
Zm00001d041088::3:96600768-96602769(+)
Zm00001d006506::2:210158515-210160516(+)
Zm00001d021448::7:152390296-152392297(-)
Zm00001d041383::3:115230461-115232462(-)
Zm00001d011135::8:140027574-140029575(-)
Zm00001d039162::6:171478303-171480304(-)
Zm00001d029223::1:63041575-63043576(-)
Zm00001d040196::3:31700170-31702171(+)
Zm00001d047916::9:145293938-145295939(-)
Zm00001d019666::7:49117649-49119650(+)
Zm00001d015115::5:76227330-76229331(-)
Zm00001d031259::1:184115180-184117181(-)
Zm00001d029667::1:81892878-81894879(+)
Zm00001d035308::6:20484301-20486302(-)
Zm00001d053217::4:220618983-220620984(+)
Zm00001d034766::1:301674052-301676053(-)
Zm00001d053354::4:227336441-227338442(-)
Zm00001d028174::1:25494352-25496353(+)
Zm00001d007832::2:240517823-240519824(-)
Zm00001d019048::7:14102391-14104392(+)
Zm00001d052701::4:198082568-198084569(-)
Zm00001d031957::1:207958326-207960327(-)
Zm00001d032863::1:240531555-240533556(-)
Zm00001d018383::5:219687533-219689534(+)
Zm00001d039563::3:8041261-8043262(+)
Zm00001d039262::3:761709-763710(+)
Zm00001d027403::1:4498950-4500951(-)
Zm00001d045097::9:12423440-12425441(-)
Zm00001d052026::4:176837652-176839653(+)
Zm00001d029980::1:97330265-97332266(+)
Zm00001d006585::2:211619979-211621980(-)
Zm00001d021342::7:149410334-149412335(+)
Zm00001d006752::2:215868517-215870518(-)
Zm00001d012634::8:177544063-177546064(-)
Zm00001d043139::3:190019363-190021364(-)
Zm00001d043056::3:187647776-187649777(+)
Zm00001d012575::8:176833788-176835789(+)
Zm00001d043295::3:194904829-194906830(-)
Zm00001d023949::10:31065860-31067861(+)
Zm00001d037842::6:139378604-139380605(-)
Zm00001d017611::5:201590704-201592705(-)
Zm00001d016905::5:179656335-179658336(+)
Zm00001d006199::2:201504140-201506141(+)
Zm00001d021046::7:141158672-141160673(+)
Zm00001d046999::9:114868436-114870437(-)
Zm00001d019591::7:45125969-45127970(-)
Zm00001d012677::8:178457366-178459367(-)
Zm00001d034049::1:282399043-282401044(-)
Zm00001d026490::10:146952612-146954613(+)
Zm00001d036761::6:99963146-99965147(-)
Zm00001d007300::2:227246744-227248745(+)
Zm00001d015446::5:90559004-90561005(-)
Zm00001d012581::8:176874177-176876178(-)
Zm00001d020946::7:137471036-137473037(+)
Zm00001d047494::9:132491125-132493126(+)
Zm00001d008531::8:11937535-11939536(-)
Zm00001d029048::1:56092744-56094745(+)
Zm00001d005149::2:161146290-161148291(-)
Zm00001d006838::2:217674110-217676111(-)
Zm00001d009741::8:78869037-78871038(-)
Zm00001d048113::9:150382325-150384326(-)
Zm00001d036296::6:82473660-82475661(-)
Zm00001d042712::3:177901036-177903037(+)
Zm00001d009930::8:90344557-90346558(-)
Zm00001d042553::3:171626994-171628995(+)
Zm00001d005350::2:170604677-170606678(+)
Zm00001d053711::4:239668997-239670998(+)
Zm00001d048308::9:154296677-154298678(-)
Zm00001d011283::8:145767551-145769552(+)
Zm00001d014950::5:69571588-69573589(+)
Zm00001d025473::10:119899245-119901246(-)
Zm00001d047010::9:115065673-115067674(+)
Zm00001d042722::3:178193951-178195952(-)
Zm00001d028307::1:29960394-29962395(-)
Zm00001d003229::2:36849695-36851696(+)
Zm00001d014039::5:30291731-30293732(-)
Zm00001d010105::8:99266978-99268979(+)
Zm00001d007103::2:222355238-222357239(+)
Zm00001d008221::8:1654967-1656968(+)
Zm00001d010228::8:104783146-104785147(-)
Zm00001d029663::1:81800323-81802324(-)
Zm00001d011496::8:152421267-152423268(-)
Zm00001d048540::9:158110994-158112995(+)
Zm00001d012936::5:2224108-2226109(+)
Zm00001d031442::1:190254478-190256479(-)
Zm00001d033349::1:259898527-259900528(+)
Zm00001d036206::6:77086152-77088153(-)
Zm00001d009932::8:90456067-90458068(-)
Zm00001d005168::2:162090559-162092560(+)
Zm00001d008186::8:642090-644091(-)
Zm00001d015788::5:119712020-119714021(+)
Zm00001d007427::2:231460828-231462829(+)
Zm00001d048907::4:7663652-7665653(-)
Zm00001d040618::3:54063670-54065671(+)
Zm00001d037742::6:136090801-136092802(-)
Zm00001d006310::2:204255234-204257235(-)
Zm00001d032555::1:230388241-230390242(-)
Zm00001d045297::9:18167053-18169054(+)
Zm00001d007816::2:240151282-240153283(-)
Zm00001d038170::6:150421930-150423931(-)
Zm00001d004759::2:137098759-137100760(+)
Zm00001d030944::1:168497053-168499054(-)
Zm00001d027546::1:8019322-8021323(-)
Zm00001d025706::10:126888342-126890343(-)
Zm00001d037329::6:121593059-121595060(+)
Zm00001d027230::1:42788-44789(+)
Zm00001d040467::3:45000242-45002243(-)
Zm00001d038879::6:166308666-166310667(-)
Zm00001d037828::6:138945486-138947487(+)
Zm00001d052751::4:199801011-199803012(+)
Zm00001d041964::3:145911887-145913888(+)
Zm00001d012751::8:179753987-179755988(+)
Zm00001d031793::1:202074591-202076592(+)
Zm00001d012236::8:170637500-170639501(+)
Zm00001d008902::8:24532195-24534196(-)
Zm00001d032072::1:211389991-211391992(-)
Zm00001d007105::2:222364429-222366430(-)
Zm00001d022193::7:172488693-172490694(-)
Zm00001d009708::8:77016835-77018836(-)
Zm00001d014138::5:33842200-33844201(-)
Zm00001d018571::5:223497568-223499569(+)
Zm00001d048763::4:5138005-5140006(+)
Zm00001d033324::1:259041081-259043082(-)
Zm00001d025759::10:128637824-128639825(+)
Zm00001d015259::5:81750765-81752766(+)
Zm00001d051759::4:168949485-168951486(+)
Zm00001d035297::6:19823940-19825941(+)
Zm00001d032509::1:228992836-228994837(-)
Zm00001d048946::4:10448758-10450759(+)
Zm00001d002440::2:12656945-12658946(-)
Zm00001d028656::1:42054100-42056101(-)
Zm00001d041805::3:138835205-138837206(-)
Zm00001d028370::1:32362212-32364213(+)
Zm00001d033635::1:269334290-269336291(-)
Zm00001d044287::3:224230169-224232170(-)
Zm00001d015095::5:75272357-75274358(+)
Zm00001d011816::8:162010705-162012706(+)
Zm00001d034932::1:306079342-306081343(-)
Zm00001d004697::2:131928377-131930378(+)
Zm00001d041232::3:106920327-106922328(-)
Zm00001d002056::2:5047167-5049168(-)
Zm00001d010744::8:126509393-126511394(-)
Zm00001d053003::4:208579400-208581401(+)
Zm00001d020438::7:114218432-114220433(-)
Zm00001d043748::3:209014193-209016194(+)
Zm00001d026469::10:146514259-146516260(+)
Zm00001d016370::5:159619962-159621963(-)
Zm00001d013030::5:3475997-3477998(-)
Zm00001d021648::7:159046014-159048015(+)
Zm00001d027673::1:10753641-10755642(-)
Zm00001d009965::8:92685678-92687679(-)
Zm00001d033813::1:274321740-274323741(-)
Zm00001d014564::5:53468268-53470269(+)
Zm00001d046397::9:87185643-87187644(-)
Zm00001d002436::2:12636376-12638377(+)
Zm00001d034487::1:294255301-294257302(+)
Zm00001d025201::10:108839305-108841306(+)
Zm00001d013780::5:19945586-19947587(+)
Zm00001d016479::5:164244512-164246513(+)
Zm00001d015627::5:102008834-102010835(-)
Zm00001d025982::10:135287239-135289240(+)
Zm00001d047613::9:137014246-137016247(-)
Zm00001d008273::8:3686614-3688615(-)
Zm00001d039878::3:17377855-17379856(+)
Zm00001d026306::10:143282972-143284973(-)
Zm00001d048477::9:156987126-156989127(-)
Zm00001d028225::1:27254787-27256788(+)
Zm00001d006229::2:202370304-202372305(+)
Zm00001d013725::5:18630480-18632481(+)
Zm00001d005019::2:154118451-154120452(-)
Zm00001d029027::1:55240337-55242338(+)
Zm00001d025455::10:119080744-119082745(-)
Zm00001d033607::1:268501619-268503620(+)
Zm00001d028936::1:52173113-52175114(-)
Zm00001d012029::8:166768677-166770678(-)
Zm00001d040318::3:37816859-37818860(-)
Zm00001d023352::10:3992815-3994816(-)
Zm00001d027920::1:17615858-17617859(+)
Zm00001d018739::7:3652922-3654923(+)
Zm00001d005264::2:166201412-166203413(+)
Zm00001d002593::2:16315931-16317932(+)
Zm00001d049024::4:12949862-12951863(+)
Zm00001d032815::1:239144853-239146854(-)
Zm00001d031963::1:208077928-208079929(-)
Zm00001d045182::9:15348071-15350072(-)
Zm00001d031323::1:185981103-185983104(-)
Zm00001d030834::1:162278163-162280164(+)
Zm00001d016528::5:166521392-166523393(+)
Zm00001d048595::4:981933-983934(+)
Zm00001d022558::7:180011688-180013689(-)
Zm00001d029181::1:61376680-61378681(-)
Zm00001d015249::5:81199737-81201738(+)
Zm00001d038988::6:168295201-168297202(+)
Zm00001d009522::8:68818805-68820806(-)
Zm00001d021040::7:141044288-141046289(-)
Zm00001d045114::9:13153612-13155613(+)
Zm00001d018001::5:211702844-211704845(-)
Zm00001d048466::9:156824489-156826490(+)
Zm00001d015171::5:78378174-78380175(-)
Zm00001d034219::1:287000928-287002929(+)
Zm00001d028216::1:26769664-26771665(+)
Zm00001d051668::4:166171908-166173909(+)
Zm00001d006897::2:218928979-218930980(-)
Zm00001d024293::10:62337013-62339014(-)
Zm00001d014255::5:38315446-38317447(+)
Zm00001d003954::2:72102986-72104987(-)
Zm00001d007795::2:239820276-239822277(+)
Zm00001d039200::6:172420213-172422214(+)
Zm00001d038812::6:164983308-164985309(-)
Zm00001d032472::1:227861739-227863740(-)
Zm00001d027937::1:17976312-17978313(+)
Zm00001d051466::4:159706952-159708953(+)
Zm00001d003085::2:31709256-31711257(-)
Zm00001d023301::10:2365845-2367846(+)
Zm00001d048419::9:155945672-155947673(+)
Zm00001d013755::5:19468478-19470479(-)
Zm00001d042270::3:158425699-158427700(+)
Zm00001d030866::1:164108194-164110195(-)
Zm00001d037777::6:137316719-137318720(+)
Zm00001d049203::4:20526937-20528938(-)
Zm00001d053093::4:213330352-213332353(-)
Zm00001d016440::5:162373453-162375454(-)
Zm00001d017941::5:210496672-210498673(+)
Zm00001d053747::4:240383297-240385298(+)
Zm00001d031617::1:196223073-196225074(+)
Zm00001d030021::1:100084100-100086101(+)
Zm00001d010758::8:127164851-127166852(+)
Zm00001d014969::5:70571393-70573394(+)
Zm00001d023882::10:26207244-26209245(-)
Zm00001d030184::1:111871206-111873207(+)
Zm00001d027231::1:55215-57216(-)
Zm00001d036181::6:76061070-76063071(-)
Zm00001d045396::9:20536552-20538553(+)
Zm00001d031441::1:190231094-190233095(+)
Zm00001d022429::7:177490573-177492574(-)
Zm00001d032303::1:221287406-221289407(+)
Zm00001d049522::4:33134956-33136957(-)
Zm00001d003400::2:43083329-43085330(+)
Zm00001d049557::4:35016185-35018186(-)
Zm00001d031764::1:201111297-201113298(-)
Zm00001d050985::4:135269501-135271502(-)
Zm00001d005378::2:171591849-171593850(+)
Zm00001d025908::10:133463785-133465786(-)
Zm00001d050403::4:86238739-86240740(+)
Zm00001d050428::4:87293800-87295801(-)
Zm00001d044292::3:224404916-224406917(-)
Zm00001d011325::8:146693543-146695544(-)
Zm00001d005539::2:178056778-178058779(+)
Zm00001d044500::3:229929156-229931157(-)
Zm00001d021714::7:161104568-161106569(+)
Zm00001d052458::4:190415022-190417023(-)
Zm00001d002847::2:24479667-24481668(-)
Zm00001d038409::6:156613577-156615578(-)
Zm00001d022462::7:178150366-178152367(-)
Zm00001d025175::10:107680128-107682129(-)
Zm00001d015985::5:136804207-136806208(+)
Zm00001d039597::3:8667742-8669743(+)
Zm00001d005794::2:188907450-188909451(-)
Zm00001d020425::7:113227866-113229867(+)
Zm00001d044570::3:231977430-231979431(+)
Zm00001d031767::1:201193049-201195050(-)
Zm00001d009717::8:77523391-77525392(+)
Zm00001d024110::10:46172898-46174899(-)
Zm00001d038671::6:162286751-162288752(-)
Zm00001d046884::9:108819097-108821098(+)
Zm00001d025066::10:102405481-102407482(-)
Zm00001d050339::4:82298632-82300633(+)
Zm00001d013466::5:12263043-12265044(+)
Zm00001d017609::5:201476807-201478808(-)
Zm00001d019498::7:37888487-37890488(-)
Zm00001d032044::1:210451043-210453044(-)
Zm00001d008520::8:11327709-11329710(+)
Zm00001d019230::7:23052960-23054961(+)
Zm00001d003128::2:33303514-33305515(+)
Zm00001d042772::3:179268206-179270207(-)
Zm00001d048373::9:155241784-155243785(-)
Zm00001d025325::10:114193842-114195843(-)
Zm00001d028308::1:29984460-29986461(+)
Zm00001d014683::5:58827624-58829625(-)
Zm00001d006295::2:203937421-203939422(-)
Zm00001d031715::1:199211349-199213350(+)
Zm00001d031173::1:180740254-180742255(+)
Zm00001d010524::8:119164987-119166988(+)
Zm00001d001917::2:2906262-2908263(+)
Zm00001d029908::1:93695925-93697926(-)
Zm00001d007783::2:239504503-239506504(-)
Zm00001d029041::1:55784935-55786936(-)
Zm00001d002144::2:6654158-6656159(+)
Zm00001d021842::7:164333204-164335205(+)
Zm00001d036573::6:93290836-93292837(+)
Zm00001d013536::5:13854818-13856819(+)
Zm00001d018233::5:217109612-217111613(+)
Zm00001d026427::10:145648802-145650803(+)
Zm00001d014712::5:60146874-60148875(-)
Zm00001d038756::6:163934842-163936843(+)
Zm00001d047084::9:117764088-117766089(+)
Zm00001d050984::4:135263993-135265994(-)
Zm00001d015687::5:107747067-107749068(-)
Zm00001d009027::8:30674740-30676741(+)
Zm00001d029606::1:78908285-78910286(+)
Zm00001d030936::1:168184813-168186814(-)
Zm00001d026472::10:146561320-146563321(+)
Zm00001d014943::5:69317295-69319296(+)
Zm00001d002386::2:11645939-11647940(-)
Zm00001d014157::5:34364223-34366224(-)
Zm00001d032157::1:214719168-214721169(+)
Zm00001d029898::1:93132418-93134419(+)
Zm00001d024505::10:74755083-74757084(+)
Zm00001d029560::1:76212323-76214324(-)
Zm00001d005137::2:160580468-160582469(-)
Zm00001d012869::5:1374410-1376411(+)
Zm00001d034062::1:282853910-282855911(-)
Zm00001d031256::1:184085034-184087035(+)
Zm00001d044907::9:6904000-6906001(-)
Zm00001d028097::1:22890259-22892260(+)
Zm00001d049020::4:12827570-12829571(-)
Zm00001d032613::1:232030112-232032113(-)
Zm00001d018009::5:211947302-211949303(-)
Zm00001d038813::6:165051973-165053974(-)
Zm00001d026438::10:145872605-145874606(+)
Zm00001d016544::5:166735464-166737465(-)
Zm00001d015754::5:116592513-116594514(+)
Zm00001d053739::4:240116438-240118439(+)
Zm00001d038135::6:149154211-149156212(+)
Zm00001d028213::1:26609254-26611255(-)
Zm00001d047964::9:146536558-146538559(+)
Zm00001d051290::4:151990816-151992817(+)
Zm00001d001830::2:1562995-1564996(-)
Zm00001d028055::1:21776053-21778054(-)
Zm00001d037529::6:128195247-128197248(-)
Zm00001d016407::5:161275447-161277448(-)
Zm00001d030963::1:169506268-169508269(+)
Zm00001d012233::8:170596647-170598648(-)
Zm00001d048585::4:296446-298447(+)
Zm00001d046416::9:88219485-88221486(+)
Zm00001d008396::8:7203387-7205388(+)
Zm00001d043573::3:204255393-204257394(-)
Zm00001d018399::5:219980690-219982691(+)
Zm00001d012966::5:2444778-2446779(-)
Zm00001d020694::7:128794699-128796700(-)
Zm00001d003857::2:63036523-63038524(-)
Zm00001d011436::8:150441335-150443336(-)
Zm00001d004473::2:114088922-114090923(-)
Zm00001d045299::9:18337320-18339321(-)
Zm00001d045336::9:19150002-19152003(-)
Zm00001d038270::6:152870345-152872346(+)
Zm00001d006493::2:209820730-209822731(+)
Zm00001d046317::9:80082403-80084404(+)
Zm00001d001929::2:3078241-3080242(+)
Zm00001d027999::1:19908537-19910538(-)
Zm00001d024806::10:88823324-88825325(+)
Zm00001d006508::2:210171402-210173403(+)
Zm00001d003247::2:37814401-37816402(+)
Zm00001d010854::8:130505586-130507587(+)
Zm00001d018011::5:211983683-211985684(-)
Zm00001d047252::9:124156178-124158179(+)
Zm00001d030007::1:98889518-98891519(+)
Zm00001d014726::5:60842022-60844023(+)
Zm00001d047067::9:117139238-117141239(-)
Zm00001d053081::4:212715316-212717317(+)
Zm00001d049496::4:32410718-32412719(-)
Zm00001d044353::3:225680220-225682221(+)
Zm00001d020248::7:102057445-102059446(-)
Zm00001d018014::5:212116987-212118988(-)
Zm00001d031724::1:199516086-199518087(+)
Zm00001d038853::6:165892862-165894863(+)
Zm00001d010724::8:125956738-125958739(-)
Zm00001d043012::3:186449499-186451500(-)
Zm00001d012221::8:170367956-170369957(-)
Zm00001d049490::4:32212044-32214045(-)
Zm00001d017019::5:182804635-182806636(-)
Zm00001d013537::5:13908737-13910738(+)
Zm00001d032362::1:224022054-224024055(+)
Zm00001d053414::4:230783101-230785102(-)
Zm00001d037870::6:140469084-140471085(+)
Zm00001d038060::6:146618426-146620427(+)
Zm00001d007151::2:223363901-223365902(+)
Zm00001d052741::4:199480933-199482934(-)
Zm00001d037482::6:126791321-126793322(+)
Zm00001d014590::5:54534939-54536940(+)
Zm00001d026322::10:143576211-143578212(-)
Zm00001d021838::7:164309549-164311550(+)
Zm00001d044765::9:1840681-1842682(-)
Zm00001d049731::4:41768690-41770691(-)
Zm00001d045462::9:23110817-23112818(-)
Zm00001d042761::3:179082437-179084438(+)
Zm00001d025229::10:110198833-110200834(+)
Zm00001d031001::1:172787347-172789348(+)
Zm00001d002090::2:5814417-5816418(-)
Zm00001d009802::8:82154725-82156726(-)
Zm00001d017939::5:210408617-210410618(-)
Zm00001d007822::2:240320563-240322564(-)
Zm00001d037576::6:130115211-130117212(+)
Zm00001d019091::7:15906559-15908560(+)
Zm00001d047579::9:136187448-136189449(-)
Zm00001d038720::6:163339559-163341560(-)
Zm00001d044322::3:225154092-225156093(-)
Zm00001d019698::7:51731953-51733954(+)
Zm00001d036895::6:105847676-105849677(-)
Zm00001d019597::7:45696134-45698135(-)
Zm00001d035519::6:30811244-30813245(-)
Zm00001d041234::3:107223105-107225106(-)
Zm00001d053576::4:235108054-235110055(-)
Zm00001d016883::5:179270707-179272708(+)
Zm00001d017700::5:204552219-204554220(+)
Zm00001d005399::2:172533244-172535245(+)
Zm00001d035984::6:64657825-64659826(+)
Zm00001d047761::9:141192548-141194549(+)
Zm00001d001979::2:3826067-3828068(-)
Zm00001d011284::8:145784345-145786346(-)
Zm00001d012195::8:169911980-169913981(+)
Zm00001d020023::7:86418097-86420098(-)
Zm00001d026336::10:143755598-143757599(+)
Zm00001d040536::3:48601826-48603827(-)
Zm00001d050808::4:123989903-123991904(-)
Zm00001d034525::1:295631672-295633673(+)
Zm00001d040760::3:64042061-64044062(+)
Zm00001d034497::1:294669132-294671133(+)
Zm00001d026608::10:148911729-148913730(+)
Zm00001d021145::7:144086714-144088715(+)
Zm00001d029403::1:69020506-69022507(+)
Zm00001d053090::4:213263563-213265564(+)
Zm00001d044497::3:229718838-229720839(-)
Zm00001d015970::5:134956624-134958625(-)
Zm00001d050470::4:91091438-91093439(-)
Zm00001d015975::5:135868534-135870535(+)
Zm00001d052700::4:198052136-198054137(+)
Zm00001d019696::7:51333777-51335778(+)
Zm00001d025533::10:121565955-121567956(+)
Zm00001d020704::7:129348742-129350743(-)
Zm00001d024595::10:79812005-79814006(+)
Zm00001d039448::3:4609408-4611409(-)
Zm00001d039455::3:4832306-4834307(+)
Zm00001d017983::5:211353596-211355597(-)
Zm00001d003773::2:58378159-58380160(-)
Zm00001d027671::1:10686018-10688019(-)
Zm00001d032685::1:234361245-234363246(-)
Zm00001d038970::6:167989723-167991724(+)
Zm00001d008666::8:16435038-16437039(-)
Zm00001d004977::2:151848826-151850827(+)
Zm00001d012132::8:168623422-168625423(-)
Zm00001d044898::9:6689608-6691609(+)
Zm00001d003879::2:64598083-64600084(-)
Zm00001d004673::2:129469589-129471590(+)
Zm00001d031062::1:175257165-175259166(+)
Zm00001d031613::1:196181771-196183772(-)
Zm00001d024114::10:46725089-46727090(+)
Zm00001d008236::8:2196914-2198915(+)
Zm00001d019228::7:22847052-22849053(-)
Zm00001d041591::3:128765074-128767075(-)
Zm00001d053975::4:244504666-244506667(+)
Zm00001d006645::2:213334644-213336645(+)
Zm00001d009365::8:60086133-60088134(-)
Zm00001d030809::1:161197864-161199865(+)
Zm00001d047698::9:139495228-139497229(-)
Zm00001d044813::9:3447469-3449470(-)
Zm00001d036747::6:99736982-99738983(+)
Zm00001d035762::6:46166031-46168032(-)
Zm00001d029576::1:77167339-77169340(+)
Zm00001d052110::4:179926441-179928442(-)
Zm00001d041098::3:97278791-97280792(+)
Zm00001d015147::5:76956355-76958356(+)
Zm00001d007541::2:234293979-234295980(+)
Zm00001d037274::6:119091651-119093652(+)
Zm00001d021177::7:145079243-145081244(+)
Zm00001d049930::4:53734291-53736292(+)
Zm00001d051953::4:175185577-175187578(-)
Zm00001d002791::2:22793046-22795047(-)
Zm00001d052021::4:176739134-176741135(+)
Zm00001d046792::9:106293307-106295308(+)
Zm00001d029087::1:57464309-57466310(-)
Zm00001d047449::9:130534395-130536396(+)
Zm00001d017382::5:193932286-193934287(-)
Zm00001d051611::4:164543096-164545097(-)
Zm00001d026290::10:142969215-142971216(+)
Zm00001d024440::10:70864678-70866679(+)
Zm00001d025658::10:125261223-125263224(-)
Zm00001d014906::5:67679539-67681540(+)
Zm00001d023945::10:30971019-30973020(+)
Zm00001d005147::2:161042609-161044610(-)
Zm00001d039105::6:170113270-170115271(+)
Zm00001d002650::2:18174800-18176801(+)
Zm00001d050951::4:133225151-133227152(+)
Zm00001d028475::1:36210448-36212449(+)
Zm00001d027719::1:12102274-12104275(+)
Zm00001d007442::2:231792048-231794049(-)
Zm00001d025824::10:130915480-130917481(+)
Zm00001d008690::8:17238800-17240801(+)
Zm00001d031077::1:176191232-176193233(+)
Zm00001d036567::6:92810819-92812820(-)
Zm00001d033193::1:253361554-253363555(-)
Zm00001d014487::5:49954184-49956185(-)
Zm00001d003931::2:69779701-69781702(-)
Zm00001d003648::2:51939537-51941538(+)
Zm00001d031926::1:206984630-206986631(-)
Zm00001d012074::8:167681977-167683978(-)
Zm00001d016439::5:162353269-162355270(+)
Zm00001d011592::8:155291848-155293849(+)
Zm00001d051306::4:152559046-152561047(+)
Zm00001d037203::6:115608108-115610109(-)
Zm00001d033104::1:250304266-250306267(-)
Zm00001d048469::9:156848937-156850938(+)
Zm00001d038139::6:149205906-149207907(-)
Zm00001d002341::2:10605299-10607300(+)
Zm00001d033818::1:274728647-274730648(-)
Zm00001d007381::2:230305528-230307529(-)
Zm00001d054107::4:246779656-246781657(+)
Zm00001d050963::4:133978994-133980995(-)
Zm00001d051626::4:164956720-164958721(-)
Zm00001d017459::5:196470861-196472862(+)
Zm00001d032662::1:233442122-233444123(-)
Zm00001d016130::5:145806047-145808048(-)
Zm00001d037849::6:139652211-139654212(+)
Zm00001d027374::1:3967856-3969857(-)
Zm00001d013261::5:7368086-7370087(-)
Zm00001d045882::9:45459376-45461377(+)
Zm00001d045174::9:15127528-15129529(-)
Zm00001d032923::1:243211162-243213163(-)
Zm00001d027921::1:17696100-17698101(+)
Zm00001d029095::1:57646747-57648748(+)
Zm00001d020274::7:103649089-103651090(-)
Zm00001d016893::5:179480066-179482067(-)
Zm00001d037004::6:108804079-108806080(+)
Zm00001d050785::4:122625279-122627280(-)
Zm00001d038880::6:166311343-166313344(+)
Zm00001d031620::1:196370941-196372942(+)
Zm00001d036859::6:104299646-104301647(-)
Zm00001d026402::10:145301296-145303297(+)
Zm00001d013499::5:12901516-12903517(+)
Zm00001d028854::1:48597084-48599085(-)
Zm00001d041791::3:138255626-138257627(+)
Zm00001d032539::1:229912461-229914462(-)
Zm00001d014394::5:44451217-44453218(-)
Zm00001d034517::1:295584109-295586110(+)
Zm00001d047666::9:138640346-138642347(+)
Zm00001d028179::1:25575901-25577902(+)
Zm00001d037625::6:132209942-132211943(-)
Zm00001d028160::1:24593211-24595212(-)
Zm00001d050669::4:114058218-114060219(-)
Zm00001d025210::10:109231335-109233336(-)
Zm00001d043662::3:206222019-206224020(-)
Zm00001d013662::5:16656206-16658207(-)
Zm00001d024934::10:95626777-95628778(-)
Zm00001d006211::2:201914177-201916178(-)
Zm00001d032671::1:233742576-233744577(+)
Zm00001d004171::2:88957475-88959476(+)
Zm00001d046979::9:113963396-113965397(+)
Zm00001d040823::3:68048063-68050064(+)
Zm00001d022589::7:180437437-180439438(+)
Zm00001d004440::2:112114235-112116236(+)
Zm00001d025117::10:105054512-105056513(+)
Zm00001d043074::3:188388228-188390229(-)
Zm00001d052889::4:203546729-203548730(-)
Zm00001d048718::4:4160309-4162310(-)
Zm00001d037874::6:140670004-140672005(+)
Zm00001d051015::4:137042414-137044415(-)
Zm00001d002652::2:18287011-18289012(+)
Zm00001d003059::2:30715695-30717696(-)
Zm00001d026252::10:142051394-142053395(+)
Zm00001d041159::3:100688323-100690324(+)
Zm00001d010170::8:102782552-102784553(-)
Zm00001d022400::7:176812766-176814767(+)
Zm00001d028742::1:44973569-44975570(+)
Zm00001d042123::3:151902139-151904140(-)
Zm00001d051650::4:165696718-165698719(+)
Zm00001d045927::9:47485675-47487676(+)
Zm00001d039923::3:19602465-19604466(-)
Zm00001d025798::10:129875660-129877661(+)
Zm00001d006467::2:209135444-209137445(-)
Zm00001d007365::2:229752721-229754722(+)
Zm00001d025385::10:116619081-116621082(+)
Zm00001d006388::2:206391915-206393916(+)
Zm00001d050083::4:64871215-64873216(-)
Zm00001d006034::2:195823883-195825884(-)
Zm00001d017078::5:184647493-184649494(+)
Zm00001d019124::7:18101324-18103325(+)
Zm00001d023501::10:7465750-7467751(+)
Zm00001d049498::4:32472548-32474549(+)
Zm00001d024035::10:38794087-38796088(-)
Zm00001d047939::9:145773648-145775649(+)
Zm00001d009494::8:67183875-67185876(+)
Zm00001d018583::5:223740500-223742501(+)
Zm00001d045492::9:24425526-24427527(-)
Zm00001d018209::5:216612170-216614171(-)
Zm00001d014482::5:49762124-49764125(-)
Zm00001d021070::7:142131550-142133551(+)
Zm00001d009571::8:71285600-71287601(+)
Zm00001d015275::5:82439702-82441703(+)
Zm00001d036245::6:79480632-79482633(+)
Zm00001d015323::5:84505233-84507234(-)
Zm00001d027851::1:15177391-15179392(-)
Zm00001d035487::6:28984198-28986199(-)
Zm00001d016036::5:140779240-140781241(-)
Zm00001d005170::2:162196828-162198829(-)
Zm00001d018415::5:220295624-220297625(+)
Zm00001d049043::4:13727935-13729936(-)
Zm00001d009454::8:65305493-65307494(+)
Zm00001d018911::7:8989058-8991059(-)
Zm00001d048145::9:150827013-150829014(-)
Zm00001d042470::3:168686945-168688946(+)
Zm00001d040481::3:46134459-46136460(-)
Zm00001d020763::7:131555374-131557375(+)
Zm00001d045975::9:51169748-51171749(-)
Zm00001d031412::1:189289251-189291252(+)
Zm00001d008491::8:10206589-10208590(-)
Zm00001d023700::10:16134903-16136904(-)
Zm00001d045321::9:18927230-18929231(-)
Zm00001d047659::9:138357870-138359871(-)
Zm00001d028142::1:23997319-23999320(-)
Zm00001d039519::3:6566915-6568916(-)
Zm00001d006494::2:209825746-209827747(+)
Zm00001d022546::7:179780240-179782241(+)
Zm00001d053868::4:242571172-242573173(+)
Zm00001d009075::8:34793966-34795967(+)
Zm00001d052525::4:192084466-192086467(-)
Zm00001d015568::5:98399634-98401635(+)
Zm00001d012173::8:169514595-169516596(+)
Zm00001d036483::6:90180483-90182484(-)
Zm00001d035394::6:24084487-24086488(+)
Zm00001d023396::10:4677588-4679589(-)
Zm00001d034800::1:302441698-302443699(-)
Zm00001d035714::6:42348501-42350502(+)
Zm00001d043151::3:190219552-190221553(-)
Zm00001d049873::4:49845679-49847680(-)
Zm00001d007635::2:236670070-236672071(+)
Zm00001d032469::1:227678605-227680606(+)
Zm00001d019344::7:28859258-28861259(+)
Zm00001d003187::2:35037143-35039144(-)
Zm00001d007646::2:236836090-236838091(-)
Zm00001d011510::8:152918254-152920255(+)
Zm00001d024270::10:60597410-60599411(+)
Zm00001d005102::2:158277323-158279324(-)
Zm00001d005653::2:182136350-182138351(+)
Zm00001d003394::2:42769974-42771975(+)
Zm00001d036642::6:95989648-95991649(-)
Zm00001d043257::3:193496530-193498531(-)
Zm00001d051453::4:159241802-159243803(+)
Zm00001d011748::8:160710238-160712239(-)
Zm00001d024047::10:39663039-39665040(+)
Zm00001d025024::10:100208615-100210616(+)
Zm00001d028694::1:43351163-43353164(-)
Zm00001d043565::3:204175363-204177364(+)
Zm00001d043083::3:188691573-188693574(-)
Zm00001d005848::2:190810210-190812211(-)
Zm00001d018070::5:213770904-213772905(-)
Zm00001d017977::5:211160202-211162203(+)
Zm00001d017066::5:184307162-184309163(-)
Zm00001d015714::5:110415843-110417844(+)
Zm00001d040019::3:23107630-23109631(+)
Zm00001d013937::5:25433845-25435846(-)
Zm00001d014739::5:61121511-61123512(+)
Zm00001d038876::6:166213552-166215553(+)
Zm00001d029288::1:64854865-64856866(+)
Zm00001d031487::1:191764819-191766820(+)
Zm00001d045451::9:22639412-22641413(+)
Zm00001d013824::5:21485104-21487105(+)
Zm00001d002275::2:9301216-9303217(+)
Zm00001d018872::7:7912382-7914383(-)
Zm00001d015383::5:87516359-87518360(+)
Zm00001d034547::1:295995347-295997348(+)
Zm00001d021557::7:155897477-155899478(-)
Zm00001d038845::6:165682630-165684631(+)
Zm00001d025932::10:134098341-134100342(-)
Zm00001d041217::3:105964967-105966968(+)
Zm00001d012717::8:179112511-179114512(-)
Zm00001d012952::5:2324748-2326749(+)
Zm00001d029976::1:97208068-97210069(+)
Zm00001d038491::6:158529253-158531254(+)
Zm00001d016913::5:179724542-179726543(+)
Zm00001d008965::8:27714991-27716992(-)
Zm00001d029091::1:57492757-57494758(-)
Zm00001d033165::1:252583814-252585815(+)
Zm00001d024938::10:95847052-95849053(+)
Zm00001d050131::4:68131088-68133089(+)
Zm00001d007286::2:226834031-226836032(+)
Zm00001d041715::3:134693249-134695250(-)
Zm00001d008179::8:568988-570989(-)
Zm00001d032116::1:213644429-213646430(-)
Zm00001d010638::8:122763418-122765419(+)
Zm00001d006839::2:217679987-217681988(+)
Zm00001d021085::7:142426416-142428417(+)
Zm00001d038520::6:159132531-159134532(+)
Zm00001d024767::10:87216579-87218580(+)
Zm00001d050838::4:125846527-125848528(+)
Zm00001d015636::5:102365741-102367742(+)
Zm00001d041911::3:143117881-143119882(+)
Zm00001d002591::2:16304634-16306635(-)
Zm00001d046564::9:96084489-96086490(+)
Zm00001d047840::9:143019600-143021601(-)
Zm00001d025989::10:135491525-135493526(-)
Zm00001d020541::7:121683585-121685586(+)
Zm00001d016696::5:172832714-172834715(+)
Zm00001d012609::8:177155151-177157152(+)
Zm00001d023594::10:11310761-11312762(+)
Zm00001d006684::2:214255212-214257213(-)
Zm00001d049856::4:48419129-48421130(+)
Zm00001d025747::10:128274936-128276937(-)
Zm00001d005950::2:193715542-193717543(+)
Zm00001d047683::9:139198081-139200082(-)
Zm00001d005554::2:178302684-178304685(-)
Zm00001d022230::7:173264703-173266704(+)
Zm00001d009983::8:93339447-93341448(-)
Zm00001d049357::4:27760879-27762880(-)
Zm00001d045667::9:32538109-32540110(+)
Zm00001d021068::7:142053348-142055349(-)
Zm00001d036451::6:89029264-89031265(+)
Zm00001d032397::1:225299590-225301591(+)
Zm00001d039541::3:7728470-7730471(+)
Zm00001d020593::7:123992562-123994563(-)
Zm00001d015380::5:87275683-87277684(+)
Zm00001d051388::4:156847122-156849123(-)
Zm00001d027672::1:10685615-10687616(+)
Zm00001d049223::4:21428170-21430171(+)
Zm00001d030040::1:101464816-101466817(+)
Zm00001d008611::8:14457481-14459482(-)
Zm00001d053295::4:224779806-224781807(+)
Zm00001d002850::2:24664549-24666550(-)
Zm00001d014618::5:55874207-55876208(+)
Zm00001d033537::1:266333476-266335477(+)
Zm00001d042622::3:174106309-174108310(-)
Zm00001d038890::6:166484701-166486702(-)
Zm00001d002678::2:19081539-19083540(-)
Zm00001d019004::7:12721604-12723605(+)
Zm00001d005259::2:166087711-166089712(-)
Zm00001d026549::10:148014644-148016645(-)
Zm00001d032272::1:219878882-219880883(-)
Zm00001d053168::4:217740849-217742850(+)
Zm00001d018895::7:8599224-8601225(+)
Zm00001d006905::2:219136389-219138390(+)
Zm00001d049651::4:38760862-38762863(+)
Zm00001d040624::3:54716112-54718113(+)
Zm00001d010066::8:98051687-98053688(+)
Zm00001d003515::2:46329863-46331864(-)
Zm00001d021123::7:143284296-143286297(+)
Zm00001d039126::6:170551511-170553512(+)
Zm00001d016758::5:175096277-175098278(-)
Zm00001d007436::2:231671921-231673922(+)
Zm00001d052389::4:188968096-188970097(-)
Zm00001d047404::9:129018024-129020025(-)
Zm00001d018495::5:221798892-221800893(+)
Zm00001d027361::1:3740238-3742239(+)
Zm00001d015101::5:75372511-75374512(+)
Zm00001d054088::4:246270121-246272122(+)
Zm00001d053242::4:221665640-221667641(-)
Zm00001d035201::6:9613938-9615939(-)
Zm00001d048081::9:149597432-149599433(+)
Zm00001d006699::2:214604626-214606627(-)
Zm00001d008244::8:2459443-2461444(-)
Zm00001d048049::9:148852301-148854302(+)
Zm00001d039560::3:7985939-7987940(+)
Zm00001d038156::6:149730946-149732947(-)
Zm00001d012964::5:2429514-2431515(+)
Zm00001d047427::9:129717678-129719679(+)
Zm00001d051567::4:162924408-162926409(-)
Zm00001d007870::2:241386098-241388099(+)
Zm00001d039544::3:7803536-7805537(-)
Zm00001d040734::3:60727311-60729312(+)
Zm00001d010214::8:104423549-104425550(-)
Zm00001d015999::5:138467179-138469180(+)
Zm00001d033909::1:278286092-278288093(+)
Zm00001d038274::6:153038757-153040758(+)
Zm00001d053976::4:244549689-244551690(-)
Zm00001d017129::5:186413412-186415413(-)
Zm00001d053865::4:242556533-242558534(+)
Zm00001d051723::4:168073197-168075198(+)
Zm00001d006608::2:212463969-212465970(-)
Zm00001d007173::2:223822678-223824679(-)
Zm00001d010548::8:120114434-120116435(-)
Zm00001d012885::5:1594487-1596488(-)
Zm00001d044573::3:232090612-232092613(+)
Zm00001d052649::4:195809280-195811281(-)
Zm00001d003395::2:42787552-42789553(+)
Zm00001d040936::3:80810432-80812433(+)
Zm00001d034586::1:297187766-297189767(-)
Zm00001d032546::1:230138941-230140942(-)
Zm00001d053785::4:241015098-241017099(-)
Zm00001d036877::6:105440952-105442953(-)
Zm00001d011352::8:147818473-147820474(+)
Zm00001d040266::3:35092854-35094855(+)
Zm00001d010490::8:117573550-117575551(+)
Zm00001d021473::7:153198444-153200445(-)
Zm00001d047235::9:123530631-123532632(+)
Zm00001d013716::5:18308305-18310306(-)
Zm00001d010967::8:135267192-135269193(+)
Zm00001d025776::10:129143878-129145879(+)
Zm00001d052950::4:206092510-206094511(+)
Zm00001d006632::2:213073181-213075182(-)
Zm00001d017139::5:186712245-186714246(-)
Zm00001d038804::6:164790788-164792789(+)
Zm00001d023376::10:4274342-4276343(-)
Zm00001d010620::8:122056826-122058827(-)
Zm00001d043089::3:188902122-188904123(+)
Zm00001d024071::10:41458018-41460019(-)
Zm00001d045956::9:49734108-49736109(+)
Zm00001d017539::5:199055690-199057691(+)
Zm00001d006687::2:214448809-214450810(+)
Zm00001d039499::3:6013520-6015521(-)
Zm00001d028186::1:25740702-25742703(+)
Zm00001d040798::3:66485279-66487280(-)
Zm00001d031981::1:208505690-208507691(+)
Zm00001d042794::3:179907308-179909309(-)
Zm00001d036537::6:91404772-91406773(-)
Zm00001d026311::10:143364294-143366295(+)
Zm00001d051956::4:175256366-175258367(+)
Zm00001d016182::5:148941509-148943510(-)
Zm00001d008233::8:2061065-2063066(+)
Zm00001d046558::9:95894074-95896075(+)
Zm00001d018194::5:216145393-216147394(-)
Zm00001d035514::6:30753287-30755288(-)
Zm00001d041854::3:141167142-141169143(+)
Zm00001d051813::4:170332903-170334904(+)
Zm00001d037265::6:118724505-118726506(+)
Zm00001d025724::10:127576664-127578665(+)
Zm00001d036051::6:69071920-69073921(-)
Zm00001d048397::9:155587809-155589810(-)
Zm00001d053374::4:228204542-228206543(+)
Zm00001d048503::9:157467134-157469135(-)
Zm00001d040721::3:59869030-59871031(-)
Zm00001d052489::4:191192496-191194497(-)
Zm00001d030464::1:134519507-134521508(+)
Zm00001d007745::2:238612992-238614993(-)
Zm00001d037720::6:135178179-135180180(+)
Zm00001d004196::2:90576986-90578987(+)
Zm00001d032327::1:222600776-222602777(-)
Zm00001d051214::4:148917193-148919194(+)
Zm00001d048014::9:148008271-148010272(-)
Zm00001d031120::1:178025092-178027093(-)
Zm00001d032333::1:222803524-222805525(-)
Zm00001d040161::3:29758376-29760377(+)
Zm00001d051707::4:167319641-167321642(-)
Zm00001d040334::3:38521809-38523810(-)
Zm00001d040560::3:49805408-49807409(-)
Zm00001d013358::5:9533869-9535870(-)
Zm00001d035838::6:54310136-54312137(+)
Zm00001d043578::3:204363435-204365436(+)
Zm00001d027848::1:15125344-15127345(-)
Zm00001d002736::2:20729782-20731783(+)
Zm00001d017668::5:203514792-203516793(+)
Zm00001d017481::5:197263438-197265439(-)
Zm00001d013046::5:3731416-3733417(+)
Zm00001d038393::6:156277950-156279951(-)
Zm00001d019226::7:22694379-22696380(+)
Zm00001d051724::4:168114605-168116606(-)
Zm00001d005080::2:157616853-157618854(-)
Zm00001d044781::9:2215879-2217880(-)
Zm00001d020908::7:136236938-136238939(+)
Zm00001d047301::9:126065071-126067072(-)
Zm00001d050382::4:84991775-84993776(+)
Zm00001d039032::6:168943756-168945757(+)
Zm00001d009990::8:93602300-93604301(+)
Zm00001d049932::4:53772769-53774770(+)
Zm00001d003817::2:60750942-60752943(+)
Zm00001d042494::3:169450580-169452581(+)
Zm00001d028323::1:30657300-30659301(-)
Zm00001d026344::10:143886546-143888547(-)
Zm00001d029129::1:59405303-59407304(+)
Zm00001d030010::1:98965268-98967269(+)
Zm00001d015381::5:87395570-87397571(+)
Zm00001d049532::4:33444671-33446672(+)
Zm00001d005398::2:172423207-172425208(+)
Zm00001d013380::5:10039743-10041744(+)
Zm00001d014337::5:41300676-41302677(+)
Zm00001d037997::6:144723870-144725871(+)
Zm00001d048246::9:153130805-153132806(-)
Zm00001d015356::5:86086254-86088255(-)
Zm00001d043924::3:213996433-213998434(-)
Zm00001d023304::10:2557407-2559408(+)
Zm00001d035874::6:58029422-58031423(-)
Zm00001d019706::7:52666094-52668095(+)
Zm00001d020391::7:110988045-110990046(-)
Zm00001d044447::3:228351442-228353443(-)
Zm00001d013372::5:9981208-9983209(+)
Zm00001d014446::5:47427071-47429072(-)
Zm00001d047467::9:130980816-130982817(-)
Zm00001d053886::4:242970696-242972697(+)
Zm00001d046718::9:103269602-103271603(-)
Zm00001d007226::2:225139459-225141460(+)
Zm00001d024393::10:68594247-68596248(-)
Zm00001d042302::3:159922057-159924058(+)
Zm00001d003190::2:35064561-35066562(+)
Zm00001d005176::2:162424717-162426718(+)
Zm00001d007640::2:236786488-236788489(-)
Zm00001d018913::7:9138940-9140941(+)
Zm00001d013195::5:6185287-6187288(+)
Zm00001d009919::8:89462023-89464024(+)
Zm00001d018382::5:219616944-219618945(-)
Zm00001d007366::2:229779164-229781165(-)
Zm00001d030540::1:142548240-142550241(-)
Zm00001d018345::5:218948964-218950965(+)
Zm00001d037843::6:139459539-139461540(-)
Zm00001d052979::4:207071572-207073573(-)
Zm00001d011193::8:142606938-142608939(-)
Zm00001d053963::4:244381635-244383636(-)
Zm00001d033732::1:272371451-272373452(+)
Zm00001d012142::8:168735076-168737077(+)
Zm00001d032908::1:242742301-242744302(+)
Zm00001d045232::9:16740777-16742778(+)
Zm00001d009657::8:74877912-74879913(+)
Zm00001d028671::1:42465415-42467416(-)
Zm00001d021435::7:152283779-152285780(-)
Zm00001d047739::9:140339811-140341812(+)
Zm00001d002369::2:11160718-11162719(+)
Zm00001d043647::3:205904806-205906807(+)
Zm00001d024655::10:82210556-82212557(+)
Zm00001d031581::1:195387114-195389115(+)
Zm00001d038198::6:151371441-151373442(-)
Zm00001d019776::7:59513690-59515691(+)
Zm00001d020590::7:123881834-123883835(+)
Zm00001d031542::1:193751694-193753695(+)
Zm00001d044547::3:231406715-231408716(-)
Zm00001d003044::2:30148421-30150422(-)
Zm00001d050242::4:75565638-75567639(+)
Zm00001d048911::4:7809317-7811318(-)
Zm00001d007087::2:221945266-221947267(+)
Zm00001d038205::6:151503187-151505188(-)
Zm00001d025837::10:131424648-131426649(-)
Zm00001d012359::8:172992013-172994014(-)
Zm00001d048152::9:150997078-150999079(-)
Zm00001d003861::2:63435670-63437671(-)
Zm00001d052679::4:197092775-197094776(-)
Zm00001d037636::6:132561861-132563862(+)
Zm00001d015032::5:72793987-72795988(-)
Zm00001d049087::4:15612076-15614077(+)
Zm00001d048892::4:7223682-7225683(-)
Zm00001d018297::5:218093098-218095099(-)
Zm00001d037267::6:118744805-118746806(-)
Zm00001d031212::1:182377666-182379667(+)
Zm00001d009482::8:66863296-66865297(-)
Zm00001d004959::2:150681491-150683492(+)
Zm00001d033800::1:274114678-274116679(-)
Zm00001d036621::6:95026070-95028071(+)
Zm00001d018349::5:219000408-219002409(+)
Zm00001d006344::2:205087494-205089495(-)
Zm00001d024828::10:89994264-89996265(+)
Zm00001d002418::2:12279869-12281870(+)
Zm00001d009795::8:81763182-81765183(+)
Zm00001d008295::8:4445422-4447423(+)
Zm00001d025100::10:104026248-104028249(-)
Zm00001d014821::5:64546951-64548952(+)
Zm00001d032554::1:230380942-230382943(-)
Zm00001d036395::6:86724894-86726895(+)
Zm00001d053980::4:244558775-244560776(+)
Zm00001d039903::3:18859640-18861641(-)
Zm00001d022106::7:170514624-170516625(+)
Zm00001d003888::2:65278016-65280017(-)
Zm00001d010653::8:122981212-122983213(-)
Zm00001d002905::2:26327981-26329982(+)
Zm00001d002742::2:21202130-21204131(-)
Zm00001d044124::3:219883841-219885842(-)
Zm00001d018113::5:214609397-214611398(+)
Zm00001d031669::1:198136081-198138082(+)
Zm00001d026237::10:141675260-141677261(-)
Zm00001d020594::7:124084632-124086633(+)
Zm00001d021137::7:143755465-143757466(+)
Zm00001d043494::3:201750046-201752047(+)
Zm00001d034839::1:303575861-303577862(-)
Zm00001d006762::2:216190411-216192412(-)
Zm00001d036129::6:73778821-73780822(+)
Zm00001d006181::2:200883949-200885950(+)
Zm00001d033747::1:272707456-272709457(-)
Zm00001d047491::9:132267896-132269897(-)
Zm00001d010862::8:130838325-130840326(-)
Zm00001d006621::2:212773499-212775500(-)
Zm00001d024830::10:90116494-90118495(+)
Zm00001d006409::2:206942962-206944963(-)
Zm00001d021991::7:167630629-167632630(-)
Zm00001d035877::6:58266774-58268775(-)
Zm00001d033896::1:277729329-277731330(-)
Zm00001d017768::5:206253574-206255575(-)
Zm00001d015719::5:112105183-112107184(+)
Zm00001d012971::5:2559095-2561096(+)
Zm00001d035926::6:60490673-60492674(+)
Zm00001d038702::6:162916265-162918266(-)
Zm00001d011222::8:143427593-143429594(+)
Zm00001d035558::6:33063165-33065166(-)
Zm00001d022046::7:168696768-168698769(+)
Zm00001d038127::6:148805488-148807489(-)
Zm00001d010259::8:106432436-106434437(+)
Zm00001d042636::3:174782350-174784351(+)
Zm00001d037146::6:113936691-113938692(-)
Zm00001d017677::5:204018837-204020838(+)
Zm00001d053786::4:241019730-241021731(-)
Zm00001d030235::1:115183014-115185015(-)
Zm00001d040911::3:78498827-78500828(+)
Zm00001d037069::6:111335752-111337753(-)
Zm00001d018145::5:215494559-215496560(+)
Zm00001d027886::1:16730175-16732176(-)
Zm00001d015876::5:127637565-127639566(-)
Zm00001d038777::6:164220594-164222595(-)
Zm00001d020960::7:137939011-137941012(-)
Zm00001d002579::2:15964205-15966206(+)
Zm00001d024771::10:87291913-87293914(-)
Zm00001d048134::9:150641657-150643658(-)
Zm00001d020714::7:129796397-129798398(+)
Zm00001d021437::7:152289629-152291630(-)
Zm00001d037031::6:109716833-109718834(-)
Zm00001d018156::5:215687964-215689965(+)
Zm00001d014065::5:31259223-31261224(-)
Zm00001d014513::5:51112697-51114698(+)
Zm00001d019668::7:49150852-49152853(-)
Zm00001d052210::4:183364921-183366922(+)
Zm00001d032601::1:231677179-231679180(-)
Zm00001d051610::4:164540703-164542704(-)
Zm00001d007229::2:225213406-225215407(-)
Zm00001d029109::1:58299117-58301118(-)
Zm00001d038166::6:150262494-150264495(-)
Zm00001d004978::2:151891109-151893110(-)
Zm00001d008618::8:14745875-14747876(-)
Zm00001d054038::4:245453704-245455705(+)
Zm00001d035701::6:41702536-41704537(-)
Zm00001d045220::9:16482176-16484177(-)
Zm00001d036717::6:98732246-98734247(-)
Zm00001d051421::4:158014550-158016551(+)
Zm00001d007426::2:231449916-231451917(+)
Zm00001d032527::1:229517418-229519419(-)
Zm00001d014246::5:37902152-37904153(+)
Zm00001d033563::1:267269243-267271244(+)
Zm00001d026295::10:143126712-143128713(+)
Zm00001d043509::3:202332198-202334199(+)
Zm00001d038012::6:145093247-145095248(+)
Zm00001d003367::2:41653010-41655011(+)
Zm00001d010950::8:134841231-134843232(-)
Zm00001d006185::2:200994929-200996930(+)
Zm00001d007639::2:236773247-236775248(+)
Zm00001d038338::6:154810147-154812148(+)
Zm00001d041405::3:117299407-117301408(-)
Zm00001d019432::7:33509639-33511640(-)
Zm00001d047210::9:122123868-122125869(-)
Zm00001d035056::6:3357157-3359158(-)
Zm00001d010901::8:132595925-132597926(+)
Zm00001d004220::2:92826413-92828414(-)
Zm00001d005348::2:170424442-170426443(+)
Zm00001d045684::9:33189010-33191011(+)
Zm00001d043764::3:209297688-209299689(-)
Zm00001d013673::5:17018725-17020726(+)
Zm00001d005368::2:171114441-171116442(+)
Zm00001d015821::5:123922529-123924530(-)
Zm00001d040234::3:33197894-33199895(-)
Zm00001d031946::1:207699652-207701653(+)
Zm00001d002422::2:12318101-12320102(-)
Zm00001d008210::8:1295295-1297296(+)
Zm00001d030508::1:140234049-140236050(+)
Zm00001d033991::1:280550663-280552664(+)
Zm00001d003355::2:41413857-41415858(+)
Zm00001d052686::4:197441369-197443370(+)
Zm00001d043915::3:213755787-213757788(-)
Zm00001d035907::6:59430924-59432925(+)
Zm00001d040429::3:43116740-43118741(-)
Zm00001d002357::2:10772553-10774554(-)
Zm00001d025806::10:130110398-130112399(-)
Zm00001d009091::8:35622645-35624646(+)
Zm00001d007729::2:238304106-238306107(+)
Zm00001d033822::1:274807874-274809875(+)
Zm00001d032808::1:238906480-238908481(-)
Zm00001d022300::7:174754555-174756556(-)
Zm00001d001813::2:1412068-1414069(+)
Zm00001d007081::2:221844079-221846080(+)
Zm00001d018693::7:2688501-2690502(-)
Zm00001d019528::7:40384584-40386585(+)
Zm00001d015020::5:72640534-72642535(-)
Zm00001d032572::1:230962836-230964837(-)
Zm00001d027705::1:11554336-11556337(-)
Zm00001d009243::8:46532133-46534134(-)
Zm00001d034248::1:287869504-287871505(+)
Zm00001d027616::1:9106625-9108626(+)
Zm00001d017985::5:211405363-211407364(-)
Zm00001d041474::3:122401803-122403804(-)
Zm00001d050754::4:121059422-121061423(+)
Zm00001d036620::6:95016380-95018381(+)
Zm00001d023592::10:11122175-11124176(+)
Zm00001d033472::1:263627224-263629225(-)
Zm00001d018754::7:4278245-4280246(+)
Zm00001d020776::7:132122145-132124146(-)
Zm00001d016273::5:155087982-155089983(+)
Zm00001d006647::2:213344239-213346240(+)
Zm00001d002490::2:13897045-13899046(+)
Zm00001d036700::6:98077578-98079579(-)
Zm00001d021545::7:155506484-155508485(+)
Zm00001d047358::9:127483261-127485262(+)
Zm00001d016098::5:144502319-144504320(-)
Zm00001d021203::7:145884459-145886460(-)
Zm00001d006903::2:219060185-219062186(-)
Zm00001d002970::2:28349406-28351407(+)
Zm00001d026098::10:138414811-138416812(+)
Zm00001d039893::3:18370042-18372043(+)
Zm00001d003183::2:34930926-34932927(-)
Zm00001d025911::10:133606099-133608100(+)
Zm00001d052518::4:191959178-191961179(-)
Zm00001d012492::8:175445658-175447659(-)
Zm00001d027769::1:13175754-13177755(+)
Zm00001d021186::7:145203538-145205539(-)
Zm00001d044037::3:217449589-217451590(+)
Zm00001d038074::6:146928735-146930736(-)
Zm00001d033596::1:268077380-268079381(-)
Zm00001d042879::3:182648220-182650221(+)
Zm00001d032226::1:217939938-217941939(-)
Zm00001d052411::4:189323155-189325156(-)
Zm00001d051890::4:173808254-173810255(+)
Zm00001d038941::6:167364867-167366868(+)
Zm00001d038268::6:152785046-152787047(-)
Zm00001d029289::1:64915555-64917556(+)
Zm00001d020609::7:124924403-124926404(+)
Zm00001d044606::3:233295390-233297391(-)
Zm00001d014797::5:63627139-63629140(-)
Zm00001d027354::1:3543020-3545021(+)
Zm00001d029929::1:94854562-94856563(+)
Zm00001d033307::1:258330350-258332351(+)
Zm00001d030158::1:109421461-109423462(-)
Zm00001d012083::8:167839223-167841224(-)
Zm00001d029008::1:54580432-54582433(-)
Zm00001d040673::3:57204359-57206360(-)
Zm00001d042780::3:179451813-179453814(-)
Zm00001d006642::2:213271361-213273362(+)
Zm00001d013327::5:8698890-8700891(+)
Zm00001d032040::1:210205008-210207009(+)
Zm00001d040748::3:62665552-62667553(-)
Zm00001d011147::8:140688793-140690794(-)
Zm00001d015463::5:91734852-91736853(-)
Zm00001d027633::1:9546124-9548125(+)
Zm00001d029231::1:63233872-63235873(-)
Zm00001d050755::4:121088033-121090034(+)
Zm00001d036563::6:92445002-92447003(+)
Zm00001d002419::2:12302711-12304712(-)
Zm00001d012839::5:990117-992118(-)
Zm00001d021087::7:142492768-142494769(-)
Zm00001d008549::8:12679527-12681528(+)
Zm00001d035277::6:18992070-18994071(-)
Zm00001d018562::5:223258597-223260598(+)
Zm00001d027335::1:3176235-3178236(-)
Zm00001d009560::8:70127459-70129460(+)
Zm00001d041345::3:113727746-113729747(-)
Zm00001d047550::9:135117429-135119430(+)
Zm00001d046249::9:76628802-76630803(-)
Zm00001d004676::2:129830642-129832643(+)
Zm00001d025446::10:118859425-118861426(-)
Zm00001d030791::1:159888825-159890826(-)
Zm00001d014780::5:62841187-62843188(-)
Zm00001d026207::10:140945051-140947052(+)
Zm00001d048060::9:149096657-149098658(-)
Zm00001d036496::6:90601793-90603794(-)
Zm00001d018912::7:9115715-9117716(+)
Zm00001d041789::3:138212579-138214580(+)
Zm00001d040091::3:27160308-27162309(-)
Zm00001d006759::2:216121020-216123021(-)
Zm00001d007197::2:224457673-224459674(-)
Zm00001d018603::7:555516-557517(+)
Zm00001d044285::3:224211351-224213352(+)
Zm00001d011829::8:162248600-162250601(-)
Zm00001d038405::6:156412004-156414005(-)
Zm00001d053118::4:214486442-214488443(-)
Zm00001d036543::6:91524859-91526860(-)
Zm00001d033295::1:257916452-257918453(-)
Zm00001d012285::8:171872470-171874471(-)
Zm00001d011561::8:154490165-154492166(+)
Zm00001d023982::10:34212773-34214774(+)
Zm00001d042410::3:166276006-166278007(-)
Zm00001d020730::7:130432132-130434133(+)
Zm00001d049208::4:20638826-20640827(-)
Zm00001d025297::10:113210622-113212623(+)
Zm00001d006884::2:218535974-218537975(-)
Zm00001d052078::4:178758335-178760336(+)
Zm00001d031263::1:184280333-184282334(+)
Zm00001d048219::9:152660747-152662748(+)
Zm00001d030955::1:168913703-168915704(+)
Zm00001d038147::6:149402522-149404523(-)
Zm00001d019813::7:64603842-64605843(+)
Zm00001d045342::9:19220627-19222628(+)
Zm00001d011126::8:139741961-139743962(-)
Zm00001d053846::4:242172086-242174087(-)
Zm00001d019758::7:56866711-56868712(-)
Zm00001d024359::10:66771672-66773673(+)
Zm00001d007687::2:237419954-237421955(+)
Zm00001d002284::2:9551458-9553459(-)
Zm00001d012728::8:179389579-179391580(+)
Zm00001d049764::4:43696090-43698091(+)
Zm00001d007035::2:220606379-220608380(-)
Zm00001d037485::6:126948569-126950570(+)
Zm00001d015676::5:105124611-105126612(-)
Zm00001d035916::6:60135568-60137569(+)
Zm00001d021666::7:159495464-159497465(-)
Zm00001d010495::8:118006877-118008878(-)
Zm00001d025216::10:109630188-109632189(+)
Zm00001d017419::5:195388329-195390330(-)
Zm00001d025342::10:114820824-114822825(-)
Zm00001d012935::5:2202819-2204820(+)
Zm00001d021396::7:150909023-150911024(+)
Zm00001d037959::6:143548650-143550651(-)
Zm00001d033895::1:277648483-277650484(+)
Zm00001d024937::10:95805407-95807408(+)
Zm00001d021574::7:156503546-156505547(-)
Zm00001d026143::10:139604574-139606575(+)
Zm00001d027576::1:8331573-8333574(+)
Zm00001d030690::1:153222373-153224374(+)
Zm00001d035411::6:24619947-24621948(-)
Zm00001d031248::1:183598034-183600035(+)
Zm00001d033726::1:272327980-272329981(+)
Zm00001d002480::2:13624052-13626053(+)
Zm00001d017050::5:183925849-183927850(+)
Zm00001d042643::3:175221113-175223114(+)
Zm00001d050329::4:81623833-81625834(-)
Zm00001d008189::8:748834-750835(+)
Zm00001d027504::1:6911719-6913720(-)
Zm00001d030516::1:140850671-140852672(-)
Zm00001d016511::5:165444381-165446382(+)
Zm00001d049106::4:16166210-16168211(+)
Zm00001d042282::3:158685825-158687826(+)
Zm00001d022181::7:172078601-172080602(-)
Zm00001d021429::7:151966615-151968616(-)
Zm00001d012766::8:180362393-180364394(+)
Zm00001d041607::3:129574113-129576114(-)
Zm00001d002214::2:8310811-8312812(+)
Zm00001d013496::5:12778538-12780539(+)
Zm00001d009960::8:92431243-92433244(+)
Zm00001d017193::5:188498763-188500764(-)
Zm00001d053745::4:240321870-240323871(+)
Zm00001d048467::9:156835548-156837549(-)
Zm00001d017876::5:209367384-209369385(-)
Zm00001d014382::5:43779303-43781304(-)
Zm00001d041707::3:134144201-134146202(+)
Zm00001d049809::4:45667946-45669947(-)
Zm00001d022096::7:170208981-170210982(+)
Zm00001d026026::10:136308671-136310672(-)
Zm00001d020687::7:128421216-128423217(+)
Zm00001d050884::4:128318733-128320734(+)
Zm00001d012667::8:178313695-178315696(-)
Zm00001d038123::6:148735997-148737998(+)
Zm00001d019978::7:81508816-81510817(-)
Zm00001d033334::1:259335354-259337355(-)
Zm00001d011319::8:146553703-146555704(-)
Zm00001d014049::5:30730566-30732567(-)
Zm00001d050315::4:80631275-80633276(-)
Zm00001d047517::9:133209254-133211255(+)
Zm00001d022084::7:169763443-169765444(+)
Zm00001d004318::2:102952925-102954926(-)
Zm00001d049571::4:35619155-35621156(+)
Zm00001d024656::10:82271344-82273345(-)
Zm00001d009748::8:79515670-79517671(-)
Zm00001d023811::10:22870056-22872057(-)
Zm00001d037142::6:113775910-113777911(-)
Zm00001d049922::4:52874906-52876907(-)
Zm00001d030323::1:122202391-122204392(-)
Zm00001d050191::4:72037965-72039966(+)
Zm00001d044002::3:216160295-216162296(-)
Zm00001d042164::3:154316375-154318376(+)
Zm00001d004460::2:113308878-113310879(-)
Zm00001d032442::1:226567113-226569114(+)
Zm00001d045315::9:18805022-18807023(+)
Zm00001d027676::1:10852795-10854796(+)
Zm00001d034435::1:292948484-292950485(-)
Zm00001d006113::2:198796910-198798911(+)
Zm00001d048544::9:158363287-158365288(+)
Zm00001d038064::6:146724208-146726209(+)
Zm00001d018570::5:223400153-223402154(-)
Zm00001d013712::5:18272275-18274276(-)
Zm00001d003885::2:65047702-65049703(-)
Zm00001d051790::4:169877570-169879571(-)
Zm00001d023899::10:27166231-27168232(+)
Zm00001d006454::2:208725222-208727223(+)
Zm00001d020978::7:138455410-138457411(-)
Zm00001d023573::10:10562806-10564807(+)
Zm00001d024691::10:83695363-83697364(+)
Zm00001d008330::8:5452321-5454322(-)
Zm00001d036018::6:66391448-66393449(+)
Zm00001d014571::5:53939773-53941774(+)
Zm00001d015992::5:137822706-137824707(-)
Zm00001d052022::4:176748185-176750186(-)
Zm00001d049789::4:44703441-44705442(+)
Zm00001d021829::7:164013612-164015613(+)
Zm00001d038355::6:155170515-155172516(+)
Zm00001d027384::1:4113512-4115513(+)
Zm00001d043070::3:188318907-188320908(-)
Zm00001d027370::1:3848039-3850040(+)
Zm00001d027934::1:17944335-17946336(+)
Zm00001d025410::10:117752147-117754148(-)
Zm00001d049372::4:28143006-28145007(-)
Zm00001d014479::5:49670623-49672624(+)
Zm00001d031420::1:189572581-189574582(+)
Zm00001d036073::6:70616207-70618208(-)
Zm00001d020052::7:88711621-88713622(-)
Zm00001d051258::4:150957606-150959607(+)
Zm00001d029722::1:84137622-84139623(+)
Zm00001d018436::5:220840893-220842894(+)
Zm00001d043142::3:190034728-190036729(+)
Zm00001d003950::2:71780383-71782384(-)
Zm00001d014972::5:70603165-70605166(+)
Zm00001d038849::6:165817952-165819953(+)
Zm00001d037978::6:144036932-144038933(+)
Zm00001d003756::2:57733239-57735240(-)
Zm00001d004965::2:150851430-150853431(+)
Zm00001d028818::1:47564545-47566546(+)
Zm00001d033701::1:271556503-271558504(+)
Zm00001d018887::7:8359615-8361616(-)
Zm00001d031889::1:205395761-205397762(+)
Zm00001d012974::5:2609159-2611160(+)
Zm00001d047868::9:143838826-143840827(-)
Zm00001d034354::1:290465716-290467717(+)
Zm00001d034606::1:297651837-297653838(+)
Zm00001d012690::8:178701788-178703789(+)
Zm00001d025692::10:126419488-126421489(+)
Zm00001d002400::2:11982297-11984298(+)
Zm00001d025952::10:134583095-134585096(+)
Zm00001d018029::5:212390780-212392781(-)
Zm00001d010723::8:125893522-125895523(-)
Zm00001d052622::4:195072178-195074179(-)
Zm00001d003155::2:33954756-33956757(+)
Zm00001d011941::8:164864177-164866178(-)
Zm00001d017215::5:189152295-189154296(-)
Zm00001d023208::10:129821-131822(+)
Zm00001d047166::9:120525020-120527021(-)
Zm00001d007514::2:233608530-233610531(+)
Zm00001d032533::1:229829636-229831637(-)
Zm00001d014109::5:32811190-32813191(-)
Zm00001d030020::1:99943843-99945844(+)
Zm00001d050238::4:75301168-75303169(-)
Zm00001d022246::7:173547380-173549381(-)
Zm00001d040308::3:37005816-37007817(-)
Zm00001d018626::7:1326296-1328297(+)
Zm00001d032979::1:245558764-245560765(+)
Zm00001d028512::1:37676844-37678845(+)
Zm00001d027315::1:2813249-2815250(-)
Zm00001d039250::3:555739-557740(+)
Zm00001d033401::1:261918224-261920225(+)
Zm00001d008882::8:23714425-23716426(-)
Zm00001d052921::4:204931674-204933675(+)
Zm00001d020306::7:105041199-105043200(+)
Zm00001d035169::6:7516602-7518603(-)
Zm00001d002347::2:10657938-10659939(-)
Zm00001d025085::10:103045548-103047549(+)
Zm00001d032637::1:232699089-232701090(-)
Zm00001d007319::2:228320941-228322942(+)
Zm00001d021894::7:165556157-165558158(-)
Zm00001d016038::5:140920404-140922405(+)
Zm00001d051223::4:149063123-149065124(-)
Zm00001d018608::7:744303-746304(+)
Zm00001d029875::1:91420092-91422093(+)
Zm00001d031799::1:202181034-202183035(-)
Zm00001d047894::9:144520054-144522055(+)
Zm00001d049879::4:50006510-50008511(-)
Zm00001d050340::4:82305501-82307502(+)
Zm00001d042710::3:177876773-177878774(+)
Zm00001d048562::9:158812704-158814705(-)
Zm00001d008592::8:13773406-13775407(+)
Zm00001d036447::6:88838392-88840393(+)
Zm00001d028749::1:45269165-45271166(+)
Zm00001d034421::1:292492179-292494180(-)
Zm00001d018441::5:220907298-220909299(-)
Zm00001d033786::1:273669837-273671838(+)
Zm00001d012574::8:176827052-176829053(-)
Zm00001d050715::4:117960094-117962095(-)
Zm00001d010053::8:97376838-97378839(-)
Zm00001d012993::5:2873374-2875375(+)
Zm00001d043595::3:204595233-204597234(-)
Zm00001d036557::6:92016212-92018213(+)
Zm00001d016500::5:164998726-165000727(-)
Zm00001d025047::10:101527463-101529464(-)
Zm00001d032497::1:228418153-228420154(-)
Zm00001d051561::4:162766462-162768463(+)
Zm00001d005856::2:190960653-190962654(+)
Zm00001d029339::1:66568392-66570393(+)
Zm00001d004790::2:139439435-139441436(+)
Zm00001d053702::4:239550233-239552234(+)
Zm00001d008203::8:1026155-1028156(-)
Zm00001d003393::2:42624901-42626902(-)
Zm00001d048222::9:152678184-152680185(+)
Zm00001d045339::9:19198543-19200544(-)
Zm00001d022198::7:172634836-172636837(+)
Zm00001d022453::7:178049251-178051252(+)
Zm00001d015326::5:84612660-84614661(+)
Zm00001d020188::7:98548894-98550895(-)
Zm00001d012564::8:176761573-176763574(-)
Zm00001d013920::5:24853439-24855440(-)
Zm00001d035933::6:61053191-61055192(-)
Zm00001d023582::10:10761052-10763053(+)
Zm00001d036828::6:102970643-102972644(-)
Zm00001d011990::8:166015141-166017142(-)
Zm00001d052618::4:195016672-195018673(-)
Zm00001d005898::2:192209799-192211800(+)
Zm00001d005568::2:178758616-178760617(-)
Zm00001d008216::8:1517579-1519580(+)
Zm00001d002228::2:8404009-8406010(+)
Zm00001d026582::10:148374925-148376926(+)
Zm00001d030385::1:127967374-127969375(-)
Zm00001d002414::2:12236353-12238354(-)
Zm00001d034742::1:301092782-301094783(-)
Zm00001d020627::7:125484768-125486769(+)
Zm00001d025931::10:134028523-134030524(-)
Zm00001d045215::9:16401464-16403465(+)
Zm00001d024059::10:40718676-40720677(-)
Zm00001d038240::6:152211812-152213813(-)
Zm00001d048692::4:3352923-3354924(+)
Zm00001d039328::3:1956717-1958718(+)
Zm00001d040144::3:29140928-29142929(-)
Zm00001d053964::4:244384253-244386254(+)
Zm00001d047960::9:146292765-146294766(-)
Zm00001d040641::3:55743997-55745998(+)
Zm00001d048175::9:151509434-151511435(-)
Zm00001d021979::7:167508425-167510426(+)
Zm00001d049083::4:15486389-15488390(-)
Zm00001d049681::4:39929029-39931030(+)
Zm00001d052348::4:187794416-187796417(+)
Zm00001d038650::6:161718509-161720510(+)
Zm00001d031408::1:189263851-189265852(-)
Zm00001d014848::5:65455220-65457221(+)
Zm00001d009805::8:82285546-82287547(-)
Zm00001d050992::4:135840816-135842817(-)
Zm00001d007089::2:221966336-221968337(-)
Zm00001d006136::2:199541491-199543492(-)
Zm00001d026129::10:139293267-139295268(+)
Zm00001d012646::8:177777811-177779812(-)
Zm00001d042091::3:150529055-150531056(+)
Zm00001d052930::4:205247937-205249938(-)
Zm00001d034894::1:304954815-304956816(+)
Zm00001d007864::2:241251714-241253715(-)
Zm00001d019251::7:24039355-24041356(-)
Zm00001d036803::6:101323101-101325102(-)
Zm00001d018339::5:218833221-218835222(+)
Zm00001d053173::4:218020501-218022502(-)
Zm00001d035390::6:24034862-24036863(-)
Zm00001d021658::7:159367702-159369703(+)
Zm00001d016705::5:173177871-173179872(+)
Zm00001d017767::5:206243169-206245170(+)
Zm00001d003373::2:42047773-42049774(+)
Zm00001d029568::1:76656892-76658893(+)
Zm00001d019495::7:37484233-37486234(+)
Zm00001d033158::1:252434681-252436682(+)
Zm00001d046369::9:84814522-84816523(+)
Zm00001d048770::4:5255524-5257525(+)
Zm00001d004624::2:122502062-122504063(+)
Zm00001d003917::2:67658604-67660605(+)
Zm00001d028910::1:50773678-50775679(+)
Zm00001d009676::8:75405220-75407221(+)
Zm00001d002624::2:17087030-17089031(-)
Zm00001d048360::9:154982689-154984690(-)
Zm00001d002880::2:25545108-25547109(+)
Zm00001d005765::2:187204684-187206685(-)
Zm00001d049389::4:28689438-28691439(+)
Zm00001d049197::4:20099396-20101397(-)
Zm00001d005404::2:172869967-172871968(-)
Zm00001d051483::4:160081959-160083960(+)
Zm00001d012778::8:180734973-180736974(+)
Zm00001d014913::5:67954246-67956247(+)
Zm00001d045978::9:51393762-51395763(-)
Zm00001d045096::9:12382924-12384925(+)
Zm00001d033932::1:278901392-278903393(-)
Zm00001d009212::8:43479770-43481771(-)
Zm00001d012865::5:1347807-1349808(+)
Zm00001d023294::10:2264028-2266029(-)
Zm00001d014674::5:58608567-58610568(-)
Zm00001d021350::7:149679268-149681269(+)
Zm00001d033559::1:267203932-267205933(+)
Zm00001d002036::2:4844736-4846737(+)
Zm00001d009683::8:75776589-75778590(+)
Zm00001d037406::6:124644696-124646697(-)
Zm00001d047721::9:139943971-139945972(-)
Zm00001d020641::7:126098674-126100675(+)
Zm00001d040781::3:65576263-65578264(+)
Zm00001d004041::2:78482121-78484122(+)
Zm00001d014991::5:71270961-71272962(+)
Zm00001d046763::9:104799682-104801683(-)
Zm00001d049150::4:17768792-17770793(-)
Zm00001d034581::1:297038053-297040054(+)
Zm00001d012567::8:176774298-176776299(+)
Zm00001d025757::10:128603857-128605858(+)
Zm00001d019180::7:20508759-20510760(-)
Zm00001d036738::6:99509197-99511198(+)
Zm00001d052264::4:185239004-185241005(-)
Zm00001d029657::1:81674274-81676275(+)
Zm00001d015407::5:88564499-88566500(-)
Zm00001d030843::1:162768971-162770972(-)
Zm00001d018055::5:213260633-213262634(+)
Zm00001d015917::5:131162612-131164613(-)
Zm00001d043527::3:202756524-202758525(-)
Zm00001d052180::4:181863541-181865542(-)
Zm00001d039969::3:21078696-21080697(-)
Zm00001d040037::3:24011546-24013547(+)
Zm00001d007883::2:241677131-241679132(-)
Zm00001d040385::3:40908160-40910161(-)
Zm00001d022485::7:178564632-178566633(+)
Zm00001d002797::2:22931096-22933097(+)
Zm00001d005347::2:170391083-170393084(-)
Zm00001d045048::9:11041162-11043163(-)
Zm00001d023630::10:12786246-12788247(+)
Zm00001d018847::7:7291598-7293599(+)
Zm00001d010698::8:124959400-124961401(-)
Zm00001d019462::7:34957413-34959414(-)
Zm00001d047262::9:124771022-124773023(-)
Zm00001d033849::1:275756601-275758602(-)
Zm00001d015549::5:96923900-96925901(+)
Zm00001d031643::1:197131506-197133507(+)
Zm00001d014435::5:46706802-46708803(+)
Zm00001d024844::10:90484009-90486010(-)
Zm00001d039582::3:8331881-8333882(+)
Zm00001d036525::6:91193824-91195825(-)
Zm00001d024593::10:79588921-79590922(-)
Zm00001d044699::3:235222663-235224664(-)
Zm00001d021522::7:155096788-155098789(-)
Zm00001d014526::5:51650361-51652362(-)
Zm00001d007706::2:237887440-237889441(-)
Zm00001d042827::3:181263197-181265198(+)
Zm00001d011876::8:163612739-163614740(+)
Zm00001d020552::7:122013811-122015812(+)
Zm00001d003620::2:50643374-50645375(+)
Zm00001d047265::9:124806263-124808264(+)
Zm00001d020680::7:127859032-127861033(+)
Zm00001d035947::6:61615989-61617990(+)
Zm00001d043442::3:200062028-200064029(-)
Zm00001d006509::2:210194353-210196354(+)
Zm00001d016916::5:179774804-179776805(-)
Zm00001d030683::1:152851267-152853268(+)
Zm00001d014909::5:67849431-67851432(+)
Zm00001d002873::2:25240661-25242662(-)
Zm00001d016877::5:179229188-179231189(+)
Zm00001d038981::6:168190653-168192654(+)
Zm00001d006193::2:201256776-201258777(-)
Zm00001d036721::6:98808890-98810891(+)
Zm00001d009714::8:77385381-77387382(+)
Zm00001d019262::7:24658532-24660533(-)
Zm00001d034555::1:296174130-296176131(+)
Zm00001d026051::10:137107247-137109248(-)
Zm00001d047430::9:129739732-129741733(+)
Zm00001d008529::8:11902398-11904399(+)
Zm00001d040361::3:40037324-40039325(-)
Zm00001d002853::2:24766973-24768974(+)
Zm00001d032722::1:236117648-236119649(-)
Zm00001d003612::2:50119475-50121476(+)
Zm00001d020495::7:118964083-118966084(-)
Zm00001d049647::4:38603548-38605549(-)
Zm00001d012255::8:171086512-171088513(-)
Zm00001d036384::6:86339825-86341826(-)
Zm00001d001849::2:1908746-1910747(+)
Zm00001d051525::4:161349193-161351194(-)
Zm00001d033326::1:259100880-259102881(+)
Zm00001d049543::4:34069089-34071090(+)
Zm00001d022125::7:170836394-170838395(+)
Zm00001d038638::6:161445177-161447178(+)
Zm00001d027302::1:2288900-2290901(-)
Zm00001d046049::9:59661397-59663398(+)
Zm00001d021708::7:160897119-160899120(+)
Zm00001d013683::5:17294872-17296873(-)
Zm00001d034990::6:1285385-1287386(-)
Zm00001d023246::10:1447852-1449853(-)
Zm00001d047547::9:134958542-134960543(+)
Zm00001d047447::9:130370172-130372173(-)
Zm00001d005969::2:194252186-194254187(+)
Zm00001d031014::1:173439533-173441534(+)
Zm00001d052473::4:190793213-190795214(-)
Zm00001d038155::6:149718870-149720871(-)
Zm00001d032299::1:221078101-221080102(+)
Zm00001d006147::2:199724519-199726520(+)
Zm00001d052248::4:184731039-184733040(-)
Zm00001d028111::1:23122420-23124421(-)
Zm00001d051764::4:168967578-168969579(-)
Zm00001d011830::8:162248257-162250258(+)
Zm00001d022005::7:167828272-167830273(-)
Zm00001d047456::9:130783928-130785929(+)
Zm00001d004167::2:88552333-88554334(-)
Zm00001d029518::1:74201657-74203658(-)
Zm00001d012803::5:267945-269946(-)
Zm00001d033794::1:273844146-273846147(-)
Zm00001d052433::4:189870358-189872359(-)
Zm00001d007117::2:222660087-222662088(+)
Zm00001d021065::7:141960484-141962485(-)
Zm00001d022073::7:169487543-169489544(+)
Zm00001d049921::4:52807131-52809132(+)
Zm00001d042997::3:186193211-186195212(+)
Zm00001d016896::5:179612478-179614479(-)
Zm00001d013125::5:5149981-5151982(+)
Zm00001d006835::2:217599701-217601702(-)
Zm00001d024908::10:94281319-94283320(-)
Zm00001d021282::7:147760569-147762570(+)
Zm00001d038314::6:154187288-154189289(+)
Zm00001d006274::2:203402256-203404257(-)
Zm00001d051794::4:169920139-169922140(+)
Zm00001d053927::4:243710187-243712188(-)
Zm00001d035812::6:51705930-51707931(-)
Zm00001d022221::7:172990477-172992478(+)
Zm00001d005888::2:191777348-191779349(+)
Zm00001d006064::2:197102191-197104192(+)
Zm00001d019052::7:14291689-14293690(+)
Zm00001d052621::4:195060597-195062598(+)
Zm00001d042450::3:168094393-168096394(+)
Zm00001d039441::3:4484594-4486595(-)
Zm00001d005090::2:157793018-157795019(-)
Zm00001d028317::1:30516318-30518319(+)
Zm00001d042023::3:147719188-147721189(+)
Zm00001d029448::1:71163714-71165715(-)
Zm00001d018779::7:5052890-5054891(-)
Zm00001d048100::9:150169547-150171548(-)
Zm00001d010556::8:120213073-120215074(+)
Zm00001d007772::2:239361724-239363725(+)
Zm00001d050894::4:128779661-128781662(+)
Zm00001d020639::7:125929312-125931313(-)
Zm00001d053072::4:212303754-212305755(+)
Zm00001d053556::4:233909925-233911926(+)
Zm00001d018031::5:212482185-212484186(+)
Zm00001d013608::5:15297709-15299710(+)
Zm00001d054083::4:246086740-246088741(+)
Zm00001d026572::10:148202254-148204255(-)
Zm00001d048327::9:154536661-154538662(-)
Zm00001d040864::3:73290154-73292155(-)
Zm00001d009649::8:74348935-74350936(-)
Zm00001d008999::8:29413616-29415617(+)
Zm00001d039874::3:17368589-17370590(-)
Zm00001d011119::8:139416291-139418292(-)
Zm00001d041136::3:99756060-99758061(+)
Zm00001d003658::2:52834538-52836539(+)
Zm00001d033109::1:250345462-250347463(+)
Zm00001d004734::2:134689198-134691199(-)
Zm00001d017360::5:193615222-193617223(+)
Zm00001d006503::2:210095067-210097068(+)
Zm00001d002164::2:7000697-7002698(+)
Zm00001d007401::2:230856118-230858119(-)
Zm00001d047632::9:137497317-137499318(-)
Zm00001d021351::7:149697212-149699213(-)
Zm00001d028143::1:23999329-24001330(+)
Zm00001d043364::3:197722315-197724316(+)
Zm00001d034486::1:294248630-294250631(+)
Zm00001d037538::6:128648099-128650100(-)
Zm00001d005297::2:168254963-168256964(+)
Zm00001d053197::4:219369178-219371179(+)
Zm00001d010910::8:133190119-133192120(+)
Zm00001d024083::10:42510902-42512903(-)
Zm00001d045109::9:13083341-13085342(+)
Zm00001d014367::5:43170193-43172194(+)
Zm00001d008763::8:19446907-19448908(+)
Zm00001d014183::5:35283372-35285373(-)
Zm00001d021823::7:163782349-163784350(-)
Zm00001d052106::4:179768341-179770342(-)
Zm00001d033993::1:280604769-280606770(-)
Zm00001d021187::7:145304713-145306714(+)
Zm00001d040242::3:33402303-33404304(-)
Zm00001d038020::6:145387022-145389023(+)
Zm00001d022228::7:173191312-173193313(+)
Zm00001d045523::9:25391283-25393284(+)
Zm00001d048084::9:149785306-149787307(+)
Zm00001d020692::7:128750002-128752003(-)
Zm00001d029910::1:93742950-93744951(+)
Zm00001d052653::4:196006854-196008855(+)
Zm00001d040146::3:29162254-29164255(+)
Zm00001d027810::1:14249762-14251763(-)
Zm00001d006607::2:212376782-212378783(+)
Zm00001d019641::7:47729115-47731116(+)
Zm00001d036060::6:69615276-69617277(+)
Zm00001d015956::5:134162306-134164307(+)
Zm00001d002942::2:27641166-27643167(-)
Zm00001d007133::2:223061227-223063228(+)
Zm00001d053594::4:235783708-235785709(-)
Zm00001d009314::8:54502037-54504038(+)
Zm00001d022454::7:178052704-178054705(+)
Zm00001d050747::4:120546379-120548380(+)
Zm00001d040499::3:46914839-46916840(-)
Zm00001d013257::5:7188462-7190463(-)
Zm00001d012347::8:172801611-172803612(-)
Zm00001d047492::9:132369594-132371595(+)
Zm00001d014872::5:66607535-66609536(-)
Zm00001d022147::7:171241777-171243778(-)
Zm00001d044381::3:226482265-226484266(+)
Zm00001d041867::3:141614725-141616726(-)
Zm00001d023431::10:5426972-5428973(-)
Zm00001d048988::4:11644981-11646982(+)
Zm00001d029534::1:75289236-75291237(-)
Zm00001d007632::2:236543598-236545599(-)
Zm00001d049824::4:46630221-46632222(-)
Zm00001d011268::8:145144450-145146451(-)
Zm00001d051502::4:160503964-160505965(-)
Zm00001d041927::3:143911129-143913130(-)
Zm00001d036026::6:66936925-66938926(+)
Zm00001d016588::5:168635992-168637993(-)
Zm00001d052314::4:186828425-186830426(-)
Zm00001d038532::6:159377529-159379530(-)
Zm00001d034978::6:669972-671973(-)
Zm00001d003024::2:29732648-29734649(+)
Zm00001d031132::1:178997387-178999388(-)
Zm00001d028333::1:31062340-31064341(-)
Zm00001d046600::9:98186442-98188443(+)
Zm00001d016196::5:150139734-150141735(+)
Zm00001d043786::3:210234194-210236195(-)
Zm00001d045968::9:50711028-50713029(+)
Zm00001d031514::1:192436956-192438957(-)
Zm00001d035663::6:39873396-39875397(-)
Zm00001d033105::1:250319187-250321188(+)
Zm00001d053290::4:224372927-224374928(+)
Zm00001d027424::1:4948359-4950360(+)
Zm00001d016529::5:166529214-166531215(-)
Zm00001d036066::6:69887256-69889257(-)
Zm00001d014954::5:69767622-69769623(-)
Zm00001d013491::5:12672158-12674159(+)
Zm00001d034015::1:281225227-281227228(+)
Zm00001d009592::8:72089327-72091328(-)
Zm00001d025136::10:106039849-106041850(-)
Zm00001d025922::10:133786091-133788092(-)
Zm00001d035770::6:46873590-46875591(+)
Zm00001d048421::9:155964623-155966624(+)
Zm00001d051916::4:174618970-174620971(-)
Zm00001d019705::7:52434003-52436004(+)
Zm00001d038038::6:145852443-145854444(-)
Zm00001d020284::7:104148495-104150496(-)
Zm00001d049305::4:25532009-25534010(-)
Zm00001d032790::1:238227385-238229386(-)
Zm00001d037233::6:117047605-117049606(+)
Zm00001d045784::9:38913212-38915213(+)
Zm00001d021706::7:160892039-160894040(+)
Zm00001d005638::2:181613138-181615139(-)
Zm00001d032616::1:232178777-232180778(-)
Zm00001d033423::1:262655133-262657134(-)
Zm00001d048473::9:156930702-156932703(-)
Zm00001d042843::3:181822488-181824489(-)
Zm00001d028025::1:20835915-20837916(-)
Zm00001d014278::5:39064903-39066904(+)
Zm00001d032741::1:237006499-237008500(+)
Zm00001d019054::7:14301266-14303267(+)
Zm00001d027973::1:18906430-18908431(+)
Zm00001d040002::3:22473993-22475994(+)
Zm00001d018824::7:6510770-6512771(-)
Zm00001d034777::1:302036912-302038913(+)
Zm00001d033708::1:271822951-271824952(-)
Zm00001d028894::1:49986303-49988304(+)
Zm00001d010919::8:133395634-133397635(-)
Zm00001d053287::4:224270058-224272059(-)
Zm00001d031296::1:185536150-185538151(-)
Zm00001d004543::2:117219920-117221921(+)
Zm00001d004552::2:117522844-117524845(-)
Zm00001d039143::6:170981005-170983006(+)
Zm00001d005402::2:172686824-172688825(+)
Zm00001d018155::5:215681737-215683738(+)
Zm00001d012464::8:174974160-174976161(-)
Zm00001d046305::9:79551354-79553355(-)
Zm00001d009776::8:80601703-80603704(-)
Zm00001d002000::2:4148792-4150793(+)
Zm00001d011813::8:161931365-161933366(-)
Zm00001d036374::6:86170708-86172709(+)
Zm00001d038506::6:158829085-158831086(-)
Zm00001d006487::2:209720538-209722539(+)
Zm00001d026239::10:141709780-141711781(-)
Zm00001d045235::9:16751689-16753690(-)
Zm00001d017545::5:199144028-199146029(-)
Zm00001d051883::4:173400978-173402979(-)
Zm00001d034039::1:282005244-282007245(-)
Zm00001d003014::2:29437999-29440000(+)
Zm00001d014948::5:69538818-69540819(+)
Zm00001d013389::5:10252145-10254146(+)
Zm00001d027514::1:7182678-7184679(-)
Zm00001d017238::5:190044523-190046524(-)
Zm00001d041593::3:129043134-129045135(+)
Zm00001d028302::1:29768918-29770919(+)
Zm00001d028795::1:46569774-46571775(+)
Zm00001d040435::3:43326201-43328202(-)
Zm00001d017030::5:183179816-183181817(+)
Zm00001d001861::2:2047153-2049154(+)
Zm00001d010982::8:135763869-135765870(-)
Zm00001d027309::1:2635333-2637334(-)
Zm00001d021564::7:156176937-156178938(+)
Zm00001d022444::7:177857641-177859642(+)
Zm00001d002532::2:14854774-14856775(+)
Zm00001d052682::4:197134757-197136758(+)
Zm00001d002040::2:4911947-4913948(-)
Zm00001d008711::8:17564249-17566250(+)
Zm00001d012527::8:176102581-176104582(+)
Zm00001d043780::3:209998801-210000802(+)
Zm00001d030253::1:116932446-116934447(-)
Zm00001d051442::4:158810354-158812355(-)
Zm00001d003022::2:29675266-29677267(+)
Zm00001d045304::9:18539670-18541671(+)
Zm00001d050824::4:124818686-124820687(+)
Zm00001d033068::1:249403002-249405003(-)
Zm00001d007009::2:220146354-220148355(-)
Zm00001d022603::7:180890009-180892010(+)
Zm00001d048292::9:154006091-154008092(-)
Zm00001d018364::5:219216329-219218330(-)
Zm00001d006041::2:196149561-196151562(+)
Zm00001d012733::8:179493974-179495975(+)
Zm00001d008188::8:735132-737133(+)
Zm00001d020179::7:97804721-97806722(-)
Zm00001d044056::3:218042552-218044553(+)
Zm00001d032448::1:226864213-226866214(+)
Zm00001d012546::8:176439603-176441604(-)
Zm00001d006166::2:200271052-200273053(+)
Zm00001d047415::9:129471974-129473975(-)
Zm00001d010010::8:95005753-95007754(+)
Zm00001d010109::8:99423253-99425254(-)
Zm00001d034005::1:280994913-280996914(+)
Zm00001d038682::6:162454847-162456848(+)
Zm00001d017598::5:201222743-201224744(+)
Zm00001d029879::1:91813272-91815273(+)
Zm00001d039102::6:170103242-170105243(-)
Zm00001d047226::9:122940216-122942217(-)
Zm00001d018821::7:6438072-6440073(-)
Zm00001d050293::4:79154676-79156677(+)
Zm00001d035019::6:1972887-1974888(+)
Zm00001d029318::1:65785674-65787675(-)
Zm00001d027688::1:11164746-11166747(-)
Zm00001d022262::7:173863713-173865714(+)
Zm00001d004498::2:115233305-115235306(-)
Zm00001d044496::3:229695043-229697044(-)
Zm00001d021420::7:151699375-151701376(+)
Zm00001d048787::4:5543524-5545525(-)
Zm00001d028309::1:30015529-30017530(+)
Zm00001d049018::4:12733053-12735054(+)
Zm00001d030270::1:118125212-118127213(-)
Zm00001d046591::9:97605311-97607312(-)
Zm00001d016892::5:179478118-179480119(-)
Zm00001d053622::4:236997962-236999963(+)
Zm00001d044260::3:223155001-223157002(+)
Zm00001d004347::2:105345726-105347727(-)
Zm00001d050056::4:62779374-62781375(-)
Zm00001d029737::1:84614786-84616787(-)
Zm00001d022604::7:180893462-180895463(+)
Zm00001d015379::5:87180796-87182797(-)
Zm00001d016399::5:160962150-160964151(+)
Zm00001d008620::8:14952900-14954901(-)
Zm00001d019468::7:35263845-35265846(+)
Zm00001d040504::3:47293494-47295495(-)
Zm00001d042841::3:181693028-181695029(+)
Zm00001d025353::10:115195815-115197816(+)
Zm00001d023616::10:12210718-12212719(+)
Zm00001d014880::5:66849936-66851937(-)
Zm00001d019147::7:19138714-19140715(+)
Zm00001d026333::10:143649393-143651394(-)
Zm00001d026071::10:137686764-137688765(-)
Zm00001d018129::5:214935213-214937214(-)
Zm00001d031373::1:187625465-187627466(-)
Zm00001d018512::5:222154441-222156442(+)
Zm00001d039884::3:17597524-17599525(+)
Zm00001d030652::1:151029290-151031291(-)
Zm00001d030419::1:131262766-131264767(+)
Zm00001d050157::4:69669117-69671118(-)
Zm00001d032810::1:238934927-238936928(+)
Zm00001d002661::2:18645454-18647455(+)
Zm00001d043540::3:203316749-203318750(+)
Zm00001d004605::2:121421402-121423403(+)
Zm00001d007569::2:235039296-235041297(+)
Zm00001d038407::6:156458540-156460541(-)
Zm00001d049384::4:28590526-28592527(-)
Zm00001d023801::10:22204929-22206930(-)
Zm00001d006204::2:201766093-201768094(+)
Zm00001d051082::4:141315508-141317509(-)
Zm00001d030300::1:120741234-120743235(-)
Zm00001d043508::3:202324838-202326839(+)
Zm00001d013334::5:8846069-8848070(+)
Zm00001d021528::7:155173714-155175715(+)
Zm00001d039446::3:4595669-4597670(-)
Zm00001d031289::1:185317706-185319707(+)
Zm00001d050702::4:116735293-116737294(+)
Zm00001d033171::1:252788407-252790408(-)
Zm00001d008200::8:985353-987354(-)
Zm00001d038527::6:159317305-159319306(-)
Zm00001d018119::5:214695477-214697478(-)
Zm00001d044099::3:219082193-219084194(-)
Zm00001d002356::2:10763901-10765902(+)
Zm00001d046472::9:91531459-91533460(+)
Zm00001d028177::1:25565834-25567835(-)
Zm00001d036790::6:100947892-100949893(-)
Zm00001d020205::7:99147457-99149458(+)
Zm00001d043727::3:208456324-208458325(-)
Zm00001d045488::9:24295918-24297919(+)
Zm00001d013903::5:24298298-24300299(-)
Zm00001d036275::6:81297237-81299238(-)
Zm00001d046068::9:61127615-61129616(+)
Zm00001d049168::4:18890362-18892363(+)
Zm00001d020315::7:105847822-105849823(+)
Zm00001d003086::2:31753160-31755161(-)
Zm00001d009949::8:91942745-91944746(-)
Zm00001d033287::1:257634996-257636997(+)
Zm00001d043244::3:193002685-193004686(-)
Zm00001d027325::1:2972757-2974758(+)
Zm00001d011431::8:150344679-150346680(+)
Zm00001d045044::9:10944587-10946588(-)
Zm00001d012652::8:177981884-177983885(+)
Zm00001d052386::4:188891079-188893080(-)
Zm00001d029546::1:75696322-75698323(-)
Zm00001d029343::1:66647225-66649226(+)
Zm00001d027416::1:4842183-4844184(-)
Zm00001d026250::10:141995008-141997009(-)
Zm00001d026600::10:148720605-148722606(+)
Zm00001d018545::5:222766116-222768117(-)
Zm00001d018046::5:212797085-212799086(+)
Zm00001d023827::10:23693265-23695266(-)
Zm00001d009465::8:65744728-65746729(+)
Zm00001d023299::10:2350529-2352530(+)
Zm00001d014200::5:36213921-36215922(-)
Zm00001d017832::5:208247879-208249880(+)
Zm00001d043113::3:189509409-189511410(-)
Zm00001d020183::7:98098298-98100299(-)
Zm00001d003616::2:50483400-50485401(-)
Zm00001d003760::2:57804795-57806796(-)
Zm00001d003184::2:34971950-34973951(-)
Zm00001d011764::8:161069720-161071721(+)
Zm00001d034582::1:297072019-297074020(-)
Zm00001d021332::7:149064322-149066323(-)
Zm00001d033392::1:261634483-261636484(+)
Zm00001d007653::2:237001146-237003147(+)
Zm00001d032304::1:221390693-221392694(+)
Zm00001d025474::10:119980836-119982837(-)
Zm00001d047141::9:119776355-119778356(-)
Zm00001d052366::4:188309160-188311161(+)
Zm00001d053867::4:242566583-242568584(+)
Zm00001d033063::1:249210005-249212006(-)
Zm00001d003239::2:37356982-37358983(+)
Zm00001d018720::7:3083297-3085298(-)
Zm00001d004140::2:86044277-86046278(-)
Zm00001d036982::6:108218849-108220850(-)
Zm00001d040839::3:69847330-69849331(+)
Zm00001d042066::3:149548453-149550454(-)
Zm00001d050602::4:103269493-103271494(-)
Zm00001d006366::2:205741272-205743273(-)
Zm00001d017117::5:185969261-185971262(+)
Zm00001d051287::4:151762379-151764380(+)
Zm00001d005973::2:194453974-194455975(+)
Zm00001d022122::7:170798441-170800442(-)
Zm00001d024779::10:87525564-87527565(+)
Zm00001d043275::3:194101621-194103622(-)
Zm00001d028579::1:39754958-39756959(-)
Zm00001d008229::8:1983996-1985997(-)
Zm00001d028962::1:53029336-53031337(+)
Zm00001d026091::10:138159193-138161194(+)
Zm00001d007773::2:239373888-239375889(+)
Zm00001d010697::8:124865375-124867376(+)
Zm00001d010138::8:101132855-101134856(+)
Zm00001d053251::4:222319732-222321733(-)
Zm00001d042258::3:157657383-157659384(+)
Zm00001d010083::8:98782198-98784199(+)
Zm00001d027976::1:19021515-19023516(+)
Zm00001d011038::8:137179687-137181688(-)
Zm00001d021268::7:147335995-147337996(-)
Zm00001d014050::5:30734395-30736396(-)
Zm00001d031490::1:191824120-191826121(-)
Zm00001d037304::6:120126978-120128979(-)
Zm00001d030867::1:164150911-164152912(-)
Zm00001d042764::3:179110554-179112555(-)
Zm00001d025381::10:116548226-116550227(+)
Zm00001d044225::3:222421774-222423775(-)
Zm00001d030697::1:154092126-154094127(-)
Zm00001d013074::5:4362587-4364588(+)
Zm00001d036432::6:88271968-88273969(-)
Zm00001d024432::10:70725928-70727929(+)
Zm00001d041445::3:120203784-120205785(-)
Zm00001d046703::9:102936061-102938062(+)
Zm00001d039749::3:13705015-13707016(-)
Zm00001d052756::4:199892459-199894460(+)
Zm00001d011636::8:156960894-156962895(-)
Zm00001d047857::9:143578972-143580973(-)
Zm00001d013122::5:5125991-5127992(+)
Zm00001d039660::3:10943750-10945751(+)
Zm00001d021368::7:150078150-150080151(+)
Zm00001d044096::3:219043359-219045360(-)
Zm00001d038089::6:147425111-147427112(+)
Zm00001d044860::9:5650529-5652530(+)
Zm00001d021492::7:153988058-153990059(-)
Zm00001d021691::7:160277313-160279314(-)
Zm00001d025278::10:112298069-112300070(+)
Zm00001d032270::1:219862354-219864355(+)
Zm00001d039165::6:171582211-171584212(-)
Zm00001d048863::4:6623634-6625635(-)
Zm00001d037061::6:111051379-111053380(+)
Zm00001d047884::9:144196405-144198406(+)
Zm00001d002095::2:5877633-5879634(-)
Zm00001d017106::5:185543348-185545349(+)
Zm00001d036867::6:104871200-104873201(-)
Zm00001d001939::2:3190566-3192567(+)
Zm00001d002022::2:4545784-4547785(+)
Zm00001d026287::10:142870297-142872298(-)
Zm00001d049718::4:41329145-41331146(-)
Zm00001d010034::8:96404625-96406626(-)
Zm00001d018146::5:215513911-215515912(-)
Zm00001d034823::1:302983019-302985020(-)
Zm00001d018342::5:218886924-218888925(+)
Zm00001d014173::5:34985629-34987630(-)
Zm00001d002811::2:23364106-23366107(-)
Zm00001d051167::4:146943888-146945889(-)
Zm00001d031837::1:203220477-203222478(+)
Zm00001d021995::7:167678841-167680842(+)
Zm00001d051043::4:138321750-138323751(-)
Zm00001d040390::3:41113499-41115500(+)
Zm00001d007063::2:221070731-221072732(+)
Zm00001d044471::3:229103114-229105115(-)
Zm00001d046569::9:96327388-96329389(-)
Zm00001d021621::7:158201726-158203727(-)
Zm00001d052457::4:190404121-190406122(+)
Zm00001d021196::7:145560942-145562943(+)
Zm00001d007953::2:243983505-243985506(+)
Zm00001d044185::3:221313320-221315321(-)
Zm00001d022440::7:177715016-177717017(+)
Zm00001d012391::8:173422661-173424662(-)
Zm00001d044175::3:221166976-221168977(+)
Zm00001d007858::2:241032797-241034798(+)
Zm00001d031929::1:207104696-207106697(-)
Zm00001d051761::4:168964006-168966007(-)
Zm00001d017222::5:189361621-189363622(+)
Zm00001d016982::5:181886804-181888805(-)
Zm00001d038543::6:159658731-159660732(-)
Zm00001d024963::10:96969958-96971959(-)
Zm00001d052436::4:190072023-190074024(-)
Zm00001d013086::5:4526924-4528925(+)
Zm00001d014243::5:37784457-37786458(+)
Zm00001d049723::4:41537386-41539387(-)
Zm00001d040067::3:25756440-25758441(+)
Zm00001d047690::9:139369412-139371413(+)
Zm00001d049830::4:46812243-46814244(+)
Zm00001d020238::7:101657448-101659449(-)
Zm00001d011758::8:160884489-160886490(+)
Zm00001d032384::1:224860094-224862095(-)
Zm00001d025671::10:125814533-125816534(-)
Zm00001d040189::3:31402747-31404748(-)
Zm00001d040629::3:55087673-55089674(-)
Zm00001d010489::8:117529915-117531916(+)
Zm00001d018577::5:223601389-223603390(-)
Zm00001d026392::10:145001616-145003617(-)
Zm00001d021668::7:159575602-159577603(-)
Zm00001d007091::2:222101911-222103912(-)
Zm00001d005479::2:175572312-175574313(+)
Zm00001d036959::6:107397088-107399089(+)
Zm00001d050737::4:120127888-120129889(-)
Zm00001d037059::6:110968899-110970900(+)
Zm00001d007802::2:239893316-239895317(-)
Zm00001d021514::7:154729253-154731254(+)
Zm00001d027946::1:18087480-18089481(-)
Zm00001d048841::4:6222110-6224111(+)
Zm00001d022286::7:174481493-174483494(-)
Zm00001d049501::4:32638867-32640868(+)
Zm00001d046838::9:108224562-108226563(+)
Zm00001d033058::1:248901926-248903927(-)
Zm00001d003452::2:44829607-44831608(+)
Zm00001d039774::3:14505327-14507328(+)
Zm00001d038384::6:156038703-156040704(-)
Zm00001d052165::4:181551229-181553230(+)
Zm00001d038794::6:164494920-164496921(-)
Zm00001d025048::10:101582055-101584056(-)
Zm00001d014128::5:33415020-33417021(-)
Zm00001d024159::10:51241052-51243053(-)
Zm00001d038768::6:164161004-164163005(+)
Zm00001d012867::5:1368792-1370793(-)
Zm00001d013071::5:4308948-4310949(+)
Zm00001d024251::10:59638152-59640153(+)
Zm00001d018278::5:217820733-217822734(+)
Zm00001d012495::8:175484333-175486334(-)
Zm00001d011382::8:149196069-149198070(-)
Zm00001d037027::6:109471193-109473194(-)
Zm00001d020015::7:85864002-85866003(-)
Zm00001d012685::8:178633801-178635802(+)
Zm00001d033675::1:270855079-270857080(+)
Zm00001d031519::1:192668531-192670532(+)
Zm00001d027887::1:16746365-16748366(-)
Zm00001d018616::7:1057977-1059978(-)
Zm00001d008795::8:20658518-20660519(+)
Zm00001d048468::9:156847014-156849015(-)
Zm00001d010622::8:122167625-122169626(-)
Zm00001d002958::2:28094659-28096660(+)
Zm00001d039533::3:7449582-7451583(-)
Zm00001d045018::9:10334796-10336797(-)
Zm00001d041920::3:143648562-143650563(-)
Zm00001d016648::5:171169669-171171670(-)
Zm00001d035964::6:62960315-62962316(+)
Zm00001d039899::3:18639143-18641144(-)
Zm00001d036125::6:73478633-73480634(-)
Zm00001d031200::1:181950353-181952354(+)
Zm00001d034788::1:302332193-302334194(-)
Zm00001d048344::9:154802299-154804300(+)
Zm00001d044698::3:235208589-235210590(+)
Zm00001d045970::9:50875531-50877532(-)
Zm00001d008720::8:17727076-17729077(+)
Zm00001d017593::5:201044634-201046635(+)
Zm00001d035047::6:3084564-3086565(-)
Zm00001d013940::5:25516662-25518663(+)
Zm00001d018356::5:219141127-219143128(+)
Zm00001d048481::9:157029032-157031033(+)
Zm00001d006068::2:197295564-197297565(+)
Zm00001d025722::10:127554944-127556945(+)
Zm00001d034314::1:288998569-289000570(+)
Zm00001d014912::5:67961258-67963259(-)
Zm00001d046947::9:112271140-112273141(+)
Zm00001d002314::2:10146939-10148940(+)
Zm00001d006683::2:214239809-214241810(-)
Zm00001d017995::5:211634130-211636131(+)
Zm00001d047765::9:141342555-141344556(+)
Zm00001d005158::2:161668312-161670313(-)
Zm00001d037790::6:137854885-137856886(+)
Zm00001d017095::5:185263350-185265351(-)
Zm00001d036588::6:93870686-93872687(-)
Zm00001d010282::8:107275721-107277722(-)
Zm00001d049719::4:41374611-41376612(-)
Zm00001d034034::1:281752265-281754266(+)
Zm00001d020957::7:137712989-137714990(-)
Zm00001d035562::6:33366225-33368226(+)
Zm00001d017820::5:207736114-207738115(-)
Zm00001d012660::8:178112979-178114980(-)
Zm00001d034867::1:304252633-304254634(-)
Zm00001d007214::2:224896723-224898724(-)
Zm00001d007183::2:224002520-224004521(+)
Zm00001d010135::8:100960275-100962276(+)
Zm00001d052219::4:183571068-183573069(-)
Zm00001d042556::3:171676128-171678129(-)
Zm00001d037733::6:135557116-135559117(+)
Zm00001d046772::9:105167963-105169964(+)
Zm00001d041548::3:126576293-126578294(+)
Zm00001d025580::10:122860542-122862543(-)
Zm00001d009520::8:68800877-68802878(+)
Zm00001d010782::8:127606831-127608832(-)
Zm00001d003110::2:32544035-32546036(-)
Zm00001d023655::10:13754572-13756573(+)
Zm00001d002805::2:23180257-23182258(-)
Zm00001d016796::5:176120976-176122977(+)
Zm00001d018390::5:219922789-219924790(+)
Zm00001d008612::8:14471087-14473088(-)
Zm00001d006131::2:199425994-199427995(-)
Zm00001d003414::2:43706444-43708445(-)
Zm00001d036579::6:93629106-93631107(+)
Zm00001d025818::10:130619284-130621285(+)
Zm00001d006559::2:210937366-210939367(-)
Zm00001d037614::6:131769179-131771180(+)
Zm00001d022307::7:174844031-174846032(+)
Zm00001d012170::8:169432673-169434674(-)
Zm00001d006233::2:202422439-202424440(+)
Zm00001d016461::5:163097349-163099350(+)
Zm00001d020897::7:135822092-135824093(-)
Zm00001d001819::2:1437987-1439988(-)
Zm00001d008422::8:8311383-8313384(+)
Zm00001d040382::3:40870992-40872993(+)
Zm00001d036175::6:75712439-75714440(+)
Zm00001d026284::10:142765922-142767923(+)
Zm00001d017380::5:193889542-193891543(-)
Zm00001d005038::2:155401985-155403986(+)
Zm00001d021226::7:146555257-146557258(+)
Zm00001d012712::8:179088497-179090498(-)
Zm00001d053662::4:238381684-238383685(-)
Zm00001d003836::2:61536958-61538959(-)
Zm00001d028207::1:26332763-26334764(+)
Zm00001d036112::6:72652522-72654523(-)
Zm00001d049126::4:16829106-16831107(-)
Zm00001d049558::4:35023610-35025611(-)
Zm00001d035439::6:25560268-25562269(+)
Zm00001d050851::4:126984290-126986291(-)
Zm00001d027884::1:16714216-16716217(-)
Zm00001d049925::4:53031414-53033415(-)
Zm00001d023908::10:27505004-27507005(-)
Zm00001d050119::4:67237134-67239135(+)
Zm00001d021467::7:152924720-152926721(+)
Zm00001d049516::4:32963570-32965571(+)
Zm00001d002531::2:14792758-14794759(+)
Zm00001d048053::9:148922793-148924794(+)
Zm00001d029889::1:92551106-92553107(+)
Zm00001d050828::4:125021763-125023764(-)
Zm00001d023318::10:2965281-2967282(-)
Zm00001d031168::1:180447636-180449637(-)
Zm00001d049099::4:15977940-15979941(-)
Zm00001d012776::8:180683661-180685662(-)
Zm00001d015102::5:75378158-75380159(+)
Zm00001d038916::6:166886783-166888784(+)
Zm00001d027484::1:6300439-6302440(-)
Zm00001d044374::3:226364556-226366557(-)
Zm00001d017709::5:204803111-204805112(+)
Zm00001d037141::6:113758366-113760367(+)
Zm00001d002782::2:22571846-22573847(+)
Zm00001d045628::9:29259281-29261282(+)
Zm00001d042864::3:182382270-182384271(+)
Zm00001d036285::6:81826447-81828448(-)
Zm00001d013317::5:8497553-8499554(+)
Zm00001d012159::8:169173291-169175292(-)
Zm00001d025043::10:101213978-101215979(-)
Zm00001d013025::5:3428562-3430563(+)
Zm00001d003696::2:54983786-54985787(-)
Zm00001d033989::1:280533329-280535330(-)
Zm00001d006291::2:203786428-203788429(+)
Zm00001d006763::2:216199735-216201736(-)
Zm00001d007407::2:231046915-231048916(-)
Zm00001d042801::3:180265522-180267523(+)
Zm00001d053731::4:240023308-240025309(+)
Zm00001d039512::3:6246864-6248865(+)
Zm00001d017772::5:206348262-206350263(+)
Zm00001d040162::3:29758391-29760392(+)
Zm00001d042097::3:150621265-150623266(-)
Zm00001d023445::10:5686418-5688419(+)
Zm00001d029515::1:74093972-74095973(+)
Zm00001d017296::5:192041111-192043112(+)
Zm00001d009248::8:47151513-47153514(-)
Zm00001d032719::1:235995596-235997597(+)
Zm00001d010711::8:125263361-125265362(+)
Zm00001d008846::8:22492817-22494818(+)
Zm00001d028542::1:38683902-38685903(+)
Zm00001d012482::8:175330742-175332743(-)
Zm00001d048243::9:153103903-153105904(+)
Zm00001d028474::1:36139071-36141072(+)
Zm00001d013048::5:3770587-3772588(-)
Zm00001d048574::9:159348711-159350712(-)
Zm00001d007805::2:239996881-239998882(-)
Zm00001d017853::5:208845774-208847775(-)
Zm00001d050821::4:124636978-124638979(-)
Zm00001d003672::2:53483237-53485238(-)
Zm00001d030562::1:144192515-144194516(+)
Zm00001d053762::4:240648179-240650180(+)
Zm00001d047023::9:115648159-115650160(-)
Zm00001d027386::1:4125890-4127891(-)
Zm00001d010840::8:129743449-129745450(-)
Zm00001d014360::5:42664087-42666088(+)
Zm00001d021304::7:148352724-148354725(-)
Zm00001d015374::5:87031002-87033003(-)
Zm00001d048358::9:154923172-154925173(-)
Zm00001d013851::5:22708902-22710903(+)
Zm00001d007270::2:226306434-226308435(-)
Zm00001d018180::5:215914404-215916405(+)
Zm00001d048628::4:1741437-1743438(+)
Zm00001d052708::4:198278163-198280164(+)
Zm00001d047477::9:131429370-131431371(-)
Zm00001d029512::1:73970068-73972069(+)
Zm00001d021311::7:148466941-148468942(-)
Zm00001d044184::3:221299954-221301955(+)
Zm00001d048777::4:5405908-5407909(+)
Zm00001d037214::6:116126671-116128672(-)
Zm00001d028900::1:50155664-50157665(+)
Zm00001d026120::10:138882676-138884677(+)
Zm00001d006142::2:199693710-199695711(+)
Zm00001d034032::1:281630158-281632159(-)
Zm00001d050836::4:125511896-125513897(-)
Zm00001d023411::10:5022184-5024185(+)
Zm00001d002377::2:11420295-11422296(+)
Zm00001d042758::3:179025402-179027403(-)
Zm00001d048083::9:149632015-149634016(-)
Zm00001d022355::7:176073930-176075931(-)
Zm00001d043288::3:194546993-194548994(-)
Zm00001d047727::9:140056757-140058758(+)
Zm00001d042480::3:169053789-169055790(+)
Zm00001d033611::1:268587901-268589902(-)
Zm00001d018773::7:4823997-4825998(+)
Zm00001d012911::5:1890549-1892550(-)
Zm00001d051927::4:174742814-174744815(+)
Zm00001d021421::7:151711715-151713716(-)
Zm00001d051211::4:148715129-148717130(+)
Zm00001d034358::1:290658242-290660243(+)
Zm00001d044023::3:216999110-217001111(+)
Zm00001d028623::1:41161684-41163685(+)
Zm00001d010173::8:102964543-102966544(+)
Zm00001d010220::8:104636042-104638043(-)
Zm00001d029973::1:97095736-97097737(+)
Zm00001d025751::10:128385588-128387589(+)
Zm00001d049815::4:45903616-45905617(-)
Zm00001d024621::10:80561331-80563332(+)
Zm00001d037512::6:127654121-127656122(+)
Zm00001d029886::1:92223592-92225593(-)
Zm00001d010592::8:121233326-121235327(+)
Zm00001d028398::1:33449981-33451982(+)
Zm00001d035818::6:52782325-52784326(+)
Zm00001d027585::1:8484365-8486366(+)
Zm00001d029668::1:81912357-81914358(+)
Zm00001d032681::1:234077558-234079559(-)
Zm00001d051712::4:167787550-167789551(-)
Zm00001d021132::7:143458050-143460051(-)
Zm00001d012982::5:2774099-2776100(-)
Zm00001d005308::2:169021130-169023131(+)
Zm00001d023689::10:15538606-15540607(+)
Zm00001d027995::1:19664947-19666948(-)
Zm00001d040358::3:39849315-39851316(-)
Zm00001d006920::2:219355555-219357556(+)
Zm00001d007071::2:221450378-221452379(-)
Zm00001d014463::5:48442830-48444831(-)
Zm00001d010720::8:125868167-125870168(+)
Zm00001d020441::7:114583964-114585965(-)
Zm00001d050921::4:131332046-131334047(-)
Zm00001d004779::2:138656755-138658756(-)
Zm00001d050730::4:119100705-119102706(+)
Zm00001d022156::7:171398567-171400568(+)
Zm00001d027895::1:16967385-16969386(+)
Zm00001d037620::6:132065991-132067992(-)
Zm00001d037695::6:134315567-134317568(-)
Zm00001d010000::8:94280225-94282226(-)
Zm00001d003157::2:33984282-33986283(-)
Zm00001d002132::2:6436811-6438812(-)
Zm00001d014782::5:62919345-62921346(-)
Zm00001d048997::4:12001827-12003828(+)
Zm00001d020775::7:132103787-132105788(-)
Zm00001d026633::10:149197213-149199214(+)
Zm00001d021082::7:142427497-142429498(-)
Zm00001d048482::9:157057857-157059858(+)
Zm00001d013908::5:24412370-24414371(-)
Zm00001d018581::5:223684319-223686320(+)
Zm00001d040310::3:37116452-37118453(-)
Zm00001d011931::8:164803055-164805056(+)
Zm00001d011346::8:147385368-147387369(-)
Zm00001d038684::6:162561058-162563059(+)
Zm00001d050216::4:73979963-73981964(-)
Zm00001d024861::10:91048214-91050215(-)
Zm00001d033588::1:267932932-267934933(-)
Zm00001d002844::2:24432565-24434566(+)
Zm00001d048566::9:158875984-158877985(+)
Zm00001d012970::5:2553173-2555174(+)
Zm00001d027823::1:14577415-14579416(-)
Zm00001d035992::6:65106252-65108253(-)
Zm00001d004622::2:122485655-122487656(+)
Zm00001d037974::6:143922666-143924667(+)
Zm00001d039505::3:6099056-6101057(-)
Zm00001d019543::7:41607741-41609742(-)
Zm00001d044284::3:224158827-224160828(+)
Zm00001d028676::1:42756319-42758320(+)
Zm00001d036978::6:108113416-108115417(-)
Zm00001d038960::6:167707534-167709535(-)
Zm00001d033817::1:274654317-274656318(+)
Zm00001d036001::6:65311738-65313739(+)
Zm00001d041287::3:110463501-110465502(+)
Zm00001d008222::8:1659430-1661431(+)
Zm00001d039483::3:5507290-5509291(-)
Zm00001d022630::7:181796664-181798665(+)
Zm00001d026675::10:149744348-149746349(+)
Zm00001d007421::2:231306730-231308731(-)
Zm00001d004046::2:78652598-78654599(+)
Zm00001d040773::3:64818115-64820116(-)
Zm00001d013958::5:26240910-26242911(-)
Zm00001d002801::2:23081301-23083302(+)
Zm00001d038112::6:148380350-148382351(-)
Zm00001d039958::3:20686578-20688579(+)
Zm00001d020437::7:114151529-114153530(-)
Zm00001d042324::3:161275088-161277089(+)
Zm00001d042507::3:170107508-170109509(-)
Zm00001d012785::8:180901285-180903286(-)
Zm00001d048028::9:148360131-148362132(-)
Zm00001d025612::10:123895199-123897200(+)
Zm00001d002027::2:4655151-4657152(+)
Zm00001d053182::4:218559076-218561077(+)
Zm00001d027494::1:6549835-6551836(+)
Zm00001d033961::1:279744285-279746286(-)
Zm00001d009497::8:67365941-67367942(+)
Zm00001d051141::4:145583767-145585768(+)
Zm00001d028194::1:25925860-25927861(-)
Zm00001d012890::5:1621683-1623684(-)
Zm00001d006857::2:217991979-217993980(-)
Zm00001d005928::2:193089983-193091984(+)
Zm00001d008656::8:16230301-16232302(+)
Zm00001d013631::5:15871376-15873377(-)
Zm00001d025848::10:131496497-131498498(+)
Zm00001d007765::2:239265958-239267959(+)
Zm00001d014291::5:39713917-39715918(+)
Zm00001d029733::1:84359345-84361346(-)
Zm00001d048697::4:3467494-3469495(-)
Zm00001d048096::9:150092735-150094736(-)
Zm00001d048346::9:154822870-154824871(-)
Zm00001d010175::8:103048500-103050501(-)
Zm00001d024953::10:96658367-96660368(-)
Zm00001d034407::1:292054647-292056648(-)
Zm00001d030306::1:121222065-121224066(+)
Zm00001d038917::6:166895187-166897188(+)
Zm00001d003245::2:37572794-37574795(-)
Zm00001d002326::2:10334933-10336934(-)
Zm00001d018128::5:214805606-214807607(-)
Zm00001d050978::4:134819167-134821168(-)
Zm00001d018201::5:216453306-216455307(-)
Zm00001d053018::4:209377564-209379565(+)
Zm00001d010816::8:128719206-128721207(+)
Zm00001d017077::5:184495708-184497709(-)
Zm00001d044704::3:235430903-235432904(+)
Zm00001d018770::7:4764933-4766934(+)
Zm00001d018642::7:1469899-1471900(-)
Zm00001d023995::10:35306362-35308363(-)
Zm00001d006354::2:205444225-205446226(-)
Zm00001d007179::2:223883582-223885583(-)
Zm00001d045062::9:11341167-11343168(+)
Zm00001d047256::9:124513061-124515062(+)
Zm00001d019531::7:40652840-40654841(+)
Zm00001d011619::8:156246028-156248029(+)
Zm00001d010821::8:128733161-128735162(+)
Zm00001d043347::3:197322540-197324541(-)
Zm00001d025106::10:104545017-104547018(-)
Zm00001d051746::4:168640860-168642861(-)
Zm00001d028513::1:37761351-37763352(+)
Zm00001d037041::6:110123904-110125905(+)
Zm00001d033745::1:272680512-272682513(-)
Zm00001d021000::7:139920504-139922505(-)
Zm00001d041229::3:106708174-106710175(+)
Zm00001d046800::9:106473165-106475166(-)
Zm00001d027244::1:219025-221026(-)
Zm00001d025810::10:130158656-130160657(-)
Zm00001d012711::8:179077378-179079379(+)
Zm00001d036942::6:106922571-106924572(-)
Zm00001d009928::8:90094183-90096184(+)
Zm00001d018450::5:221107437-221109438(+)
Zm00001d037113::6:112718410-112720411(+)
Zm00001d033642::1:269399662-269401663(-)
Zm00001d028390::1:33088067-33090068(-)
Zm00001d012383::8:173274558-173276559(-)
Zm00001d031344::1:186837005-186839006(-)
Zm00001d037857::6:139911222-139913223(-)
Zm00001d035151::6:7065261-7067262(-)
Zm00001d023673::10:14793656-14795657(+)
Zm00001d040974::3:87051985-87053986(-)
Zm00001d014414::5:45255501-45257502(-)
Zm00001d048707::4:3788564-3790565(-)
Zm00001d026122::10:138962337-138964338(+)
Zm00001d037275::6:119097564-119099565(-)
Zm00001d038052::6:146475057-146477058(-)
Zm00001d021600::7:157790794-157792795(+)
Zm00001d043088::3:188896607-188898608(+)
Zm00001d044524::3:230865786-230867787(-)
Zm00001d025249::10:111050826-111052827(+)
Zm00001d004139::2:85803001-85805002(-)
Zm00001d035356::6:22923816-22925817(-)
Zm00001d045350::9:19285812-19287813(-)
Zm00001d035660::6:39835049-39837050(+)
Zm00001d053412::4:230697369-230699370(-)
Zm00001d039131::6:170731406-170733407(+)
Zm00001d033112::1:250451669-250453670(-)
Zm00001d003636::2:51262274-51264275(-)
Zm00001d041522::3:125846114-125848115(-)
Zm00001d001984::2:3954251-3956252(-)
Zm00001d051830::4:171486405-171488406(-)
Zm00001d004936::2:149589129-149591130(-)
Zm00001d016298::5:156111955-156113956(-)
Zm00001d018210::5:216622469-216624470(-)
Zm00001d049683::4:39937581-39939582(-)
Zm00001d022414::7:177122932-177124933(+)
Zm00001d001923::2:2985845-2987846(+)
Zm00001d017613::5:201698353-201700354(+)
Zm00001d042211::3:156126970-156128971(-)
Zm00001d015798::5:121138010-121140011(+)
Zm00001d007969::2:244324256-244326257(+)
Zm00001d036038::6:67845371-67847372(-)
Zm00001d028424::1:34540992-34542993(+)
Zm00001d027353::1:3496647-3498648(-)
Zm00001d043673::3:206938095-206940096(-)
Zm00001d030670::1:152152566-152154567(-)
Zm00001d042058::3:149048291-149050292(+)
Zm00001d003356::2:41419199-41421200(+)
Zm00001d046261::9:77148912-77150913(+)
Zm00001d048701::4:3515696-3517697(-)
Zm00001d009948::8:91819384-91821385(-)
Zm00001d009549::8:69761579-69763580(-)
Zm00001d008855::8:22738150-22740151(+)
Zm00001d023469::10:6641181-6643182(-)
Zm00001d013517::5:13413676-13415677(+)
Zm00001d042795::3:180014264-180016265(-)
Zm00001d044366::3:226305649-226307650(-)
Zm00001d048403::9:155640116-155642117(-)
Zm00001d031920::1:206694236-206696237(-)
Zm00001d013427::5:11147699-11149700(-)
Zm00001d053899::4:243347203-243349204(-)
Zm00001d042637::3:174791868-174793869(-)
Zm00001d052885::4:203407099-203409100(-)
Zm00001d050017::4:59927928-59929929(+)
Zm00001d012983::5:2776524-2778525(-)
Zm00001d050179::4:71072493-71074494(-)
Zm00001d003575::2:48711051-48713052(-)
Zm00001d007437::2:231750611-231752612(-)
Zm00001d017468::5:196755322-196757323(+)
Zm00001d052927::4:205144944-205146945(-)
Zm00001d027732::1:12371490-12373491(-)
Zm00001d053911::4:243529418-243531419(-)
Zm00001d037084::6:111694034-111696035(+)
Zm00001d025657::10:125215195-125217196(-)
Zm00001d002470::2:13494395-13496396(-)
Zm00001d015473::5:92106082-92108083(+)
Zm00001d014716::5:60306544-60308545(-)
Zm00001d042064::3:149402343-149404344(-)
Zm00001d002788::2:22631071-22633072(-)
Zm00001d003399::2:43037473-43039474(+)
Zm00001d001922::2:2976768-2978769(-)
Zm00001d038006::6:144965397-144967398(-)
Zm00001d045264::9:17434260-17436261(+)
Zm00001d013612::5:15367721-15369722(-)
Zm00001d033273::1:257007514-257009515(+)
Zm00001d032673::1:233752143-233754144(+)
Zm00001d051506::4:160649065-160651066(-)
Zm00001d002777::2:22314394-22316395(+)
Zm00001d038958::6:167643405-167645406(+)
Zm00001d044920::9:7242923-7244924(+)
Zm00001d006858::2:217998589-218000590(+)
Zm00001d042283::3:158782645-158784646(+)
Zm00001d003713::2:56080880-56082881(+)
Zm00001d027827::1:14610606-14612607(+)
Zm00001d011762::8:161009178-161011179(-)
Zm00001d040357::3:39653143-39655144(-)
Zm00001d017271::5:191260508-191262509(-)
Zm00001d005424::2:173516940-173518941(+)
Zm00001d013583::5:14856585-14858586(-)
Zm00001d016861::5:178508208-178510209(+)
Zm00001d011314::8:146488549-146490550(+)
Zm00001d051178::4:147334223-147336224(+)
Zm00001d042932::3:184467111-184469112(+)
Zm00001d034795::1:302377518-302379519(-)
Zm00001d048859::4:6484642-6486643(+)
Zm00001d045009::9:10005634-10007635(-)
Zm00001d035777::6:48101341-48103342(-)
Zm00001d002362::2:10895417-10897418(+)
Zm00001d010159::8:102417139-102419140(-)
Zm00001d008326::8:5364355-5366356(+)
Zm00001d021726::7:161514014-161516015(-)
Zm00001d051535::4:161758215-161760216(+)
Zm00001d019173::7:20347440-20349441(-)
Zm00001d042416::3:166415858-166417859(-)
Zm00001d019305::7:26932057-26934058(-)
Zm00001d033572::1:267364066-267366067(-)
Zm00001d006027::2:195570493-195572494(-)
Zm00001d005339::2:170021698-170023699(+)
Zm00001d039769::3:14332495-14334496(+)
Zm00001d017579::5:200597236-200599237(-)
Zm00001d041594::3:129059836-129061837(+)
Zm00001d007462::2:232245782-232247783(+)
Zm00001d049716::4:41319953-41321954(-)
Zm00001d050633::4:106719261-106721262(-)
Zm00001d023840::10:23924941-23926942(-)
Zm00001d047503::9:132775377-132777378(+)
Zm00001d028053::1:21760458-21762459(+)
Zm00001d032537::1:229899802-229901803(-)
Zm00001d030099::1:105645513-105647514(+)
Zm00001d051183::4:147617463-147619464(-)
Zm00001d037975::6:143937124-143939125(-)
Zm00001d052873::4:203086914-203088915(+)
Zm00001d048161::9:151214867-151216868(-)
Zm00001d042731::3:178456946-178458947(-)
Zm00001d035767::6:46576283-46578284(+)
Zm00001d022421::7:177325295-177327296(-)
Zm00001d037159::6:114251754-114253755(+)
Zm00001d020603::7:124342993-124344994(+)
Zm00001d042344::3:162242183-162244184(+)
Zm00001d015188::5:78731598-78733599(+)
Zm00001d043325::3:196565897-196567898(-)
Zm00001d036878::6:105490363-105492364(+)
Zm00001d016770::5:175419467-175421468(-)
Zm00001d049854::4:48321141-48323142(+)
Zm00001d043299::3:194989761-194991762(+)
Zm00001d016920::5:180063585-180065586(-)
Zm00001d039396::3:3397460-3399461(+)
Zm00001d049984::4:56942379-56944380(-)
Zm00001d005535::2:177674948-177676949(-)
Zm00001d008495::8:10373595-10375596(-)
Zm00001d045147::9:14273313-14275314(-)
Zm00001d042813::3:180999178-181001179(+)
Zm00001d042940::3:184601848-184603849(-)
Zm00001d033922::1:278617057-278619058(+)
Zm00001d042658::3:175716370-175718371(-)
Zm00001d012854::5:1122086-1124087(-)
Zm00001d026215::10:141217539-141219540(-)
Zm00001d048525::9:157787344-157789345(-)
Zm00001d011393::8:149454712-149456713(-)
Zm00001d013549::5:14082475-14084476(+)
Zm00001d003058::2:30710718-30712719(-)
Zm00001d003611::2:50107517-50109518(+)
Zm00001d025589::10:123307476-123309477(-)
Zm00001d011245::8:144401090-144403091(+)
Zm00001d040431::3:43185978-43187979(+)
Zm00001d004456::2:113210557-113212558(-)
Zm00001d053065::4:211837047-211839048(+)
Zm00001d053806::4:241447284-241449285(-)
Zm00001d008654::8:16005085-16007086(+)
Zm00001d024796::10:88563458-88565459(+)
Zm00001d024735::10:85694215-85696216(+)
Zm00001d045480::9:23972231-23974232(+)
Zm00001d032112::1:213422964-213424965(+)
Zm00001d031159::1:180195045-180197046(+)
Zm00001d010798::8:128192627-128194628(+)
Zm00001d007106::2:222389500-222391501(+)
Zm00001d047506::9:132935148-132937149(-)
Zm00001d041847::3:140459067-140461068(-)
Zm00001d037947::6:143128497-143130498(-)
Zm00001d028651::1:41802023-41804024(-)
Zm00001d025801::10:130019144-130021145(-)
Zm00001d007758::2:239010826-239012827(-)
Zm00001d036481::6:90062491-90064492(-)
Zm00001d013109::5:4784219-4786220(-)
Zm00001d018955::7:10467650-10469651(-)
Zm00001d015654::5:103263913-103265914(-)
Zm00001d011930::8:164803286-164805287(-)
Zm00001d025551::10:122017801-122019802(+)
Zm00001d017021::5:182894885-182896886(-)
Zm00001d050618::4:105015634-105017635(+)
Zm00001d014036::5:29994192-29996193(-)
Zm00001d028019::1:20427823-20429824(+)
Zm00001d002044::2:4931050-4933051(-)
Zm00001d016601::5:169538342-169540343(-)
Zm00001d019595::7:45544582-45546583(+)
Zm00001d022616::7:181175754-181177755(+)
Zm00001d046722::9:103538456-103540457(+)
Zm00001d050313::4:80520022-80522023(+)
Zm00001d018625::7:1305993-1307994(-)
Zm00001d010205::8:103946858-103948859(+)
Zm00001d015559::5:97474046-97476047(-)
Zm00001d020501::7:119462768-119464769(+)
Zm00001d042024::3:147722205-147724206(+)
Zm00001d004592::2:120693473-120695474(+)
Zm00001d022254::7:173715212-173717213(-)
Zm00001d035058::6:3445440-3447441(+)
Zm00001d006443::2:208319020-208321021(+)
Zm00001d003093::2:31955380-31957381(-)
Zm00001d017176::5:188031422-188033423(+)
Zm00001d015205::5:79248919-79250920(+)
Zm00001d053819::4:241715541-241717542(-)
Zm00001d020492::7:118721743-118723744(-)
Zm00001d028092::1:22728302-22730303(+)
Zm00001d033223::1:255084122-255086123(+)
Zm00001d004768::2:137852054-137854055(+)
Zm00001d017707::5:204744160-204746161(+)
Zm00001d009927::8:89835458-89837459(+)
Zm00001d052522::4:192019110-192021111(+)
Zm00001d053813::4:241590652-241592653(+)
Zm00001d030438::1:133026254-133028255(-)
Zm00001d045002::9:9737821-9739822(-)
Zm00001d032183::1:216041985-216043986(-)
Zm00001d033155::1:252389477-252391478(-)
Zm00001d038678::6:162430806-162432807(+)
Zm00001d045757::9:37397128-37399129(-)
Zm00001d052718::4:198623159-198625160(-)
Zm00001d034498::1:294683881-294685882(-)
Zm00001d005106::2:158477251-158479252(+)
Zm00001d020401::7:111462861-111464862(-)
Zm00001d041438::3:119804536-119806537(+)
Zm00001d023669::10:14592604-14594605(+)
Zm00001d052327::4:187164983-187166984(-)
Zm00001d032098::1:212614396-212616397(-)
Zm00001d049028::4:13011546-13013547(-)
Zm00001d038519::6:159119411-159121412(-)
Zm00001d030314::1:121821335-121823336(-)
Zm00001d007139::2:223188081-223190082(+)
Zm00001d042110::3:150989129-150991130(+)
Zm00001d021136::7:143639065-143641066(+)
Zm00001d046723::9:103581901-103583902(-)
Zm00001d031640::1:197110893-197112894(-)
Zm00001d028701::1:43620652-43622653(-)
Zm00001d048517::9:157636449-157638450(+)
Zm00001d027936::1:17961327-17963328(+)
Zm00001d014198::5:36106093-36108094(+)
Zm00001d037838::6:139291877-139293878(-)
Zm00001d021461::7:152740107-152742108(+)
Zm00001d002084::2:5709804-5711805(+)
Zm00001d036402::6:86955263-86957264(-)
Zm00001d006750::2:215850363-215852364(+)
Zm00001d009542::8:69437966-69439967(-)
Zm00001d014953::5:69678896-69680897(-)
Zm00001d017751::5:205888440-205890441(+)
Zm00001d053006::4:208790598-208792599(+)
Zm00001d039403::3:3468429-3470430(-)
Zm00001d022222::7:173070060-173072061(+)
Zm00001d049897::4:51302237-51304238(-)
Zm00001d009756::8:79843900-79845901(-)
Zm00001d050149::4:69351857-69353858(+)
Zm00001d039001::6:168527254-168529255(-)
Zm00001d052516::4:191937817-191939818(+)
Zm00001d022501::7:178943925-178945926(+)
Zm00001d038820::6:165214061-165216062(+)
Zm00001d044844::9:4965315-4967316(-)
Zm00001d046476::9:91655306-91657307(+)
Zm00001d011802::8:161763586-161765587(-)
Zm00001d047839::9:143010154-143012155(+)
Zm00001d027885::1:16719725-16721726(+)
Zm00001d003569::2:48389375-48391376(+)
Zm00001d039451::3:4736729-4738730(-)
Zm00001d039452::3:4735873-4737874(+)
Zm00001d033261::1:256413287-256415288(+)
Zm00001d020910::7:136263380-136265381(+)
Zm00001d041819::3:139133529-139135530(+)
Zm00001d016254::5:153612865-153614866(+)
Zm00001d033780::1:273605868-273607869(+)
Zm00001d002778::2:22327701-22329702(-)
Zm00001d048394::9:155577513-155579514(+)
Zm00001d012158::8:169116560-169118561(+)
Zm00001d031996::1:209095510-209097511(-)
Zm00001d006153::2:199938173-199940174(+)
Zm00001d008305::8:4711918-4713919(+)
Zm00001d016026::5:140200248-140202249(-)
Zm00001d041109::3:97911387-97913388(-)
Zm00001d005684::2:183287189-183289190(+)
Zm00001d044170::3:221031381-221033382(-)
Zm00001d043613::3:205197851-205199852(-)
Zm00001d024274::10:61038274-61040275(-)
Zm00001d021511::7:154588912-154590913(+)
Zm00001d010566::8:120515992-120517993(+)
Zm00001d021775::7:162847983-162849984(-)
Zm00001d034278::1:288357519-288359520(-)
Zm00001d022570::7:180133763-180135764(+)
Zm00001d017476::5:197137590-197139591(+)
Zm00001d026111::10:138697896-138699897(+)
Zm00001d038489::6:158522182-158524183(-)
Zm00001d011078::8:138323699-138325700(+)
Zm00001d027805::1:13963783-13965784(+)
Zm00001d039005::6:168644993-168646994(-)
Zm00001d035185::6:8567522-8569523(-)
Zm00001d041700::3:133871998-133873999(-)
Zm00001d053617::4:236575670-236577671(+)
Zm00001d030856::1:163639464-163641465(-)
Zm00001d002130::2:6420679-6422680(+)
Zm00001d043511::3:202353508-202355509(+)
Zm00001d042215::3:156415552-156417553(+)
Zm00001d037056::6:110795089-110797090(+)
Zm00001d017765::5:206193944-206195945(+)
Zm00001d042896::3:183188997-183190998(+)
Zm00001d021709::7:160906907-160908908(+)
Zm00001d013419::5:10877521-10879522(-)
Zm00001d038751::6:163856012-163858013(+)
Zm00001d034852::1:303813755-303815756(-)
Zm00001d008803::8:20913144-20915145(-)
Zm00001d018974::7:11271508-11273509(-)
Zm00001d019991::7:83411469-83413470(+)
Zm00001d017142::5:186725105-186727106(-)
Zm00001d034385::1:291518399-291520400(-)
Zm00001d012501::8:175523388-175525389(+)
Zm00001d035500::6:29600856-29602857(+)
Zm00001d047955::9:146100438-146102439(-)
Zm00001d032652::1:233137865-233139866(-)
Zm00001d034701::1:300237622-300239623(+)
Zm00001d028562::1:39216971-39218972(-)
Zm00001d029397::1:68932858-68934859(+)
Zm00001d042116::3:151474702-151476703(+)
Zm00001d048782::4:5478106-5480107(-)
Zm00001d050925::4:131907275-131909276(+)
Zm00001d002996::2:29022724-29024725(-)
Zm00001d048380::9:155273180-155275181(+)
Zm00001d016161::5:147917344-147919345(-)
Zm00001d053782::4:240984160-240986161(-)
Zm00001d044390::3:226839099-226841100(-)
Zm00001d050316::4:80729815-80731816(-)
Zm00001d052471::4:190738660-190740661(+)
Zm00001d049269::4:23822760-23824761(+)
Zm00001d044219::3:222118174-222120175(+)
Zm00001d043991::3:215836878-215838879(-)
Zm00001d029258::1:63926817-63928818(+)
Zm00001d047887::9:144327283-144329284(+)
Zm00001d014164::5:34756019-34758020(-)
Zm00001d014330::5:41123391-41125392(-)
Zm00001d030934::1:167681391-167683392(+)
Zm00001d031415::1:189357130-189359131(+)
Zm00001d043503::3:202109639-202111640(-)
Zm00001d007446::2:231921081-231923082(-)
Zm00001d015022::5:72642369-72644370(+)
Zm00001d002239::2:8614864-8616865(-)
Zm00001d016512::5:165523056-165525057(-)
Zm00001d005538::2:177984991-177986992(+)
Zm00001d042025::3:147726601-147728602(+)
Zm00001d001852::2:1944783-1946784(+)
Zm00001d049074::4:14852141-14854142(-)
Zm00001d036440::6:88668039-88670040(+)
Zm00001d016248::5:152960545-152962546(-)
Zm00001d014438::5:46918168-46920169(-)
Zm00001d043267::3:193837597-193839598(+)
Zm00001d008356::8:6171671-6173672(-)
Zm00001d028696::1:43360845-43362846(-)
Zm00001d002848::2:24524981-24526982(-)
Zm00001d041550::3:126865407-126867408(-)
Zm00001d014140::5:34020938-34022939(-)
Zm00001d017912::5:210035325-210037326(+)
Zm00001d013868::5:23309588-23311589(+)
Zm00001d051532::4:161650532-161652533(-)
Zm00001d032687::1:234440704-234442705(-)
Zm00001d020367::7:109767275-109769276(-)
Zm00001d030711::1:154985537-154987538(+)
Zm00001d045697::9:33758498-33760499(+)
Zm00001d046889::9:108896344-108898345(-)
Zm00001d035570::6:34066542-34068543(+)
Zm00001d020120::7:94102926-94104927(-)
Zm00001d017409::5:195096021-195098022(+)
Zm00001d034771::1:301734495-301736496(-)
Zm00001d010558::8:120338984-120340985(+)
Zm00001d026345::10:143889294-143891295(+)
Zm00001d037153::6:113985412-113987413(-)
Zm00001d023377::10:4285888-4287889(-)
Zm00001d017692::5:204442728-204444729(+)
Zm00001d044693::3:235060254-235062255(+)
Zm00001d052443::4:190126111-190128112(+)
Zm00001d004547::2:117335868-117337869(+)
Zm00001d024058::10:40480501-40482502(-)
Zm00001d030117::1:107095691-107097692(-)
Zm00001d029034::1:55452817-55454818(+)
Zm00001d014315::5:40640613-40642614(+)
Zm00001d034376::1:291275303-291277304(-)
Zm00001d037376::6:123555171-123557172(+)
Zm00001d004094::2:82436317-82438318(-)
Zm00001d033409::1:262244236-262246237(-)
Zm00001d034761::1:301516794-301518795(-)
Zm00001d039595::3:8564670-8566671(+)
Zm00001d039174::6:171787144-171789145(-)
Zm00001d026045::10:136863252-136865253(-)
Zm00001d034809::1:302540913-302542914(-)
Zm00001d027675::1:10761121-10763122(-)
Zm00001d031462::1:191058263-191060264(+)
Zm00001d049610::4:37576737-37578738(-)
Zm00001d006030::2:195704940-195706941(+)
Zm00001d006351::2:205396872-205398873(+)
Zm00001d048174::9:151405168-151407169(-)
Zm00001d049291::4:24637937-24639938(+)
Zm00001d010610::8:121820914-121822915(+)
Zm00001d031738::1:200302254-200304255(+)
Zm00001d023239::10:1235458-1237459(+)
Zm00001d030031::1:100834602-100836603(+)
Zm00001d001807::2:1262484-1264485(+)
Zm00001d046374::9:85226305-85228306(-)
Zm00001d013218::5:6655094-6657095(-)
Zm00001d012845::5:1070805-1072806(-)
Zm00001d025593::10:123447036-123449037(+)
Zm00001d020380::7:110167325-110169326(-)
Zm00001d037001::6:108733052-108735053(-)
Zm00001d005976::2:194514023-194516024(+)
Zm00001d025719::10:127375409-127377410(-)
Zm00001d037916::6:141929514-141931515(+)
Zm00001d024734::10:85618930-85620931(+)
Zm00001d048686::4:3252091-3254092(-)
Zm00001d021961::7:167204502-167206503(-)
Zm00001d003228::2:36829375-36831376(-)
Zm00001d025093::10:103657581-103659582(-)
Zm00001d026480::10:146719593-146721594(+)
Zm00001d011390::8:149381558-149383559(-)
Zm00001d021711::7:160983126-160985127(-)
Zm00001d032675::1:233764562-233766563(+)
Zm00001d053237::4:221573836-221575837(+)
Zm00001d028837::1:48280539-48282540(+)
Zm00001d014615::5:55727072-55729073(+)
Zm00001d048396::9:155584559-155586560(-)
Zm00001d039047::6:169231572-169233573(+)
Zm00001d043992::3:215849006-215851007(+)
Zm00001d022598::7:180749818-180751819(-)
Zm00001d016977::5:181792384-181794385(-)
Zm00001d014727::5:60852181-60854182(-)
Zm00001d028675::1:42745193-42747194(+)
Zm00001d012148::8:168936717-168938718(-)
Zm00001d041559::3:127253696-127255697(+)
Zm00001d031018::1:173679722-173681723(+)
Zm00001d035503::6:29670784-29672785(-)
Zm00001d032523::1:229374003-229376004(-)
Zm00001d026518::10:147473168-147475169(+)
Zm00001d022264::7:173952036-173954037(+)
Zm00001d019380::7:30860375-30862376(+)
Zm00001d016381::5:160205808-160207809(-)
Zm00001d034733::1:300960561-300962562(-)
Zm00001d051338::4:155170579-155172580(-)
Zm00001d042061::3:149274912-149276913(+)
Zm00001d047115::9:119212975-119214976(-)
Zm00001d044421::3:227513975-227515976(+)
Zm00001d013294::5:7975158-7977159(+)
Zm00001d011490::8:152110216-152112217(+)
Zm00001d052315::4:186971762-186973763(-)
Zm00001d037412::6:124826213-124828214(-)
Zm00001d034828::1:303242817-303244818(-)
Zm00001d035303::6:20250035-20252036(+)
Zm00001d005818::2:189669573-189671574(-)
Zm00001d024842::10:90450531-90452532(+)
Zm00001d048299::9:154133632-154135633(-)
Zm00001d012884::5:1586405-1588406(+)
Zm00001d043523::3:202713171-202715172(-)
Zm00001d016847::5:178248568-178250569(+)
Zm00001d001995::2:4118797-4120798(+)
Zm00001d045760::9:37451033-37453034(-)
Zm00001d033647::1:269554719-269556720(+)
Zm00001d034191::1:286174485-286176486(-)
Zm00001d038196::6:151265340-151267341(+)
Zm00001d039650::3:10538092-10540093(+)
Zm00001d025323::10:114057980-114059981(-)
Zm00001d053756::4:240526230-240528231(-)
Zm00001d045074::9:11745582-11747583(+)
Zm00001d030593::1:147223111-147225112(-)
Zm00001d044428::3:227736920-227738921(+)
Zm00001d028274::1:28828710-28830711(-)
Zm00001d044569::3:231975349-231977350(-)
Zm00001d035300::6:20191415-20193416(-)
Zm00001d012408::8:173989807-173991808(-)
Zm00001d027517::1:7296399-7298400(+)
Zm00001d022172::7:171727473-171729474(-)
Zm00001d052130::4:180438339-180440340(+)
Zm00001d047389::9:128561601-128563602(-)
Zm00001d031685::1:198619629-198621630(+)
Zm00001d037689::6:134061869-134063870(+)
Zm00001d038561::6:159874843-159876844(+)
Zm00001d048131::9:150566102-150568103(-)
Zm00001d004709::2:132766207-132768208(-)
Zm00001d023601::10:11502362-11504363(-)
Zm00001d005253::2:165941951-165943952(-)
Zm00001d006235::2:202493763-202495764(+)
Zm00001d012861::5:1267605-1269606(+)
Zm00001d018307::5:218232759-218234760(+)
Zm00001d034405::1:292045250-292047251(-)
Zm00001d035841::6:54798424-54800425(-)
Zm00001d015168::5:78191702-78193703(-)
Zm00001d047340::9:126973725-126975726(-)
Zm00001d052788::4:200895196-200897197(+)
Zm00001d011248::8:144588367-144590368(+)
Zm00001d009591::8:72046046-72048047(+)
Zm00001d042393::3:164354491-164356492(+)
Zm00001d044329::3:225332848-225334849(+)
Zm00001d052744::4:199503462-199505463(-)
Zm00001d006670::2:213907667-213909668(-)
Zm00001d042166::3:154401935-154403936(-)
Zm00001d013056::5:3925135-3927136(+)
Zm00001d017882::5:209527250-209529251(+)
Zm00001d040366::3:40225298-40227299(-)
Zm00001d049165::4:18636939-18638940(+)
Zm00001d019164::7:19782425-19784426(-)
Zm00001d026609::10:148918559-148920560(-)
Zm00001d039547::3:7811065-7813066(+)
Zm00001d011380::8:149104133-149106134(-)
Zm00001d045171::9:15040871-15042872(-)
Zm00001d013819::5:21431158-21433159(-)
Zm00001d028762::1:45867262-45869263(+)
Zm00001d048343::9:154796209-154798210(-)
Zm00001d012900::5:1766873-1768874(+)
Zm00001d023564::10:10301767-10303768(+)
Zm00001d041375::3:114714823-114716824(-)
Zm00001d002558::2:15316302-15318303(+)
Zm00001d047754::9:140915685-140917686(-)
Zm00001d024807::10:88834928-88836929(+)
Zm00001d016884::5:179286134-179288135(+)
Zm00001d017386::5:194081385-194083386(-)
Zm00001d037810::6:138543457-138545458(-)
Zm00001d026377::10:144635600-144637601(+)
Zm00001d047290::9:125661866-125663867(+)
Zm00001d036736::6:99404791-99406792(+)
Zm00001d018618::7:1146522-1148523(+)
Zm00001d053912::4:243584089-243586090(+)
Zm00001d016702::5:173126634-173128635(-)
Zm00001d030106::1:106121315-106123316(+)
Zm00001d053878::4:242755824-242757825(+)
Zm00001d041432::3:119218124-119220125(+)
Zm00001d023774::10:19670479-19672480(+)
Zm00001d013547::5:14027053-14029054(+)
Zm00001d012671::8:178350000-178352001(+)
Zm00001d007435::2:231634250-231636251(+)
Zm00001d004343::2:105199416-105201417(+)
Zm00001d048410::9:155792465-155794466(-)
Zm00001d004411::2:110289530-110291531(-)
Zm00001d003040::2:30085874-30087875(-)
Zm00001d002982::2:28867223-28869224(-)
Zm00001d040765::3:64551451-64553452(-)
Zm00001d012100::8:168249088-168251089(-)
Zm00001d017205::5:188868607-188870608(+)
Zm00001d015675::5:105113753-105115754(+)
Zm00001d022265::7:173957083-173959084(-)
Zm00001d001980::2:3874506-3876507(+)
Zm00001d025745::10:128268122-128270123(-)
Zm00001d050868::4:127602336-127604337(-)
Zm00001d033510::1:265092967-265094968(+)
Zm00001d009863::8:85720086-85722087(+)
Zm00001d042427::3:166935302-166937303(-)
Zm00001d004339::2:104573878-104575879(-)
Zm00001d009426::8:63978469-63980470(+)
Zm00001d009730::8:78164628-78166629(+)
Zm00001d037961::6:143607454-143609455(+)
Zm00001d032989::1:245836246-245838247(+)
Zm00001d042996::3:186189103-186191104(+)
Zm00001d016897::5:179614135-179616136(+)
Zm00001d051637::4:165362534-165364535(-)
Zm00001d044464::3:228878485-228880486(+)
Zm00001d039098::6:169965496-169967497(+)
Zm00001d021893::7:165542161-165544162(-)
Zm00001d053109::4:214218076-214220077(-)
Zm00001d005682::2:183196872-183198873(-)
Zm00001d044019::3:216873357-216875358(+)
Zm00001d016367::5:159556914-159558915(+)
Zm00001d031422::1:189579402-189581403(+)
Zm00001d002994::2:28977411-28979412(+)
Zm00001d010324::8:109687581-109689582(-)
Zm00001d044212::3:221940740-221942741(+)
Zm00001d038703::6:163000193-163002194(-)
Zm00001d047244::9:123875958-123877959(+)
Zm00001d026353::10:144155980-144157981(-)
Zm00001d047662::9:138453743-138455744(-)
Zm00001d027299::1:2169831-2171832(-)
Zm00001d006308::2:204225085-204227086(-)
Zm00001d037103::6:112379020-112381021(+)
Zm00001d048452::9:156656672-156658673(+)
Zm00001d053000::4:208295777-208297778(-)
Zm00001d017306::5:192241905-192243906(+)
Zm00001d050449::4:89036718-89038719(+)
Zm00001d005546::2:178205965-178207966(-)
Zm00001d029579::1:77558340-77560341(+)
Zm00001d015108::5:75635167-75637168(+)
Zm00001d021438::7:152290297-152292298(+)
Zm00001d010887::8:132244162-132246163(-)
Zm00001d041623::3:129814513-129816514(-)
Zm00001d037336::6:121968432-121970433(-)
Zm00001d039409::3:3630003-3632004(-)
Zm00001d010927::8:133816572-133818573(+)
Zm00001d038695::6:162655115-162657116(+)
Zm00001d051776::4:169260132-169262133(-)
Zm00001d039026::6:168875257-168877258(-)
Zm00001d007719::2:238190449-238192450(+)
Zm00001d008384::8:6900869-6902870(+)
Zm00001d052801::4:201399230-201401231(+)
Zm00001d004359::2:106094023-106096024(-)
Zm00001d048644::4:2549154-2551155(-)
Zm00001d033025::1:247655824-247657825(-)
Zm00001d037079::6:111617109-111619110(+)
Zm00001d005334::2:169842172-169844173(-)
Zm00001d012231::8:170531365-170533366(+)
Zm00001d014944::5:69326117-69328118(+)
Zm00001d002904::2:26290170-26292171(+)
Zm00001d009878::8:86797615-86799616(-)
Zm00001d017698::5:204490007-204492008(-)
Zm00001d049270::4:23887739-23889740(+)
Zm00001d010039::8:96544033-96546034(+)
Zm00001d018225::5:216947783-216949784(+)
Zm00001d021805::7:163319941-163321942(-)
Zm00001d015269::5:82148569-82150570(-)
Zm00001d012534::8:176252829-176254830(+)
Zm00001d013606::5:15244634-15246635(+)
Zm00001d014303::5:40173571-40175572(-)
Zm00001d022113::7:170585789-170587790(+)
Zm00001d026638::10:149255033-149257034(+)
Zm00001d054111::4:246925527-246927528(+)
Zm00001d047973::9:146755524-146757525(+)
Zm00001d019169::7:20088431-20090432(+)
Zm00001d041496::3:124140292-124142293(+)
Zm00001d021729::7:161581575-161583576(-)
Zm00001d021246::7:146815231-146817232(-)
Zm00001d025830::10:131236503-131238504(-)
Zm00001d044228::3:222463138-222465139(-)
Zm00001d047854::9:143511367-143513368(+)
Zm00001d038071::6:146903687-146905688(+)
Zm00001d007228::2:225205821-225207822(+)
Zm00001d039260::3:748757-750758(+)
Zm00001d053205::4:219732137-219734138(-)
Zm00001d002001::2:4156777-4158778(-)
Zm00001d052333::4:187331559-187333560(-)
Zm00001d004215::2:92152269-92154270(+)
Zm00001d017473::5:196997249-196999250(-)
Zm00001d051599::4:164090177-164092178(-)
Zm00001d003600::2:49390792-49392793(+)
Zm00001d033313::1:258665352-258667353(-)
Zm00001d037956::6:143538804-143540805(-)
Zm00001d038057::6:146566852-146568853(-)
Zm00001d042209::3:156114259-156116260(+)
Zm00001d043168::3:190455701-190457702(+)
Zm00001d028040::1:21296482-21298483(-)
Zm00001d012702::8:178933507-178935508(+)
Zm00001d027896::1:16979727-16981728(-)
Zm00001d004088::2:81497590-81499591(+)
Zm00001d003046::2:30281543-30283544(-)
Zm00001d052655::4:196027838-196029839(-)
Zm00001d037246::6:117745407-117747408(-)
Zm00001d018359::5:219160755-219162756(-)
Zm00001d051396::4:157080818-157082819(+)
Zm00001d019249::7:23915396-23917397(+)
Zm00001d053798::4:241321895-241323896(-)
Zm00001d027346::1:3377840-3379841(+)
Zm00001d040612::3:53861809-53863810(+)
Zm00001d040046::3:24647393-24649394(-)
Zm00001d037713::6:134935395-134937396(-)
Zm00001d004872::2:145669947-145671948(-)
Zm00001d014191::5:35771294-35773295(-)
Zm00001d013982::5:27235275-27237276(-)
Zm00001d043544::3:203515451-203517452(+)
Zm00001d008340::8:5792694-5794695(-)
Zm00001d052282::4:185919583-185921584(+)
Zm00001d039211::6:172595716-172597717(+)
Zm00001d009554::8:70014963-70016964(-)
Zm00001d037926::6:142174996-142176997(+)
Zm00001d048753::4:4950338-4952339(-)
Zm00001d025645::10:124865268-124867269(+)
Zm00001d038394::6:156294415-156296416(-)
Zm00001d031495::1:191993265-191995266(+)
Zm00001d039312::3:1465945-1467946(-)
Zm00001d036049::6:68976983-68978984(-)
Zm00001d053308::4:225429492-225431493(-)
Zm00001d003138::2:33424636-33426637(-)
Zm00001d052339::4:187392940-187394941(+)
Zm00001d019288::7:25853261-25855262(-)
Zm00001d031265::1:184295386-184297387(-)
Zm00001d002379::2:11523191-11525192(+)
Zm00001d043066::3:188055408-188057409(-)
Zm00001d023210::10:219883-221884(-)
Zm00001d002915::2:26411660-26413661(-)
Zm00001d033394::1:261730025-261732026(-)
Zm00001d037156::6:114081065-114083066(-)
Zm00001d045323::9:18946368-18948369(-)
Zm00001d040835::3:68990251-68992252(+)
Zm00001d015306::5:83957050-83959051(+)
Zm00001d003511::2:46294671-46296672(-)
Zm00001d019280::7:25456511-25458512(+)
Zm00001d034713::1:300508896-300510897(-)
Zm00001d012560::8:176647312-176649313(+)
Zm00001d010230::8:104876960-104878961(+)
Zm00001d007840::2:240623033-240625034(+)
Zm00001d037401::6:124583720-124585721(-)
Zm00001d039477::3:5332976-5334977(-)
Zm00001d019289::7:25894871-25896872(+)
Zm00001d011782::8:161477012-161479013(-)
Zm00001d007369::2:229917239-229919240(-)
Zm00001d019125::7:18149426-18151427(+)
Zm00001d042874::3:182594939-182596940(-)
Zm00001d049480::4:31741099-31743100(-)
Zm00001d017649::5:203056329-203058330(-)
Zm00001d026280::10:142747357-142749358(-)
Zm00001d031790::1:201945674-201947675(+)
Zm00001d007856::2:240991757-240993758(+)
Zm00001d013199::5:6344145-6346146(-)
Zm00001d026394::10:145132161-145134162(+)
Zm00001d005711::2:184173950-184175951(-)
Zm00001d030765::1:158953399-158955400(+)
Zm00001d048211::9:152566896-152568897(+)
Zm00001d036230::6:78251605-78253606(+)
Zm00001d005089::2:157766910-157768911(+)
Zm00001d028494::1:37046770-37048771(+)
Zm00001d034448::1:293313285-293315286(-)
Zm00001d048205::9:152412150-152414151(-)
Zm00001d006230::2:202391017-202393018(+)
Zm00001d028122::1:23495684-23497685(+)
Zm00001d031779::1:201523053-201525054(-)
Zm00001d013615::5:15491784-15493785(+)
Zm00001d024935::10:95668575-95670576(-)
Zm00001d018951::7:10358630-10360631(+)
Zm00001d027355::1:3571978-3573979(+)
Zm00001d031668::1:198135482-198137483(-)
Zm00001d044774::9:2058650-2060651(+)
Zm00001d005178::2:162535491-162537492(+)
Zm00001d048362::9:155110975-155112976(+)
Zm00001d004564::2:118182505-118184506(-)
Zm00001d014719::5:60375916-60377917(-)
Zm00001d051368::4:156124671-156126672(+)
Zm00001d031824::1:202991731-202993732(-)
Zm00001d027349::1:3445849-3447850(-)
Zm00001d027950::1:18184011-18186012(+)
Zm00001d010512::8:118591072-118593073(-)
Zm00001d006521::2:210457796-210459797(-)
Zm00001d007403::2:230956569-230958570(-)
Zm00001d002898::2:26128648-26130649(-)
Zm00001d022114::7:170603760-170605761(-)
Zm00001d027242::1:214902-216903(-)
Zm00001d037492::6:127208748-127210749(+)
Zm00001d025570::10:122612448-122614449(-)
Zm00001d036054::6:69181329-69183330(-)
Zm00001d042809::3:180806006-180808007(-)
Zm00001d045212::9:16246782-16248783(-)
Zm00001d027880::1:16446607-16448608(-)
Zm00001d003588::2:49078222-49080223(-)
Zm00001d006690::2:214479253-214481254(-)
Zm00001d024192::10:54888772-54890773(+)
Zm00001d038641::6:161517860-161519861(-)
Zm00001d036152::6:74732606-74734607(+)
Zm00001d040341::3:38860862-38862863(+)
Zm00001d039732::3:13178061-13180062(-)
Zm00001d015895::5:129804882-129806883(+)
Zm00001d011774::8:161299518-161301519(-)
Zm00001d009666::8:75115820-75117821(+)
Zm00001d024034::10:38697327-38699328(+)
Zm00001d009113::8:37206680-37208681(-)
Zm00001d043073::3:188381312-188383313(-)
Zm00001d009698::8:76318243-76320244(+)
Zm00001d032745::1:237066782-237068783(-)
Zm00001d013752::5:19333893-19335894(+)
Zm00001d052368::4:188385449-188387450(-)
Zm00001d043725::3:208412332-208414333(+)
Zm00001d019616::7:46379992-46381993(-)
Zm00001d038192::6:151107604-151109605(-)
Zm00001d050961::4:133644256-133646257(-)
Zm00001d027581::1:8370649-8372650(+)
Zm00001d032363::1:224035431-224037432(-)
Zm00001d039406::3:3606451-3608452(+)
Zm00001d051808::4:170142132-170144133(-)
Zm00001d036241::6:78625755-78627756(-)
Zm00001d020364::7:109506258-109508259(+)
Zm00001d013590::5:14984949-14986950(-)
Zm00001d039975::3:21326953-21328954(-)
Zm00001d022479::7:178454861-178456862(-)
Zm00001d025721::10:127520225-127522226(-)
Zm00001d044479::3:229346192-229348193(+)
Zm00001d008957::8:27194848-27196849(-)
Zm00001d035321::6:21255144-21257145(+)
Zm00001d015485::5:93097230-93099231(-)
Zm00001d032874::1:241171517-241173518(-)
Zm00001d003852::2:62769136-62771137(+)
Zm00001d016535::5:166639535-166641536(+)
Zm00001d004433::2:111478979-111480980(+)
Zm00001d035927::6:60726659-60728660(-)
Zm00001d016849::5:178259963-178261964(+)
Zm00001d013720::5:18474032-18476033(+)
Zm00001d040368::3:40492036-40494037(-)
Zm00001d008420::8:8271912-8273913(+)
Zm00001d006793::2:216852347-216854348(+)
Zm00001d042656::3:175642542-175644543(-)
Zm00001d043473::3:201238822-201240823(+)
Zm00001d013165::5:5729402-5731403(-)
Zm00001d049183::4:19621482-19623483(+)
Zm00001d035091::6:4885352-4887353(+)
Zm00001d026635::10:149244073-149246074(+)
Zm00001d022133::7:170962674-170964675(+)
Zm00001d014567::5:53639033-53641034(+)
Zm00001d019644::7:47866759-47868760(+)
Zm00001d052939::4:205513746-205515747(+)
Zm00001d033718::1:272132497-272134498(-)
Zm00001d035136::6:6623423-6625424(-)
Zm00001d031269::1:184548476-184550477(-)
Zm00001d013548::5:14036566-14038567(+)
Zm00001d026603::10:148763511-148765512(-)
Zm00001d033391::1:261538394-261540395(+)
Zm00001d021378::7:150321456-150323457(+)
Zm00001d015778::5:118611801-118613802(+)
Zm00001d017141::5:186723254-186725255(-)
Zm00001d008744::8:18860945-18862946(-)
Zm00001d034981::6:728119-730120(-)
Zm00001d028481::1:36472923-36474924(+)
Zm00001d001802::2:1196284-1198285(-)
Zm00001d012021::8:166634664-166636665(-)
Zm00001d001914::2:2808098-2810099(-)
Zm00001d015262::5:81954048-81956049(-)
Zm00001d036213::6:77266815-77268816(+)
Zm00001d011707::8:159314121-159316122(+)
Zm00001d041277::3:109768363-109770364(-)
Zm00001d019576::7:43882344-43884345(-)
Zm00001d047940::9:145889441-145891442(-)
Zm00001d005200::2:163302109-163304110(+)
Zm00001d042095::3:150583600-150585601(+)
Zm00001d033545::1:266573256-266575257(-)
Zm00001d028718::1:44179740-44181741(-)
Zm00001d044364::3:226145344-226147345(+)
Zm00001d006306::2:204112806-204114807(+)
Zm00001d022199::7:172698331-172700332(+)
Zm00001d001988::2:3999035-4001036(+)
Zm00001d011550::8:154321522-154323523(-)
Zm00001d012828::5:944080-946081(-)
Zm00001d046767::9:104959692-104961693(-)
Zm00001d015929::5:132179760-132181761(+)
Zm00001d047681::9:139154680-139156681(-)
Zm00001d017726::5:205298953-205300954(+)
Zm00001d022076::7:169604628-169606629(-)
Zm00001d021949::7:166837263-166839264(+)
Zm00001d002625::2:17148110-17150111(+)
Zm00001d025232::10:110227840-110229841(+)
Zm00001d011060::8:137863830-137865831(+)
Zm00001d029214::1:62515566-62517567(-)
Zm00001d050062::4:63291519-63293520(-)
Zm00001d002223::2:8389205-8391206(-)
Zm00001d051435::4:158472633-158474634(-)
Zm00001d048004::9:147701809-147703810(-)
Zm00001d002980::2:28750921-28752922(-)
Zm00001d038718::6:163325312-163327313(-)
Zm00001d012141::8:168730515-168732516(+)
Zm00001d015201::5:78987265-78989266(-)
Zm00001d053177::4:218289029-218291030(+)
Zm00001d041727::3:135396639-135398640(-)
Zm00001d046297::9:78827042-78829043(+)
Zm00001d051659::4:165914761-165916762(-)
Zm00001d044139::3:220226730-220228731(-)
Zm00001d013914::5:24675736-24677737(+)
Zm00001d038411::6:156635568-156637569(-)
Zm00001d045445::9:22320909-22322910(-)
Zm00001d022048::7:168848427-168850428(+)
Zm00001d025846::10:131478245-131480246(-)
Zm00001d029972::1:97097065-97099066(-)
Zm00001d029674::1:82233016-82235017(+)
Zm00001d035346::6:22744145-22746146(-)
Zm00001d042834::3:181539591-181541592(+)
Zm00001d021656::7:159264745-159266746(-)
Zm00001d021193::7:145453336-145455337(-)
Zm00001d029516::1:74163781-74165782(-)
Zm00001d033098::1:250178349-250180350(+)
Zm00001d051099::4:142299263-142301264(+)
Zm00001d007441::2:231762643-231764644(+)
Zm00001d045650::9:31085531-31087532(+)
Zm00001d045386::9:20256560-20258561(-)
Zm00001d006836::2:217640084-217642085(+)
Zm00001d034255::1:288029084-288031085(+)
Zm00001d006540::2:210703227-210705228(+)
Zm00001d044625::3:233519519-233521520(+)
Zm00001d038823::6:165272220-165274221(+)
Zm00001d022275::7:174205984-174207985(+)
Zm00001d021687::7:160069175-160071176(-)
Zm00001d018636::7:1399656-1401657(+)
Zm00001d052260::4:185140692-185142693(-)
Zm00001d023807::10:22620738-22622739(+)
Zm00001d003671::2:53370476-53372477(+)
Zm00001d020958::7:137737631-137739632(+)
Zm00001d009180::8:41192571-41194572(+)
Zm00001d049462::4:31245233-31247234(-)
Zm00001d012246::8:170926172-170928173(+)
Zm00001d017872::5:209279992-209281993(-)
Zm00001d025305::10:113483575-113485576(-)
Zm00001d009868::8:86008734-86010735(-)
Zm00001d048496::9:157232763-157234764(+)
Zm00001d020554::7:122113707-122115708(-)
Zm00001d050960::4:133592713-133594714(-)
Zm00001d003626::2:50876242-50878243(-)
Zm00001d042266::3:158050662-158052663(+)
Zm00001d049625::4:37977079-37979080(-)
Zm00001d014455::5:48032855-48034856(-)
Zm00001d025836::10:131417118-131419119(-)
Zm00001d045311::9:18791767-18793768(-)
Zm00001d043207::3:191784897-191786898(+)
Zm00001d002139::2:6548505-6550506(+)
Zm00001d009276::8:50547481-50549482(-)
Zm00001d027682::1:11068625-11070626(-)
Zm00001d045076::9:11784200-11786201(-)
Zm00001d012516::8:175934326-175936327(-)
Zm00001d018454::5:221143370-221145371(+)
Zm00001d010448::8:115602383-115604384(+)
Zm00001d049349::4:27559102-27561103(+)
Zm00001d011298::8:146107264-146109265(+)
Zm00001d006789::2:216694798-216696799(-)
Zm00001d038982::6:168206523-168208524(-)
Zm00001d002420::2:12303016-12305017(+)
Zm00001d014853::5:65592774-65594775(-)
Zm00001d020424::7:113216723-113218724(+)
Zm00001d044518::3:230734248-230736249(+)
Zm00001d026288::10:142890515-142892516(-)
Zm00001d042183::3:155333735-155335736(+)
Zm00001d025664::10:125370970-125372971(-)
Zm00001d043872::3:212615037-212617038(-)
Zm00001d005762::2:187012641-187014642(-)
Zm00001d020046::7:88549159-88551160(-)
Zm00001d031938::1:207480269-207482270(-)
Zm00001d049858::4:48667089-48669090(-)
Zm00001d044226::3:222434276-222436277(-)
Zm00001d017604::5:201363087-201365088(+)
Zm00001d028883::1:49584338-49586339(+)
Zm00001d010584::8:120905865-120907866(-)
Zm00001d050125::4:67745205-67747206(-)
Zm00001d032225::1:217884046-217886047(-)
Zm00001d035960::6:62645685-62647686(+)
Zm00001d020973::7:138255880-138257881(-)
Zm00001d052331::4:187328754-187330755(-)
Zm00001d047753::9:140905738-140907739(+)
Zm00001d020013::7:85550644-85552645(-)
Zm00001d029490::1:72909099-72911100(-)
Zm00001d002122::2:6149134-6151135(+)
Zm00001d005252::2:165863014-165865015(+)
Zm00001d016707::5:173186609-173188610(-)
Zm00001d022294::7:174688583-174690584(+)
Zm00001d020726::7:130299853-130301854(-)
Zm00001d051649::4:165695676-165697677(+)
Zm00001d042833::3:181430451-181432452(-)
Zm00001d049926::4:53430830-53432831(-)
Zm00001d043516::3:202492283-202494284(+)
Zm00001d012448::8:174723075-174725076(-)
Zm00001d050548::4:99411414-99413415(-)
Zm00001d003983::2:73527143-73529144(-)
Zm00001d025712::10:127005540-127007541(-)
Zm00001d007475::2:232602059-232604060(+)
Zm00001d010445::8:115435108-115437109(-)
Zm00001d051017::4:137133472-137135473(+)
Zm00001d008514::8:11253063-11255064(+)
Zm00001d047976::9:146834361-146836362(+)
Zm00001d010920::8:133485739-133487740(-)
Zm00001d033623::1:269046316-269048317(+)
Zm00001d038490::6:158525581-158527582(+)
Zm00001d043152::3:190263923-190265924(-)
Zm00001d015912::5:130785529-130787530(+)
Zm00001d021788::7:162997642-162999643(+)
Zm00001d028355::1:31806246-31808247(-)
Zm00001d020943::7:137369995-137371996(-)
Zm00001d049375::4:28147253-28149254(-)
Zm00001d015132::5:76750376-76752377(+)
Zm00001d048105::9:150292483-150294484(-)
Zm00001d013076::5:4377837-4379838(+)
Zm00001d008371::8:6660521-6662522(-)
Zm00001d042323::3:161222487-161224488(-)
Zm00001d028554::1:38997857-38999858(-)
Zm00001d047474::9:131324123-131326124(-)
Zm00001d038130::6:148853502-148855503(+)
Zm00001d015091::5:75191163-75193164(+)
Zm00001d025338::10:114699868-114701869(-)
Zm00001d052875::4:203127676-203129677(+)
Zm00001d006745::2:215777111-215779112(-)
Zm00001d048117::9:150412480-150414481(-)
Zm00001d008565::8:13137307-13139308(+)
Zm00001d027445::1:5479637-5481638(+)
Zm00001d047762::9:141214360-141216361(-)
Zm00001d045359::9:19531288-19533289(+)
Zm00001d034152::1:285213659-285215660(-)
Zm00001d021988::7:167559515-167561516(-)
Zm00001d021090::7:142548843-142550844(+)
Zm00001d053805::4:241443115-241445116(-)
Zm00001d026163::10:140146318-140148319(-)
Zm00001d047738::9:140335215-140337216(-)
Zm00001d020036::7:87374492-87376493(+)
Zm00001d018179::5:215878281-215880282(-)
Zm00001d038893::6:166564908-166566909(+)
Zm00001d041983::3:146588656-146590657(-)
Zm00001d006052::2:196574324-196576325(+)
Zm00001d043370::3:197901421-197903422(+)
Zm00001d023542::10:9510346-9512347(-)
Zm00001d020995::7:139769811-139771812(-)
Zm00001d018391::5:219931961-219933962(-)
Zm00001d033099::1:250184944-250186945(-)
Zm00001d012446::8:174699053-174701054(-)
Zm00001d040023::3:23312456-23314457(-)
Zm00001d045334::9:19127610-19129611(+)
Zm00001d008512::8:11125513-11127514(-)
Zm00001d047787::9:141784143-141786144(+)
Zm00001d005770::2:187677597-187679598(-)
Zm00001d010169::8:102773975-102775976(+)
Zm00001d032781::1:237931825-237933826(+)
Zm00001d022098::7:170234824-170236825(-)
Zm00001d029237::1:63316525-63318526(+)
Zm00001d015980::5:136448134-136450135(+)
Zm00001d016402::5:161082375-161084376(+)
Zm00001d018265::5:217637364-217639365(+)
Zm00001d004837::2:142739175-142741176(-)
Zm00001d018332::5:218587058-218589059(+)
Zm00001d010148::8:101478249-101480250(-)
Zm00001d028918::1:51460756-51462757(+)
Zm00001d043832::3:211094100-211096101(+)
Zm00001d033471::1:263619027-263621028(+)
Zm00001d031447::1:190291448-190293449(-)
Zm00001d036936::6:106822222-106824223(+)
Zm00001d040155::3:29578855-29580856(+)
Zm00001d016480::5:164274461-164276462(-)
Zm00001d049588::4:36430849-36432850(-)
Zm00001d042524::3:170606105-170608106(-)
Zm00001d026010::10:135894887-135896888(+)
Zm00001d029272::1:64436730-64438731(+)
Zm00001d028417::1:34223088-34225089(-)
Zm00001d023278::10:2026406-2028407(+)
Zm00001d049886::4:50575446-50577447(+)
Zm00001d046934::9:111764678-111766679(+)
Zm00001d009941::8:91092942-91094943(-)
Zm00001d014884::5:66955690-66957691(-)
Zm00001d018013::5:212101197-212103198(+)
Zm00001d020918::7:136526209-136528210(-)
Zm00001d017721::5:205197926-205199927(-)
Zm00001d051871::4:172960445-172962446(-)
Zm00001d051869::4:172946693-172948694(+)
Zm00001d052777::4:200558069-200560070(-)
Zm00001d010349::8:110698181-110700182(+)
Zm00001d016521::5:166097350-166099351(+)
Zm00001d047134::9:119529755-119531756(-)
Zm00001d024705::10:84308427-84310428(-)
Zm00001d047710::9:139746292-139748293(-)
Zm00001d014160::5:34608919-34610920(-)
Zm00001d015555::5:97408028-97410029(-)
Zm00001d017886::5:209620899-209622900(+)
Zm00001d053901::4:243358155-243360156(-)
Zm00001d007038::2:220638878-220640879(+)
Zm00001d040223::3:32747513-32749514(+)
Zm00001d014770::5:62511783-62513784(-)
Zm00001d010172::8:102871236-102873237(-)
Zm00001d041099::3:97293082-97295083(-)
Zm00001d018027::5:212368087-212370088(+)
Zm00001d045946::9:48774594-48776595(-)
Zm00001d034627::1:298411562-298413563(-)
Zm00001d009601::8:72503272-72505273(-)
Zm00001d027678::1:10985432-10987433(+)
Zm00001d031008::1:173139951-173141952(-)
Zm00001d005506::2:176643845-176645846(+)
Zm00001d013890::5:23978494-23980495(+)
Zm00001d025460::10:119212787-119214788(-)
Zm00001d026147::10:139779467-139781468(+)
Zm00001d041778::3:137458837-137460838(+)
Zm00001d006057::2:196700260-196702261(-)
Zm00001d031712::1:199139005-199141006(-)
Zm00001d013644::5:16109717-16111718(-)
Zm00001d016031::5:140467666-140469667(+)
Zm00001d051572::4:163134116-163136117(+)
Zm00001d037239::6:117466829-117468830(-)
Zm00001d046377::9:85340481-85342482(-)
Zm00001d052740::4:199454847-199456848(+)
Zm00001d012168::8:169395839-169397840(-)
Zm00001d023249::10:1463859-1465860(-)
Zm00001d038943::6:167394026-167396027(-)
Zm00001d036533::6:91322581-91324582(+)
Zm00001d018358::5:219154699-219156700(+)
Zm00001d022382::7:176505644-176507645(+)
Zm00001d027839::1:14752683-14754684(+)
Zm00001d029726::1:84231897-84233898(-)
Zm00001d042373::3:163720448-163722449(+)
Zm00001d003108::2:32469600-32471601(-)
Zm00001d011746::8:160669977-160671978(+)
Zm00001d028338::1:31189348-31191349(+)
Zm00001d049631::4:38150206-38152207(+)
Zm00001d019515::7:39160473-39162474(-)
Zm00001d002366::2:10971642-10973643(-)
Zm00001d006717::2:215047967-215049968(+)
Zm00001d031345::1:186943717-186945718(+)
Zm00001d051016::4:137046060-137048061(-)
Zm00001d017365::5:193682932-193684933(-)
Zm00001d011426::8:150211251-150213252(-)
Zm00001d048301::9:154166514-154168515(-)
Zm00001d034168::1:285651558-285653559(+)
Zm00001d011663::8:157971639-157973640(-)
Zm00001d019678::7:50538914-50540915(-)
Zm00001d026645::10:149339748-149341749(-)
Zm00001d052666::4:196471880-196473881(+)
Zm00001d002185::2:7549891-7551892(-)
Zm00001d015505::5:94165746-94167747(+)
Zm00001d012287::8:171912991-171914992(-)
Zm00001d015328::5:84709588-84711589(-)
Zm00001d028075::1:22069604-22071605(-)
Zm00001d025923::10:133835881-133837882(+)
Zm00001d005542::2:178099857-178101858(-)
Zm00001d004913::2:148162096-148164097(-)
Zm00001d045627::9:29262740-29264741(-)
Zm00001d050032::4:61314074-61316075(+)
Zm00001d052082::4:178989468-178991469(-)
Zm00001d052493::4:191344892-191346893(-)
Zm00001d033407::1:262152214-262154215(-)
Zm00001d042810::3:180850921-180852922(-)
Zm00001d038660::6:161970776-161972777(-)
Zm00001d028152::1:24308999-24311000(+)
Zm00001d039064::6:169463243-169465244(+)
Zm00001d013219::5:6700955-6702956(+)
Zm00001d050879::4:128118232-128120233(+)
Zm00001d044754::9:1353246-1355247(-)
Zm00001d050069::4:63831056-63833057(+)
Zm00001d034002::1:280779383-280781384(-)
Zm00001d009762::8:80085172-80087173(-)
Zm00001d048460::9:156717794-156719795(+)
Zm00001d043192::3:191171402-191173403(+)
Zm00001d024625::10:80854941-80856942(+)
Zm00001d005482::2:175594499-175596500(+)
Zm00001d040888::3:75748382-75750383(+)
Zm00001d008513::8:11206775-11208776(+)
Zm00001d034215::1:286964160-286966161(+)
Zm00001d041407::3:117382557-117384558(+)
Zm00001d036343::6:85010238-85012239(+)
Zm00001d013156::5:5549524-5551525(+)
Zm00001d030216::1:113611826-113613827(+)
Zm00001d028731::1:44539028-44541029(-)
Zm00001d007839::2:240605189-240607190(+)
Zm00001d050790::4:123186226-123188227(+)
Zm00001d013511::5:13211387-13213388(+)
Zm00001d018451::5:221116336-221118337(+)
Zm00001d041647::3:131545715-131547716(+)
Zm00001d046129::9:65205412-65207413(-)
Zm00001d005183::2:162878337-162880338(-)
Zm00001d017507::5:197862911-197864912(+)
Zm00001d050616::4:104900996-104902997(-)
Zm00001d025538::10:121717239-121719240(+)
Zm00001d015462::5:91661069-91663070(+)
Zm00001d013248::5:7096487-7098488(+)
Zm00001d021645::7:158957503-158959504(+)
Zm00001d048138::9:150688268-150690269(-)
Zm00001d029215::1:62727101-62729102(+)
Zm00001d033858::1:276069050-276071051(-)
Zm00001d027842::1:14890818-14892819(-)
Zm00001d040190::3:31512559-31514560(-)
Zm00001d019181::7:20573691-20575692(+)
Zm00001d003544::2:47664061-47666062(-)
Zm00001d008226::8:1892901-1894902(-)
Zm00001d028405::1:33745406-33747407(-)
Zm00001d024759::10:86576006-86578007(-)
Zm00001d048790::4:5585170-5587171(-)
Zm00001d035199::6:9602459-9604460(-)
Zm00001d002039::2:4869504-4871505(-)
Zm00001d032824::1:239316333-239318334(+)
Zm00001d046540::9:94825182-94827183(+)
Zm00001d053706::4:239616325-239618326(+)
Zm00001d049510::4:32825139-32827140(+)
Zm00001d046590::9:97462955-97464956(-)
Zm00001d048045::9:148685253-148687254(+)
Zm00001d030108::1:106178924-106180925(+)
Zm00001d039517::3:6379153-6381154(-)
Zm00001d049449::4:30655433-30657434(+)
Zm00001d020136::7:95250564-95252565(+)
Zm00001d031672::1:198162867-198164868(+)
Zm00001d013860::5:23135208-23137209(+)
Zm00001d017871::5:209240549-209242550(+)
Zm00001d043914::3:213720667-213722668(-)
Zm00001d013241::5:6902424-6904425(-)
Zm00001d024858::10:90996776-90998777(+)
Zm00001d002951::2:27939470-27941471(-)
Zm00001d003329::2:40272458-40274459(-)
Zm00001d046981::9:114151110-114153111(+)
Zm00001d032055::1:210912368-210914369(+)
Zm00001d012916::5:1914525-1916526(-)
Zm00001d008716::8:17627882-17629883(-)
Zm00001d043607::3:205005082-205007083(-)
Zm00001d026552::10:148019985-148021986(+)
Zm00001d025023::10:100059816-100061817(-)
Zm00001d028873::1:49277537-49279538(+)
Zm00001d027710::1:11714388-11716389(+)
Zm00001d016731::5:174492663-174494664(-)
Zm00001d017927::5:210211564-210213565(-)
Zm00001d017096::5:185270192-185272193(-)
Zm00001d025176::10:107684511-107686512(-)
Zm00001d025697::10:126608610-126610611(-)
Zm00001d012254::8:171067404-171069405(-)
Zm00001d011069::8:138018958-138020959(-)
Zm00001d006122::2:199207940-199209941(-)
Zm00001d047167::9:120753051-120755052(-)
Zm00001d005468::2:175200626-175202627(+)
Zm00001d052056::4:177960909-177962910(-)
Zm00001d013339::5:8898202-8900203(+)
Zm00001d011300::8:146144587-146146588(-)
Zm00001d010294::8:108099883-108101884(+)
Zm00001d014787::5:63040233-63042234(-)
Zm00001d035405::6:24549504-24551505(-)
Zm00001d035041::6:2945092-2947093(-)
Zm00001d048715::4:4112980-4114981(+)
Zm00001d011805::8:161839232-161841233(-)
Zm00001d027812::1:14317917-14319918(+)
Zm00001d042665::3:175965237-175967238(-)
Zm00001d029321::1:65856472-65858473(-)
Zm00001d011177::8:141849419-141851420(-)
Zm00001d002476::2:13589365-13591366(+)
Zm00001d039619::3:9227412-9229413(-)
Zm00001d034832::1:303288732-303290733(-)
Zm00001d021452::7:152572812-152574813(-)
Zm00001d047240::9:123675385-123677386(-)
Zm00001d036571::6:93102940-93104941(-)
Zm00001d053982::4:244575872-244577873(-)
Zm00001d046972::9:113645496-113647497(-)
Zm00001d006420::2:207445120-207447121(+)
Zm00001d026381::10:144808739-144810740(+)
Zm00001d052294::4:186244490-186246491(-)
Zm00001d020399::7:111340017-111342018(-)
Zm00001d017387::5:194107835-194109836(-)
Zm00001d034492::1:294589444-294591445(+)
Zm00001d013416::5:10760830-10762831(+)
Zm00001d047228::9:123046638-123048639(-)
Zm00001d053751::4:240455984-240457985(-)
Zm00001d035664::6:39877621-39879622(-)
Zm00001d030556::1:143748501-143750502(+)
Zm00001d039843::3:16517195-16519196(+)
Zm00001d010928::8:133860986-133862987(-)
Zm00001d004822::2:141289451-141291452(-)
Zm00001d035721::6:42945397-42947398(+)
Zm00001d032801::1:238629455-238631456(-)
Zm00001d052829::4:202073799-202075800(-)
Zm00001d015227::5:80074456-80076457(-)
Zm00001d041786::3:138065235-138067236(-)
Zm00001d038258::6:152496972-152498973(-)
Zm00001d043449::3:200411204-200413205(+)
Zm00001d021279::7:147723856-147725857(+)
Zm00001d032268::1:219848704-219850705(+)
Zm00001d020950::7:137493097-137495098(-)
Zm00001d039358::3:2493817-2495818(+)
Zm00001d053079::4:212660701-212662702(-)
Zm00001d045819::9:41252491-41254492(-)
Zm00001d031954::1:207944763-207946764(+)
Zm00001d034085::1:283654132-283656133(-)
Zm00001d038304::6:154055556-154057557(-)
Zm00001d019062::7:14879010-14881011(+)
Zm00001d029303::1:65500947-65502948(-)
Zm00001d015789::5:119745894-119747895(+)
Zm00001d019727::7:54092692-54094693(-)
Zm00001d053759::4:240553574-240555575(+)
Zm00001d017161::5:187245438-187247439(-)
Zm00001d036598::6:94028146-94030147(-)
Zm00001d033319::1:258879091-258881092(-)
Zm00001d005030::2:154834681-154836682(-)
Zm00001d043705::3:207916356-207918357(+)
Zm00001d024985::10:97996208-97998209(-)
Zm00001d044452::3:228393842-228395843(-)
Zm00001d034180::1:285817466-285819467(-)
Zm00001d053788::4:241099086-241101087(-)
Zm00001d006002::2:195072761-195074762(-)
Zm00001d050544::4:99145421-99147422(+)
Zm00001d026298::10:143167155-143169156(+)
Zm00001d041450::3:120561486-120563487(-)
Zm00001d052153::4:181415222-181417223(+)
Zm00001d008218::8:1583964-1585965(+)
Zm00001d024528::10:76464304-76466305(+)
Zm00001d050106::4:65976463-65978464(-)
Zm00001d038999::6:168514079-168516080(-)
Zm00001d004102::2:82842264-82844265(-)
Zm00001d029938::1:95640544-95642545(+)
Zm00001d011036::8:137158532-137160533(+)
Zm00001d041912::3:143137568-143139569(+)
Zm00001d046231::9:73634920-73636921(-)
Zm00001d011411::8:149790309-149792310(+)
Zm00001d051728::4:168189564-168191565(+)
Zm00001d050923::4:131658839-131660840(-)
Zm00001d034518::1:295593236-295595237(-)
Zm00001d037232::6:116995998-116997999(-)
Zm00001d021506::7:154418579-154420580(-)
Zm00001d045989::9:52833036-52835037(-)
Zm00001d009476::8:66329251-66331252(-)
Zm00001d021580::7:156784988-156786989(-)
Zm00001d010535::8:119690146-119692147(-)
Zm00001d035747::6:44779302-44781303(+)
Zm00001d008980::8:28176041-28178042(-)
Zm00001d023900::10:27172645-27174646(+)
Zm00001d017143::5:186765256-186767257(-)
Zm00001d051870::4:172953260-172955261(-)
Zm00001d015060::5:73786640-73788641(-)
Zm00001d041225::3:106395924-106397925(+)
Zm00001d032617::1:232180848-232182849(+)
Zm00001d042366::3:163357055-163359056(-)
Zm00001d004559::2:118055019-118057020(+)
Zm00001d013272::5:7533938-7535939(+)
Zm00001d006461::2:208891020-208893021(-)
Zm00001d028008::1:20136447-20138448(-)
Zm00001d036288::6:81897023-81899024(-)
Zm00001d042142::3:153380672-153382673(+)
Zm00001d006037::2:195923587-195925588(-)
Zm00001d045545::9:25956074-25958075(+)
Zm00001d047805::9:142254103-142256104(-)
Zm00001d035040::6:2920609-2922610(+)
Zm00001d039772::3:14484482-14486483(-)
Zm00001d021810::7:163453979-163455980(-)
Zm00001d002053::2:5030525-5032526(+)
Zm00001d020086::7:91005068-91007069(+)
Zm00001d001780::2:716776-718777(-)
Zm00001d002261::2:9098014-9100015(-)
Zm00001d038510::6:158910175-158912176(+)
Zm00001d013642::5:16099499-16101500(+)
Zm00001d017864::5:209117486-209119487(+)
Zm00001d042493::3:169437884-169439885(+)
Zm00001d008941::8:26179517-26181518(-)
Zm00001d039881::3:17539394-17541395(+)
Zm00001d031065::1:175600822-175602823(+)
Zm00001d017157::5:187190046-187192047(+)
Zm00001d026560::10:148127949-148129950(+)
Zm00001d020107::7:92387075-92389076(+)
Zm00001d014141::5:34050765-34052766(-)
Zm00001d027993::1:19620691-19622692(-)
Zm00001d026254::10:142132978-142134979(+)
Zm00001d046642::9:100124898-100126899(+)
Zm00001d039513::3:6289544-6291545(-)
Zm00001d021260::7:147102116-147104117(-)
Zm00001d014595::5:54655139-54657140(+)
Zm00001d041868::3:141616724-141618725(-)
Zm00001d050026::4:60976991-60978992(-)
Zm00001d002024::2:4591902-4593903(+)
Zm00001d043278::3:194241612-194243613(-)
Zm00001d041857::3:141375275-141377276(-)
Zm00001d014744::5:61242720-61244721(-)
Zm00001d019189::7:20853118-20855119(-)
Zm00001d023560::10:10222056-10224057(-)
Zm00001d036714::6:98439457-98441458(+)
Zm00001d019422::7:32996436-32998437(+)
Zm00001d022217::7:172975742-172977743(+)
Zm00001d015569::5:98411967-98413968(-)
Zm00001d046491::9:92237493-92239494(-)
Zm00001d015961::5:134443156-134445157(-)
Zm00001d031979::1:208400900-208402901(-)
Zm00001d003431::2:44203645-44205646(+)
Zm00001d010117::8:99952244-99954245(+)
Zm00001d006597::2:211804684-211806685(+)
Zm00001d031649::1:197384552-197386553(+)
Zm00001d021295::7:148138111-148140112(+)
Zm00001d011614::8:155949382-155951383(+)
Zm00001d040590::3:51910705-51912706(-)
Zm00001d019453::7:34423523-34425524(-)
Zm00001d042868::3:182507482-182509483(-)
Zm00001d012234::8:170602262-170604263(-)
Zm00001d015045::5:73081785-73083786(+)
Zm00001d044183::3:221294055-221296056(-)
Zm00001d048891::4:7219914-7221915(-)
Zm00001d049816::4:45962157-45964158(+)
Zm00001d037025::6:109438304-109440305(+)
Zm00001d018263::5:217597313-217599314(+)
Zm00001d046928::9:111182741-111184742(-)
Zm00001d047454::9:130758121-130760122(+)
Zm00001d038576::6:160344073-160346074(+)
Zm00001d004659::2:127005481-127007482(-)
Zm00001d010033::8:96358254-96360255(+)
Zm00001d048890::4:7207972-7209973(+)
Zm00001d004293::2:100972870-100974871(+)
Zm00001d005826::2:189994299-189996300(-)
Zm00001d002012::2:4335708-4337709(-)
Zm00001d011938::8:164854776-164856777(-)
Zm00001d009436::8:64433195-64435196(-)
Zm00001d002174::2:7238361-7240362(+)
Zm00001d017042::5:183473345-183475346(-)
Zm00001d016395::5:160764470-160766471(-)
Zm00001d037734::6:135576388-135578389(-)
Zm00001d016794::5:176112679-176114680(+)
Zm00001d002338::2:10589136-10591137(+)
Zm00001d003249::2:37855560-37857561(+)
Zm00001d035843::6:54965938-54967939(+)
Zm00001d036278::6:81481148-81483149(-)
Zm00001d039514::3:6306852-6308853(-)
Zm00001d047310::9:126286078-126288079(-)
Zm00001d019372::7:30445320-30447321(+)
Zm00001d007158::2:223461479-223463480(+)
Zm00001d008572::8:13324125-13326126(-)
Zm00001d014344::5:42063893-42065894(-)
Zm00001d008887::8:24110907-24112908(-)
Zm00001d039314::3:1479948-1481949(-)
Zm00001d048082::9:149611501-149613502(+)
Zm00001d002316::2:10164410-10166411(-)
Zm00001d009929::8:90222626-90224627(+)
Zm00001d011634::8:156904864-156906865(+)
Zm00001d023220::10:702672-704673(-)
Zm00001d020867::7:135062648-135064649(+)
Zm00001d013331::5:8807564-8809565(-)
Zm00001d027447::1:5500143-5502144(-)
Zm00001d032666::1:233654389-233656390(+)
Zm00001d011258::8:144730763-144732764(+)
Zm00001d031208::1:182117698-182119699(+)
Zm00001d017399::5:194920829-194922830(-)
Zm00001d047093::9:118313934-118315935(+)
Zm00001d034341::1:290247718-290249719(-)
Zm00001d049637::4:38394085-38396086(+)
Zm00001d003088::2:31838547-31840548(+)
Zm00001d046678::9:102074077-102076078(+)
Zm00001d017908::5:209977613-209979614(-)
Zm00001d013188::5:6145497-6147498(+)
Zm00001d003744::2:57105300-57107301(-)
Zm00001d021800::7:163139125-163141126(-)
Zm00001d052396::4:189092020-189094021(+)
Zm00001d028399::1:33546070-33548071(-)
Zm00001d047251::9:124080587-124082588(+)
Zm00001d043909::3:213577831-213579832(+)
Zm00001d018217::5:216750888-216752889(-)
Zm00001d022524::7:179330731-179332732(+)
Zm00001d013827::5:21503750-21505751(+)
Zm00001d033798::1:274061743-274063744(-)
Zm00001d027846::1:15058689-15060690(+)
Zm00001d051789::4:169866010-169868011(+)
Zm00001d032271::1:219872458-219874459(+)
Zm00001d035608::6:36527424-36529425(+)
Zm00001d002630::2:17335899-17337900(+)
Zm00001d041804::3:138831996-138833997(-)
Zm00001d044091::3:218836811-218838812(-)
Zm00001d044176::3:221181416-221183417(-)
Zm00001d038852::6:165892506-165894507(-)
Zm00001d003199::2:35417182-35419183(-)
Zm00001d010434::8:115007357-115009358(-)
Zm00001d052170::4:181663140-181665141(-)
Zm00001d047437::9:130021186-130023187(-)
Zm00001d045312::9:18796874-18798875(+)
Zm00001d032186::1:216166859-216168860(+)
Zm00001d033320::1:258891251-258893252(-)
Zm00001d022396::7:176695865-176697866(-)
Zm00001d025786::10:129531262-129533263(+)
Zm00001d029595::1:78347452-78349453(+)
Zm00001d017651::5:203213400-203215401(+)
Zm00001d045885::9:45583007-45585008(+)
Zm00001d006010::2:195227249-195229250(+)
Zm00001d018843::7:7105059-7107060(-)
Zm00001d043289::3:194631650-194633651(+)
Zm00001d009798::8:81980173-81982174(+)
Zm00001d048189::9:152045403-152047404(-)
Zm00001d045153::9:14542189-14544190(-)
Zm00001d002384::2:11632808-11634809(+)
Zm00001d004899::2:147712292-147714293(-)
Zm00001d012245::8:170918758-170920759(-)
Zm00001d039865::3:17161833-17163834(+)
Zm00001d036342::6:85010124-85012125(-)
Zm00001d051809::4:170148136-170150137(-)
Zm00001d035206::6:9897526-9899527(+)
Zm00001d032084::1:212111922-212113923(-)
Zm00001d033312::1:258657434-258659435(+)
Zm00001d002068::2:5312816-5314817(+)
Zm00001d028464::1:35717360-35719361(+)
Zm00001d025483::10:120195265-120197266(-)
Zm00001d051262::4:151030228-151032229(-)
Zm00001d003754::2:57608928-57610929(-)
Zm00001d005578::2:179317209-179319210(-)
Zm00001d013649::5:16202035-16204036(-)
Zm00001d005920::2:192766124-192768125(-)
Zm00001d018652::7:1880910-1882911(-)
Zm00001d032710::1:235771594-235773595(+)
Zm00001d048627::4:1741119-1743120(-)
Zm00001d030471::1:135245013-135247014(-)
Zm00001d002274::2:9277875-9279876(-)
Zm00001d010494::8:117946380-117948381(-)
Zm00001d002382::2:11624584-11626585(+)
Zm00001d045972::9:50992214-50994215(+)
Zm00001d031251::1:183676805-183678806(+)
Zm00001d028955::1:52848681-52850682(+)
Zm00001d038383::6:156037858-156039859(-)
Zm00001d011163::8:141395345-141397346(+)
Zm00001d054047::4:245536719-245538720(-)
Zm00001d038651::6:161808128-161810129(+)
Zm00001d005370::2:171123978-171125979(+)
Zm00001d038834::6:165401069-165403070(-)
Zm00001d046719::9:103329025-103331026(-)
Zm00001d007658::2:237083061-237085062(+)
Zm00001d037601::6:131166533-131168534(+)
Zm00001d038525::6:159265341-159267342(+)
Zm00001d010944::8:134428228-134430229(-)
Zm00001d049577::4:35899791-35901792(-)
Zm00001d006248::2:202810265-202812266(-)
Zm00001d050211::4:73765658-73767659(+)
Zm00001d040075::3:25849089-25851090(+)
Zm00001d041679::3:133012824-133014825(-)
Zm00001d025414::10:117931808-117933809(+)
Zm00001d045382::9:20234436-20236437(-)
Zm00001d031600::1:195877206-195879207(-)
Zm00001d009118::8:37521078-37523079(-)
Zm00001d031056::1:175037387-175039388(-)
Zm00001d007814::2:240143270-240145271(+)
Zm00001d044201::3:221790237-221792238(+)
Zm00001d011534::8:153718307-153720308(-)
Zm00001d017570::5:199881769-199883770(-)
Zm00001d022152::7:171327451-171329452(-)
Zm00001d016903::5:179649824-179651825(+)
Zm00001d023822::10:23481951-23483952(-)
Zm00001d044018::3:216729322-216731323(-)
Zm00001d026383::10:144822341-144824342(+)
Zm00001d050575::4:101587896-101589897(+)
Zm00001d021270::7:147364794-147366795(-)
Zm00001d051447::4:158952383-158954384(+)
Zm00001d025716::10:127316567-127318568(+)
Zm00001d024314::10:63674695-63676696(-)
Zm00001d050514::4:95581183-95583184(-)
Zm00001d012459::8:174874808-174876809(+)
Zm00001d008724::8:17876467-17878468(-)
Zm00001d012818::5:843539-845540(+)
Zm00001d015721::5:112706394-112708395(+)
Zm00001d020953::7:137608062-137610063(-)
Zm00001d021453::7:152603583-152605584(+)
Zm00001d037728::6:135415331-135417332(-)
Zm00001d037465::6:126151457-126153458(-)
Zm00001d051498::4:160457814-160459815(+)
Zm00001d016889::5:179435987-179437988(-)
Zm00001d019542::7:41601095-41603096(-)
Zm00001d010520::8:118975141-118977142(+)
Zm00001d002388::2:11663663-11665664(-)
Zm00001d026124::10:138975725-138977726(-)
Zm00001d025470::10:119882615-119884616(+)
Zm00001d047269::9:124898459-124900460(-)
Zm00001d041491::3:123766757-123768758(-)
Zm00001d048514::9:157622799-157624800(+)
Zm00001d036351::6:85211877-85213878(+)
Zm00001d014005::5:28296125-28298126(+)
Zm00001d037055::6:110710228-110712229(-)
Zm00001d047671::9:138751208-138753209(+)
Zm00001d052452::4:190321610-190323611(-)
Zm00001d037527::6:128144963-128146964(-)
Zm00001d037932::6:142511305-142513306(+)
Zm00001d032588::1:231401412-231403413(-)
Zm00001d029432::1:70226474-70228475(+)
Zm00001d016834::5:177815318-177817319(-)
Zm00001d014415::5:45482661-45484662(-)
Zm00001d053094::4:213450458-213452459(-)
Zm00001d051512::4:161025642-161027643(+)
Zm00001d013049::5:3824609-3826610(-)
Zm00001d033947::1:279361782-279363783(-)
Zm00001d016358::5:159041102-159043103(-)
Zm00001d043950::3:214607530-214609531(+)
Zm00001d033484::1:263986402-263988403(-)
Zm00001d023595::10:11315214-11317215(+)
Zm00001d010728::8:126074601-126076602(+)
Zm00001d005562::2:178526332-178528333(-)
Zm00001d034244::1:287678371-287680372(-)
Zm00001d018800::7:5594027-5596028(+)
Zm00001d013522::5:13534265-13536266(+)
Zm00001d011760::8:160943023-160945024(+)
Zm00001d040607::3:53282595-53284596(-)
Zm00001d015444::5:90494771-90496772(-)
Zm00001d017005::5:182537998-182539999(+)
Zm00001d034443::1:293096581-293098582(+)
Zm00001d027698::1:11319623-11321624(+)
Zm00001d052532::4:192396323-192398324(-)
Zm00001d006355::2:205471494-205473495(-)
Zm00001d040757::3:63808061-63810062(+)
Zm00001d023729::10:17429719-17431720(+)
Zm00001d019404::7:32443018-32445019(+)
Zm00001d049729::4:41727822-41729823(+)
Zm00001d038005::6:144870280-144872281(+)
Zm00001d014280::5:39178429-39180430(-)
Zm00001d039474::3:5277068-5279069(+)
Zm00001d009397::8:62298092-62300093(+)
Zm00001d023767::10:19455825-19457826(+)
Zm00001d005563::2:178600763-178602764(+)
Zm00001d015404::5:88483156-88485157(+)
Zm00001d011872::8:163442555-163444556(-)
Zm00001d030147::1:108669480-108671481(-)
Zm00001d014478::5:49668620-49670621(+)
Zm00001d025663::10:125369122-125371123(-)
Zm00001d030077::1:104097068-104099069(-)
Zm00001d017201::5:188693416-188695417(+)
Zm00001d025062::10:102249553-102251554(-)
Zm00001d006606::2:212302159-212304160(+)
Zm00001d048857::4:6478629-6480630(+)
Zm00001d047784::9:141747570-141749571(-)
Zm00001d028189::1:25773593-25775594(-)
Zm00001d046587::9:97437797-97439798(-)
Zm00001d006251::2:202851506-202853507(-)
Zm00001d011731::8:160190312-160192313(+)
Zm00001d031435::1:190088832-190090833(-)
Zm00001d024413::10:69714965-69716966(-)
Zm00001d007553::2:234648995-234650996(-)
Zm00001d050323::4:81388271-81390272(+)
Zm00001d052404::4:189184152-189186153(+)
Zm00001d020108::7:92398920-92400921(-)
Zm00001d037769::6:136801095-136803096(+)
Zm00001d034250::1:287915129-287917130(+)
Zm00001d012119::8:168441498-168443499(+)
Zm00001d032798::1:238471177-238473178(-)
Zm00001d030888::1:165739726-165741727(+)
Zm00001d033235::1:255316005-255318006(-)
Zm00001d012866::5:1356852-1358853(+)
Zm00001d045655::9:31242802-31244803(-)
Zm00001d029530::1:75048710-75050711(-)
Zm00001d032855::1:240372509-240374510(-)
Zm00001d021943::7:166618668-166620669(-)
Zm00001d040855::3:72168502-72170503(+)
Zm00001d043344::3:197151005-197153006(+)
Zm00001d035430::6:25286151-25288152(-)
Zm00001d017072::5:184393954-184395955(-)
Zm00001d003941::2:70604087-70606088(-)
Zm00001d026670::10:149703878-149705879(-)
Zm00001d043309::3:195749466-195751467(-)
Zm00001d053257::4:222756519-222758520(-)
Zm00001d041549::3:126667190-126669191(-)
Zm00001d003669::2:53282924-53284925(-)
Zm00001d039013::6:168704547-168706548(+)
Zm00001d050981::4:134985616-134987617(+)
Zm00001d003259::2:38121302-38123303(-)
Zm00001d009669::8:75151931-75153932(-)
Zm00001d027367::1:3805842-3807843(+)
Zm00001d011108::8:139156926-139158927(-)
Zm00001d009558::8:70096458-70098459(+)
Zm00001d051682::4:166609695-166611696(-)
Zm00001d009033::8:30863164-30865165(+)
Zm00001d046530::9:94208910-94210911(+)
Zm00001d048456::9:156691827-156693828(+)
Zm00001d018112::5:214569313-214571314(-)
Zm00001d024049::10:39780963-39782964(-)
Zm00001d023327::10:3478961-3480962(-)
Zm00001d050174::4:70780381-70782382(+)
Zm00001d023846::10:24409754-24411755(-)
Zm00001d034565::1:296471587-296473588(-)
Zm00001d018784::7:5105066-5107067(-)
Zm00001d030939::1:168404086-168406087(-)
Zm00001d031262::1:184234391-184236392(-)
Zm00001d053722::4:239852805-239854806(-)
Zm00001d014467::5:49117807-49119808(+)
Zm00001d043525::3:202740709-202742710(+)
Zm00001d041363::3:114369757-114371758(-)
Zm00001d021932::7:166086167-166088168(+)
Zm00001d025520::10:121083605-121085606(-)
Zm00001d046593::9:97673081-97675082(+)
Zm00001d039920::3:19384989-19386990(-)
Zm00001d021035::7:141006796-141008797(+)
Zm00001d017166::5:187599984-187601985(-)
Zm00001d033046::1:248441425-248443426(+)
Zm00001d046200::9:71543780-71545781(-)
Zm00001d040082::3:26342996-26344997(-)
Zm00001d021877::7:165264099-165266100(+)
Zm00001d038944::6:167396929-167398930(+)
Zm00001d022536::7:179669626-179671627(+)
Zm00001d002120::2:6140777-6142778(-)
Zm00001d002251::2:8978480-8980481(+)
Zm00001d050218::4:74238649-74240650(+)
Zm00001d038046::6:145998092-146000093(-)
Zm00001d035895::6:58702856-58704857(+)
Zm00001d044961::9:8300084-8302085(+)
Zm00001d049113::4:16449717-16451718(-)
Zm00001d007775::2:239393433-239395434(-)
Zm00001d034364::1:290897477-290899478(+)
Zm00001d017937::5:210401447-210403448(-)
Zm00001d031639::1:197104092-197106093(+)
Zm00001d020877::7:135223788-135225789(+)
Zm00001d007645::2:236832854-236834855(-)
Zm00001d033941::1:279274447-279276448(+)
Zm00001d007383::2:230344137-230346138(+)
Zm00001d030199::1:112976407-112978408(+)
Zm00001d042708::3:177681513-177683514(+)
Zm00001d047074::9:117366358-117368359(+)
Zm00001d007379::2:230226693-230228694(-)
Zm00001d054110::4:246818916-246820917(+)
Zm00001d029853::1:90314016-90316017(+)
Zm00001d013111::5:4798702-4800703(-)
Zm00001d029064::1:56909929-56911930(+)
Zm00001d020901::7:136114860-136116861(-)
Zm00001d051065::4:140075901-140077902(-)
Zm00001d035597::6:35982466-35984467(+)
Zm00001d029373::1:67967518-67969519(+)
Zm00001d002437::2:12640797-12642798(+)
Zm00001d020891::7:135619504-135621505(-)
Zm00001d035222::6:13560306-13562307(-)
Zm00001d039470::3:5150554-5152555(+)
Zm00001d025915::10:133731578-133733579(+)
Zm00001d032879::1:241283561-241285562(-)
Zm00001d018384::5:219718020-219720021(-)
Zm00001d034004::1:280898467-280900468(+)
Zm00001d045047::9:10992438-10994439(-)
Zm00001d027468::1:5942254-5944255(+)
Zm00001d033871::1:276981027-276983028(-)
Zm00001d037489::6:127110601-127112602(-)
Zm00001d035990::6:64984444-64986445(-)
Zm00001d051804::4:170039491-170041492(-)
Zm00001d013463::5:12113319-12115320(+)
Zm00001d034665::1:299212183-299214184(-)
Zm00001d043637::3:205780661-205782662(+)
Zm00001d033633::1:269321205-269323206(+)
Zm00001d032172::1:215550245-215552246(+)
Zm00001d030264::1:117372040-117374041(-)
Zm00001d023664::10:14447033-14449034(+)
Zm00001d010995::8:136173978-136175979(+)
Zm00001d021623::7:158299654-158301655(+)
Zm00001d040807::3:67157262-67159263(-)
Zm00001d044903::9:6796170-6798171(-)
Zm00001d020691::7:128617085-128619086(+)
Zm00001d002193::2:7731757-7733758(+)
Zm00001d011088::8:138560348-138562349(-)
Zm00001d021844::7:164342870-164344871(+)
Zm00001d044691::3:234993319-234995320(-)
Zm00001d034752::1:301367250-301369251(+)
Zm00001d015293::5:82999276-83001277(-)
Zm00001d044748::9:1118671-1120672(+)
Zm00001d034414::1:292296376-292298377(-)
Zm00001d042554::3:171647763-171649764(+)
Zm00001d027298::1:2155886-2157887(-)
Zm00001d051854::4:172423188-172425189(-)
Zm00001d035034::6:2465078-2467079(-)
Zm00001d045444::9:22268634-22270635(-)
Zm00001d016797::5:176179254-176181255(+)
Zm00001d034119::1:284492252-284494253(-)
Zm00001d045590::9:27546187-27548188(-)
Zm00001d002052::2:5020842-5022843(-)
Zm00001d041013::3:90300414-90302415(-)
Zm00001d006758::2:216100682-216102683(-)
Zm00001d026164::10:140159180-140161181(+)
Zm00001d037431::6:125248049-125250050(+)
Zm00001d013592::5:15030676-15032677(+)
Zm00001d011214::8:143209407-143211408(-)
Zm00001d020902::7:136113917-136115918(+)
Zm00001d048305::9:154240246-154242247(+)
Zm00001d039373::3:2740941-2742942(+)
Zm00001d018336::5:218717021-218719022(-)
Zm00001d052697::4:197820015-197822016(+)
Zm00001d028436::1:34958313-34960314(+)
Zm00001d022238::7:173390621-173392622(+)
Zm00001d015195::5:78925044-78927045(-)
Zm00001d002810::2:23323848-23325849(+)
Zm00001d028401::1:33645926-33647927(+)
Zm00001d046485::9:92003164-92005165(+)
Zm00001d045169::9:14894866-14896867(-)
Zm00001d045993::9:53077763-53079764(-)
Zm00001d028877::1:49475399-49477400(+)
Zm00001d015127::5:76606796-76608797(-)
Zm00001d013360::5:9541880-9543881(-)
Zm00001d047990::9:147340127-147342128(+)
Zm00001d053263::4:223177673-223179674(-)
Zm00001d014575::5:54067449-54069450(-)
Zm00001d044554::3:231665471-231667472(+)
Zm00001d039918::3:19349342-19351343(+)
Zm00001d039091::6:169866793-169868794(-)
Zm00001d045133::9:13841691-13843692(-)
Zm00001d051375::4:156365049-156367050(+)
Zm00001d002815::2:23484111-23486112(-)
Zm00001d013697::5:17803618-17805619(+)
Zm00001d004052::2:79609444-79611445(+)
Zm00001d022044::7:168547758-168549759(-)
Zm00001d009569::8:71080825-71082826(-)
Zm00001d018733::7:3346955-3348956(+)
Zm00001d020764::7:131561430-131563431(-)
Zm00001d052399::4:189145466-189147467(+)
Zm00001d011226::8:143748553-143750554(-)
Zm00001d041648::3:131573836-131575837(+)
Zm00001d041606::3:129565772-129567773(+)
Zm00001d002673::2:18905822-18907823(+)
Zm00001d044330::3:225342815-225344816(+)
Zm00001d041726::3:135360747-135362748(-)
Zm00001d004338::2:104458184-104460185(+)
Zm00001d035995::6:65188821-65190822(-)
Zm00001d046048::9:59661917-59663918(-)
Zm00001d031894::1:205692207-205694208(+)
Zm00001d026578::10:148269431-148271432(-)
Zm00001d042262::3:157882149-157884150(+)
Zm00001d011441::8:150502466-150504467(-)
Zm00001d005894::2:192023316-192025317(+)
Zm00001d033206::1:254171278-254173279(+)
Zm00001d014368::5:43192808-43194809(-)
Zm00001d012153::8:169020157-169022158(-)
Zm00001d048797::4:5657371-5659372(-)
Zm00001d022337::7:175700273-175702274(+)
Zm00001d035211::6:10032211-10034212(-)
Zm00001d038469::6:157940558-157942559(-)
Zm00001d038118::6:148600378-148602379(+)
Zm00001d021248::7:146828147-146830148(+)
Zm00001d031754::1:200815741-200817742(-)
Zm00001d014742::5:61157156-61159157(+)
Zm00001d043480::3:201476132-201478133(-)
Zm00001d051704::4:167224841-167226842(+)
Zm00001d029662::1:81792403-81794404(+)
Zm00001d024093::10:43776703-43778704(-)
Zm00001d037375::6:123499171-123501172(-)
Zm00001d017441::5:195908669-195910670(-)
Zm00001d012431::8:174365394-174367395(-)
Zm00001d048150::9:150971792-150973793(+)
Zm00001d017643::5:202959728-202961729(-)
Zm00001d050353::4:83019608-83021609(+)
Zm00001d013568::5:14451479-14453480(-)
Zm00001d044717::9:66530-68531(-)
Zm00001d018863::7:7673205-7675206(-)
Zm00001d029377::1:68223110-68225111(+)
Zm00001d002051::2:5016201-5018202(-)
Zm00001d030909::1:166749093-166751094(-)
Zm00001d025326::10:114254786-114256787(-)
Zm00001d020356::7:108788174-108790175(+)
Zm00001d052698::4:197879437-197881438(+)
Zm00001d001945::2:3365771-3367772(+)
Zm00001d025980::10:135242855-135244856(-)
Zm00001d049409::4:29639355-29641356(+)
Zm00001d007912::2:242355161-242357162(+)
Zm00001d037426::6:125166222-125168223(-)
Zm00001d001868::2:2110699-2112700(-)
Zm00001d038126::6:148787709-148789710(-)
Zm00001d010452::8:115785588-115787589(-)
Zm00001d009907::8:88812588-88814589(+)
Zm00001d006336::2:204961853-204963854(-)
Zm00001d015477::5:92668104-92670105(+)
Zm00001d002471::2:13494904-13496905(+)
Zm00001d017893::5:209701773-209703774(+)
Zm00001d017252::5:190450691-190452692(-)
Zm00001d018497::5:221821493-221823494(-)
Zm00001d029154::1:60795233-60797234(+)
Zm00001d045735::9:36007834-36009835(+)
Zm00001d023291::10:2231955-2233956(+)
Zm00001d051669::4:166171911-166173912(+)
Zm00001d010315::8:109287845-109289846(-)
Zm00001d034098::1:283982507-283984508(-)
Zm00001d029141::1:60325518-60327519(-)
Zm00001d037545::6:128883195-128885196(+)
Zm00001d034770::1:301721254-301723255(+)
Zm00001d052705::4:198265912-198267913(+)
Zm00001d052938::4:205503951-205505952(+)
Zm00001d028518::1:37966508-37968509(+)
Zm00001d034467::1:293832922-293834923(-)
Zm00001d009562::8:70192047-70194048(+)
Zm00001d019589::7:44977868-44979869(+)
Zm00001d035737::6:44303714-44305715(-)
Zm00001d034578::1:296913451-296915452(+)
Zm00001d003179::2:34708890-34710891(+)
Zm00001d053956::4:244189466-244191467(-)
Zm00001d002246::2:8901781-8903782(+)
Zm00001d019650::7:48194839-48196840(-)
Zm00001d036952::6:107234263-107236264(+)
Zm00001d013411::5:10560272-10562273(-)
Zm00001d024567::10:78537728-78539729(+)
Zm00001d022510::7:179113105-179115106(-)
Zm00001d041775::3:137089702-137091703(+)
Zm00001d013397::5:10345719-10347720(+)
Zm00001d013430::5:11234624-11236625(+)
Zm00001d035596::6:35982472-35984473(-)
Zm00001d020852::7:134728328-134730329(-)
Zm00001d035493::6:29412649-29414650(+)
Zm00001d016443::5:162549802-162551803(+)
Zm00001d032404::1:225537985-225539986(+)
Zm00001d049100::4:16085175-16087176(-)
Zm00001d046840::9:108234040-108236041(+)
Zm00001d012847::5:1076274-1078275(+)
Zm00001d010093::8:99084451-99086452(+)
Zm00001d039421::3:3863382-3865383(-)
Zm00001d049935::4:53912176-53914177(-)
Zm00001d006527::2:210508460-210510461(+)
Zm00001d023788::10:20304949-20306950(-)
Zm00001d047885::9:144242028-144244029(+)
Zm00001d039111::6:170219777-170221778(+)
Zm00001d019320::7:27704872-27706873(+)
Zm00001d022212::7:172915448-172917449(-)
Zm00001d002153::2:6863142-6865143(+)
Zm00001d012382::8:173267988-173269989(+)
Zm00001d025228::10:110192655-110194656(+)
Zm00001d025233::10:110237773-110239774(-)
Zm00001d021450::7:152446891-152448892(-)
Zm00001d032244::1:218616047-218618048(+)
Zm00001d007901::2:242053539-242055540(-)
Zm00001d034554::1:296100002-296102003(-)
Zm00001d017552::5:199377564-199379565(+)
Zm00001d015145::5:76944097-76946098(+)
Zm00001d031694::1:198704829-198706830(+)
Zm00001d052519::4:191966666-191968667(+)
Zm00001d046681::9:102115414-102117415(-)
Zm00001d043650::3:205984861-205986862(-)
Zm00001d042314::3:160562620-160564621(-)
Zm00001d016957::5:181257511-181259512(+)
Zm00001d052725::4:199033363-199035364(+)
Zm00001d033713::1:271985034-271987035(+)
Zm00001d011179::8:142098200-142100201(+)
Zm00001d007595::2:235887098-235889099(-)
Zm00001d018820::7:6430626-6432627(+)
Zm00001d053108::4:214199069-214201070(-)
Zm00001d025310::10:113839369-113841370(-)
Zm00001d043502::3:202068887-202070888(+)
Zm00001d026649::10:149383668-149385669(-)
Zm00001d038292::6:153568886-153570887(-)
Zm00001d049469::4:31427405-31429406(+)
Zm00001d029441::1:70617619-70619620(+)
Zm00001d009245::8:46791188-46793189(+)
Zm00001d006457::2:208854278-208856279(-)
Zm00001d025820::10:130663157-130665158(+)
Zm00001d009645::8:74161954-74163955(-)
Zm00001d020431::7:113768639-113770640(-)
Zm00001d017573::5:200046156-200048157(+)
Zm00001d008181::8:624966-626967(-)
Zm00001d038791::6:164383993-164385994(+)
Zm00001d029816::1:88320855-88322856(+)
Zm00001d052856::4:202675378-202677379(+)
Zm00001d010290::8:107777118-107779119(-)
Zm00001d022195::7:172629127-172631128(-)
Zm00001d028022::1:20602986-20604987(+)
Zm00001d033707::1:271817562-271819563(-)
Zm00001d036796::6:101177415-101179416(+)
Zm00001d023842::10:24271375-24273376(+)
Zm00001d002483::2:13638358-13640359(+)
Zm00001d047589::9:136493430-136495431(+)
Zm00001d039491::3:5764573-5766574(+)
Zm00001d042621::3:174104866-174106867(-)
Zm00001d046812::9:106813231-106815232(+)
Zm00001d019680::7:50563229-50565230(-)
Zm00001d050943::4:132891121-132893122(-)
Zm00001d018199::5:216403024-216405025(+)
Zm00001d050300::4:79807821-79809822(-)
Zm00001d040535::3:48585856-48587857(+)
Zm00001d029486::1:72779160-72781161(+)
Zm00001d013112::5:4869102-4871103(+)
Zm00001d004510::2:115890605-115892606(-)
Zm00001d046948::9:112327824-112329825(+)
Zm00001d034551::1:296045416-296047417(-)
Zm00001d007938::2:243461949-243463950(+)
Zm00001d045546::9:26324695-26326696(-)
Zm00001d012895::5:1717561-1719562(-)
Zm00001d050936::4:132622865-132624866(+)
Zm00001d031053::1:174884586-174886587(-)
Zm00001d045782::9:38770209-38772210(+)
Zm00001d042883::3:182812433-182814434(+)
Zm00001d043109::3:189369690-189371691(-)
Zm00001d053778::4:240937747-240939748(+)
Zm00001d012674::8:178395888-178397889(+)
Zm00001d027715::1:11950879-11952880(+)
Zm00001d014135::5:33667896-33669897(+)
Zm00001d027317::1:2817454-2819455(+)
Zm00001d036956::6:107320459-107322460(+)
Zm00001d003789::2:59383410-59385411(+)
Zm00001d044109::3:219504179-219506180(+)
Zm00001d043851::3:212033474-212035475(+)
Zm00001d028252::1:28050852-28052853(+)
Zm00001d052660::4:196206247-196208248(+)
Zm00001d025550::10:122016770-122018771(-)
Zm00001d037322::6:121079775-121081776(-)
Zm00001d024627::10:81008334-81010335(+)
Zm00001d029919::1:94343036-94345037(+)
Zm00001d038387::6:156103462-156105463(-)
Zm00001d037340::6:122064510-122066511(-)
Zm00001d034564::1:296462395-296464396(-)
Zm00001d043307::3:195681488-195683489(-)
Zm00001d024519::10:75779798-75781799(-)
Zm00001d040597::3:52326412-52328413(-)
Zm00001d052117::4:180284065-180286066(+)
Zm00001d035702::6:41782622-41784623(-)
Zm00001d053952::4:244165394-244167395(+)
Zm00001d035157::6:7245374-7247375(+)
Zm00001d010149::8:101501618-101503619(-)
Zm00001d036833::6:103279996-103281997(-)
Zm00001d047469::9:131087443-131089444(-)
Zm00001d014309::5:40500250-40502251(+)
Zm00001d047938::9:145763691-145765692(-)
Zm00001d043975::3:215477703-215479704(-)
Zm00001d004452::2:113079775-113081776(+)
Zm00001d038389::6:156209153-156211154(-)
Zm00001d007093::2:222142875-222144876(-)
Zm00001d004289::2:100318943-100320944(-)
Zm00001d021571::7:156433997-156435998(+)
Zm00001d035797::6:50388282-50390283(-)
Zm00001d021644::7:158952286-158954287(-)
Zm00001d044785::9:2409835-2411836(-)
Zm00001d047135::9:119576564-119578565(+)
Zm00001d018485::5:221679305-221681306(+)
Zm00001d026303::10:143239135-143241136(-)
Zm00001d007422::2:231379699-231381700(+)
Zm00001d023769::10:19504352-19506353(+)
Zm00001d014897::5:67138943-67140944(-)
Zm00001d038209::6:151720207-151722208(-)
Zm00001d029389::1:68589382-68591383(-)
Zm00001d021688::7:160072484-160074485(+)
Zm00001d041954::3:145312753-145314754(-)
Zm00001d020134::7:94961629-94963630(-)
Zm00001d021878::7:165280799-165282800(+)
Zm00001d042442::3:167603638-167605639(+)
Zm00001d003749::2:57470237-57472238(+)
Zm00001d007309::2:227409830-227411831(+)
Zm00001d015849::5:126150539-126152540(-)
Zm00001d049277::4:24282552-24284553(+)
Zm00001d026677::10:149757691-149759692(-)
Zm00001d052028::4:176842872-176844873(+)
Zm00001d003512::2:46300510-46302511(-)
Zm00001d020675::7:127685670-127687671(+)
Zm00001d043101::3:189201101-189203102(+)
Zm00001d046902::9:109673099-109675100(+)
Zm00001d019089::7:15819317-15821318(+)
Zm00001d029736::1:84586576-84588577(-)
Zm00001d041484::3:123248651-123250652(-)
Zm00001d029461::1:71828921-71830922(+)
Zm00001d029482::1:72602272-72604273(-)
Zm00001d043853::3:212105033-212107034(+)
Zm00001d004015::2:75791493-75793494(-)
Zm00001d032306::1:221454081-221456082(+)
Zm00001d020985::7:139303503-139305504(+)
Zm00001d004358::2:106087043-106089044(-)
Zm00001d033140::1:251980368-251982369(+)
Zm00001d028692::1:43334355-43336356(-)
Zm00001d028534::1:38456628-38458629(-)
Zm00001d013321::5:8675628-8677629(-)
Zm00001d042652::3:175436358-175438359(+)
Zm00001d038193::6:151174934-151176935(+)
Zm00001d035070::6:3734787-3736788(-)
Zm00001d044581::3:232469117-232471118(+)
Zm00001d043762::3:209234844-209236845(-)
Zm00001d027273::1:1196557-1198558(+)
Zm00001d006496::2:209836616-209838617(+)
Zm00001d024894::10:93454227-93456228(+)
Zm00001d035408::6:24595947-24597948(+)
Zm00001d030732::1:156421142-156423143(-)
Zm00001d037052::6:110618468-110620469(+)
Zm00001d005036::2:155299762-155301763(+)
Zm00001d006795::2:216887156-216889157(+)
Zm00001d031529::1:192971615-192973616(-)
Zm00001d042695::3:177281334-177283335(-)
Zm00001d044038::3:217466848-217468849(-)
Zm00001d028165::1:24967484-24969485(-)
Zm00001d018542::5:222665925-222667926(+)
Zm00001d020310::7:105508909-105510910(-)
Zm00001d039361::3:2562732-2564733(+)
Zm00001d032300::1:221081723-221083724(+)
Zm00001d009201::8:42325673-42327674(+)
Zm00001d051702::4:167215730-167217731(+)
Zm00001d029262::1:63994366-63996367(-)
Zm00001d021765::7:162691423-162693424(+)
Zm00001d002215::2:8317939-8319940(-)
Zm00001d008810::8:21253006-21255007(+)
Zm00001d034337::1:290201679-290203680(-)
Zm00001d010606::8:121734345-121736346(+)
Zm00001d029224::1:63041866-63043867(+)
Zm00001d052335::4:187346361-187348362(+)
Zm00001d034125::1:284550891-284552892(-)
Zm00001d039496::3:5911602-5913603(+)
Zm00001d023606::10:11862753-11864754(-)
Zm00001d043921::3:213843581-213845582(+)
Zm00001d032435::1:226329759-226331760(-)
Zm00001d027938::1:17998242-18000243(+)
Zm00001d051021::4:137418977-137420978(-)
Zm00001d012958::5:2370030-2372031(-)
Zm00001d018609::7:837720-839721(-)
Zm00001d031127::1:178718522-178720523(-)
Zm00001d039879::3:17383968-17385969(-)
Zm00001d039285::3:1017358-1019359(-)
Zm00001d030230::1:114679438-114681439(-)
Zm00001d028608::1:40711507-40713508(+)
Zm00001d042697::3:177340898-177342899(-)
Zm00001d037760::6:136612507-136614508(-)
Zm00001d043455::3:200478782-200480783(-)
Zm00001d041168::3:101763698-101765699(+)
Zm00001d036388::6:86356405-86358406(-)
Zm00001d052734::4:199303331-199305332(+)
Zm00001d036202::6:76922490-76924491(-)
Zm00001d018552::5:222833731-222835732(-)
Zm00001d040343::3:39044834-39046835(-)
Zm00001d032373::1:224256553-224258554(-)
Zm00001d026589::10:148510792-148512793(-)
Zm00001d044245::3:222925448-222927449(-)
Zm00001d046778::9:105589526-105591527(+)
Zm00001d053909::4:243468210-243470211(-)
Zm00001d024716::10:84742051-84744052(-)
Zm00001d006203::2:201670253-201672254(+)
Zm00001d038487::6:158512059-158514060(-)
Zm00001d026260::10:142284081-142286082(+)
Zm00001d036448::6:88914965-88916966(-)
Zm00001d048798::4:5679194-5681195(-)
Zm00001d043953::3:214750350-214752351(+)
Zm00001d007667::2:237166849-237168850(-)
Zm00001d034003::1:280810592-280812593(-)
Zm00001d021824::7:163786326-163788327(-)
Zm00001d013053::5:3889701-3891702(+)
Zm00001d023962::10:32093741-32095742(-)
Zm00001d038533::6:159389728-159391729(-)
Zm00001d036727::6:99180266-99182267(+)
Zm00001d032051::1:210825185-210827186(-)
Zm00001d051856::4:172487910-172489911(-)
Zm00001d049267::4:23796354-23798355(+)
Zm00001d003276::2:38564776-38566777(-)
Zm00001d010618::8:122046505-122048506(-)
Zm00001d025623::10:124268722-124270723(-)
Zm00001d047886::9:144309769-144311770(+)
Zm00001d002836::2:24264159-24266160(-)
Zm00001d052174::4:181717030-181719031(-)
Zm00001d038310::6:154164895-154166896(+)
Zm00001d022595::7:180736837-180738838(+)
Zm00001d053211::4:220337702-220339703(+)
Zm00001d013130::5:5230561-5232562(-)
Zm00001d027855::1:15366342-15368343(-)
Zm00001d025835::10:131401070-131403071(+)
Zm00001d029675::1:82271977-82273978(+)
Zm00001d008884::8:23825584-23827585(-)
Zm00001d028995::1:54035819-54037820(-)
Zm00001d052991::4:207874647-207876648(+)
Zm00001d034937::1:306106384-306108385(-)
Zm00001d042505::3:170023109-170025110(+)
Zm00001d001847::2:1803262-1805263(+)
Zm00001d023475::10:6863889-6865890(-)
Zm00001d004366::2:106629899-106631900(-)
Zm00001d047936::9:145690074-145692075(-)
Zm00001d002331::2:10470512-10472513(+)
Zm00001d007048::2:220861313-220863314(+)
Zm00001d016990::5:182134094-182136095(+)
Zm00001d023897::10:26982600-26984601(+)
Zm00001d033955::1:279586174-279588175(+)
Zm00001d003162::2:34081268-34083269(-)
Zm00001d050250::4:76351392-76353393(-)
Zm00001d012687::8:178644105-178646106(+)
Zm00001d042690::3:177047486-177049487(-)
Zm00001d021777::7:162866571-162868572(-)
Zm00001d016987::5:182049864-182051865(-)
Zm00001d046676::9:101916508-101918509(+)
Zm00001d020283::7:104131033-104133034(-)
Zm00001d023234::10:984764-986765(-)
Zm00001d032883::1:241397143-241399144(-)
Zm00001d025575::10:122832826-122834827(-)
Zm00001d045570::9:27011928-27013929(+)
Zm00001d017169::5:187810582-187812583(+)
Zm00001d047785::9:141760930-141762931(-)
Zm00001d042569::3:172233022-172235023(-)
Zm00001d052010::4:176410961-176412962(+)
Zm00001d018541::5:222660780-222662781(+)
Zm00001d009090::8:35628808-35630809(-)
Zm00001d031599::1:195871912-195873913(+)
Zm00001d014751::5:61413518-61415519(+)
Zm00001d048324::9:154493251-154495252(-)
Zm00001d048710::4:3836296-3838297(+)
Zm00001d016146::5:146859081-146861082(+)
Zm00001d042345::3:162346052-162348053(+)
Zm00001d051382::4:156502023-156504024(+)
Zm00001d007522::2:233720513-233722514(+)
Zm00001d049526::4:33217877-33219878(-)
Zm00001d018261::5:217573559-217575560(+)
Zm00001d054002::4:244905503-244907504(-)
Zm00001d027771::1:13238515-13240516(+)
Zm00001d014472::5:49407384-49409385(-)
Zm00001d023681::10:15210864-15212865(-)
Zm00001d010050::8:97202326-97204327(-)
Zm00001d021481::7:153358450-153360451(+)
Zm00001d036655::6:96563081-96565082(+)
Zm00001d025528::10:121507628-121509629(+)
Zm00001d035505::6:29706647-29708648(+)
Zm00001d025859::10:131634661-131636662(+)
Zm00001d043563::3:203959700-203961701(-)
Zm00001d006673::2:214010327-214012328(+)
Zm00001d038591::6:160601062-160603063(+)
Zm00001d010206::8:103999021-104001022(+)
Zm00001d011983::8:165871384-165873385(+)
Zm00001d034569::1:296491094-296493095(-)
Zm00001d015857::5:126862697-126864698(+)
Zm00001d021489::7:153860100-153862101(-)
Zm00001d045863::9:44367537-44369538(+)
Zm00001d039439::3:4460008-4462009(-)
Zm00001d038922::6:166981809-166983810(-)
Zm00001d033830::1:275164899-275166900(-)
Zm00001d039364::3:2631549-2633550(-)
Zm00001d001864::2:2065089-2067090(+)
Zm00001d016584::5:168375253-168377254(+)
Zm00001d011834::8:162304774-162306775(-)
Zm00001d002128::2:6408018-6410019(+)
Zm00001d021675::7:159790313-159792314(-)
Zm00001d025817::10:130536953-130538954(-)
Zm00001d053156::4:216944552-216946553(-)
Zm00001d023674::10:14796659-14798660(+)
Zm00001d025774::10:129134981-129136982(-)
Zm00001d053685::4:239004069-239006070(+)
Zm00001d052810::4:201671031-201673032(-)
Zm00001d050748::4:120554553-120556554(-)
Zm00001d039190::6:172212089-172214090(-)
Zm00001d024510::10:74934615-74936616(-)
Zm00001d046853::9:108409586-108411587(+)
Zm00001d044192::3:221545148-221547149(+)
Zm00001d019789::7:61644087-61646088(-)
Zm00001d005998::2:194955815-194957816(-)
Zm00001d027854::1:15306424-15308425(-)
Zm00001d043815::3:210953797-210955798(-)
Zm00001d032565::1:230662755-230664756(+)
Zm00001d042924::3:184020412-184022413(-)
Zm00001d045261::9:17400321-17402322(+)
Zm00001d014188::5:35582965-35584966(+)
Zm00001d005692::2:183563862-183565863(-)
Zm00001d032449::1:226874813-226876814(-)
Zm00001d009411::8:63368458-63370459(+)
Zm00001d036345::6:85059794-85061795(+)
Zm00001d002859::2:24844121-24846122(-)
Zm00001d020063::7:89581750-89583751(-)
Zm00001d026062::10:137309689-137311690(-)
Zm00001d035679::6:40851336-40853337(+)
Zm00001d044147::3:220488229-220490230(-)
Zm00001d032197::1:216771971-216773972(-)
Zm00001d010613::8:121845361-121847362(-)
Zm00001d040359::3:39849315-39851316(-)
Zm00001d005996::2:194929994-194931995(+)
Zm00001d033364::1:260339396-260341397(+)
Zm00001d032279::1:220043310-220045311(-)
Zm00001d003334::2:40563301-40565302(+)
Zm00001d040628::3:55022320-55024321(+)
Zm00001d009450::8:64914962-64916963(-)
Zm00001d011089::8:138644678-138646679(+)
Zm00001d029649::1:81320664-81322665(-)
Zm00001d027525::1:7403464-7405465(+)
Zm00001d018713::7:2992579-2994580(+)
Zm00001d029466::1:72002568-72004569(+)
Zm00001d040042::3:24391256-24393257(+)
Zm00001d019989::7:83152742-83154743(+)
Zm00001d035578::6:34511731-34513732(-)
Zm00001d052996::4:208002405-208004406(-)
Zm00001d043179::3:190700184-190702185(+)
Zm00001d052212::4:183379149-183381150(-)
Zm00001d007318::2:228268450-228270451(+)
Zm00001d008286::8:4113581-4115582(-)
Zm00001d006900::2:219017357-219019358(-)
Zm00001d043997::3:216106247-216108248(+)
Zm00001d001898::2:2559498-2561499(-)
Zm00001d005729::2:185056135-185058136(-)
Zm00001d047847::9:143194090-143196091(+)
Zm00001d006942::2:219962888-219964889(-)
Zm00001d002203::2:8239081-8241082(-)
Zm00001d015320::5:84429667-84431668(+)
Zm00001d039614::3:9092250-9094251(-)
Zm00001d042268::3:158272171-158274172(-)
Zm00001d034643::1:298702878-298704879(+)
Zm00001d044450::3:228360788-228362789(-)
Zm00001d016691::5:172642438-172644439(+)
Zm00001d034429::1:292811788-292813789(+)
Zm00001d028104::1:23022372-23024373(-)
Zm00001d037273::6:119042468-119044469(+)
Zm00001d006331::2:204899587-204901588(+)
Zm00001d033602::1:268306736-268308737(+)
Zm00001d008310::8:4831235-4833236(+)
Zm00001d024178::10:53434312-53436313(-)
Zm00001d042241::3:157295896-157297897(+)
Zm00001d021263::7:147161958-147163959(+)
Zm00001d037394::6:124229873-124231874(+)
Zm00001d043090::3:188974888-188976889(-)
Zm00001d017368::5:193710943-193712944(-)
Zm00001d014614::5:55727062-55729063(+)
Zm00001d011531::8:153648904-153650905(-)
Zm00001d049053::4:14012434-14014435(+)
Zm00001d006357::2:205656634-205658635(+)
Zm00001d035076::6:3926743-3928744(+)
Zm00001d027869::1:15960482-15962483(+)
Zm00001d018142::5:215339745-215341746(+)
Zm00001d019578::7:44226806-44228807(+)
Zm00001d018838::7:6932495-6934496(-)
Zm00001d005736::2:185224961-185226962(+)
Zm00001d052001::4:176244058-176246059(+)
Zm00001d042538::3:171202752-171204753(-)
Zm00001d038868::6:166148589-166150590(+)
Zm00001d044666::3:234417074-234419075(-)
Zm00001d035700::6:41694811-41696812(+)
Zm00001d048480::9:156997946-156999947(+)
Zm00001d036839::6:103350036-103352037(+)
Zm00001d027622::1:9227262-9229263(+)
Zm00001d022465::7:178205567-178207568(+)
Zm00001d049950::4:55128171-55130172(+)
Zm00001d034416::1:292374877-292376878(+)
Zm00001d050605::4:103701668-103703669(+)
Zm00001d043730::3:208598684-208600685(-)
Zm00001d037521::6:128038237-128040238(+)
Zm00001d024204::10:55983876-55985877(+)
Zm00001d025903::10:133415577-133417578(+)
Zm00001d008688::8:17176789-17178790(+)
Zm00001d009640::8:74049314-74051315(-)
Zm00001d037199::6:115492736-115494737(+)
Zm00001d022028::7:168278182-168280183(-)
Zm00001d022072::7:169442212-169444213(-)
Zm00001d014823::5:64554755-64556756(+)
Zm00001d005173::2:162280769-162282770(-)
Zm00001d048318::9:154461593-154463594(+)
Zm00001d051508::4:160724431-160726432(-)
Zm00001d022082::7:169732389-169734390(-)
Zm00001d003175::2:34559520-34561521(-)
Zm00001d038328::6:154619736-154621737(+)
Zm00001d030601::1:147641026-147643027(-)
Zm00001d045497::9:24462784-24464785(-)
Zm00001d023271::10:1789034-1791035(-)
Zm00001d013117::5:4986763-4988764(+)
Zm00001d046793::9:106301338-106303339(-)
Zm00001d021859::7:164662057-164664058(-)
Zm00001d038526::6:159309011-159311012(+)
Zm00001d016309::5:156596930-156598931(+)
Zm00001d002301::2:9770738-9772739(+)
Zm00001d044021::3:216966319-216968320(+)
Zm00001d047275::9:125244516-125246517(-)
Zm00001d018237::5:217165847-217167848(-)
Zm00001d015173::5:78393064-78395065(-)
Zm00001d053041::4:210316441-210318442(+)
Zm00001d021202::7:145878038-145880039(-)
Zm00001d027588::1:8550887-8552888(+)
Zm00001d045344::9:19253597-19255598(-)
Zm00001d039194::6:172323730-172325731(-)
Zm00001d051687::4:166715703-166717704(+)
Zm00001d034833::1:303296486-303298487(-)
Zm00001d052791::4:201053360-201055361(+)
Zm00001d049733::4:41953768-41955769(-)
Zm00001d028295::1:29495741-29497742(+)
Zm00001d027665::1:10490822-10492823(+)
Zm00001d051526::4:161419753-161421754(+)
Zm00001d042019::3:147551102-147553103(-)
Zm00001d042863::3:182294797-182296798(-)
Zm00001d031104::1:177432293-177434294(-)
Zm00001d007339::2:229144001-229146002(+)
Zm00001d031505::1:192254651-192256652(-)
Zm00001d013318::5:8521674-8523675(+)
Zm00001d024947::10:96362815-96364816(-)
Zm00001d018040::5:212683418-212685419(+)
Zm00001d028958::1:52879275-52881276(-)
Zm00001d046963::9:113278713-113280714(+)
Zm00001d049662::4:39068154-39070155(+)
Zm00001d013083::5:4476067-4478068(-)
Zm00001d027427::1:5093790-5095791(+)
Zm00001d045520::9:25266736-25268737(-)
Zm00001d011963::8:165265220-165267221(+)
Zm00001d033217::1:254526688-254528689(+)
Zm00001d003995::2:74398460-74400461(-)
Zm00001d034342::1:290249884-290251885(+)
Zm00001d017079::5:184658250-184660251(+)
Zm00001d035878::6:58275614-58277615(-)
Zm00001d040056::3:25351565-25353566(+)
Zm00001d039612::3:9081229-9083230(-)
Zm00001d032644::1:233003195-233005196(-)
Zm00001d046242::9:76067576-76069577(+)
Zm00001d042111::3:151327361-151329362(+)
Zm00001d043649::3:205979609-205981610(-)
Zm00001d031293::1:185502756-185504757(+)
Zm00001d050457::4:89903253-89905254(-)
Zm00001d036122::6:73248881-73250882(-)
Zm00001d053581::4:235231483-235233484(+)
Zm00001d028931::1:51976338-51978339(+)
Zm00001d020175::7:97540384-97542385(+)
Zm00001d052727::4:199130514-199132515(+)
Zm00001d049412::4:29804134-29806135(-)
Zm00001d024572::10:78706637-78708638(-)
Zm00001d010094::8:99104236-99106237(+)
Zm00001d011363::8:148508959-148510960(-)
Zm00001d044112::3:219570589-219572590(+)
Zm00001d046247::9:76314295-76316296(-)
Zm00001d012397::8:173578759-173580760(-)
Zm00001d040614::3:54004817-54006818(-)
Zm00001d005485::2:175612552-175614553(-)
Zm00001d045326::9:19058952-19060953(+)
Zm00001d048524::9:157771028-157773029(+)
Zm00001d004744::2:135505503-135507504(-)
Zm00001d016059::5:141989786-141991787(-)
Zm00001d013302::5:8063761-8065762(+)
Zm00001d014811::5:63968220-63970221(-)
Zm00001d042481::3:169067761-169069762(+)
Zm00001d003903::2:66487005-66489006(-)
Zm00001d005846::2:190703100-190705101(-)
Zm00001d035889::6:58518983-58520984(-)
Zm00001d036916::6:106352586-106354587(+)
Zm00001d038174::6:150534784-150536785(+)
Zm00001d028563::1:39217334-39219335(+)
Zm00001d017555::5:199468575-199470576(+)
Zm00001d038190::6:151015410-151017411(+)
Zm00001d030859::1:163873685-163875686(+)
Zm00001d051895::4:173865521-173867522(+)
Zm00001d022120::7:170790969-170792970(-)
Zm00001d051885::4:173512956-173514957(-)
Zm00001d007818::2:240250929-240252930(-)
Zm00001d049017::4:12725153-12727154(+)
Zm00001d053913::4:243605974-243607975(+)
Zm00001d042130::3:152440607-152442608(-)
Zm00001d018904::7:8851438-8853439(+)
Zm00001d050475::4:91281551-91283552(-)
Zm00001d032708::1:235660336-235662337(-)
Zm00001d045026::9:10517023-10519024(-)
Zm00001d031749::1:200689431-200691432(-)
Zm00001d035574::6:34431040-34433041(-)
Zm00001d043452::3:200463750-200465751(-)
Zm00001d046513::9:93328347-93330348(+)
Zm00001d024571::10:78698542-78700543(-)
Zm00001d037386::6:124049188-124051189(-)
Zm00001d019223::7:22573120-22575121(-)
Zm00001d048102::9:150284092-150286093(-)
Zm00001d051206::4:148674365-148676366(+)
Zm00001d038824::6:165287074-165289075(+)
Zm00001d033579::1:267653811-267655812(-)
Zm00001d048959::4:10759890-10761891(-)
Zm00001d003559::2:48070851-48072852(-)
Zm00001d023652::10:13695630-13697631(+)
Zm00001d037252::6:118139619-118141620(-)
Zm00001d018487::5:221691438-221693439(-)
Zm00001d027694::1:11297990-11299991(+)
Zm00001d012450::8:174730103-174732104(-)
Zm00001d028098::1:22958574-22960575(+)
Zm00001d014079::5:31720152-31722153(+)
Zm00001d013288::5:7913950-7915951(-)
Zm00001d035616::6:37233677-37235678(+)
Zm00001d024832::10:90132628-90134629(+)
Zm00001d034133::1:284750824-284752825(+)
Zm00001d037006::6:108828399-108830400(-)
Zm00001d039016::6:168725034-168727035(-)
Zm00001d016195::5:150135442-150137443(+)
Zm00001d045824::9:41700229-41702230(-)
Zm00001d016684::5:172429914-172431915(-)
Zm00001d022469::7:178258859-178260860(-)
Zm00001d049529::4:33387540-33389541(+)
Zm00001d047245::9:123895102-123897103(+)
Zm00001d051977::4:175736675-175738676(+)
Zm00001d008259::8:3344276-3346277(-)
Zm00001d004357::2:105974189-105976190(+)
Zm00001d052391::4:188985671-188987672(-)
Zm00001d021682::7:159931304-159933305(+)
Zm00001d022442::7:177743475-177745476(+)
Zm00001d007095::2:222189661-222191662(-)
Zm00001d012965::5:2437759-2439760(+)
Zm00001d028472::1:35970150-35972151(-)
Zm00001d018650::7:1692348-1694349(-)
Zm00001d010313::8:109185644-109187645(+)
Zm00001d043803::3:210517866-210519867(+)
Zm00001d007070::2:221399578-221401579(-)
Zm00001d026144::10:139673122-139675123(-)
Zm00001d037803::6:138215328-138217329(-)
Zm00001d012598::8:177042366-177044367(-)
Zm00001d005974::2:194482524-194484525(+)
Zm00001d014361::5:42792121-42794122(-)
Zm00001d038065::6:146731918-146733919(-)
Zm00001d025261::10:111622053-111624054(-)
Zm00001d024348::10:65974663-65976664(+)
Zm00001d031338::1:186727579-186729580(+)
Zm00001d044086::3:218639547-218641548(+)
Zm00001d037035::6:109839546-109841547(-)
Zm00001d005026::2:154613259-154615260(+)
Zm00001d037772::6:136996075-136998076(+)
Zm00001d013891::5:23991010-23993011(+)
Zm00001d047020::9:115520899-115522900(+)
Zm00001d027524::1:7400057-7402058(+)
Zm00001d014155::5:34327653-34329654(+)
Zm00001d002997::2:29026227-29028228(+)
Zm00001d044673::3:234570347-234572348(-)
Zm00001d050275::4:78021847-78023848(-)
Zm00001d052586::4:193767764-193769765(-)
Zm00001d053658::4:238279466-238281467(-)
Zm00001d033929::1:278740426-278742427(-)
Zm00001d005124::2:159685423-159687424(+)
Zm00001d050844::4:126338627-126340628(-)
Zm00001d036387::6:86347063-86349064(+)
Zm00001d051688::4:166781944-166783945(+)
Zm00001d043424::3:199375917-199377918(-)
Zm00001d038700::6:162853591-162855592(-)
Zm00001d043107::3:189324759-189326760(-)
Zm00001d031606::1:196103197-196105198(-)
Zm00001d016322::5:157109516-157111517(+)
Zm00001d041119::3:98748157-98750158(+)
Zm00001d045277::9:17747271-17749272(+)
Zm00001d043655::3:206108379-206110380(+)
Zm00001d005824::2:189867356-189869357(+)
Zm00001d023635::10:13075305-13077306(-)
Zm00001d012127::8:168510371-168512372(-)
Zm00001d028530::1:38319114-38321115(+)
Zm00001d013375::5:9994347-9996348(-)
Zm00001d010019::8:95345744-95347745(-)
Zm00001d047094::9:118433470-118435471(+)
Zm00001d012957::5:2354012-2356013(+)
Zm00001d052208::4:183236497-183238498(+)
Zm00001d047528::9:133979827-133981828(-)
Zm00001d022643::7:182128921-182130922(-)
Zm00001d020008::7:85224708-85226709(-)
Zm00001d010174::8:102995382-102997383(-)
Zm00001d014187::5:35494120-35496121(+)
Zm00001d040534::3:48545428-48547429(-)
Zm00001d019387::7:31262485-31264486(+)
Zm00001d043243::3:192961484-192963485(+)
Zm00001d036080::6:71038694-71040695(+)
Zm00001d044939::9:7777539-7779540(-)
Zm00001d035506::6:29715040-29717041(-)
Zm00001d020483::7:118402396-118404397(-)
Zm00001d019754::7:56522308-56524309(-)
Zm00001d013721::5:18532645-18534646(-)
Zm00001d024048::10:39711343-39713344(+)
Zm00001d014704::5:59971918-59973919(-)
Zm00001d052955::4:206257651-206259652(+)
Zm00001d028293::1:29405534-29407535(+)
Zm00001d050371::4:84600402-84602403(-)
Zm00001d042473::3:168826990-168828991(-)
Zm00001d012396::8:173531857-173533858(+)
Zm00001d013107::5:4766408-4768409(+)
Zm00001d047989::9:147321256-147323257(+)
Zm00001d014655::5:57573666-57575667(-)
Zm00001d009500::8:67553395-67555396(+)
Zm00001d051125::4:144572943-144574944(+)
Zm00001d035897::6:58724724-58726725(-)
Zm00001d035952::6:61736983-61738984(-)
Zm00001d028777::1:46191596-46193597(-)
Zm00001d007102::2:222326107-222328108(-)
Zm00001d003252::2:37964661-37966662(-)
Zm00001d048731::4:4463262-4465263(+)
Zm00001d031655::1:197544130-197546131(+)
Zm00001d011461::8:151002424-151004425(-)
Zm00001d034858::1:303925548-303927549(+)
Zm00001d046658::9:100814123-100816124(+)
Zm00001d024919::10:94991122-94993123(-)
Zm00001d032046::1:210547309-210549310(+)
Zm00001d011709::8:159458362-159460363(-)
Zm00001d023534::10:9076676-9078677(+)
Zm00001d002146::2:6776193-6778194(-)
Zm00001d002804::2:23175128-23177129(-)
Zm00001d014470::5:49226070-49228071(+)
Zm00001d014425::5:46335959-46337960(+)
Zm00001d037735::6:135625095-135627096(-)
Zm00001d040621::3:54360496-54362497(+)
Zm00001d021916::7:165869945-165871946(-)
Zm00001d036988::6:108408570-108410571(-)
Zm00001d007781::2:239480257-239482258(+)
Zm00001d014785::5:63014958-63016959(+)
Zm00001d022301::7:174758033-174760034(+)
Zm00001d039472::3:5167265-5169266(+)
Zm00001d033653::1:269690936-269692937(+)
Zm00001d014427::5:46495545-46497546(+)
Zm00001d051499::4:160464911-160466912(-)
Zm00001d052124::4:180350639-180352640(+)
Zm00001d044339::3:225455208-225457209(+)
Zm00001d043076::3:188448248-188450249(-)
Zm00001d046465::9:91053238-91055239(-)
Zm00001d025624::10:124378866-124380867(+)
Zm00001d029487::1:72826817-72828818(+)
Zm00001d036464::6:89377347-89379348(+)
Zm00001d029499::1:73369279-73371280(+)
Zm00001d005437::2:173967144-173969145(-)
Zm00001d036894::6:105838072-105840073(+)
Zm00001d014673::5:58595082-58597083(-)
Zm00001d021330::7:149025766-149027767(+)
Zm00001d014858::5:65682511-65684512(-)
Zm00001d010120::8:100002920-100004921(-)
Zm00001d003099::2:32029021-32031022(+)
Zm00001d025825::10:130928623-130930624(-)
Zm00001d027747::1:12535392-12537393(-)
Zm00001d053667::4:238499450-238501451(-)
Zm00001d027510::1:7079386-7081387(-)
Zm00001d011096::8:138814881-138816882(+)
Zm00001d018768::7:4700671-4702672(-)
Zm00001d036972::6:108029026-108031027(-)
Zm00001d038758::6:163955663-163957664(-)
Zm00001d043861::3:212419900-212421901(+)
Zm00001d004762::2:137324436-137326437(+)
Zm00001d041449::3:120545743-120547744(+)
Zm00001d038239::6:152181136-152183137(+)
Zm00001d021753::7:162209914-162211915(-)
Zm00001d017467::5:196753364-196755365(-)
Zm00001d026376::10:144631445-144633446(+)
Zm00001d046601::9:98194075-98196076(+)
Zm00001d036539::6:91461333-91463334(+)
Zm00001d013249::5:7105640-7107641(+)
Zm00001d028960::1:52944825-52946826(-)
Zm00001d007213::2:224808758-224810759(+)
Zm00001d003574::2:48544636-48546637(-)
Zm00001d016287::5:155679464-155681465(+)
Zm00001d006913::2:219292308-219294309(+)
Zm00001d018405::5:220045245-220047246(-)
Zm00001d007821::2:240310225-240312226(+)
Zm00001d030304::1:121170755-121172756(+)
Zm00001d022185::7:172189924-172191925(-)
Zm00001d026197::10:140758597-140760598(-)
Zm00001d020571::7:122739138-122741139(-)
Zm00001d030733::1:156690885-156692886(+)
Zm00001d036742::6:99724707-99726708(-)
Zm00001d027535::1:7602000-7604001(-)
Zm00001d028505::1:37341576-37343577(+)
Zm00001d035224::6:14930193-14932194(-)
Zm00001d033228::1:255227270-255229271(-)
Zm00001d046568::9:96268298-96270299(+)
Zm00001d003090::2:31860184-31862185(-)
Zm00001d033232::1:255279837-255281838(-)
Zm00001d047457::9:130803259-130805260(-)
Zm00001d028071::1:21977735-21979736(+)
Zm00001d053202::4:219689618-219691619(-)
Zm00001d011181::8:142206577-142208578(+)
Zm00001d025739::10:128027033-128029034(-)
Zm00001d032301::1:221131434-221133435(-)
Zm00001d042435::3:167150009-167152010(-)
Zm00001d011993::8:166039212-166041213(-)
Zm00001d015221::5:80019238-80021239(-)
Zm00001d046837::9:108071460-108073461(-)
Zm00001d049380::4:28420556-28422557(+)
Zm00001d004866::2:145443287-145445288(+)
Zm00001d049391::4:28930985-28932986(+)
Zm00001d045683::9:33178842-33180843(+)
Zm00001d027648::1:10064336-10066337(-)
Zm00001d043075::3:188433776-188435777(+)
Zm00001d017526::5:198705553-198707554(+)
Zm00001d010850::8:130349842-130351843(+)
Zm00001d020572::7:122820290-122822291(+)
Zm00001d051060::4:139661793-139663794(+)
Zm00001d030658::1:151233317-151235318(-)
Zm00001d007518::2:233700983-233702984(-)
Zm00001d001960::2:3557682-3559683(+)
Zm00001d032678::1:233889379-233891380(-)
Zm00001d050598::4:103233840-103235841(-)
Zm00001d024291::10:62298885-62300886(+)
Zm00001d032737::1:236902505-236904506(-)
Zm00001d017954::5:210805961-210807962(+)
Zm00001d034711::1:300431685-300433686(+)
Zm00001d007604::2:236078946-236080947(-)
Zm00001d014256::5:38445500-38447501(-)
Zm00001d049228::4:21758737-21760738(-)
Zm00001d048146::9:150831767-150833768(-)
Zm00001d053545::4:233600198-233602199(+)
Zm00001d026411::10:145352969-145354970(-)
Zm00001d041215::3:105824853-105826854(+)
Zm00001d053639::4:238009617-238011618(-)
Zm00001d038689::6:162610219-162612220(-)
Zm00001d049746::4:42776466-42778467(+)
Zm00001d038560::6:159869053-159871054(+)
Zm00001d047780::9:141566091-141568092(+)
Zm00001d031958::1:208009221-208011222(+)
Zm00001d031004::1:172850400-172852401(-)
Zm00001d037034::6:109823619-109825620(-)
Zm00001d014658::5:57811194-57813195(+)
Zm00001d052162::4:181541959-181543960(-)
Zm00001d018318::5:218379131-218381132(+)
Zm00001d052434::4:189877195-189879196(-)
Zm00001d029527::1:74790456-74792457(-)
Zm00001d006094::2:197964089-197966090(+)
Zm00001d048247::9:153141143-153143144(-)
Zm00001d025703::10:126787743-126789744(+)
Zm00001d013176::5:5957111-5959112(+)
Zm00001d028144::1:24013573-24015574(-)
Zm00001d004055::2:79798541-79800542(-)
Zm00001d025437::10:118679856-118681857(+)
Zm00001d024527::10:76460460-76462461(+)
Zm00001d038107::6:148212765-148214766(+)
Zm00001d033664::1:269978486-269980487(+)
Zm00001d043592::3:204517565-204519566(-)
Zm00001d046371::9:84835403-84837404(+)
Zm00001d024420::10:70282389-70284390(-)
Zm00001d041955::3:145504717-145506718(-)
Zm00001d037941::6:142910754-142912755(-)
Zm00001d044766::9:1866621-1868622(-)
Zm00001d007357::2:229612116-229614117(+)
Zm00001d013120::5:5099829-5101830(+)
Zm00001d052137::4:180617702-180619703(+)
Zm00001d039229::6:173892613-173894614(+)
Zm00001d016166::5:148215424-148217425(-)
Zm00001d029356::1:67230813-67232814(-)
Zm00001d011075::8:138092184-138094185(+)
Zm00001d029208::1:62417976-62419977(+)
Zm00001d033931::1:278824617-278826618(-)
Zm00001d018416::5:220303358-220305359(-)
Zm00001d002267::2:9173192-9175193(+)
Zm00001d038142::6:149247921-149249922(+)
Zm00001d007144::2:223317291-223319292(+)
Zm00001d053524::4:233022415-233024416(-)
Zm00001d036338::6:84765275-84767276(-)
Zm00001d031654::1:197508468-197510469(+)
Zm00001d002716::2:20250779-20252780(-)
Zm00001d011885::8:163932855-163934856(+)
Zm00001d053066::4:211858605-211860606(+)
Zm00001d012472::8:175082245-175084246(+)
Zm00001d019358::7:29588805-29590806(+)
Zm00001d045192::9:15719301-15721302(+)
Zm00001d012535::8:176259569-176261570(-)
Zm00001d040383::3:40876672-40878673(-)
Zm00001d027359::1:3660750-3662751(-)
Zm00001d030624::1:149516293-149518294(+)
Zm00001d009889::8:87466866-87468867(-)
Zm00001d012686::8:178641007-178643008(+)
Zm00001d038104::6:148042809-148044810(+)
Zm00001d044652::3:234078452-234080453(+)
Zm00001d006787::2:216664170-216666171(+)
Zm00001d032519::1:229235513-229237514(-)
Zm00001d036870::6:105184874-105186875(-)
Zm00001d011353::8:147889093-147891094(+)
Zm00001d047917::9:145318199-145320200(-)
Zm00001d034462::1:293734954-293736955(+)
Zm00001d044975::9:8981947-8983948(+)
Zm00001d045065::9:11361025-11363026(-)
Zm00001d048190::9:152133994-152135995(+)
Zm00001d026360::10:144209969-144211970(+)
Zm00001d042117::3:151570766-151572767(+)
Zm00001d013047::5:3757634-3759635(-)
Zm00001d010115::8:99797876-99799877(-)
Zm00001d008984::8:28567667-28569668(+)
Zm00001d039998::3:22428865-22430866(-)
Zm00001d038066::6:146738526-146740527(+)
Zm00001d045685::9:33208780-33210781(-)
Zm00001d016197::5:150293559-150295560(+)
Zm00001d017113::5:185776867-185778868(+)
Zm00001d005125::2:159691390-159693391(+)
Zm00001d048259::9:153383806-153385807(+)
Zm00001d009324::8:55938802-55940803(-)
Zm00001d035401::6:24416829-24418830(-)
Zm00001d036434::6:88293257-88295258(+)
Zm00001d034051::1:282580713-282582714(-)
Zm00001d048176::9:151549717-151551718(-)
Zm00001d038698::6:162802080-162804081(+)
Zm00001d033886::1:277478790-277480791(-)
Zm00001d011555::8:154374050-154376051(-)
Zm00001d014611::5:55314395-55316396(-)
Zm00001d042146::3:153563260-153565261(+)
Zm00001d020869::7:135114822-135116823(-)
Zm00001d022364::7:176159999-176162000(-)
Zm00001d017640::5:202855340-202857341(+)
Zm00001d053220::4:220718201-220720202(-)
Zm00001d046786::9:105956759-105958760(-)
Zm00001d012624::8:177396657-177398658(+)
Zm00001d022463::7:178166550-178168551(-)
Zm00001d038470::6:157956763-157958764(-)
Zm00001d049188::4:19764627-19766628(-)
Zm00001d022283::7:174420002-174422003(+)
Zm00001d014001::5:28208902-28210903(-)
Zm00001d042394::3:164369114-164371115(-)
Zm00001d042654::3:175456634-175458635(-)
Zm00001d028807::1:46965396-46967397(-)
Zm00001d025769::10:129026524-129028525(+)
Zm00001d011780::8:161466148-161468149(+)
Zm00001d026214::10:141188437-141190438(-)
Zm00001d031090::1:176660625-176662626(-)
Zm00001d021748::7:162169880-162171881(-)
Zm00001d006332::2:204905747-204907748(-)
Zm00001d015197::5:78931798-78933799(+)
Zm00001d008814::8:21378319-21380320(-)
Zm00001d002746::2:21331597-21333598(+)
Zm00001d049613::4:37637835-37639836(+)
Zm00001d022381::7:176460264-176462265(+)
Zm00001d038783::6:164326313-164328314(+)
Zm00001d017574::5:200130174-200132175(+)
Zm00001d030240::1:115466525-115468526(+)
Zm00001d050550::4:99563392-99565393(+)
Zm00001d006578::2:211378215-211380216(-)
Zm00001d024175::10:53030959-53032960(-)
Zm00001d022107::7:170520437-170522438(+)
Zm00001d029449::1:71315554-71317555(+)
Zm00001d010410::8:113394076-113396077(-)
Zm00001d015242::5:80673938-80675939(+)
Zm00001d002614::2:16776671-16778672(-)
Zm00001d017617::5:201807215-201809216(-)
Zm00001d023504::10:7634179-7636180(-)
Zm00001d015202::5:79026343-79028344(+)
Zm00001d052848::4:202461357-202463358(+)
Zm00001d052071::4:178530288-178532289(+)
Zm00001d023314::10:2773580-2775581(+)
Zm00001d050781::4:122466388-122468389(-)
Zm00001d026149::10:139809292-139811293(-)
Zm00001d007154::2:223381069-223383070(+)
Zm00001d011688::8:158786579-158788580(+)
Zm00001d006110::2:198520332-198522333(-)
Zm00001d029529::1:74916580-74918581(+)
Zm00001d045680::9:32982256-32984257(-)
Zm00001d011904::8:164262726-164264727(+)
Zm00001d048509::9:157546259-157548260(+)
Zm00001d033709::1:271943134-271945135(-)
Zm00001d013953::5:26058545-26060546(-)
Zm00001d009319::8:55170152-55172153(+)
Zm00001d001895::2:2506231-2508232(-)
Zm00001d021005::7:140104290-140106291(-)
Zm00001d034863::1:304074009-304076010(-)
Zm00001d043159::3:190367655-190369656(+)
Zm00001d052485::4:191056608-191058609(-)
Zm00001d007806::2:240009391-240011392(-)
Zm00001d032056::1:210964709-210966710(+)
Zm00001d012126::8:168506929-168508930(-)
Zm00001d028010::1:20268412-20270413(-)
Zm00001d053100::4:213728021-213730022(+)
Zm00001d021629::7:158562199-158564200(+)
Zm00001d039712::3:12778333-12780334(+)
Zm00001d047863::9:143667820-143669821(-)
Zm00001d013031::5:3487431-3489432(-)
Zm00001d012816::5:788452-790453(+)
Zm00001d004639::2:124623789-124625790(+)
Zm00001d020381::7:110243920-110245921(+)
Zm00001d044093::3:218977900-218979901(+)
Zm00001d047407::9:129147563-129149564(-)
Zm00001d028118::1:23363187-23365188(-)
Zm00001d031227::1:182702812-182704813(+)
Zm00001d006219::2:202175763-202177764(+)
Zm00001d023762::10:19192586-19194587(-)
Zm00001d049541::4:33819594-33821595(-)
Zm00001d022031::7:168306672-168308673(+)
Zm00001d010537::8:119699401-119701402(-)
Zm00001d010447::8:115540474-115542475(+)
Zm00001d032773::1:237836442-237838443(+)
Zm00001d039370::3:2691102-2693103(+)
Zm00001d017901::5:209820887-209822888(-)
Zm00001d043363::3:197712500-197714501(-)
Zm00001d051860::4:172523930-172525931(+)
Zm00001d051837::4:171682697-171684698(-)
Zm00001d052468::4:190670286-190672287(-)
Zm00001d030680::1:152724906-152726907(-)
Zm00001d034807::1:302525382-302527383(+)
Zm00001d019956::7:79908858-79910859(+)
Zm00001d007897::2:241926495-241928496(+)
Zm00001d018280::5:217829120-217831121(+)
Zm00001d042291::3:159304744-159306745(+)
Zm00001d021962::7:167203851-167205852(+)
Zm00001d036750::6:99762376-99764377(+)
Zm00001d039096::6:169959590-169961591(+)
Zm00001d007600::2:235983275-235985276(+)
Zm00001d019593::7:45246712-45248713(-)
Zm00001d028806::1:46953826-46955827(+)
Zm00001d037278::6:119178765-119180766(-)
Zm00001d053371::4:227983696-227985697(-)
Zm00001d024464::10:71964547-71966548(+)
Zm00001d043946::3:214391877-214393878(-)
Zm00001d053104::4:213976619-213978620(-)
Zm00001d016922::5:180075553-180077554(-)
Zm00001d040501::3:47105618-47107619(-)
Zm00001d023736::10:18030000-18032001(+)
Zm00001d013169::5:5801249-5803250(-)
Zm00001d031326::1:186062169-186064170(-)
Zm00001d028425::1:34588413-34590414(+)
Zm00001d053603::4:236115625-236117626(-)
Zm00001d012863::5:1298383-1300384(-)
Zm00001d031271::1:184628078-184630079(+)
Zm00001d032610::1:232016817-232018818(-)
Zm00001d047090::9:118160058-118162059(+)
Zm00001d046841::9:108250110-108252111(-)
Zm00001d051906::4:174311732-174313733(+)
Zm00001d030345::1:123930882-123932883(-)
Zm00001d045050::9:11156842-11158843(-)
Zm00001d043765::3:209273980-209275981(+)
Zm00001d024265::10:60016806-60018807(-)
Zm00001d044132::3:220051423-220053424(-)
Zm00001d011394::8:149458911-149460912(+)
Zm00001d019850::7:69638391-69640392(-)
Zm00001d008249::8:2665802-2667803(+)
Zm00001d009858::8:85449021-85451022(-)
Zm00001d002208::2:8253078-8255079(+)
Zm00001d032882::1:241342504-241344505(-)
Zm00001d034505::1:294869667-294871668(+)
Zm00001d034509::1:294987477-294989478(-)
Zm00001d028575::1:39568730-39570731(-)
Zm00001d047125::9:119384604-119386605(+)
Zm00001d033191::1:253352054-253354055(-)
Zm00001d014911::5:67877186-67879187(-)
Zm00001d039349::3:2344996-2346997(+)
Zm00001d028419::1:34331445-34333446(-)
Zm00001d030295::1:120060190-120062191(-)
Zm00001d036788::6:100893119-100895120(-)
Zm00001d013319::5:8620008-8622009(-)
Zm00001d047059::9:116856613-116858614(-)
Zm00001d053978::4:244553322-244555323(+)
Zm00001d054064::4:245759727-245761728(+)
Zm00001d044599::3:233045241-233047242(+)
Zm00001d010171::8:102863566-102865567(+)
Zm00001d008374::8:6697638-6699639(+)
Zm00001d029778::1:86528193-86530194(+)
Zm00001d044335::3:225399780-225401781(+)
Zm00001d023653::10:13702726-13704727(-)
Zm00001d027863::1:15686215-15688216(-)
Zm00001d021719::7:161363311-161365312(-)
Zm00001d037559::6:129537757-129539758(-)
Zm00001d053816::4:241618037-241620038(-)
Zm00001d046454::9:90622237-90624238(-)
Zm00001d024340::10:65655925-65657926(-)
Zm00001d037532::6:128397773-128399774(+)
Zm00001d036917::6:106367169-106369170(-)
Zm00001d013368::5:9964484-9966485(-)
Zm00001d017943::5:210527006-210529007(+)
Zm00001d005975::2:194489735-194491736(-)
Zm00001d053663::4:238375506-238377507(+)
Zm00001d039264::3:768337-770338(-)
Zm00001d041092::3:96988201-96990202(+)
Zm00001d009480::8:66823307-66825308(+)
Zm00001d012208::8:170080669-170082670(+)
Zm00001d014091::5:32003887-32005888(-)
Zm00001d046119::9:64438679-64440680(+)
Zm00001d052101::4:179535212-179537213(+)
Zm00001d016532::5:166581991-166583992(+)
Zm00001d007963::2:244272881-244274882(+)
Zm00001d034485::1:294246051-294248052(+)
Zm00001d006162::2:200195208-200197209(+)
Zm00001d006480::2:209648166-209650167(-)
Zm00001d030406::1:130027929-130029930(+)
Zm00001d041632::3:130483853-130485854(+)
Zm00001d013733::5:18856134-18858135(+)
Zm00001d007966::2:244316435-244318436(-)
Zm00001d010317::8:109288779-109290780(+)
Zm00001d002409::2:12117739-12119740(-)
Zm00001d012979::5:2664856-2666857(+)
Zm00001d045864::9:44511451-44513452(-)
Zm00001d023824::10:23508834-23510835(-)
Zm00001d011259::8:144790363-144792364(+)
Zm00001d030282::1:118878641-118880642(-)
Zm00001d029112::1:58369465-58371466(-)
Zm00001d046937::9:111796959-111798960(-)
Zm00001d042660::3:175802962-175804963(+)
Zm00001d028535::1:38514675-38516676(+)
Zm00001d018409::5:220208668-220210669(-)
Zm00001d043945::3:214383010-214385011(+)
Zm00001d008404::8:7741982-7743983(+)
Zm00001d010713::8:125351536-125353537(+)
Zm00001d054001::4:244880370-244882371(+)
Zm00001d021302::7:148329265-148331266(-)
Zm00001d049742::4:42443290-42445291(+)
Zm00001d034757::1:301486221-301488222(+)
Zm00001d046455::9:90722592-90724593(-)
Zm00001d044629::3:233607211-233609212(+)
Zm00001d028000::1:19941537-19943538(-)
Zm00001d006845::2:217768886-217770887(+)
Zm00001d050947::4:133089021-133091022(+)
Zm00001d020931::7:136915118-136917119(-)
Zm00001d027515::1:7237007-7239008(+)
Zm00001d046813::9:106813242-106815243(+)
Zm00001d037115::6:112925188-112927189(-)
Zm00001d053749::4:240412599-240414600(+)
Zm00001d052723::4:198881903-198883904(-)
Zm00001d013265::5:7408161-7410162(-)
Zm00001d034282::1:288426309-288428310(-)
Zm00001d021698::7:160627265-160629266(-)
Zm00001d007259::2:225982137-225984138(+)
Zm00001d047081::9:117751334-117753335(+)
Zm00001d043666::3:206542937-206544938(+)
Zm00001d013512::5:13299127-13301128(+)
Zm00001d052157::4:181464785-181466786(+)
Zm00001d047018::9:115423337-115425338(+)
Zm00001d003422::2:43837195-43839196(-)
Zm00001d009969::8:92864893-92866894(-)
Zm00001d042022::3:147650406-147652407(-)
Zm00001d018078::5:213832276-213834277(+)
Zm00001d048899::4:7357996-7359997(-)
Zm00001d028775::1:46183119-46185120(-)
Zm00001d002302::2:9800178-9802179(-)
Zm00001d035474::6:28424270-28426271(-)
Zm00001d039657::3:10865912-10867913(+)
Zm00001d033781::1:273629141-273631142(-)
Zm00001d035118::6:6116340-6118341(+)
Zm00001d013873::5:23535037-23537038(+)
Zm00001d046399::9:87278795-87280796(-)
Zm00001d039240::3:381640-383641(+)
Zm00001d023340::10:3671927-3673928(-)
Zm00001d022347::7:175974004-175976005(-)
Zm00001d011855::8:162949517-162951518(-)
Zm00001d024325::10:64684185-64686186(-)
Zm00001d036702::6:98132747-98134748(+)
Zm00001d047967::9:146609839-146611840(+)
Zm00001d051245::4:150308947-150310948(+)
Zm00001d015156::5:77352650-77354651(-)
Zm00001d030557::1:143969664-143971665(+)
Zm00001d048736::4:4606150-4608151(+)
Zm00001d031543::1:193766245-193768246(+)
Zm00001d047750::9:140837208-140839209(-)
Zm00001d044324::3:225202771-225204772(-)
Zm00001d019182::7:20584627-20586628(-)
Zm00001d052308::4:186708417-186710418(+)
Zm00001d016465::5:163313241-163315242(-)
Zm00001d013625::5:15734718-15736719(-)
Zm00001d022272::7:174086348-174088349(+)
Zm00001d043047::3:187347483-187349484(-)
Zm00001d034073::1:283196924-283198925(-)
Zm00001d023810::10:22802534-22804535(+)
Zm00001d031627::1:196867507-196869508(-)
Zm00001d029654::1:81616957-81618958(-)
Zm00001d025121::10:105222692-105224693(+)
Zm00001d011929::8:164791531-164793532(+)
Zm00001d030892::1:166127117-166129118(+)
Zm00001d012883::5:1586518-1588519(-)
Zm00001d006160::2:200079879-200081880(+)
Zm00001d016619::5:170321775-170323776(+)
Zm00001d008757::8:19084440-19086441(-)
Zm00001d036818::6:101962051-101964052(-)
Zm00001d028319::1:30557815-30559816(+)
Zm00001d019875::7:71975638-71977639(-)
Zm00001d007017::2:220219221-220221222(-)
Zm00001d006553::2:210880835-210882836(+)
Zm00001d009801::8:82093597-82095598(+)
Zm00001d046450::9:90495055-90497056(-)
Zm00001d032337::1:223033988-223035989(+)
Zm00001d046234::9:73803158-73805159(-)
Zm00001d032293::1:220709902-220711903(+)
Zm00001d046381::9:85605208-85607209(-)
Zm00001d052249::4:184732218-184734219(+)
Zm00001d052076::4:178755424-178757425(-)
Zm00001d008735::8:18256525-18258526(-)
Zm00001d033374::1:260969627-260971628(+)
Zm00001d032192::1:216389380-216391381(+)
Zm00001d032213::1:217291759-217293760(+)
Zm00001d050155::4:69593751-69595752(-)
Zm00001d037993::6:144579497-144581498(+)
Zm00001d008403::8:7618211-7620212(+)
Zm00001d022097::7:170216551-170218552(+)
Zm00001d053106::4:214002368-214004369(-)
Zm00001d012307::8:172165613-172167614(-)
Zm00001d045401::9:20678304-20680305(+)
Zm00001d016333::5:157769137-157771138(+)
Zm00001d038685::6:162570272-162572273(+)
Zm00001d044206::3:221889286-221891287(+)
Zm00001d029177::1:61039995-61041996(+)
Zm00001d037010::6:108965014-108967015(-)
Zm00001d012140::8:168725818-168727819(+)
Zm00001d022175::7:171733162-171735163(+)
Zm00001d031713::1:199205442-199207443(+)
Zm00001d002481::2:13627347-13629348(+)
Zm00001d030018::1:99939738-99941739(-)
Zm00001d053721::4:239849197-239851198(-)
Zm00001d011136::8:140059426-140061427(+)
Zm00001d048317::9:154457709-154459710(+)
Zm00001d010046::8:96801996-96803997(-)
Zm00001d043998::3:216136767-216138768(+)
Zm00001d032383::1:224764960-224766961(+)
Zm00001d047311::9:126320246-126322247(-)
Zm00001d007850::2:240884324-240886325(+)
Zm00001d021084::7:142426405-142428406(+)
Zm00001d008306::8:4740716-4742717(+)
Zm00001d047893::9:144510009-144512010(+)
Zm00001d034351::1:290352978-290354979(+)
Zm00001d013507::5:12964407-12966408(-)
Zm00001d005732::2:185156830-185158831(+)
Zm00001d033522::1:265501301-265503302(+)
Zm00001d031532::1:193248481-193250482(+)
Zm00001d018375::5:219489502-219491503(-)
Zm00001d036909::6:106150244-106152245(-)
Zm00001d010734::8:126287861-126289862(+)
Zm00001d023578::10:10637555-10639556(+)
Zm00001d047661::9:138409142-138411143(-)
Zm00001d048860::4:6568038-6570039(+)
Zm00001d018987::7:12163190-12165191(+)
Zm00001d011276::8:145536619-145538620(+)
Zm00001d036708::6:98282527-98284528(+)
Zm00001d045160::9:14637717-14639718(-)
Zm00001d053954::4:244184754-244186755(-)
Zm00001d045869::9:44792947-44794948(+)
Zm00001d012893::5:1666367-1668368(-)
Zm00001d034220::1:287007350-287009351(-)
Zm00001d032605::1:231867719-231869720(-)
Zm00001d005160::2:161883954-161885955(-)
Zm00001d047594::9:136611618-136613619(+)
Zm00001d043418::3:199092952-199094953(+)
Zm00001d001928::2:3066204-3068205(+)
Zm00001d053864::4:242556490-242558491(+)
Zm00001d046672::9:101699691-101701692(+)
Zm00001d009759::8:80073331-80075332(-)
Zm00001d005712::2:184285003-184287004(+)
Zm00001d034218::1:286996565-286998566(+)
Zm00001d005148::2:161093003-161095004(+)
Zm00001d030132::1:108208646-108210647(-)
Zm00001d010883::8:132078893-132080894(-)
Zm00001d003409::2:43569181-43571182(-)
Zm00001d042504::3:169717083-169719084(-)
Zm00001d011156::8:141119915-141121916(-)
Zm00001d031145::1:179593513-179595514(-)
Zm00001d028782::1:46314618-46316619(+)
Zm00001d017525::5:198720404-198722405(-)
Zm00001d046581::9:96896244-96898245(-)
Zm00001d040933::3:80403819-80405820(+)
Zm00001d033457::1:263194441-263196442(-)
Zm00001d034568::1:296488576-296490577(-)
Zm00001d013832::5:21892192-21894193(-)
Zm00001d035925::6:60491482-60493483(-)
Zm00001d011797::8:161721418-161723419(+)
Zm00001d028007::1:20130736-20132737(-)
Zm00001d022153::7:171354991-171356992(+)
Zm00001d032922::1:243204364-243206365(-)
Zm00001d020606::7:124627961-124629962(-)
Zm00001d006370::2:205958168-205960169(+)
Zm00001d038329::6:154633949-154635950(-)
Zm00001d031050::1:174875912-174877913(-)
Zm00001d045300::9:18401771-18403772(-)
Zm00001d048149::9:150904592-150906593(+)
Zm00001d017403::5:194999488-195001489(-)
Zm00001d022428::7:177464615-177466616(-)
Zm00001d032076::1:211710626-211712627(-)
Zm00001d047995::9:147603576-147605577(+)
Zm00001d051605::4:164216928-164218929(-)
Zm00001d006161::2:200088797-200090798(-)
Zm00001d038839::6:165596728-165598729(-)
Zm00001d021812::7:163526374-163528375(-)
Zm00001d006628::2:212891286-212893287(-)
Zm00001d045618::9:28913401-28915402(-)
Zm00001d011152::8:140859615-140861616(-)
Zm00001d042510::3:170148463-170150464(-)
Zm00001d019553::7:42066790-42068791(-)
Zm00001d048596::4:1020364-1022365(+)
Zm00001d030996::1:172567461-172569462(-)
Zm00001d045509::9:25031837-25033838(-)
Zm00001d032981::1:245740134-245742135(-)
Zm00001d027630::1:9486499-9488500(+)
Zm00001d012331::8:172533174-172535175(-)
Zm00001d009287::8:52301885-52303886(-)
Zm00001d002479::2:13605337-13607338(-)
Zm00001d003961::2:72418690-72420691(-)
Zm00001d049602::4:36984401-36986402(+)
Zm00001d003598::2:49331406-49333407(+)
Zm00001d020418::7:112716514-112718515(-)
Zm00001d003739::2:56960301-56962302(+)
Zm00001d013572::5:14481783-14483784(+)
Zm00001d017522::5:198557160-198559161(+)
Zm00001d007516::2:233643960-233645961(+)
Zm00001d047853::9:143474044-143476045(-)
Zm00001d002432::2:12553774-12555775(+)
Zm00001d043675::3:206999896-207001897(-)
Zm00001d007517::2:233657886-233659887(-)
Zm00001d021866::7:164891641-164893642(+)
Zm00001d007811::2:240139018-240141019(+)
Zm00001d035273::6:18886035-18888036(-)
Zm00001d031637::1:197051848-197053849(-)
Zm00001d022625::7:181489597-181491598(+)
Zm00001d027267::1:1030285-1032286(+)
Zm00001d002019::2:4432892-4434893(-)
Zm00001d033768::1:273093719-273095720(-)
Zm00001d008227::8:1967499-1969500(+)
Zm00001d008435::8:8642273-8644274(-)
Zm00001d010667::8:123643171-123645172(-)
Zm00001d036739::6:99514466-99516467(+)
Zm00001d007288::2:226882511-226884512(-)
Zm00001d051950::4:175123278-175125279(+)
Zm00001d001858::2:2029881-2031882(+)
Zm00001d017089::5:184920512-184922513(-)
Zm00001d020984::7:139076406-139078407(-)
Zm00001d012643::8:177732354-177734355(-)
Zm00001d044481::3:229411315-229413316(-)
Zm00001d010868::8:131405467-131407468(-)
Zm00001d024429::10:70579292-70581293(-)
Zm00001d037191::6:115196770-115198771(+)
Zm00001d010945::8:134571221-134573222(-)
Zm00001d026055::10:137221543-137223544(+)
Zm00001d047448::9:130418013-130420014(-)
Zm00001d007937::2:243432682-243434683(-)
Zm00001d027708::1:11666407-11668408(-)
Zm00001d018639::7:1422393-1424394(-)
Zm00001d003242::2:37430876-37432877(+)
Zm00001d016602::5:169625154-169627155(-)
Zm00001d032153::1:214584359-214586360(-)
Zm00001d037316::6:120705375-120707376(-)
Zm00001d020961::7:137992076-137994077(-)
Zm00001d011900::8:164244267-164246268(-)
Zm00001d010020::8:95376811-95378812(+)
Zm00001d014098::5:32372990-32374991(-)
Zm00001d040850::3:71570368-71572369(+)
Zm00001d041290::3:110645624-110647625(+)
Zm00001d012551::8:176482942-176484943(-)
Zm00001d036475::6:89534770-89536771(+)
Zm00001d015936::5:132744238-132746239(-)
Zm00001d012924::5:2007203-2009204(-)
Zm00001d049052::4:14012166-14014167(-)
Zm00001d033305::1:258315023-258317024(-)
Zm00001d008198::8:955504-957505(+)
Zm00001d049080::4:15137297-15139298(-)
Zm00001d030550::1:143284376-143286377(-)
Zm00001d048723::4:4217628-4219629(+)
Zm00001d018891::7:8493803-8495804(-)
Zm00001d026414::10:145393100-145395101(+)
Zm00001d045181::9:15323288-15325289(+)
Zm00001d017925::5:210188643-210190644(+)
Zm00001d013503::5:12929882-12931883(+)
Zm00001d052112::4:180145855-180147856(+)
Zm00001d012237::8:170723234-170725235(+)
Zm00001d045125::9:13614371-13616372(+)
Zm00001d033954::1:279576618-279578619(+)
Zm00001d012440::8:174530137-174532138(+)
Zm00001d050202::4:73401447-73403448(-)
Zm00001d026222::10:141443902-141445903(+)
Zm00001d032386::1:225030584-225032585(-)
Zm00001d031934::1:207282973-207284974(-)
Zm00001d028895::1:49995874-49997875(-)
Zm00001d035447::6:25986300-25988301(+)
Zm00001d032531::1:229757134-229759135(+)
Zm00001d002447::2:12904600-12906601(-)
Zm00001d008391::8:7132955-7134956(+)
Zm00001d020475::7:117462849-117464850(+)
Zm00001d008517::8:11272251-11274252(+)
Zm00001d050185::4:71476506-71478507(+)
Zm00001d008242::8:2423063-2425064(+)
Zm00001d012665::8:178288563-178290564(+)
Zm00001d008287::8:4113421-4115422(+)
Zm00001d003406::2:43298284-43300285(+)
Zm00001d027943::1:18037758-18039759(+)
Zm00001d034010::1:281123819-281125820(+)
Zm00001d041705::3:134132259-134134260(-)
Zm00001d003673::2:53487649-53489650(-)
Zm00001d046764::9:104800252-104802253(+)
Zm00001d010499::8:118124963-118126964(+)
Zm00001d038105::6:148059813-148061814(-)
Zm00001d047054::9:116810295-116812296(-)
Zm00001d017501::5:197654621-197656622(-)
Zm00001d003039::2:30081361-30083362(-)
Zm00001d028504::1:37282819-37284820(+)
Zm00001d028264::1:28567174-28569175(+)
Zm00001d015765::5:117650574-117652575(-)
Zm00001d020636::7:125835991-125837992(+)
Zm00001d034463::1:293751907-293753908(-)
Zm00001d003718::2:56319506-56321507(-)
Zm00001d034270::1:288303708-288305709(+)
Zm00001d021089::7:142529211-142531212(+)
Zm00001d042661::3:175814634-175816635(-)
Zm00001d032655::1:233281562-233283563(-)
Zm00001d044094::3:218988347-218990348(-)
Zm00001d034698::1:300198468-300200469(-)
Zm00001d017375::5:193825605-193827606(+)
Zm00001d010790::8:127860274-127862275(-)
Zm00001d009431::8:64111364-64113365(-)
Zm00001d020256::7:102402559-102404560(+)
Zm00001d026231::10:141560361-141562362(+)
Zm00001d012505::8:175578005-175580006(-)
Zm00001d051867::4:172766079-172768080(+)
Zm00001d030109::1:106374677-106376678(+)
Zm00001d043524::3:202717153-202719154(-)
Zm00001d020524::7:120913182-120915183(-)
Zm00001d020236::7:101646449-101648450(-)
Zm00001d005760::2:186873335-186875336(-)
Zm00001d025015::10:99804802-99806803(+)
Zm00001d033489::1:264056892-264058893(+)
Zm00001d009936::8:90587428-90589429(+)
Zm00001d025884::10:132883038-132885039(-)
Zm00001d027987::1:19431658-19433659(+)
Zm00001d031149::1:179743177-179745178(+)
Zm00001d043174::3:190624223-190626224(+)
Zm00001d039020::6:168820774-168822775(+)
Zm00001d008369::8:6549002-6551003(-)
Zm00001d010629::8:122280815-122282816(-)
Zm00001d021684::7:160002930-160004931(+)
Zm00001d043202::3:191441492-191443493(-)
Zm00001d006372::2:205993032-205995033(+)
Zm00001d036107::6:72484116-72486117(+)
Zm00001d027728::1:12334262-12336263(+)
Zm00001d011178::8:142043022-142045023(-)
Zm00001d007878::2:241573894-241575895(-)
Zm00001d031641::1:197110365-197112366(+)
Zm00001d009352::8:58156358-58158359(-)
Zm00001d053612::4:236481302-236483303(-)
Zm00001d013247::5:7087490-7089491(+)
Zm00001d010970::8:135472199-135474200(+)
Zm00001d028704::1:43711683-43713684(+)
Zm00001d004907::2:147969878-147971879(-)
Zm00001d031737::1:200261640-200263641(-)
Zm00001d032131::1:213970071-213972072(+)
Zm00001d012497::8:175494958-175496959(+)
Zm00001d023808::10:22674836-22676837(-)
Zm00001d021433::7:152096850-152098851(-)
Zm00001d017597::5:201216481-201218482(+)
Zm00001d039157::6:171242530-171244531(-)
Zm00001d014687::5:59015850-59017851(+)
Zm00001d011444::8:150550949-150552950(+)
Zm00001d053792::4:241157272-241159273(+)
Zm00001d008190::8:783720-785721(-)
Zm00001d007012::2:220173538-220175539(-)
Zm00001d012888::5:1610576-1612577(+)
Zm00001d050000::4:58836809-58838810(-)
Zm00001d025749::10:128286793-128288794(-)
Zm00001d011140::8:140251015-140253016(+)
Zm00001d012059::8:167457550-167459551(-)
Zm00001d019451::7:34379085-34381086(-)
Zm00001d010680::8:124102795-124104796(-)
Zm00001d034037::1:281974085-281976086(+)
Zm00001d045783::9:38813090-38815091(-)
Zm00001d047776::9:141487712-141489713(-)
Zm00001d029608::1:79117606-79119607(-)
Zm00001d013596::5:15095167-15097168(-)
Zm00001d044826::9:4088618-4090619(+)
Zm00001d011159::8:141250053-141252054(-)
Zm00001d028660::1:42115480-42117481(+)
Zm00001d025907::10:133449660-133451661(-)
Zm00001d043906::3:213462296-213464297(+)
Zm00001d024706::10:84370067-84372068(+)
Zm00001d010515::8:118822455-118824456(+)
Zm00001d050928::4:132054126-132056127(+)
Zm00001d006922::2:219452267-219454268(-)
Zm00001d011033::8:137135171-137137172(+)
Zm00001d030984::1:172057974-172059975(-)
Zm00001d033544::1:266540565-266542566(-)
Zm00001d045015::9:10286832-10288833(-)
Zm00001d050445::4:88739233-88741234(-)
Zm00001d014648::5:57180432-57182433(+)
Zm00001d034829::1:303244920-303246921(-)
Zm00001d009774::8:80511028-80513029(-)
Zm00001d029988::1:97705721-97707722(-)
Zm00001d022608::7:181006987-181008988(-)
Zm00001d031819::1:202908378-202910379(-)
Zm00001d035230::6:15649638-15651639(+)
Zm00001d006348::2:205260374-205262375(-)
Zm00001d045883::9:45472332-45474333(+)
Zm00001d024409::10:69417667-69419668(+)
Zm00001d038136::6:149165946-149167947(+)
Zm00001d053561::4:234193171-234195172(+)
Zm00001d028639::1:41573102-41575103(-)
Zm00001d025919::10:133757985-133759986(+)
Zm00001d043465::3:200802499-200804500(+)
Zm00001d016682::5:172409353-172411354(-)
Zm00001d033629::1:269166270-269168271(+)
Zm00001d047032::9:116118249-116120250(+)
Zm00001d011717::8:159814211-159816212(-)
Zm00001d041609::3:129606390-129608391(+)
Zm00001d052784::4:200744068-200746069(+)
Zm00001d010772::8:127430919-127432920(-)
Zm00001d043668::3:206796854-206798855(-)
Zm00001d041610::3:129612256-129614257(-)
Zm00001d013066::5:4145701-4147702(+)
Zm00001d053853::4:242212722-242214723(+)
Zm00001d041343::3:113589030-113591031(+)
Zm00001d027440::1:5421419-5423420(+)
Zm00001d003643::2:51508490-51510491(+)
Zm00001d039458::3:4931198-4933199(-)
Zm00001d053155::4:216759706-216761707(-)
Zm00001d044451::3:228385247-228387248(-)
Zm00001d011827::8:162215610-162217611(+)
Zm00001d013094::5:4674960-4676961(+)
Zm00001d030841::1:162682641-162684642(+)
Zm00001d040666::3:57050382-57052383(+)
Zm00001d023838::10:23896876-23898877(-)
Zm00001d019225::7:22612633-22614634(-)
Zm00001d051785::4:169723081-169725082(+)
Zm00001d053296::4:224799662-224801663(+)
Zm00001d026240::10:141717908-141719909(-)
Zm00001d049687::4:40264807-40266808(-)
Zm00001d029121::1:58953453-58955454(-)
Zm00001d011867::8:163257731-163259732(+)
Zm00001d009693::8:76209666-76211667(+)
Zm00001d017904::5:209856136-209858137(-)
Zm00001d049761::4:43546806-43548807(-)
Zm00001d006779::2:216466802-216468803(-)
Zm00001d033448::1:263004449-263006450(-)
Zm00001d003196::2:35310417-35312418(-)
Zm00001d043965::3:215167654-215169655(-)
Zm00001d050905::4:129478308-129480309(-)
Zm00001d033983::1:280121613-280123614(-)
Zm00001d008205::8:1076105-1078106(+)
Zm00001d020386::7:110674964-110676965(+)
Zm00001d009761::8:80076598-80078599(+)
Zm00001d002149::2:6827039-6829040(-)
Zm00001d030101::1:105701509-105703510(-)
Zm00001d006871::2:218311556-218313557(-)
Zm00001d030544::1:142965042-142967043(-)
Zm00001d008171::8:76121-78122(+)
Zm00001d037234::6:117122564-117124565(+)
Zm00001d024679::10:83442408-83444409(+)
Zm00001d046788::9:106008035-106010036(-)
Zm00001d018602::7:555980-557981(-)
Zm00001d039284::3:1007858-1009859(+)
Zm00001d042667::3:176034058-176036059(+)
Zm00001d041657::3:132174644-132176645(+)
Zm00001d010931::8:133995215-133997216(-)
Zm00001d008789::8:20265034-20267035(-)
Zm00001d029598::1:78405010-78407011(-)
Zm00001d015246::5:81094921-81096922(+)
Zm00001d005057::2:156440478-156442479(+)
Zm00001d028966::1:53175734-53177735(+)
Zm00001d039603::3:8755884-8757885(-)
Zm00001d016486::5:164497865-164499866(+)
Zm00001d033535::1:266246468-266248469(+)
Zm00001d009810::8:82397968-82399969(+)
Zm00001d047783::9:141700576-141702577(-)
Zm00001d010392::8:112613186-112615187(-)
Zm00001d039335::3:2037255-2039256(+)
Zm00001d015955::5:133996787-133998788(+)
Zm00001d047495::9:132529432-132531433(+)
Zm00001d016034::5:140714014-140716015(+)
Zm00001d034167::1:285652287-285654288(-)
Zm00001d051684::4:166651709-166653710(+)
Zm00001d013899::5:24253208-24255209(-)
Zm00001d050974::4:134741131-134743132(+)
Zm00001d021607::7:157925702-157927703(+)
Zm00001d042257::3:157566706-157568707(-)
Zm00001d046364::9:84226993-84228994(-)
Zm00001d042269::3:158419706-158421707(+)
Zm00001d049250::4:22862307-22864308(-)
Zm00001d006843::2:217708463-217710464(+)
Zm00001d009866::8:85800460-85802461(+)
Zm00001d009210::8:43202150-43204151(+)
Zm00001d039728::3:13035460-13037461(-)
Zm00001d030894::1:166196511-166198512(-)
Zm00001d028002::1:19963058-19965059(-)
Zm00001d032982::1:245761107-245763108(+)
Zm00001d030549::1:143232166-143234167(-)
Zm00001d044457::3:228666220-228668221(-)
Zm00001d039575::3:8203307-8205308(+)
Zm00001d052382::4:188773126-188775127(+)
Zm00001d039522::3:6842266-6844267(-)
Zm00001d017270::5:191242183-191244184(+)
Zm00001d028556::1:39084793-39086794(-)
Zm00001d006382::2:206161235-206163236(+)
Zm00001d021372::7:150167030-150169031(-)
Zm00001d019241::7:23599244-23601245(-)
Zm00001d050463::4:90420460-90422461(-)
Zm00001d031058::1:175147897-175149898(+)
Zm00001d015451::5:91104666-91106667(+)
Zm00001d011943::8:164880897-164882898(+)
Zm00001d038307::6:154153939-154155940(+)
Zm00001d035304::6:20285942-20287943(-)
Zm00001d028776::1:46189113-46191114(-)
Zm00001d007283::2:226799664-226801665(+)
Zm00001d047361::9:127692691-127694692(-)
Zm00001d021906::7:165738433-165740434(+)
Zm00001d016542::5:166719522-166721523(+)
Zm00001d039106::6:170129801-170131802(-)
Zm00001d002524::2:14751534-14753535(+)
Zm00001d044291::3:224392786-224394787(-)
Zm00001d051756::4:168938521-168940522(+)
Zm00001d035765::6:46352620-46354621(+)
Zm00001d003079::2:31359248-31361249(-)
Zm00001d047861::9:143642754-143644755(-)
Zm00001d024813::10:89232457-89234458(+)
Zm00001d031489::1:191780519-191782520(-)
Zm00001d049358::4:27762109-27764110(+)
Zm00001d052168::4:181568114-181570115(-)
Zm00001d037533::6:128417211-128419212(+)
Zm00001d049744::4:42458691-42460692(-)
Zm00001d020838::7:134389126-134391127(+)
Zm00001d039323::3:1842357-1844358(-)
Zm00001d047992::9:147409948-147411949(+)
Zm00001d038854::6:165896565-165898566(+)
Zm00001d027551::1:8064688-8066689(-)
Zm00001d024765::10:87209976-87211977(+)
Zm00001d003818::2:60826207-60828208(+)
Zm00001d021305::7:148356475-148358476(-)
Zm00001d012699::8:178818218-178820219(+)
Zm00001d041985::3:146597717-146599718(-)
Zm00001d020068::7:89724587-89726588(-)
Zm00001d034591::1:297386053-297388054(-)
Zm00001d042742::3:178640160-178642161(-)
Zm00001d011241::8:144284878-144286879(-)
Zm00001d013771::5:19858713-19860714(-)
Zm00001d028375::1:32606149-32608150(-)
Zm00001d007324::2:228475189-228477190(+)
Zm00001d019102::7:16753849-16755850(-)
Zm00001d049256::4:23086940-23088941(-)
Zm00001d052303::4:186502976-186504977(-)
Zm00001d048448::9:156608107-156610108(+)
Zm00001d053999::4:244874302-244876303(-)
Zm00001d004481::2:114548719-114550720(+)
Zm00001d022026::7:168234004-168236005(+)
Zm00001d040726::3:60293001-60295002(-)
Zm00001d050725::4:118869737-118871738(-)
Zm00001d032158::1:214730826-214732827(-)
Zm00001d014529::5:51710546-51712547(-)
Zm00001d008762::8:19355690-19357691(+)
Zm00001d041613::3:129693580-129695581(-)
Zm00001d009473::8:66141819-66143820(+)
Zm00001d035243::6:16651631-16653632(+)
Zm00001d018638::7:1412562-1414563(-)
Zm00001d033502::1:264616189-264618190(+)
Zm00001d045122::9:13444763-13446764(+)
Zm00001d002584::2:16082042-16084043(-)
Zm00001d037779::6:137395306-137397307(+)
Zm00001d038885::6:166382879-166384880(-)
Zm00001d030034::1:101175795-101177796(+)
Zm00001d002137::2:6506837-6508838(+)
Zm00001d022506::7:179065913-179067914(-)
Zm00001d045102::9:12506026-12508027(-)
Zm00001d037951::6:143352481-143354482(-)
Zm00001d052133::4:180562765-180564766(-)
Zm00001d036819::6:102082480-102084481(-)
Zm00001d003701::2:55229172-55231173(-)
Zm00001d036669::6:97156571-97158572(+)
Zm00001d051254::4:150837535-150839536(+)
Zm00001d042368::3:163422597-163424598(+)
Zm00001d004626::2:122678685-122680686(-)
Zm00001d038080::6:147040061-147042062(-)
Zm00001d041346::3:113865246-113867247(-)
Zm00001d001871::2:2124428-2126429(+)
Zm00001d002663::2:18759703-18761704(+)
Zm00001d045599::9:28080827-28082828(+)
Zm00001d036143::6:74389958-74391959(-)
Zm00001d053130::4:215059154-215061155(+)
Zm00001d016207::5:150434630-150436631(-)
Zm00001d010375::8:111875034-111877035(+)
Zm00001d041625::3:129834314-129836315(-)
Zm00001d011563::8:154575752-154577753(-)
Zm00001d014258::5:38476088-38478089(-)
Zm00001d040789::3:66026122-66028123(-)
Zm00001d004435::2:111707869-111709870(+)
Zm00001d017829::5:207952494-207954495(+)
Zm00001d049606::4:37198045-37200046(-)
Zm00001d009110::8:37006676-37008677(-)
Zm00001d013817::5:21322933-21324934(+)
Zm00001d020426::7:113232915-113234916(-)
Zm00001d017145::5:186846821-186848822(-)
Zm00001d052200::4:183164839-183166840(-)
Zm00001d007599::2:235976262-235978263(+)
Zm00001d050140::4:68709110-68711111(-)
Zm00001d007865::2:241260592-241262593(-)
Zm00001d040438::3:43448261-43450262(+)
Zm00001d045190::9:15648897-15650898(+)
Zm00001d031611::1:196152974-196154975(-)
Zm00001d007205::2:224665210-224667211(+)
Zm00001d047153::9:120186013-120188014(+)
Zm00001d014690::5:59248483-59250484(+)
Zm00001d010255::8:106241861-106243862(-)
Zm00001d040107::3:27838559-27840560(+)
Zm00001d033170::1:252775687-252777688(+)
Zm00001d008693::8:17303750-17305751(-)
Zm00001d003250::2:37944567-37946568(+)
Zm00001d003531::2:46840102-46842103(+)
Zm00001d052421::4:189654755-189656756(-)
Zm00001d035048::6:3108293-3110294(-)
Zm00001d044740::9:876474-878475(+)
Zm00001d046444::9:90215232-90217233(+)
Zm00001d053076::4:212543189-212545190(+)
Zm00001d035507::6:29726847-29728848(-)
Zm00001d007778::2:239431388-239433389(-)
Zm00001d004586::2:120063174-120065175(+)
Zm00001d023964::10:32326489-32328490(-)
Zm00001d009860::8:85584837-85586838(+)
Zm00001d031913::1:206642105-206644106(-)
Zm00001d045949::9:49022774-49024775(-)
Zm00001d009152::8:39849491-39851492(-)
Zm00001d018507::5:222066439-222068440(+)
Zm00001d036137::6:74135436-74137437(+)
Zm00001d051622::4:164935188-164937189(+)
Zm00001d036900::6:105941670-105943671(-)
Zm00001d004409::2:110205744-110207745(+)
Zm00001d007853::2:240964598-240966599(-)
Zm00001d017727::5:205306259-205308260(-)
Zm00001d028585::1:40034527-40036528(+)
Zm00001d047808::9:142336393-142338394(-)
Zm00001d005758::2:186863766-186865767(-)
Zm00001d039090::6:169790753-169792754(-)
Zm00001d051509::4:160959675-160961676(+)
Zm00001d028926::1:51764065-51766066(-)
Zm00001d033926::1:278711167-278713168(+)
Zm00001d012955::5:2348115-2350116(-)
Zm00001d028187::1:25753779-25755780(+)
Zm00001d048294::9:154023783-154025784(+)
Zm00001d014512::5:51082645-51084646(+)
Zm00001d036530::6:91275261-91277262(+)
Zm00001d014102::5:32580658-32582659(-)
Zm00001d047985::9:147191977-147193978(+)
Zm00001d012277::8:171777922-171779923(-)
Zm00001d041558::3:127250471-127252472(+)
Zm00001d018419::5:220379039-220381040(-)
Zm00001d026382::10:144821602-144823603(-)
Zm00001d033369::1:260632224-260634225(+)
Zm00001d025717::10:127363531-127365532(-)
Zm00001d029596::1:78360544-78362545(-)
Zm00001d033459::1:263293416-263295417(+)
Zm00001d003136::2:33388170-33390171(+)
Zm00001d014549::5:52774293-52776294(-)
Zm00001d049801::4:45073434-45075435(+)
Zm00001d029772::1:86350721-86352722(+)
Zm00001d038699::6:162816394-162818395(-)
Zm00001d002390::2:11688604-11690605(-)
Zm00001d002695::2:19446722-19448723(+)
Zm00001d030665::1:151873152-151875153(+)
Zm00001d025067::10:102432353-102434354(-)
Zm00001d027462::1:5824528-5826529(-)
Zm00001d035375::6:23620397-23622398(+)
Zm00001d038222::6:151955201-151957202(-)
Zm00001d024740::10:85786054-85788055(+)
Zm00001d052063::4:178251741-178253742(+)
Zm00001d032557::1:230446534-230448535(-)
Zm00001d036927::6:106659736-106661737(-)
Zm00001d017261::5:190810111-190812112(+)
Zm00001d031232::1:182944674-182946675(-)
Zm00001d053059::4:211204547-211206548(+)
Zm00001d021806::7:163338391-163340392(-)
Zm00001d011604::8:155669321-155671322(+)
Zm00001d013541::5:13937665-13939666(-)
Zm00001d020858::7:134900035-134902036(+)
Zm00001d028372::1:32442004-32444005(-)
Zm00001d028261::1:28234541-28236542(-)
Zm00001d023492::10:7310765-7312766(-)
Zm00001d033625::1:269112408-269114409(+)
Zm00001d016530::5:166553977-166555978(+)
Zm00001d022209::7:172899465-172901466(+)
Zm00001d030239::1:115460661-115462662(-)
Zm00001d036760::6:99955994-99957995(+)
Zm00001d025874::10:132242199-132244200(+)
Zm00001d010235::8:105402489-105404490(-)
Zm00001d007479::2:232673793-232675794(-)
Zm00001d025941::10:134175065-134177066(-)
Zm00001d038936::6:167316298-167318299(+)
Zm00001d036855::6:104129436-104131437(-)
Zm00001d034447::1:293292578-293294579(-)
Zm00001d026495::10:147116455-147118456(-)
Zm00001d050015::4:59612939-59614940(+)
Zm00001d043768::3:209502413-209504414(-)
Zm00001d035225::6:15042563-15044564(+)
Zm00001d002412::2:12175149-12177150(+)
Zm00001d012633::8:177525890-177527891(-)
Zm00001d034022::1:281350626-281352627(-)
Zm00001d011504::8:152694680-152696681(+)
Zm00001d010274::8:106966301-106968302(-)
Zm00001d013310::5:8297661-8299662(-)
Zm00001d032042::1:210343232-210345233(+)
Zm00001d045703::9:34000209-34002210(-)
Zm00001d012933::5:2193474-2195475(+)
Zm00001d001799::2:1086480-1088481(-)
Zm00001d024231::10:58453560-58455561(-)
Zm00001d005065::2:156947167-156949168(+)
Zm00001d048825::4:6031588-6033589(+)
Zm00001d029715::1:83661842-83663843(-)
Zm00001d045472::9:23410949-23412950(-)
Zm00001d018157::5:215694787-215696788(-)
Zm00001d029673::1:82099745-82101746(+)
Zm00001d002600::2:16455918-16457919(-)
Zm00001d039616::3:9142169-9144170(+)
Zm00001d007670::2:237181713-237183714(-)
Zm00001d048402::9:155632804-155634805(-)
Zm00001d004047::2:78780868-78782869(-)
Zm00001d040004::3:22563697-22565698(-)
Zm00001d017760::5:206031722-206033723(+)
Zm00001d021061::7:141852983-141854984(-)
Zm00001d010785::8:127751028-127753029(+)
Zm00001d004571::2:118610627-118612628(+)
Zm00001d007810::2:240069873-240071874(+)
Zm00001d008871::8:23385319-23387320(+)
Zm00001d007862::2:241125164-241127165(-)
Zm00001d048011::9:147992088-147994089(-)
Zm00001d021299::7:148221232-148223233(+)
Zm00001d018080::5:213842971-213844972(-)
Zm00001d004718::2:133577005-133579006(+)
Zm00001d017883::5:209544836-209546837(-)
Zm00001d006613::2:212610024-212612025(+)
Zm00001d052037::4:177038491-177040492(+)
Zm00001d027486::1:6313132-6315133(-)
Zm00001d052959::4:206311018-206313019(-)
Zm00001d019149::7:19282806-19284807(-)
Zm00001d011718::8:159822347-159824348(-)
Zm00001d026685::10:149861254-149863255(-)
Zm00001d034633::1:298572406-298574407(-)
Zm00001d014511::5:51081408-51083409(-)
Zm00001d020237::7:101647448-101649449(+)
Zm00001d049450::4:30708172-30710173(-)
Zm00001d040026::3:23370701-23372702(-)
Zm00001d003470::2:45279915-45281916(+)
Zm00001d016144::5:146554883-146556884(-)
Zm00001d018504::5:221989863-221991864(-)
Zm00001d034593::1:297393412-297395413(+)
Zm00001d012348::8:172806528-172808529(+)
Zm00001d050319::4:81117689-81119690(-)
Zm00001d014151::5:34243779-34245780(+)
Zm00001d034028::1:281464086-281466087(-)
Zm00001d026346::10:143955823-143957824(+)
Zm00001d047779::9:141540635-141542636(-)
Zm00001d022059::7:169183325-169185326(+)
Zm00001d019375::7:30723491-30725492(-)
Zm00001d052247::4:184668885-184670886(-)
Zm00001d012647::8:177795694-177797695(+)
Zm00001d046223::9:73062769-73064770(+)
Zm00001d016238::5:151917708-151919709(+)
Zm00001d026375::10:144619003-144621004(-)
Zm00001d030916::1:167093458-167095459(-)
Zm00001d022392::7:176657209-176659210(+)
Zm00001d021425::7:151806393-151808394(-)
Zm00001d032787::1:238160874-238162875(-)
Zm00001d044276::3:223715119-223717120(-)
Zm00001d021073::7:142166776-142168777(-)
Zm00001d022308::7:174903794-174905795(-)
Zm00001d039147::6:171039555-171041556(+)
Zm00001d032529::1:229631218-229633219(+)
Zm00001d024804::10:88768342-88770343(-)
Zm00001d032744::1:237058056-237060057(-)
Zm00001d025670::10:125792471-125794472(-)
Zm00001d016950::5:180965587-180967588(+)
Zm00001d042057::3:148972169-148974170(-)
Zm00001d021036::7:141013213-141015214(-)
Zm00001d021587::7:157214677-157216678(+)
Zm00001d012248::8:170965623-170967624(+)
Zm00001d019111::7:17259549-17261550(+)
Zm00001d007256::2:225877694-225879695(+)
Zm00001d050082::4:64845520-64847521(+)
Zm00001d018338::5:218810860-218812861(+)
Zm00001d006939::2:219894132-219896133(-)
Zm00001d040775::3:64944520-64946521(+)
Zm00001d002033::2:4806073-4808074(+)
Zm00001d021835::7:164166257-164168258(-)
Zm00001d040667::3:57061509-57063510(-)
Zm00001d036829::6:103040649-103042650(+)
Zm00001d005873::2:191370597-191372598(+)
Zm00001d051438::4:158510086-158512087(+)
Zm00001d004526::2:116655448-116657449(-)
Zm00001d014661::5:57838395-57840396(+)
Zm00001d012121::8:168476239-168478240(+)
Zm00001d041803::3:138822190-138824191(+)
Zm00001d032597::1:231558987-231560988(-)
Zm00001d037719::6:135117186-135119187(+)
Zm00001d015354::5:85944639-85946640(+)
Zm00001d006237::2:202587462-202589463(+)
Zm00001d048637::4:2419928-2421929(+)
Zm00001d004298::2:101437244-101439245(-)
Zm00001d018151::5:215587699-215589700(-)
Zm00001d053701::4:239546436-239548437(-)
Zm00001d038875::6:166210563-166212564(+)
Zm00001d050515::4:95606730-95608731(+)
Zm00001d053158::4:217091471-217093472(-)
Zm00001d044732::9:670340-672341(-)
Zm00001d019568::7:43322372-43324373(-)
Zm00001d044202::3:221803183-221805184(-)
Zm00001d026431::10:145721708-145723709(-)
Zm00001d008617::8:14682497-14684498(+)
Zm00001d012531::8:176196684-176198685(+)
Zm00001d019895::7:73555947-73557948(+)
Zm00001d023895::10:26716644-26718645(+)
Zm00001d023581::10:10701958-10703959(+)
Zm00001d032968::1:244996847-244998848(+)
Zm00001d029540::1:75402840-75404841(+)
Zm00001d029684::1:82575348-82577349(-)
Zm00001d005135::2:160458863-160460864(+)
Zm00001d043187::3:190904981-190906982(+)
Zm00001d013738::5:18981506-18983507(+)
Zm00001d034624::1:298238397-298240398(-)
Zm00001d008176::8:334770-336771(-)
Zm00001d030542::1:142570655-142572656(-)
Zm00001d038841::6:165639478-165641479(-)
Zm00001d046890::9:109051152-109053153(-)
Zm00001d012934::5:2196675-2198676(+)
Zm00001d012732::8:179487325-179489326(+)
Zm00001d043155::3:190312003-190314004(+)
Zm00001d016365::5:159337513-159339514(-)
Zm00001d009883::8:87312629-87314630(-)
Zm00001d026703::10:150490049-150492050(+)
Zm00001d040060::3:25497156-25499157(+)
Zm00001d006096::2:198088916-198090917(+)
Zm00001d027329::1:3030492-3032493(+)
Zm00001d020201::7:98883785-98885786(-)
Zm00001d002775::2:22292496-22294497(+)
Zm00001d053874::4:242692084-242694085(+)
Zm00001d042378::3:163838891-163840892(-)
Zm00001d047387::9:128436525-128438526(+)
Zm00001d051479::4:160032323-160034324(+)
Zm00001d017442::5:195911576-195913577(-)
Zm00001d037736::6:135770799-135772800(-)
Zm00001d043593::3:204524955-204526956(-)
Zm00001d051954::4:175237502-175239503(-)
Zm00001d015289::5:82828397-82830398(+)
Zm00001d017793::5:206968630-206970631(-)
Zm00001d009054::8:33468637-33470638(-)
Zm00001d034194::1:286262494-286264495(+)
Zm00001d010962::8:135150809-135152810(-)
Zm00001d010666::8:123629622-123631623(-)
Zm00001d010578::8:120775588-120777589(-)
Zm00001d042293::3:159524149-159526150(-)
Zm00001d029195::1:61775602-61777603(+)
Zm00001d039613::3:9086349-9088350(-)
Zm00001d032473::1:227869495-227871496(+)
Zm00001d011567::8:154591051-154593052(-)
Zm00001d029459::1:71768757-71770758(+)
Zm00001d014715::5:60300543-60302544(-)
Zm00001d047422::9:129565415-129567416(-)
Zm00001d006520::2:210397797-210399798(+)
Zm00001d036824::6:102773288-102775289(-)
Zm00001d044217::3:222104423-222106424(-)
Zm00001d046537::9:94661457-94663458(-)
Zm00001d045330::9:19099635-19101636(+)
Zm00001d033541::1:266472502-266474503(-)
Zm00001d051678::4:166480511-166482512(-)
Zm00001d007920::2:242691326-242693327(+)
Zm00001d053245::4:221832715-221834716(-)
Zm00001d012360::8:172998871-173000872(-)
Zm00001d048012::9:147994039-147996040(-)
Zm00001d034071::1:283091948-283093949(-)
Zm00001d044605::3:233293017-233295018(-)
Zm00001d003443::2:44528760-44530761(-)
Zm00001d010102::8:99200840-99202841(-)
Zm00001d003500::2:46122263-46124264(-)
Zm00001d042284::3:158792261-158794262(-)
Zm00001d031418::1:189510175-189512176(+)
Zm00001d051598::4:164062472-164064473(+)
Zm00001d038801::6:164735896-164737897(-)
Zm00001d012247::8:170937828-170939829(-)
Zm00001d038173::6:150513808-150515809(+)
Zm00001d017728::5:205377132-205379133(-)
Zm00001d011168::8:141586775-141588776(+)
Zm00001d037897::6:141445123-141447124(-)
Zm00001d033002::1:246559690-246561691(+)
Zm00001d040941::3:81381793-81383794(-)
Zm00001d008511::8:11009481-11011482(+)
Zm00001d018241::5:217266497-217268498(-)
Zm00001d033175::1:252912704-252914705(+)
Zm00001d037996::6:144726261-144728262(-)
Zm00001d014207::5:36646732-36648733(-)
Zm00001d050338::4:82044185-82046186(-)
Zm00001d032535::1:229849009-229851010(-)
Zm00001d037540::6:128724579-128726580(+)
Zm00001d020612::7:125095496-125097497(+)
Zm00001d042724::3:178239616-178241617(-)
Zm00001d004246::2:95666631-95668632(-)
Zm00001d029083::1:57393409-57395410(+)
Zm00001d012757::8:180031141-180033142(+)
Zm00001d002725::2:20510892-20512893(+)
Zm00001d015448::5:90857627-90859628(+)
Zm00001d014447::5:47595906-47597907(-)
Zm00001d037342::6:122121144-122123145(-)
Zm00001d001989::2:4005969-4007970(-)
Zm00001d010866::8:131151094-131153095(-)
Zm00001d010989::8:136061273-136063274(-)
Zm00001d042723::3:178229842-178231843(+)
Zm00001d021301::7:148272952-148274953(-)
Zm00001d041844::3:140387366-140389367(+)
Zm00001d044615::3:233459939-233461940(-)
Zm00001d030581::1:146079686-146081687(-)
Zm00001d036601::6:94186023-94188024(-)
Zm00001d049381::4:28445801-28447802(-)
Zm00001d014813::5:64099587-64101588(-)
Zm00001d020055::7:89023220-89025221(+)
Zm00001d049171::4:19004621-19006622(-)
Zm00001d025010::10:99544431-99546432(-)
Zm00001d020781::7:132455370-132457371(-)
Zm00001d036178::6:75756097-75758098(-)
Zm00001d034610::1:297803078-297805079(-)
Zm00001d025166::10:107144054-107146055(-)
Zm00001d038114::6:148447117-148449118(-)
Zm00001d048927::4:8252726-8254727(-)
Zm00001d051157::4:146410400-146412401(-)
Zm00001d026131::10:139319451-139321452(+)
Zm00001d029744::1:85066568-85068569(+)
Zm00001d014275::5:38928195-38930196(+)
Zm00001d031560::1:194264806-194266807(+)
Zm00001d045191::9:15656973-15658974(+)
Zm00001d005708::2:184113152-184115153(-)
Zm00001d005293::2:168004337-168006338(+)
Zm00001d032653::1:233140685-233142686(+)
Zm00001d006605::2:211891193-211893194(-)
Zm00001d002869::2:25135831-25137832(+)
Zm00001d019760::7:57498785-57500786(-)
Zm00001d024967::10:97278850-97280851(-)
Zm00001d028746::1:45178532-45180533(-)
Zm00001d003824::2:61089808-61091809(+)
Zm00001d016587::5:168564761-168566762(-)
Zm00001d012899::5:1763630-1765631(+)
Zm00001d008788::8:20194583-20196584(+)
Zm00001d007301::2:227278407-227280408(+)
Zm00001d054095::4:246378634-246380635(-)
Zm00001d020669::7:127425393-127427394(+)
Zm00001d048432::9:156177171-156179172(-)
Zm00001d005666::2:182754297-182756298(+)
Zm00001d042962::3:184997652-184999653(+)
Zm00001d023692::10:15719037-15721038(+)
Zm00001d031070::1:175967709-175969710(-)
Zm00001d039848::3:16538573-16540574(-)
Zm00001d021899::7:165622731-165624732(+)
Zm00001d005705::2:183945794-183947795(+)
Zm00001d048229::9:152804317-152806318(-)
Zm00001d009726::8:77940631-77942632(-)
Zm00001d053446::4:231899008-231901009(+)
Zm00001d047388::9:128470262-128472263(-)
Zm00001d010451::8:115728296-115730297(-)
Zm00001d049210::4:20787561-20789562(+)
Zm00001d017455::5:196315656-196317657(-)
Zm00001d053826::4:241890270-241892271(+)
Zm00001d034670::1:299436670-299438671(+)
Zm00001d027506::1:7026837-7028838(+)
Zm00001d047030::9:115984261-115986262(-)
Zm00001d035081::6:4038789-4040790(-)
Zm00001d044162::3:220826908-220828909(-)
Zm00001d025651::10:125020026-125022027(-)
Zm00001d021950::7:166913231-166915232(+)
Zm00001d005276::2:167095973-167097974(+)
Zm00001d012049::8:167232778-167234779(+)
Zm00001d016803::5:176576838-176578839(+)
Zm00001d013166::5:5728915-5730916(+)
Zm00001d010892::8:132352004-132354005(+)
Zm00001d008261::8:3370525-3372526(+)
Zm00001d021915::7:165860338-165862339(+)
Zm00001d011242::8:144288202-144290203(-)
Zm00001d052375::4:188485898-188487899(-)
Zm00001d028905::1:50441715-50443716(+)
Zm00001d037899::6:141476448-141478449(-)
Zm00001d051376::4:156415063-156417064(-)
Zm00001d046183::9:70137490-70139491(+)
Zm00001d010108::8:99367048-99369049(-)
Zm00001d047443::9:130340062-130342063(+)
Zm00001d013239::5:6860040-6862041(+)
Zm00001d028780::1:46201132-46203133(-)
Zm00001d043276::3:194186377-194188378(+)
Zm00001d046255::9:77025617-77027618(+)
Zm00001d022115::7:170663502-170665503(+)
Zm00001d031509::1:192300130-192302131(+)
Zm00001d009418::8:63660566-63662567(-)
Zm00001d022517::7:179272372-179274373(+)
Zm00001d025031::10:100548981-100550982(-)
Zm00001d017385::5:194001023-194003024(+)
Zm00001d021023::7:140687641-140689642(-)
Zm00001d021236::7:146663993-146665994(-)
Zm00001d049979::4:56764343-56766344(+)
Zm00001d051546::4:162066108-162068109(-)
Zm00001d002504::2:14179335-14181336(-)
Zm00001d028755::1:45604510-45606511(-)
Zm00001d041510::3:125019375-125021376(+)
Zm00001d006374::2:206055950-206057951(+)
Zm00001d036030::6:67329356-67331357(-)
Zm00001d010706::8:125228381-125230382(+)
Zm00001d023243::10:1301128-1303129(-)
Zm00001d041443::3:120179336-120181337(-)
Zm00001d002514::2:14446784-14448785(-)
Zm00001d045014::9:10230396-10232397(-)
Zm00001d003376::2:42144658-42146659(-)
Zm00001d018061::5:213494288-213496289(+)
Zm00001d047201::9:121695945-121697946(+)
Zm00001d017830::5:208022973-208024974(-)
Zm00001d014569::5:53735331-53737332(+)
Zm00001d048325::9:154501759-154503760(-)
Zm00001d002991::2:28957254-28959255(-)
Zm00001d044315::3:225051175-225053176(-)
Zm00001d024262::10:59956315-59958316(-)
Zm00001d003762::2:57855060-57857061(-)
Zm00001d046909::9:110058285-110060286(-)
Zm00001d019184::7:20585392-20587393(+)
Zm00001d005372::2:171217100-171219101(+)
Zm00001d034077::1:283422969-283424970(-)
Zm00001d037112::6:112675044-112677045(-)
Zm00001d049660::4:38998645-39000646(+)
Zm00001d024675::10:83280089-83282090(+)
Zm00001d017807::5:207374137-207376138(+)
Zm00001d003516::2:46382937-46384938(-)
Zm00001d041906::3:142779543-142781544(+)
Zm00001d045895::9:46332430-46334431(-)
Zm00001d038759::6:163961431-163963432(+)
Zm00001d011887::8:163952934-163954935(-)
Zm00001d011955::8:165134940-165136941(+)
Zm00001d047078::9:117550590-117552591(-)
Zm00001d012559::8:176630908-176632909(+)
Zm00001d033917::1:278532415-278534416(-)
Zm00001d023979::10:33926208-33928209(-)
Zm00001d008376::8:6708103-6710104(-)
Zm00001d027794::1:13673368-13675369(-)
Zm00001d006453::2:208712796-208714797(-)
Zm00001d032403::1:225536383-225538384(-)
Zm00001d031071::1:175971062-175973063(-)
Zm00001d013204::5:6432255-6434256(-)
Zm00001d037091::6:111835047-111837048(-)
Zm00001d019854::7:70487213-70489214(+)
Zm00001d016014::5:139695593-139697594(+)
Zm00001d036467::6:89397476-89399477(+)
Zm00001d034423::1:292616598-292618599(-)
Zm00001d042829::3:181368869-181370870(-)
Zm00001d025893::10:133221698-133223699(-)
Zm00001d002252::2:8980966-8982967(+)
Zm00001d045021::9:10457395-10459396(-)
Zm00001d033447::1:262990383-262992384(+)
Zm00001d003589::2:49081554-49083555(-)
Zm00001d034736::1:300986957-300988958(-)
Zm00001d042327::3:161341763-161343764(+)
Zm00001d041330::3:112429864-112431865(+)
Zm00001d011162::8:141384898-141386899(-)
Zm00001d016595::5:168997332-168999333(-)
Zm00001d050993::4:135915081-135917082(-)
Zm00001d032736::1:236835778-236837779(-)
Zm00001d041436::3:119391508-119393509(-)
Zm00001d039549::3:7830689-7832690(-)
Zm00001d038267::6:152764048-152766049(+)
Zm00001d047138::9:119742709-119744710(+)
Zm00001d038972::6:168020796-168022797(-)
Zm00001d037497::6:127267590-127269591(+)
Zm00001d023934::10:30001783-30003784(-)
Zm00001d022391::7:176627515-176629516(-)
Zm00001d040672::3:57200543-57202544(-)
Zm00001d050089::4:65077451-65079452(+)
Zm00001d050104::4:65818612-65820613(-)
Zm00001d029081::1:57326129-57328130(+)
Zm00001d034285::1:288481931-288483932(+)
Zm00001d017153::5:187155047-187157048(-)
Zm00001d048248::9:153140662-153142663(+)
Zm00001d029550::1:75795613-75797614(+)
Zm00001d019443::7:34019796-34021797(+)
Zm00001d005995::2:194922652-194924653(+)
Zm00001d017559::5:199537922-199539923(-)
Zm00001d015703::5:109258747-109260748(+)
Zm00001d003153::2:33914955-33916956(+)
Zm00001d045316::9:18824955-18826956(-)
Zm00001d033897::1:277821663-277823664(+)
Zm00001d012635::8:177545603-177547604(+)
Zm00001d038003::6:144814370-144816371(-)
Zm00001d040166::3:30171517-30173518(-)
Zm00001d024763::10:87100819-87102820(+)
Zm00001d015501::5:94110116-94112117(+)
Zm00001d009129::8:38544139-38546140(-)
Zm00001d032897::1:242039587-242041588(-)
Zm00001d035373::6:23597470-23599471(+)
Zm00001d019598::7:45815169-45817170(+)
Zm00001d040278::3:35462003-35464004(-)
Zm00001d041882::3:142229395-142231396(+)
Zm00001d028986::1:53582823-53584824(-)
Zm00001d051876::4:173191102-173193103(+)
Zm00001d016695::5:172821650-172823651(+)
Zm00001d052213::4:183432697-183434698(+)
Zm00001d013750::5:19221126-19223127(+)
Zm00001d030558::1:143987801-143989802(-)
Zm00001d033139::1:251924624-251926625(-)
Zm00001d003717::2:56265121-56267122(-)
Zm00001d014499::5:50437458-50439459(+)
Zm00001d011779::8:161453334-161455335(+)
Zm00001d050130::4:68039371-68041372(+)
Zm00001d034237::1:287537231-287539232(-)
Zm00001d030290::1:119847302-119849303(-)
Zm00001d018506::5:222067260-222069261(-)
Zm00001d048992::4:11826709-11828710(-)
Zm00001d016297::5:156097359-156099360(+)
Zm00001d040218::3:32569867-32571868(-)
Zm00001d006514::2:210320522-210322523(+)
Zm00001d029847::1:89927626-89929627(-)
Zm00001d035097::6:5176931-5178932(+)
Zm00001d003975::2:73020181-73022182(-)
Zm00001d023530::10:8790685-8792686(-)
Zm00001d040705::3:59358504-59360505(+)
Zm00001d040148::3:29233261-29235262(-)
Zm00001d006776::2:216439446-216441447(+)
Zm00001d051118::4:144241336-144243337(+)
Zm00001d006736::2:215593615-215595616(+)
Zm00001d029697::1:83035394-83037395(+)
Zm00001d049222::4:21350753-21352754(-)
Zm00001d025767::10:128990243-128992244(-)
Zm00001d033553::1:266984609-266986610(-)
Zm00001d051291::4:152000026-152002027(-)
Zm00001d047570::9:135939609-135941610(+)
Zm00001d005324::2:169623423-169625424(-)
Zm00001d039404::3:3473941-3475942(+)
Zm00001d006053::2:196583816-196585817(-)
Zm00001d041580::3:128153831-128155832(-)
Zm00001d038025::6:145574466-145576467(-)
Zm00001d044090::3:218829219-218831220(-)
Zm00001d041007::3:89964767-89966768(+)
Zm00001d017676::5:203878980-203880981(+)
Zm00001d051151::4:146166679-146168680(-)
Zm00001d035845::6:55458328-55460329(+)
Zm00001d004992::2:152643784-152645785(+)
Zm00001d051286::4:151639204-151641205(+)
Zm00001d013023::5:3416316-3418317(+)
Zm00001d017094::5:185235379-185237380(+)
Zm00001d025134::10:105947210-105949211(+)
Zm00001d042461::3:168479828-168481829(-)
Zm00001d021911::7:165782446-165784447(+)
Zm00001d027321::1:2882038-2884039(+)
Zm00001d012476::8:175264919-175266920(+)
Zm00001d016932::5:180327181-180329182(+)
Zm00001d008502::8:10650466-10652467(+)
Zm00001d029865::1:90967543-90969544(-)
Zm00001d032223::1:217838180-217840181(-)
Zm00001d026610::10:148917075-148919076(+)
Zm00001d022378::7:176431388-176433389(+)
Zm00001d038306::6:154115275-154117276(+)
Zm00001d045581::9:27257062-27259063(+)
Zm00001d008597::8:13991781-13993782(-)
Zm00001d011061::8:137875115-137877116(-)
Zm00001d031217::1:182492016-182494017(-)
Zm00001d041768::3:136772711-136774712(+)
Zm00001d003289::2:38831775-38833776(-)
Zm00001d017986::5:211410874-211412875(-)
Zm00001d038381::6:155954874-155956875(-)
Zm00001d009658::8:74918402-74920403(-)
Zm00001d028054::1:21769114-21771115(+)
Zm00001d052060::4:178022736-178024737(-)
Zm00001d027312::1:2772553-2774554(+)
Zm00001d016894::5:179486108-179488109(-)
Zm00001d022081::7:169726401-169728402(+)
Zm00001d029597::1:78377998-78379999(+)
Zm00001d041953::3:145230054-145232055(+)
Zm00001d035416::6:24679700-24681701(-)
Zm00001d047425::9:129670639-129672640(-)
Zm00001d017761::5:206059660-206061661(+)
Zm00001d032738::1:236905829-236907830(+)
Zm00001d042676::3:176506962-176508963(+)
Zm00001d037536::6:128540034-128542035(+)
Zm00001d040051::3:24877159-24879160(-)
Zm00001d002717::2:20386299-20388300(+)
Zm00001d045179::9:15311093-15313094(+)
Zm00001d014753::5:61544675-61546676(+)
Zm00001d039184::6:172146498-172148499(+)
Zm00001d007951::2:243953366-243955367(-)
Zm00001d015200::5:78977500-78979501(+)
Zm00001d020224::7:100784107-100786108(-)
Zm00001d025734::10:127903612-127905613(+)
Zm00001d020292::7:104447954-104449955(-)
Zm00001d014540::5:52383689-52385690(-)
Zm00001d029557::1:76063654-76065655(+)
Zm00001d011328::8:146859340-146861341(-)
Zm00001d004412::2:110312122-110314123(-)
Zm00001d025494::10:120562492-120564493(+)
Zm00001d042869::3:182513733-182515734(-)
Zm00001d034602::1:297610906-297612907(-)
Zm00001d032444::1:226779205-226781206(-)
Zm00001d048521::9:157721175-157723176(-)
Zm00001d039043::6:169158319-169160320(+)
Zm00001d011657::8:157704589-157706590(+)
Zm00001d017329::5:193002084-193004085(-)
Zm00001d049407::4:29597074-29599075(-)
Zm00001d006440::2:208249263-208251264(-)
Zm00001d038367::6:155627341-155629342(+)
Zm00001d005193::2:163078119-163080120(+)
Zm00001d011154::8:140937252-140939253(+)
Zm00001d011755::8:160798194-160800195(-)
Zm00001d050826::4:124864682-124866683(+)
Zm00001d053818::4:241648064-241650065(-)
Zm00001d045943::9:48369475-48371476(-)
Zm00001d053260::4:222929769-222931770(+)
Zm00001d039288::3:1065532-1067533(-)
Zm00001d034444::1:293189946-293191947(+)
Zm00001d011992::8:166021024-166023025(-)
Zm00001d042721::3:178185099-178187100(+)
Zm00001d024946::10:96324309-96326310(+)
Zm00001d009447::8:64819190-64821191(+)
Zm00001d048393::9:155555998-155557999(+)
Zm00001d052487::4:191153422-191155423(+)
Zm00001d023232::10:970296-972297(-)
Zm00001d052038::4:177042937-177044938(-)
Zm00001d021486::7:153557426-153559427(-)
Zm00001d025271::10:112015185-112017186(+)
Zm00001d051582::4:163354037-163356038(-)
Zm00001d043112::3:189492178-189494179(+)
Zm00001d005059::2:156640767-156642768(+)
Zm00001d041453::3:120946117-120948118(+)
Zm00001d019770::7:58309607-58311608(-)
Zm00001d049986::4:57080034-57082035(+)
Zm00001d009478::8:66706500-66708501(+)
Zm00001d038021::6:145398482-145400483(-)
Zm00001d038486::6:158505771-158507772(-)
Zm00001d018722::7:3096852-3098853(+)
Zm00001d047801::9:142135562-142137563(+)
Zm00001d015976::5:135876475-135878476(+)
Zm00001d051520::4:161214828-161216829(-)
Zm00001d031900::1:206063515-206065516(-)
Zm00001d027345::1:3377904-3379905(-)
Zm00001d010248::8:105911295-105913296(+)
Zm00001d052562::4:193210330-193212331(-)
Zm00001d053830::4:241980672-241982673(-)
Zm00001d026358::10:144196979-144198980(-)
Zm00001d009410::8:63366303-63368304(+)
Zm00001d048980::4:11411416-11413417(+)
Zm00001d052837::4:202247088-202249089(+)
Zm00001d036048::6:68891897-68893898(+)
Zm00001d046900::9:109556318-109558319(-)
Zm00001d002299::2:9739619-9741620(+)
Zm00001d020494::7:118954993-118956994(-)
Zm00001d010482::8:117398872-117400873(+)
Zm00001d053175::4:218267414-218269415(-)
Zm00001d015142::5:76932210-76934211(-)
Zm00001d035731::6:43836889-43838890(+)
Zm00001d007973::2:244359144-244361145(-)
Zm00001d030411::1:130366380-130368381(-)
Zm00001d026408::10:145330802-145332803(+)
Zm00001d007031::2:220438181-220440182(+)
Zm00001d009572::8:71294890-71296891(-)
Zm00001d029711::1:83546873-83548874(-)
Zm00001d051831::4:171490231-171492232(+)
Zm00001d030100::1:105694039-105696040(+)
Zm00001d037092::6:111882568-111884569(-)
Zm00001d024530::10:76537754-76539755(+)
Zm00001d033345::1:259757847-259759848(+)
Zm00001d033872::1:276989260-276991261(-)
Zm00001d015278::5:82494197-82496198(+)
Zm00001d035542::6:31732631-31734632(-)
Zm00001d033136::1:251753156-251755157(+)
Zm00001d028820::1:47594520-47596521(-)
Zm00001d047069::9:117203391-117205392(+)
Zm00001d013622::5:15692975-15694976(-)
Zm00001d019373::7:30462333-30464334(-)
Zm00001d004121::2:84105572-84107573(-)
Zm00001d047770::9:141369591-141371592(+)
Zm00001d017053::5:184028947-184030948(-)
Zm00001d047633::9:137599427-137601428(-)
Zm00001d020530::7:121055861-121057862(-)
Zm00001d009628::8:73835611-73837612(-)
Zm00001d003312::2:39758290-39760291(+)
Zm00001d019631::7:47065566-47067567(-)
Zm00001d033107::1:250337936-250339937(-)
Zm00001d025639::10:124748407-124750408(+)
Zm00001d007650::2:236919439-236921440(+)
Zm00001d050518::4:96154608-96156609(-)
Zm00001d047351::9:127222052-127224053(+)
Zm00001d026425::10:145560969-145562970(-)
Zm00001d047519::9:133382596-133384597(-)
Zm00001d047697::9:139472559-139474560(+)
Zm00001d012642::8:177706433-177708434(-)
Zm00001d027656::1:10260005-10262006(+)
Zm00001d001884::2:2348015-2350016(+)
Zm00001d004513::2:115916124-115918125(+)
Zm00001d008545::8:12511539-12513540(+)
Zm00001d038530::6:159358767-159360768(+)
Zm00001d005733::2:185168755-185170756(+)
Zm00001d019307::7:26972104-26974105(-)
Zm00001d037911::6:141750964-141752965(+)
Zm00001d043145::3:190107429-190109430(-)
Zm00001d046004::9:53384449-53386450(+)
Zm00001d053232::4:221143580-221145581(-)
Zm00001d049958::4:55684457-55686458(-)
Zm00001d010797::8:128116461-128118462(-)
Zm00001d050696::4:116414431-116416432(-)
Zm00001d037925::6:142157199-142159200(-)
Zm00001d020685::7:128264155-128266156(-)
Zm00001d053569::4:234843662-234845663(+)
Zm00001d018366::5:219241001-219243002(-)
Zm00001d042165::3:154384716-154386717(+)
Zm00001d013521::5:13521614-13523615(-)
Zm00001d026291::10:142989865-142991866(-)
Zm00001d027714::1:11879751-11881752(+)
Zm00001d012479::8:175278147-175280148(+)
Zm00001d007424::2:231423588-231425589(+)
Zm00001d011288::8:145977512-145979513(+)
Zm00001d025511::10:120881615-120883616(-)
Zm00001d003784::2:59229239-59231240(-)
Zm00001d028267::1:28642385-28644386(-)
Zm00001d008297::8:4499428-4501429(-)
Zm00001d036121::6:73082799-73084800(-)
Zm00001d047272::9:124970330-124972331(+)
Zm00001d028528::1:38232907-38234908(+)
Zm00001d050378::4:84773565-84775566(+)
Zm00001d014510::5:51058222-51060223(-)
Zm00001d025892::10:133209504-133211505(+)
Zm00001d013924::5:24953709-24955710(-)
Zm00001d028193::1:25915069-25917070(+)
Zm00001d043912::3:213674800-213676801(+)
Zm00001d039856::3:16799129-16801130(-)
Zm00001d043970::3:215384926-215386927(+)
Zm00001d021742::7:162004259-162006260(-)
Zm00001d039348::3:2280584-2282585(-)
Zm00001d013900::5:24276869-24278870(-)
Zm00001d015553::5:97236142-97238143(+)
Zm00001d024109::10:46165046-46167047(+)
Zm00001d035292::6:19563686-19565687(+)
Zm00001d031475::1:191369097-191371098(+)
Zm00001d028509::1:37474355-37476356(+)
Zm00001d032725::1:236242515-236244516(+)
Zm00001d036403::6:86963092-86965093(-)
Zm00001d018154::5:215608380-215610381(+)
Zm00001d010872::8:131661620-131663621(+)
Zm00001d032371::1:224161702-224163703(+)
Zm00001d047607::9:136941601-136943602(+)
Zm00001d025991::10:135572163-135574164(-)
Zm00001d031562::1:194370894-194372895(-)
Zm00001d023603::10:11678414-11680415(-)
Zm00001d028842::1:48429625-48431626(-)
Zm00001d043653::3:206099767-206101768(-)
Zm00001d037015::6:109123093-109125094(+)
Zm00001d021895::7:165560166-165562167(-)
Zm00001d053425::4:230961324-230963325(-)
Zm00001d045352::9:19294922-19296923(-)
Zm00001d044692::3:235012777-235014778(-)
Zm00001d045136::9:13997047-13999048(+)
Zm00001d033075::1:249661320-249663321(+)
Zm00001d006238::2:202622162-202624163(-)
Zm00001d006390::2:206471907-206473908(+)
Zm00001d034446::1:293280575-293282576(+)
Zm00001d012921::5:1963059-1965060(-)
Zm00001d025628::10:124512073-124514074(+)
Zm00001d019348::7:29122126-29124127(+)
Zm00001d040550::3:49046439-49048440(+)
Zm00001d042221::3:156631185-156633186(-)
Zm00001d017906::5:209942601-209944602(+)
Zm00001d046970::9:113518628-113520629(-)
Zm00001d017126::5:186225784-186227785(-)
Zm00001d045624::9:29080445-29082446(+)
Zm00001d046420::9:88584595-88586596(+)
Zm00001d033657::1:269833052-269835053(-)
Zm00001d040008::3:22784788-22786789(-)
Zm00001d027809::1:14211989-14213990(-)
Zm00001d009613::8:73144719-73146720(-)
Zm00001d034601::1:297600445-297602446(+)
Zm00001d045514::9:25081413-25083414(+)
Zm00001d050593::4:103192873-103194874(+)
Zm00001d008883::8:23812341-23814342(+)
Zm00001d039133::6:170757705-170759706(+)
Zm00001d051861::4:172528608-172530609(+)
Zm00001d041509::3:124926740-124928741(-)
Zm00001d033655::1:269798767-269800768(-)
Zm00001d006769::2:216346637-216348638(+)
Zm00001d025833::10:131305501-131307502(-)
Zm00001d009811::8:82520045-82522046(+)
Zm00001d032184::1:216047089-216049090(-)
Zm00001d048101::9:150206037-150208038(-)
Zm00001d007851::2:240933798-240935799(+)
Zm00001d052852::4:202630913-202632914(-)
Zm00001d053611::4:236413980-236415981(-)
Zm00001d029785::1:86768799-86770800(+)
Zm00001d047302::9:126064326-126066327(+)
Zm00001d050610::4:104013686-104015687(-)
Zm00001d049425::4:30015741-30017742(+)
Zm00001d032598::1:231624596-231626597(+)
Zm00001d010604::8:121655398-121657399(+)
Zm00001d025237::10:110562811-110564812(+)
Zm00001d003890::2:65463207-65465208(-)
Zm00001d040953::3:82374067-82376068(+)
Zm00001d003315::2:39890154-39892155(-)
Zm00001d009979::8:93240212-93242213(-)
Zm00001d006891::2:218606186-218608187(-)
Zm00001d014366::5:43070730-43072731(+)
Zm00001d051334::4:154983552-154985553(-)
Zm00001d003220::2:36510836-36512837(-)
Zm00001d048404::9:155668561-155670562(+)
Zm00001d022192::7:172472427-172474428(+)
Zm00001d052193::4:182770938-182772939(-)
Zm00001d006767::2:216329852-216331853(+)
Zm00001d044352::3:225663012-225665013(-)
Zm00001d015964::5:134535659-134537660(+)
Zm00001d013618::5:15622322-15624323(+)
Zm00001d033890::1:277599711-277601712(+)
Zm00001d012896::5:1723643-1725644(-)
Zm00001d042107::3:150852151-150854152(+)
Zm00001d048629::4:1751217-1753218(-)
Zm00001d012550::8:176476756-176478757(-)
Zm00001d004862::2:145380660-145382661(-)
Zm00001d006535::2:210629464-210631465(-)
Zm00001d008906::8:24722152-24724153(+)
Zm00001d002511::2:14408417-14410418(+)
Zm00001d017179::5:188140360-188142361(+)
Zm00001d043933::3:214153409-214155410(+)
Zm00001d021822::7:163763715-163765716(+)
Zm00001d010521::8:119043951-119045952(+)
Zm00001d029924::1:94649560-94651561(+)
Zm00001d010055::8:97445489-97447490(-)
Zm00001d051553::4:162537304-162539305(-)
Zm00001d029645::1:80943385-80945386(+)
Zm00001d037323::6:121110770-121112771(+)
Zm00001d021344::7:149462211-149464212(-)
Zm00001d046848::9:108299142-108301143(-)
Zm00001d037784::6:137678989-137680990(+)
Zm00001d017749::5:205879873-205881874(+)
Zm00001d018148::5:215535502-215537503(-)
Zm00001d034480::1:294121056-294123057(+)
Zm00001d049405::4:29552204-29554205(-)
Zm00001d011506::8:152780870-152782871(+)
Zm00001d039703::3:12600259-12602260(-)
Zm00001d032441::1:226567844-226569845(-)
Zm00001d044048::3:217737253-217739254(+)
Zm00001d036360::6:85711334-85713335(+)
Zm00001d047958::9:146176688-146178689(-)
Zm00001d002006::2:4284080-4286081(-)
Zm00001d047679::9:139128404-139130405(+)
Zm00001d002463::2:13304783-13306784(+)
Zm00001d044255::3:223097774-223099775(+)
Zm00001d003275::2:38559817-38561818(+)
Zm00001d036404::6:86973527-86975528(+)
Zm00001d050258::4:77044415-77046416(-)
Zm00001d032218::1:217576739-217578740(+)
Zm00001d006704::2:214782764-214784765(+)
Zm00001d004479::2:114487723-114489724(-)
Zm00001d035715::6:42370455-42372456(+)
Zm00001d022274::7:174143903-174145904(-)
Zm00001d049597::4:36829052-36831053(+)
Zm00001d044277::3:223828097-223830098(+)
Zm00001d021804::7:163309907-163311908(+)
Zm00001d050341::4:82447712-82449713(-)
Zm00001d050741::4:120385139-120387140(-)
Zm00001d015411::5:89060307-89062308(-)
Zm00001d024384::10:68307088-68309089(-)
Zm00001d041545::3:126539024-126541025(-)
Zm00001d052005::4:176267847-176269848(-)
Zm00001d011013::8:136854822-136856823(+)
Zm00001d041877::3:142031374-142033375(+)
Zm00001d032830::1:239575676-239577677(-)
Zm00001d020208::7:100203293-100205294(+)
Zm00001d050021::4:60286712-60288713(-)
Zm00001d033705::1:271748191-271750192(-)
Zm00001d031849::1:203996272-203998273(-)
Zm00001d005155::2:161485806-161487807(+)
Zm00001d010796::8:128038109-128040110(+)
Zm00001d015948::5:133577791-133579792(-)
Zm00001d021291::7:148070731-148072732(-)
Zm00001d036657::6:96578981-96580982(+)
Zm00001d048658::4:2825137-2827138(-)
Zm00001d047616::9:137076115-137078116(+)
Zm00001d005400::2:172640280-172642281(-)
Zm00001d039925::3:19642251-19644252(-)
Zm00001d007890::2:241879683-241881684(+)
Zm00001d031336::1:186582335-186584336(+)
Zm00001d051709::4:167360370-167362371(+)
Zm00001d016929::5:180257751-180259752(+)
Zm00001d041105::3:97490597-97492598(+)
Zm00001d048783::4:5477999-5480000(+)
Zm00001d025823::10:130740907-130742908(-)
Zm00001d042596::3:173078426-173080427(-)
Zm00001d045233::9:16749347-16751348(-)
Zm00001d027824::1:14584039-14586040(+)
Zm00001d010056::8:97509172-97511173(+)
Zm00001d003878::2:64530181-64532182(-)
Zm00001d030079::1:104119085-104121086(-)
Zm00001d015059::5:73775537-73777538(+)
Zm00001d020222::7:100723702-100725703(-)
Zm00001d030712::1:155195122-155197123(+)
Zm00001d005620::2:180836343-180838344(+)
Zm00001d044458::3:228694928-228696929(-)
Zm00001d050317::4:80843641-80845642(+)
Zm00001d052438::4:190067051-190069052(+)
Zm00001d043539::3:203314767-203316768(-)
Zm00001d024907::10:94270601-94272602(-)
Zm00001d034213::1:286947168-286949169(+)
Zm00001d027509::1:7070925-7072926(+)
Zm00001d050393::4:85563266-85565267(-)
Zm00001d022179::7:171982608-171984609(+)
Zm00001d004998::2:153088391-153090392(+)
Zm00001d033832::1:275188791-275190792(+)
Zm00001d025273::10:112123992-112125993(-)
Zm00001d014994::5:71392271-71394272(+)
Zm00001d025406::10:117439875-117441876(+)
Zm00001d034476::1:294034169-294036170(+)
Zm00001d002610::2:16707067-16709068(+)
Zm00001d016015::5:139706580-139708581(-)
Zm00001d048433::9:156283178-156285179(+)
Zm00001d049494::4:32386460-32388461(-)
Zm00001d026647::10:149363797-149365798(-)
Zm00001d025366::10:115752769-115754770(-)
Zm00001d028751::1:45507392-45509393(+)
Zm00001d013757::5:19520283-19522284(+)
Zm00001d032803::1:238799470-238801471(-)
Zm00001d023640::10:13341078-13343079(-)
Zm00001d013776::5:19900584-19902585(+)
Zm00001d039426::3:3975195-3977196(+)
Zm00001d005874::2:191438138-191440139(-)
Zm00001d031291::1:185471393-185473394(+)
Zm00001d035391::6:24035918-24037919(+)
Zm00001d021582::7:156881115-156883116(-)
Zm00001d042474::3:168866912-168868913(+)
Zm00001d031902::1:206145264-206147265(+)
Zm00001d012441::8:174591686-174593687(+)
Zm00001d018859::7:7554364-7556365(-)
Zm00001d033892::1:277639946-277641947(+)
Zm00001d012451::8:174779386-174781387(+)
Zm00001d002167::2:7082139-7084140(+)
Zm00001d028490::1:36824867-36826868(+)
Zm00001d053696::4:239307028-239309029(+)
Zm00001d024467::10:72223790-72225791(+)
Zm00001d033591::1:267998131-268000132(+)
Zm00001d020728::7:130389362-130391363(+)
Zm00001d042225::3:156800549-156802550(+)
Zm00001d026126::10:139061928-139063929(+)
Zm00001d002857::2:24832712-24834713(+)
Zm00001d034017::1:281245756-281247757(+)
Zm00001d051991::4:176036770-176038771(-)
Zm00001d007884::2:241686482-241688483(+)
Zm00001d048074::9:149398154-149400155(-)
Zm00001d028642::1:41596394-41598395(-)
Zm00001d029103::1:58169269-58171270(+)
Zm00001d018969::7:11055671-11057672(+)
Zm00001d002101::2:5980504-5982505(-)
Zm00001d024300::10:62828299-62830300(+)
Zm00001d019664::7:48977169-48979170(-)
Zm00001d009132::8:38689609-38691610(-)
Zm00001d008863::8:23099976-23101977(-)
Zm00001d036940::6:106868520-106870521(+)
Zm00001d023698::10:16005836-16007837(-)
Zm00001d048430::9:156094631-156096632(+)
Zm00001d006315::2:204316023-204318024(-)
Zm00001d018352::5:219058675-219060676(+)
Zm00001d012484::8:175354312-175356313(-)
Zm00001d034368::1:291053948-291055949(+)
Zm00001d036680::6:97454638-97456639(-)
Zm00001d022225::7:173086924-173088925(-)
Zm00001d045967::9:50647579-50649580(+)
Zm00001d033685::1:271179363-271181364(+)
Zm00001d037483::6:126836992-126838993(-)
Zm00001d019090::7:15831674-15833675(-)
Zm00001d009847::8:84851711-84853712(-)
Zm00001d034943::1:306349297-306351298(+)
Zm00001d004091::2:82000038-82002039(-)
Zm00001d020711::7:129695772-129697773(+)
Zm00001d005431::2:173736462-173738463(+)
Zm00001d049860::4:48973841-48975842(+)
Zm00001d023339::10:3663212-3665213(+)
Zm00001d013343::5:8971992-8973993(-)
Zm00001d043305::3:195445933-195447934(-)
Zm00001d036490::6:90467361-90469362(+)
Zm00001d037627::6:132316196-132318197(+)
Zm00001d004855::2:144889589-144891590(-)
Zm00001d013452::5:11957903-11959904(+)
Zm00001d002192::2:7731719-7733720(+)
Zm00001d039813::3:15584375-15586376(-)
Zm00001d011085::8:138461807-138463808(-)
Zm00001d007186::2:224111441-224113442(+)
Zm00001d045787::9:39199166-39201167(+)
Zm00001d007042::2:220734131-220736132(+)
Zm00001d048440::9:156465386-156467387(-)
Zm00001d034468::1:293831426-293833427(+)
Zm00001d003707::2:55660741-55662742(-)
Zm00001d039293::3:1167819-1169820(-)
Zm00001d038260::6:152549226-152551227(+)
Zm00001d037308::6:120274886-120276887(-)
Zm00001d024998::10:98540453-98542454(+)
Zm00001d014317::5:40686408-40688409(-)
Zm00001d001811::2:1329998-1331999(+)
Zm00001d008425::8:8354819-8356820(-)
Zm00001d046959::9:113106007-113108008(-)
Zm00001d045629::9:29277683-29279684(+)
Zm00001d038622::6:161068712-161070713(-)
Zm00001d037354::6:122601266-122603267(+)
Zm00001d053228::4:220895326-220897327(+)
Zm00001d042939::3:184587960-184589961(+)
Zm00001d049008::4:12387140-12389141(-)
Zm00001d005715::2:184451488-184453489(+)
Zm00001d031049::1:174843563-174845564(-)
Zm00001d037032::6:109728097-109730098(+)
Zm00001d032428::1:226103489-226105490(-)
Zm00001d037852::6:139762697-139764698(+)
Zm00001d031621::1:196573543-196575544(+)
Zm00001d022613::7:181090214-181092215(-)
Zm00001d051139::4:145549108-145551109(-)
Zm00001d024160::10:51326670-51328671(-)
Zm00001d039185::6:172155016-172157017(-)
Zm00001d030694::1:153741403-153743404(+)
Zm00001d032591::1:231448033-231450034(+)
Zm00001d020140::7:95445254-95447255(-)
Zm00001d001844::2:1711864-1713865(+)
Zm00001d020097::7:91756558-91758559(-)
Zm00001d052825::4:202035271-202037272(-)
Zm00001d003084::2:31606825-31608826(-)
Zm00001d051917::4:174628870-174630871(-)
Zm00001d031083::1:176421680-176423681(-)
Zm00001d043293::3:194805523-194807524(+)
Zm00001d037693::6:134211471-134213472(+)
Zm00001d011195::8:142643674-142645675(+)
Zm00001d019724::7:53792449-53794450(+)
Zm00001d029745::1:85096478-85098479(+)
Zm00001d002751::2:21481544-21483545(+)
Zm00001d020882::7:135399974-135401975(-)
Zm00001d040038::3:24237342-24239343(-)
Zm00001d030626::1:149603756-149605757(+)
Zm00001d016649::5:171185933-171187934(+)
Zm00001d006778::2:216447851-216449852(-)
Zm00001d044525::3:230865645-230867646(+)
Zm00001d013477::5:12475678-12477679(+)
Zm00001d029071::1:57043774-57045775(+)
Zm00001d007871::2:241394454-241396455(+)
Zm00001d011373::8:148917148-148919149(-)
Zm00001d013449::5:11838198-11840199(-)
Zm00001d033836::1:275361363-275363364(+)
Zm00001d036759::6:99945088-99947089(+)
Zm00001d036270::6:81180623-81182624(+)
Zm00001d040351::3:39391604-39393605(+)
Zm00001d005172::2:162268986-162270987(-)
Zm00001d052316::4:186978046-186980047(-)
Zm00001d045446::9:22323273-22325274(-)
Zm00001d003860::2:63423026-63425027(+)
Zm00001d042051::3:148710714-148712715(-)
Zm00001d036662::6:97028203-97030204(+)
Zm00001d007740::2:238501484-238503485(-)
Zm00001d042290::3:159211694-159213695(+)
Zm00001d018394::5:219960513-219962514(+)
Zm00001d031657::1:197699504-197701505(-)
Zm00001d039826::3:15960751-15962752(-)
Zm00001d013217::5:6645234-6647235(+)
Zm00001d012602::8:177062426-177064427(-)
Zm00001d003504::2:46189190-46191191(-)
Zm00001d007153::2:223377833-223379834(+)
Zm00001d009305::8:53635375-53637376(-)
Zm00001d036797::6:101219547-101221548(-)
Zm00001d046910::9:110075615-110077616(-)
Zm00001d018668::7:2247678-2249679(+)
Zm00001d022280::7:174356331-174358332(+)
Zm00001d014153::5:34317941-34319942(+)
Zm00001d018103::5:214346707-214348708(+)
Zm00001d042692::3:177208253-177210254(-)
Zm00001d010519::8:118866106-118868107(+)
Zm00001d006565::2:211026780-211028781(+)
Zm00001d051393::4:156985906-156987907(-)
Zm00001d034996::6:1300665-1302666(+)
Zm00001d051311::4:152980146-152982147(+)
Zm00001d025808::10:130147991-130149992(-)
Zm00001d016853::5:178380210-178382211(+)
Zm00001d009326::8:56106195-56108196(+)
Zm00001d012852::5:1101328-1103329(-)
Zm00001d034494::1:294630346-294632347(+)
Zm00001d034710::1:300421739-300423740(+)
Zm00001d046172::9:68908282-68910283(-)
Zm00001d011761::8:160948108-160950109(+)
Zm00001d031662::1:197921038-197923039(-)
Zm00001d024320::10:64372842-64374843(+)
Zm00001d017371::5:193730276-193732277(+)
Zm00001d028241::1:27702299-27704300(-)
Zm00001d012906::5:1834602-1836603(+)
Zm00001d010231::8:104892136-104894137(-)
Zm00001d041900::3:142575937-142577938(-)
Zm00001d043982::3:215542298-215544299(+)
Zm00001d012764::8:180336114-180338115(-)
Zm00001d018110::5:214492321-214494322(-)
Zm00001d011237::8:144154722-144156723(-)
Zm00001d014591::5:54538727-54540728(+)
Zm00001d027422::1:4908967-4910968(-)
Zm00001d046683::9:102306907-102308908(+)
Zm00001d037109::6:112509556-112511557(-)
Zm00001d029874::1:91281191-91283192(+)
Zm00001d019418::7:32860171-32862172(+)
Zm00001d047335::9:126827237-126829238(-)
Zm00001d051363::4:155992938-155994939(-)
Zm00001d017981::5:211320636-211322637(-)
Zm00001d006158::2:200054375-200056376(-)
Zm00001d004716::2:133457101-133459102(-)
Zm00001d002668::2:18797093-18799094(+)
Zm00001d017905::5:209874942-209876943(+)
Zm00001d011617::8:156101018-156103019(+)
Zm00001d012789::8:181009533-181011534(-)
Zm00001d028695::1:43354476-43356477(+)
Zm00001d006601::2:211824478-211826479(-)
Zm00001d030465::1:134570520-134572521(-)
Zm00001d014180::5:35173552-35175553(-)
Zm00001d020896::7:135820263-135822264(-)
Zm00001d012320::8:172369412-172371413(-)
Zm00001d041889::3:142431504-142433505(+)
Zm00001d046801::9:106480638-106482639(-)
Zm00001d044723::9:319516-321517(+)
Zm00001d013845::5:22414477-22416478(-)
Zm00001d004326::2:103396057-103398058(-)
Zm00001d025286::10:112658518-112660519(+)
Zm00001d005108::2:158562926-158564927(+)
Zm00001d049062::4:14560379-14562380(+)
Zm00001d014952::5:69617259-69619260(-)
Zm00001d034192::1:286210398-286212399(-)
Zm00001d013043::5:3628544-3630545(-)
Zm00001d018368::5:219311476-219313477(+)
Zm00001d029705::1:83198089-83200090(+)
Zm00001d020650::7:126586404-126588405(+)
Zm00001d033380::1:261085235-261087236(-)
Zm00001d015804::5:121514976-121516977(-)
Zm00001d010875::8:131722257-131724258(+)
Zm00001d011750::8:160742567-160744568(+)
Zm00001d026180::10:140447744-140449745(+)
Zm00001d032852::1:240274654-240276655(-)
Zm00001d012632::8:177517856-177519857(-)
Zm00001d050395::4:85839386-85841387(-)
Zm00001d022374::7:176277939-176279940(-)
Zm00001d042154::3:153984129-153986130(+)
Zm00001d047604::9:136912766-136914767(-)
Zm00001d015036::5:72872806-72874807(-)
Zm00001d045302::9:18530700-18532701(-)
Zm00001d026515::10:147454885-147456886(+)
Zm00001d047837::9:142881069-142883070(+)
Zm00001d027876::1:16226032-16228033(+)
Zm00001d013809::5:21119846-21121847(+)
Zm00001d011447::8:150743808-150745809(+)
Zm00001d048802::4:5761780-5763781(+)
Zm00001d036346::6:85064159-85066160(+)
Zm00001d042113::3:151434093-151436094(-)
Zm00001d036957::6:107328071-107330072(+)
Zm00001d017487::5:197368312-197370313(-)
Zm00001d039670::3:11498559-11500560(+)
Zm00001d044089::3:218786616-218788617(+)
Zm00001d018649::7:1670083-1672084(+)
Zm00001d053572::4:234901282-234903283(+)
Zm00001d044792::9:2511212-2513213(+)
Zm00001d035200::6:9611021-9613022(-)
Zm00001d011503::8:152693666-152695667(-)
Zm00001d045640::9:30402059-30404060(-)
Zm00001d009351::8:57978641-57980642(-)
Zm00001d041951::3:144986323-144988324(-)
Zm00001d041825::3:139419086-139421087(-)
Zm00001d048309::9:154304064-154306065(-)
Zm00001d036968::6:107785719-107787720(-)
Zm00001d019036::7:13728225-13730226(+)
Zm00001d017242::5:190098890-190100891(-)
Zm00001d032464::1:227538290-227540291(+)
Zm00001d009653::8:74611087-74613088(+)
Zm00001d008563::8:13124496-13126497(+)
Zm00001d012850::5:1087151-1089152(-)
Zm00001d021069::7:142079003-142081004(+)
Zm00001d050845::4:126551438-126553439(-)
Zm00001d044956::9:8213221-8215222(+)
Zm00001d029497::1:73246277-73248278(-)
Zm00001d031312::1:185849314-185851315(+)
Zm00001d012428::8:174329858-174331859(-)
Zm00001d040464::3:44809729-44811730(+)
Zm00001d018386::5:219772450-219774451(+)
Zm00001d004652::2:126382928-126384929(-)
Zm00001d041582::3:128248138-128250139(-)
Zm00001d005738::2:185482060-185484061(+)
Zm00001d043084::3:188703584-188705585(-)
Zm00001d032189::1:216307881-216309882(+)
Zm00001d010233::8:105233527-105235528(+)
Zm00001d041697::3:133858349-133860350(+)
Zm00001d041142::3:100231229-100233230(+)
Zm00001d011064::8:137947268-137949269(-)
Zm00001d002028::2:4661612-4663613(+)
Zm00001d025857::10:131579180-131581181(-)
Zm00001d037858::6:139990484-139992485(+)
Zm00001d032380::1:224683916-224685917(-)
Zm00001d041179::3:102878425-102880426(-)
Zm00001d004065::2:80059794-80061795(-)
Zm00001d013442::5:11680064-11682065(+)
Zm00001d045298::9:18178055-18180056(-)
Zm00001d053801::4:241347995-241349996(-)
Zm00001d011877::8:163756148-163758149(+)
Zm00001d037894::6:141325048-141327049(-)
Zm00001d037856::6:139896177-139898178(+)
Zm00001d051725::4:168144557-168146558(+)
Zm00001d013594::5:15047309-15049310(+)
Zm00001d047712::9:139751781-139753782(-)
Zm00001d043248::3:193224570-193226571(+)
Zm00001d024933::10:95586212-95588213(+)
Zm00001d001932::2:3096157-3098158(-)
Zm00001d040314::3:37616667-37618668(+)
Zm00001d018477::5:221506409-221508410(+)
Zm00001d018947::7:10204363-10206364(-)
Zm00001d005001::2:153142831-153144832(+)
Zm00001d004118::2:83748911-83750912(+)
Zm00001d052726::4:199112326-199114327(+)
Zm00001d031841::1:203398868-203400869(-)
Zm00001d053221::4:220728338-220730339(-)
Zm00001d005932::2:193261993-193263994(-)
Zm00001d002240::2:8677876-8679877(+)
Zm00001d012566::8:176766796-176768797(+)
Zm00001d021636::7:158766199-158768200(-)
Zm00001d023901::10:27250029-27252030(+)
Zm00001d011379::8:149104173-149106174(-)
Zm00001d034533::1:295777053-295779054(+)
Zm00001d042778::3:179404115-179406116(-)
Zm00001d017777::5:206409677-206411678(+)
Zm00001d016410::5:161325396-161327397(-)
Zm00001d021785::7:162980121-162982122(-)
Zm00001d026511::10:147387112-147389113(-)
Zm00001d004051::2:79493912-79495913(+)
Zm00001d014488::5:50001391-50003392(-)
Zm00001d035579::6:34694110-34696111(-)
Zm00001d005912::2:192529979-192531980(+)
Zm00001d041231::3:106720034-106722035(-)
Zm00001d042043::3:148443738-148445739(-)
Zm00001d008827::8:21833399-21835400(+)
Zm00001d034020::1:281334862-281336863(+)
Zm00001d021201::7:145825520-145827521(+)
Zm00001d008360::8:6303116-6305117(-)
Zm00001d002110::2:6045113-6047114(-)
Zm00001d022407::7:176992218-176994219(-)
Zm00001d018464::5:221326524-221328525(+)
Zm00001d053797::4:241315725-241317726(-)
Zm00001d039530::3:7376139-7378140(+)
Zm00001d030005::1:98594279-98596280(-)
Zm00001d004066::2:80056516-80058517(+)
Zm00001d015484::5:92896603-92898604(+)
Zm00001d047945::9:145933114-145935115(-)
Zm00001d003949::2:71582880-71584881(-)
Zm00001d007495::2:233070608-233072609(-)
Zm00001d004016::2:75790731-75792732(+)
Zm00001d002680::2:19120602-19122603(-)
Zm00001d029114::1:58376286-58378287(+)
Zm00001d040684::3:58036959-58038960(+)
Zm00001d020622::7:125312287-125314288(+)
Zm00001d016219::5:150964307-150966308(-)
Zm00001d048494::9:157173973-157175974(-)
Zm00001d047209::9:122111082-122113083(+)
Zm00001d051671::4:166260494-166262495(-)
Zm00001d025164::10:107133155-107135156(+)
Zm00001d006455::2:208752276-208754277(-)
Zm00001d030076::1:103899151-103901152(+)
Zm00001d024373::10:67655027-67657028(+)
Zm00001d039089::6:169786866-169788867(-)
Zm00001d044876::9:6181901-6183902(+)
Zm00001d015513::5:94708865-94710866(+)
Zm00001d026030::10:136394806-136396807(+)
Zm00001d011515::8:153110281-153112282(-)
Zm00001d022142::7:171060046-171062047(+)
Zm00001d018613::7:879615-881616(-)
Zm00001d034383::1:291470940-291472941(+)
Zm00001d023590::10:10923667-10925668(-)
Zm00001d022622::7:181390029-181392030(+)
Zm00001d037240::6:117494692-117496693(-)
Zm00001d016000::5:138560924-138562925(+)
Zm00001d032969::1:245014063-245016064(-)
Zm00001d023233::10:985143-987144(-)
Zm00001d015130::5:76654285-76656286(-)
Zm00001d016837::5:177874903-177876904(+)
Zm00001d008759::8:19239359-19241360(+)
Zm00001d034649::1:298764404-298766405(-)
Zm00001d028256::1:28084757-28086758(+)
Zm00001d023755::10:18806007-18808008(-)
Zm00001d032984::1:245783339-245785340(+)
Zm00001d007757::2:238994772-238996773(+)
Zm00001d021976::7:167428649-167430650(-)
Zm00001d031727::1:199714257-199716258(+)
Zm00001d026584::10:148386592-148388593(-)
Zm00001d033937::1:279123051-279125052(+)
Zm00001d037225::6:116561420-116563421(-)
Zm00001d017896::5:209717028-209719029(-)
Zm00001d040794::3:66295754-66297755(+)
Zm00001d044979::9:9103785-9105786(+)
Zm00001d042642::3:175095495-175097496(-)
Zm00001d002799::2:22973378-22975379(-)
Zm00001d018279::5:217826347-217828348(+)
Zm00001d026366::10:144421272-144423273(-)
Zm00001d044663::3:234336115-234338116(+)
Zm00001d018756::7:4288551-4290552(+)
Zm00001d052983::4:207296879-207298880(-)
Zm00001d045622::9:29073400-29075401(-)
Zm00001d022561::7:180064509-180066510(+)
Zm00001d021360::7:149844388-149846389(-)
Zm00001d030739::1:157125006-157127007(-)
Zm00001d007141::2:223270900-223272901(+)
Zm00001d006428::2:207694105-207696106(+)
Zm00001d033882::1:277350464-277352465(-)
Zm00001d016787::5:175973417-175975418(-)
Zm00001d039688::3:11909691-11911692(-)
Zm00001d010084::8:98786274-98788275(+)
Zm00001d019086::7:15765007-15767008(-)
Zm00001d020772::7:131854050-131856051(+)
Zm00001d038830::6:165369324-165371325(-)
Zm00001d023797::10:21894715-21896716(+)
Zm00001d005896::2:192055230-192057231(+)
Zm00001d012902::5:1777962-1779963(-)
Zm00001d018099::5:214159623-214161624(-)
Zm00001d053829::4:241976438-241978439(-)
Zm00001d043614::3:205239683-205241684(+)
Zm00001d019306::7:26933222-26935223(+)
Zm00001d043356::3:197522393-197524394(+)
Zm00001d033551::1:266920836-266922837(+)
Zm00001d053881::4:242888755-242890756(-)
Zm00001d038273::6:152961871-152963872(-)
Zm00001d017791::5:206954707-206956708(+)
Zm00001d008245::8:2488995-2490996(+)
Zm00001d052542::4:192653974-192655975(+)
Zm00001d028774::1:46174663-46176664(-)
Zm00001d048020::9:148176765-148178766(+)
Zm00001d046624::9:99408097-99410098(+)
Zm00001d010211::8:104189036-104191037(+)
Zm00001d045621::9:29043635-29045636(-)
Zm00001d030526::1:141704233-141706234(+)
Zm00001d038998::6:168504515-168506516(+)
Zm00001d026025::10:136298477-136300478(-)
Zm00001d018423::5:220522601-220524602(-)
Zm00001d018488::5:221701594-221703595(-)
Zm00001d025938::10:134151337-134153338(+)
Zm00001d043158::3:190367952-190369953(-)
Zm00001d033842::1:275495843-275497844(+)
Zm00001d034461::1:293624283-293626284(-)
Zm00001d051742::4:168622175-168624176(-)
Zm00001d030940::1:168452286-168454287(+)
Zm00001d008262::8:3379685-3381686(-)
Zm00001d043618::3:205360592-205362593(-)
Zm00001d004023::2:76330602-76332603(-)
Zm00001d006889::2:218595702-218597703(+)
Zm00001d049333::4:26921917-26923918(-)
Zm00001d013197::5:6196104-6198105(+)
Zm00001d053930::4:243753226-243755227(+)
Zm00001d053247::4:222089140-222091141(-)
Zm00001d016363::5:159323441-159325442(+)
Zm00001d018979::7:11579360-11581361(-)
Zm00001d048868::4:6764914-6766915(-)
Zm00001d014082::5:31739653-31741654(+)
Zm00001d046268::9:77356788-77358789(+)
Zm00001d031188::1:181713245-181715246(-)
Zm00001d044001::3:216154455-216156456(-)
Zm00001d008604::8:14282741-14284742(+)
Zm00001d052243::4:184462668-184464669(+)
Zm00001d034741::1:301092953-301094954(-)
Zm00001d013335::5:8853322-8855323(+)
Zm00001d019957::7:80241601-80243602(-)
Zm00001d039075::6:169612942-169614943(+)
Zm00001d050220::4:74511679-74513680(-)
Zm00001d016070::5:142723240-142725241(-)
Zm00001d037297::6:119872471-119874472(-)
Zm00001d041565::3:127282942-127284943(+)
Zm00001d003261::2:38256453-38258454(+)
Zm00001d025398::10:116992746-116994747(+)
Zm00001d005676::2:183136604-183138605(+)
Zm00001d022000::7:167787369-167789370(+)
Zm00001d028785::1:46380391-46382392(-)
Zm00001d038968::6:167938738-167940739(-)
Zm00001d039072::6:169552328-169554329(-)
Zm00001d038224::6:151974267-151976268(+)
Zm00001d047743::9:140445805-140447806(+)
Zm00001d017424::5:195712406-195714407(+)
Zm00001d045544::9:25949440-25951441(+)
Zm00001d014809::5:63895770-63897771(-)
Zm00001d010852::8:130473965-130475966(+)
Zm00001d009211::8:43209528-43211529(-)
Zm00001d047403::9:129000029-129002030(-)
Zm00001d036941::6:106894716-106896717(-)
Zm00001d029065::1:56917500-56919501(+)
Zm00001d030424::1:131549537-131551538(-)
Zm00001d020794::7:132945890-132947891(+)
Zm00001d014832::5:64751325-64753326(-)
Zm00001d003020::2:29641836-29643837(+)
Zm00001d051229::4:149283385-149285386(-)
Zm00001d051053::4:139080411-139082412(-)
Zm00001d031734::1:200076342-200078343(+)
Zm00001d046192::9:71207139-71209140(+)
Zm00001d033527::1:265734199-265736200(+)
Zm00001d033992::1:280584350-280586351(+)
Zm00001d009747::8:79416793-79418794(+)
Zm00001d006071::2:197415996-197417997(+)
Zm00001d009459::8:65481655-65483656(+)
Zm00001d017771::5:206345621-206347622(-)
Zm00001d004736::2:134746212-134748213(+)
Zm00001d008269::8:3590718-3592719(+)
Zm00001d010645::8:122849550-122851551(+)
Zm00001d031150::1:179747890-179749891(+)
Zm00001d043971::3:215387930-215389931(+)
Zm00001d045853::9:43768920-43770921(-)
Zm00001d025819::10:130625895-130627896(-)
Zm00001d049956::4:55419134-55421135(+)
Zm00001d044422::3:227570594-227572595(+)
Zm00001d022131::7:170938701-170940702(-)
Zm00001d038361::6:155382308-155384309(-)
Zm00001d025098::10:103767171-103769172(+)
Zm00001d031009::1:173189677-173191678(-)
Zm00001d047749::9:140827961-140829962(-)
Zm00001d038666::6:162224324-162226325(+)
Zm00001d048923::4:8095936-8097937(+)
Zm00001d027918::1:17608093-17610094(+)
Zm00001d042487::3:169311484-169313485(-)
Zm00001d039326::3:1952523-1954524(-)
Zm00001d043807::3:210703908-210705909(-)
Zm00001d032683::1:234270856-234272857(-)
Zm00001d050933::4:132562631-132564632(+)
Zm00001d003847::2:61991363-61993364(-)
Zm00001d011421::8:150033668-150035669(+)
Zm00001d047755::9:140925560-140927561(-)
Zm00001d007072::2:221452111-221454112(+)
Zm00001d035996::6:65190824-65192825(-)
Zm00001d032937::1:244097659-244099660(-)
Zm00001d047362::9:127729690-127731691(+)
Zm00001d034074::1:283229515-283231516(-)
Zm00001d022237::7:173377733-173379734(+)
Zm00001d018140::5:215254103-215256104(+)
Zm00001d038213::6:151778807-151780808(+)
Zm00001d054069::4:245855544-245857545(+)
Zm00001d008858::8:22863672-22865673(+)
Zm00001d049081::4:15348837-15350838(+)
Zm00001d017114::5:185793290-185795291(-)
Zm00001d049289::4:24581402-24583403(+)
Zm00001d011984::8:165888558-165890559(-)
Zm00001d028576::1:39585910-39587911(+)
Zm00001d019446::7:34278474-34280475(-)
Zm00001d011470::8:151372141-151374142(-)
Zm00001d050320::4:81162410-81164411(-)
Zm00001d009146::8:39522839-39524840(+)
Zm00001d008625::8:15168797-15170798(+)
Zm00001d017802::5:207146921-207148922(-)
Zm00001d042082::3:150113978-150115979(-)
Zm00001d006399::2:206591586-206593587(+)
Zm00001d049354::4:27738295-27740296(-)
Zm00001d041203::3:105355299-105357300(-)
Zm00001d012807::5:484276-486277(-)
Zm00001d005228::2:164597389-164599390(-)
Zm00001d039518::3:6552462-6554463(+)
Zm00001d041643::3:131244326-131246327(-)
Zm00001d017809::5:207481053-207483054(+)
Zm00001d017168::5:187803676-187805677(+)
Zm00001d053834::4:242109655-242111656(+)
Zm00001d029136::1:60092927-60094928(-)
Zm00001d052850::4:202490766-202492767(-)
Zm00001d053726::4:239912334-239914335(+)
Zm00001d009771::8:80432377-80434378(+)
Zm00001d013812::5:21281382-21283383(+)
Zm00001d029238::1:63323814-63325815(+)
Zm00001d005631::2:181240670-181242671(-)
Zm00001d002360::2:10839050-10841051(-)
Zm00001d021551::7:155646454-155648455(+)
Zm00001d002974::2:28493548-28495549(+)
Zm00001d044915::9:7174213-7176214(-)
Zm00001d005027::2:154616230-154618231(+)
Zm00001d012089::8:168029904-168031905(-)
Zm00001d052540::4:192580788-192582789(-)
Zm00001d022071::7:169433558-169435559(-)
Zm00001d053179::4:218419895-218421896(+)
Zm00001d013804::5:20980758-20982759(+)
Zm00001d044690::3:234985756-234987757(+)
Zm00001d018907::7:8967954-8969955(+)
Zm00001d006090::2:197863973-197865974(+)
Zm00001d043612::3:205151130-205153131(+)
Zm00001d049857::4:48662142-48664143(-)
Zm00001d047929::9:145589023-145591024(+)
Zm00001d036907::6:106141694-106143695(+)
Zm00001d042288::3:159142292-159144293(-)
Zm00001d040764::3:64375748-64377749(-)
Zm00001d044405::3:227317929-227319930(+)
Zm00001d053765::4:240702865-240704866(-)
Zm00001d051743::4:168624146-168626147(-)
Zm00001d031470::1:191267475-191269476(-)
Zm00001d008758::8:19233795-19235796(+)
Zm00001d043105::3:189315429-189317430(+)
Zm00001d032453::1:227154445-227156446(+)
Zm00001d013768::5:19740407-19742408(-)
Zm00001d006766::2:216329393-216331394(-)
Zm00001d033666::1:269987506-269989507(+)
Zm00001d028260::1:28171416-28173417(-)
Zm00001d016898::5:179627578-179629579(-)
Zm00001d013072::5:4315989-4317990(-)
Zm00001d019349::7:29159078-29161079(-)
Zm00001d042880::3:182662281-182664282(-)
Zm00001d001834::2:1630556-1632557(+)
Zm00001d004509::2:115857504-115859505(+)
Zm00001d048089::9:149894859-149896860(+)
Zm00001d026426::10:145640924-145642925(-)
Zm00001d032893::1:241798665-241800666(-)
Zm00001d005828::2:190022928-190024929(-)
Zm00001d010021::8:95479732-95481733(+)
Zm00001d016908::5:179674130-179676131(+)
Zm00001d004587::2:120214006-120216007(-)
Zm00001d048015::9:148010497-148012498(+)
Zm00001d013055::5:3901972-3903973(-)
Zm00001d002938::2:27447329-27449330(-)
Zm00001d026434::10:145755180-145757181(+)
Zm00001d004557::2:117907879-117909880(-)
Zm00001d002221::2:8372307-8374308(+)
Zm00001d040741::3:61276344-61278345(+)
Zm00001d010679::8:124097735-124099736(+)
Zm00001d015851::5:126266324-126268325(+)
Zm00001d024605::10:80135964-80137965(+)
Zm00001d037861::6:140077184-140079185(+)
Zm00001d033790::1:273753067-273755068(+)
Zm00001d027706::1:11582561-11584562(+)
Zm00001d024903::10:93906816-93908817(+)
Zm00001d050352::4:83019678-83021679(+)
Zm00001d021016::7:140500573-140502574(-)
Zm00001d031977::1:208391728-208393729(-)
Zm00001d051288::4:151825104-151827105(-)
Zm00001d002719::2:20419698-20421699(-)
Zm00001d007026::2:220374384-220376385(+)
Zm00001d049502::4:32643339-32645340(+)
Zm00001d040857::3:72224656-72226657(+)
Zm00001d016393::5:160627446-160629447(+)
Zm00001d054076::4:245966686-245968687(-)
Zm00001d012878::5:1530435-1532436(+)
Zm00001d051431::4:158379956-158381957(-)
Zm00001d035819::6:52815635-52817636(-)
Zm00001d030681::1:152752746-152754747(-)
Zm00001d009912::8:89304010-89306011(+)
Zm00001d042651::3:175312008-175314009(-)
Zm00001d002503::2:14167542-14169543(-)
Zm00001d045527::9:25544308-25546309(+)
Zm00001d025715::10:127292940-127294941(+)
Zm00001d044620::3:233479060-233481061(+)
Zm00001d044685::3:234866847-234868848(-)
Zm00001d037327::6:121368393-121370394(+)
Zm00001d045431::9:21921912-21923913(+)
Zm00001d047878::9:144094161-144096162(-)
Zm00001d002397::2:11955587-11957588(+)
Zm00001d012265::8:171482807-171484808(-)
Zm00001d029567::1:76617254-76619255(-)
Zm00001d006916::2:219327544-219329545(+)
Zm00001d030967::1:169608779-169610780(-)
Zm00001d012337::8:172698248-172700249(+)
Zm00001d040150::3:29238716-29240717(+)
Zm00001d052998::4:208161946-208163947(+)
Zm00001d040639::3:55589616-55591617(+)
Zm00001d026317::10:143488815-143490816(+)
Zm00001d009938::8:90692349-90694350(-)
Zm00001d007735::2:238394906-238396907(-)
Zm00001d011429::8:150279026-150281027(+)
Zm00001d004053::2:79771542-79773543(+)
Zm00001d013410::5:10553557-10555558(-)
Zm00001d051231::4:149356024-149358025(-)
Zm00001d051242::4:150056737-150058738(+)
Zm00001d016361::5:159217511-159219512(+)
Zm00001d025509::10:120876368-120878369(-)
Zm00001d038946::6:167403495-167405496(-)
Zm00001d051586::4:163480479-163482480(+)
Zm00001d009230::8:45225926-45227927(+)
Zm00001d033480::1:263887151-263889152(-)
Zm00001d046661::9:100966426-100968427(-)
Zm00001d014553::5:52953908-52955909(+)
Zm00001d014121::5:33105518-33107519(-)
Zm00001d048401::9:155626343-155628344(-)
Zm00001d013253::5:7149325-7151326(-)
Zm00001d005247::2:165586820-165588821(-)
Zm00001d003729::2:56647171-56649172(-)
Zm00001d042756::3:179002691-179004692(-)
Zm00001d044494::3:229650285-229652286(-)
Zm00001d016545::5:166779753-166781754(+)
Zm00001d036237::6:78460039-78462040(+)
Zm00001d053183::4:218601872-218603873(+)
Zm00001d044564::3:231753972-231755973(-)
Zm00001d002945::2:27815886-27817887(+)
Zm00001d011741::8:160443844-160445845(-)
Zm00001d004080::2:80810222-80812223(-)
Zm00001d003584::2:49051347-49053348(+)
Zm00001d034320::1:289182075-289184076(-)
Zm00001d013766::5:19722826-19724827(-)
Zm00001d042598::3:173089113-173091114(+)
Zm00001d034196::1:286310391-286312392(-)
Zm00001d022437::7:177693969-177695970(+)
Zm00001d051244::4:150199532-150201533(-)
Zm00001d049415::4:29862984-29864985(-)
Zm00001d045105::9:12701775-12703776(+)
Zm00001d020531::7:121207070-121209071(+)
Zm00001d031991::1:208938624-208940625(-)
Zm00001d046553::9:95753866-95755867(+)
Zm00001d042120::3:151577756-151579757(+)
Zm00001d007207::2:224752499-224754500(+)
Zm00001d016856::5:178413193-178415194(+)
Zm00001d008234::8:2080311-2082312(-)
Zm00001d046535::9:94502233-94504234(+)
Zm00001d034012::1:281140417-281142418(-)
Zm00001d028812::1:47217111-47219112(-)
Zm00001d002865::2:25004467-25006468(-)
Zm00001d024411::10:69498331-69500332(-)
Zm00001d030362::1:126245728-126247729(-)
Zm00001d016382::5:160265802-160267803(+)
Zm00001d005813::2:189507815-189509816(-)
Zm00001d009022::8:30342999-30345000(-)
Zm00001d010068::8:98144457-98146458(-)
Zm00001d037722::6:135231296-135233297(-)
Zm00001d041995::3:146871395-146873396(-)
Zm00001d013274::5:7558714-7560715(-)
Zm00001d047103::9:118700839-118702840(+)
Zm00001d037346::6:122233331-122235332(+)
Zm00001d049138::4:17385940-17387941(-)
Zm00001d008651::8:15986204-15988205(-)
Zm00001d032974::1:245171397-245173398(-)
Zm00001d048501::9:157418864-157420865(+)
Zm00001d051349::4:155449083-155451084(+)
Zm00001d018730::7:3300878-3302879(+)
Zm00001d050299::4:79710755-79712756(+)
Zm00001d038835::6:165524776-165526777(+)
Zm00001d030999::1:172724670-172726671(-)
Zm00001d006732::2:215443339-215445340(+)
Zm00001d002696::2:19455950-19457951(-)
Zm00001d046096::9:63008799-63010800(+)
Zm00001d030340::1:123432871-123434872(-)
Zm00001d010119::8:99979784-99981785(+)
Zm00001d050483::4:92018397-92020398(-)
Zm00001d012810::5:683393-685394(+)
Zm00001d021288::7:147972139-147974140(-)
Zm00001d010181::8:103304122-103306123(+)
Zm00001d036495::6:90587805-90589806(+)
Zm00001d038688::6:162601103-162603104(+)
Zm00001d051636::4:165287964-165289965(-)
Zm00001d003068::2:31082935-31084936(+)
Zm00001d013093::5:4607145-4609146(+)
Zm00001d040274::3:35348910-35350911(+)
Zm00001d051569::4:162993707-162995708(-)
Zm00001d033090::1:250042877-250044878(-)
Zm00001d037229::6:116918816-116920817(+)
Zm00001d015458::5:91322208-91324209(+)
Zm00001d041963::3:145910320-145912321(-)
Zm00001d045075::9:11754839-11756840(-)
Zm00001d041873::3:141752036-141754037(-)
Zm00001d048577::9:159666497-159668498(+)
Zm00001d006159::2:200080854-200082855(-)
Zm00001d044186::3:221396171-221398172(+)
Zm00001d038809::6:164892752-164894753(-)
Zm00001d002669::2:18828990-18830991(+)
Zm00001d003278::2:38590048-38592049(-)
Zm00001d011817::8:162018007-162020008(-)
Zm00001d002595::2:16388537-16390538(+)
Zm00001d047483::9:131739973-131741974(+)
Zm00001d052613::4:194770899-194772900(+)
Zm00001d032215::1:217378451-217380452(+)
Zm00001d051631::4:165118111-165120112(-)
Zm00001d029922::1:94480762-94482763(-)
Zm00001d003017::2:29550667-29552668(+)
Zm00001d049363::4:27925094-27927095(-)
Zm00001d037539::6:128701873-128703874(+)
Zm00001d014647::5:57176904-57178905(+)
Zm00001d040602::3:52751947-52753948(-)
Zm00001d050723::4:118822421-118824422(-)
Zm00001d037663::6:133424000-133426001(-)
Zm00001d045728::9:35556079-35558080(+)
Zm00001d048631::4:1768997-1770998(-)
Zm00001d021968::7:167235532-167237533(-)
Zm00001d047869::9:143867361-143869362(-)
Zm00001d034011::1:281128512-281130513(+)
Zm00001d048567::9:158942750-158944751(+)
Zm00001d013162::5:5623984-5625985(-)
Zm00001d037966::6:143775849-143777850(+)
Zm00001d006422::2:207484087-207486088(-)
Zm00001d005107::2:158545488-158547489(+)
Zm00001d036704::6:98153392-98155393(-)
Zm00001d007964::2:244272517-244274518(+)
Zm00001d012393::8:173518069-173520070(+)
Zm00001d014804::5:63814099-63816100(+)
Zm00001d042430::3:167004720-167006721(-)
Zm00001d052087::4:179068680-179070681(+)
Zm00001d015932::5:132597502-132599503(+)
Zm00001d006834::2:217588143-217590144(+)
Zm00001d027313::1:2781902-2783903(-)
Zm00001d034814::1:302799586-302801587(-)
Zm00001d024193::10:54921575-54923576(-)
Zm00001d010413::8:113641302-113643303(-)
Zm00001d045816::9:40989021-40991022(-)
Zm00001d025036::10:100774777-100776778(-)
Zm00001d041620::3:129740871-129742872(+)
Zm00001d043407::3:198974388-198976389(+)
Zm00001d043721::3:208297867-208299868(-)
Zm00001d006341::2:205064657-205066658(+)
Zm00001d028330::1:31049450-31051451(-)
Zm00001d021570::7:156415981-156417982(-)
Zm00001d010835::8:129358001-129360002(-)
Zm00001d047828::9:142631451-142633452(-)
Zm00001d042084::3:150170475-150172476(-)
Zm00001d046652::9:100611922-100613923(+)
Zm00001d010314::8:109194017-109196018(-)
Zm00001d034796::1:302376984-302378985(+)
Zm00001d004702::2:132243761-132245762(-)
Zm00001d014652::5:57335704-57337705(-)
Zm00001d039729::3:13065998-13067999(-)
Zm00001d037546::6:128893015-128895016(+)
Zm00001d011366::8:148710826-148712827(-)
Zm00001d005951::2:193726604-193728605(+)
Zm00001d033927::1:278740298-278742299(-)
Zm00001d045564::9:26889256-26891257(+)
Zm00001d038658::6:161944469-161946470(+)
Zm00001d027625::1:9352995-9354996(-)
Zm00001d016122::5:145596242-145598243(-)
Zm00001d006663::2:213803843-213805844(+)
Zm00001d031676::1:198290205-198292206(+)
Zm00001d038290::6:153558066-153560067(-)
Zm00001d024386::10:68325458-68327459(-)
Zm00001d018961::7:10793544-10795545(+)
Zm00001d019234::7:23326889-23328890(-)
Zm00001d040209::3:32075342-32077343(+)
Zm00001d033411::1:262299573-262301574(-)
Zm00001d052589::4:193903190-193905191(+)
Zm00001d038572::6:160152384-160154385(+)
Zm00001d008303::8:4670025-4672026(-)
Zm00001d003859::2:63411386-63413387(+)
Zm00001d033132::1:251722993-251724994(-)
Zm00001d030817::1:161682290-161684291(-)
Zm00001d048122::9:150490113-150492114(+)
Zm00001d046277::9:77626901-77628902(+)
Zm00001d004428::2:111142274-111144275(-)
Zm00001d037416::6:124916127-124918128(+)
Zm00001d011459::8:150992325-150994326(+)
Zm00001d034793::1:302373334-302375335(-)
Zm00001d034607::1:297670658-297672659(-)
Zm00001d006470::2:209229034-209231035(+)
Zm00001d004595::2:120894145-120896146(-)
Zm00001d023364::10:4119518-4121519(+)
Zm00001d008662::8:16397517-16399518(+)
Zm00001d043963::3:215011771-215013772(-)
Zm00001d048372::9:155234401-155236402(-)
Zm00001d035180::6:8224601-8226602(+)
Zm00001d021936::7:166381607-166383608(+)
Zm00001d028946::1:52497929-52499930(+)
Zm00001d023830::10:23730191-23732192(+)
Zm00001d024973::10:97672067-97674068(+)
Zm00001d053515::4:232728599-232730600(-)
Zm00001d048766::4:5215591-5217592(+)
Zm00001d028212::1:26531511-26533512(+)
Zm00001d025274::10:112164302-112166303(+)
Zm00001d015546::5:96700430-96702431(+)
Zm00001d037212::6:116058463-116060464(+)
Zm00001d033866::1:276754632-276756633(-)
Zm00001d018884::7:8352936-8354937(-)
Zm00001d011767::8:161252224-161254225(-)
Zm00001d038207::6:151571157-151573158(-)
Zm00001d043256::3:193476481-193478482(-)
Zm00001d020980::7:138696657-138698658(+)
Zm00001d012036::8:166916105-166918106(+)
Zm00001d027573::1:8311990-8313991(-)
Zm00001d008853::8:22590057-22592058(-)
Zm00001d012953::5:2332526-2334527(-)
Zm00001d032980::1:245683621-245685622(+)
Zm00001d045692::9:33549540-33551541(+)
Zm00001d004921::2:148708673-148710674(+)
Zm00001d001798::2:1080126-1082127(+)
Zm00001d001817::2:1427524-1429525(-)
Zm00001d009617::8:73351055-73353056(-)
Zm00001d039272::3:896136-898137(+)
Zm00001d053565::4:234502876-234504877(+)
Zm00001d009660::8:74954525-74956526(-)
Zm00001d025124::10:105412801-105414802(+)
Zm00001d018325::5:218483826-218485827(+)
Zm00001d005897::2:192119400-192121401(-)
Zm00001d002277::2:9322424-9324425(-)
Zm00001d014650::5:57315386-57317387(-)
Zm00001d048684::4:3235795-3237796(+)
Zm00001d033038::1:248250881-248252882(+)
Zm00001d006212::2:201963526-201965527(-)
Zm00001d044649::3:234052711-234054712(+)
Zm00001d040246::3:33612047-33614048(+)
Zm00001d021883::7:165345877-165347878(-)
Zm00001d045635::9:30189471-30191472(+)
Zm00001d003639::2:51312213-51314214(+)
Zm00001d045139::9:14014125-14016126(-)
Zm00001d013271::5:7531017-7533018(-)
Zm00001d009250::8:47181823-47183824(-)
Zm00001d047044::9:116544506-116546507(+)
Zm00001d036785::6:100864472-100866473(+)
Zm00001d013706::5:18186466-18188467(+)
Zm00001d032579::1:231179013-231181014(-)
Zm00001d020487::7:118585286-118587287(+)
Zm00001d022376::7:176290482-176292483(-)
Zm00001d044289::3:224359592-224361593(-)
Zm00001d017491::5:197430643-197432644(+)
Zm00001d035589::6:35396034-35398035(-)
Zm00001d015085::5:74826672-74828673(+)
Zm00001d025765::10:128936305-128938306(-)
Zm00001d035258::6:17773815-17775816(+)
Zm00001d030910::1:166766363-166768364(-)
Zm00001d033589::1:267976743-267978744(-)
Zm00001d045876::9:45268101-45270102(+)
Zm00001d032081::1:211945679-211947680(-)
Zm00001d049073::4:14841209-14843210(+)
Zm00001d009897::8:88347848-88349849(+)
Zm00001d002999::2:29173792-29175793(+)
Zm00001d031308::1:185837654-185839655(+)
Zm00001d045491::9:24419422-24421423(-)
Zm00001d002628::2:17234132-17236133(-)
Zm00001d038076::6:146989680-146991681(-)
Zm00001d014489::5:50000593-50002594(+)
Zm00001d046626::9:99597055-99599056(+)
Zm00001d037257::6:118388093-118390094(-)
Zm00001d037433::6:125275978-125277979(+)
Zm00001d034205::1:286741975-286743976(-)
Zm00001d010969::8:135353264-135355265(-)
Zm00001d021584::7:157108475-157110476(-)
Zm00001d026086::10:138089674-138091675(-)
Zm00001d041870::3:141619079-141621080(+)
Zm00001d023316::10:2852792-2854793(+)
Zm00001d028825::1:47747141-47749142(+)
Zm00001d039394::3:3272806-3274807(+)
Zm00001d042312::3:160472397-160474398(+)
Zm00001d035037::6:2751919-2753920(-)
Zm00001d037160::6:114311510-114313511(-)
Zm00001d016651::5:171268371-171270372(-)
Zm00001d044008::3:216389525-216391526(+)
Zm00001d047367::9:127874587-127876588(+)
Zm00001d029814::1:88195723-88197724(+)
Zm00001d009216::8:44163760-44165761(-)
Zm00001d040833::3:68843081-68845082(-)
Zm00001d003923::2:68482876-68484877(-)
Zm00001d040686::3:58063244-58065245(-)
Zm00001d020528::7:120944273-120946274(-)
Zm00001d026283::10:142765375-142767376(-)
Zm00001d020491::7:118697607-118699608(+)
Zm00001d006933::2:219652710-219654711(-)
Zm00001d019132::7:18526518-18528519(-)
Zm00001d020557::7:122227304-122229305(+)
Zm00001d051424::4:158065200-158067201(-)
Zm00001d029297::1:65307157-65309158(+)
Zm00001d039706::3:12677365-12679366(-)
Zm00001d025476::10:120023075-120025076(-)
Zm00001d016969::5:181545359-181547360(+)
Zm00001d019600::7:45975699-45977700(+)
Zm00001d008206::8:1107201-1109202(+)
Zm00001d042720::3:178146332-178148333(-)
Zm00001d021942::7:166608762-166610763(-)
Zm00001d038148::6:149405992-149407993(-)
Zm00001d049224::4:21642545-21644546(+)
Zm00001d015625::5:101997257-101999258(+)
Zm00001d029349::1:66852390-66854391(-)
Zm00001d012114::8:168404171-168406172(+)
Zm00001d024171::10:52669207-52671208(-)
Zm00001d033753::1:272919333-272921334(-)
Zm00001d034493::1:294619255-294621256(-)
Zm00001d051365::4:156032400-156034401(-)
Zm00001d028586::1:40090687-40092688(+)
Zm00001d008606::8:14358263-14360264(+)
Zm00001d016768::5:175330916-175332917(-)
Zm00001d005002::2:153237143-153239144(+)
Zm00001d007241::2:225530886-225532887(-)
Zm00001d030009::1:98961907-98963908(-)
Zm00001d034559::1:296315712-296317713(+)
Zm00001d044982::9:9199608-9201609(+)
Zm00001d005503::2:176561352-176563353(+)
Zm00001d025888::10:133096709-133098710(+)
Zm00001d017345::5:193469305-193471306(+)
Zm00001d047676::9:139053377-139055378(-)
Zm00001d025255::10:111453280-111455281(-)
Zm00001d006321::2:204513460-204515461(+)
Zm00001d015613::5:101137583-101139584(+)
Zm00001d016801::5:176398397-176400398(-)
Zm00001d004719::2:133581598-133583599(+)
Zm00001d047830::9:142667793-142669794(+)
Zm00001d031952::1:207854493-207856494(+)
Zm00001d047752::9:140899621-140901622(+)
Zm00001d028120::1:23433997-23435998(-)
Zm00001d021573::7:156466480-156468481(-)
Zm00001d034108::1:284175278-284177279(-)
Zm00001d017778::5:206415984-206417985(-)
Zm00001d022427::7:177447933-177449934(+)
Zm00001d051366::4:156034145-156036146(+)
Zm00001d035014::6:1841768-1843769(-)
Zm00001d028229::1:27300298-27302299(+)
Zm00001d019988::7:83023221-83025222(-)
Zm00001d017120::5:185986452-185988453(-)
Zm00001d042362::3:163216411-163218412(-)
Zm00001d048730::4:4424791-4426792(-)
Zm00001d033829::1:275156552-275158553(+)
Zm00001d053643::4:238103165-238105166(-)
Zm00001d018661::7:2085889-2087890(+)
Zm00001d043201::3:191436023-191438024(-)
Zm00001d033729::1:272363897-272365898(-)
Zm00001d031072::1:175977263-175979264(-)
Zm00001d048311::9:154420257-154422258(+)
Zm00001d033552::1:266966428-266968429(+)
Zm00001d048693::4:3406712-3408713(+)
Zm00001d035270::6:18833883-18835884(+)
Zm00001d021541::7:155402685-155404686(+)
Zm00001d028769::1:46005390-46007391(+)
Zm00001d026543::10:147948064-147950065(+)
Zm00001d017730::5:205472630-205474631(-)
Zm00001d052081::4:178934732-178936733(+)
Zm00001d019479::7:36177888-36179889(-)
Zm00001d041059::3:93624117-93626118(+)
Zm00001d047638::9:137809128-137811129(-)
Zm00001d026334::10:143657283-143659284(-)
Zm00001d041506::3:124674489-124676490(-)
Zm00001d042134::3:152748750-152750751(+)
Zm00001d002086::2:5769835-5771836(+)
Zm00001d008323::8:5209321-5211322(+)
Zm00001d052796::4:201215676-201217677(-)
Zm00001d007714::2:238011581-238013582(+)
Zm00001d015759::5:116973437-116975438(-)
Zm00001d050955::4:133316900-133318901(-)
Zm00001d010128::8:100558040-100560041(-)
Zm00001d015135::5:76821926-76823927(+)
Zm00001d035569::6:33991498-33993499(-)
Zm00001d042044::3:148443715-148445716(+)
Zm00001d009824::8:83975361-83977362(-)
Zm00001d013844::5:22384559-22386560(+)
Zm00001d046531::9:94216710-94218711(-)
Zm00001d040036::3:23965861-23967862(-)
Zm00001d022216::7:172957165-172959166(+)
Zm00001d021445::7:152359291-152361292(-)
Zm00001d026313::10:143380407-143382408(-)
Zm00001d031527::1:192950525-192952526(+)
Zm00001d033578::1:267643349-267645350(+)
Zm00001d009596::8:72393368-72395369(-)
Zm00001d012875::5:1498242-1500243(+)
Zm00001d027679::1:10993676-10995677(-)
Zm00001d009016::8:30230678-30232679(+)
Zm00001d005049::2:156254308-156256309(-)
Zm00001d028727::1:44511276-44513277(+)
Zm00001d032045::1:210459754-210461755(-)
Zm00001d007043::2:220744167-220746168(-)
Zm00001d022602::7:180852400-180854401(-)
Zm00001d016972::5:181709328-181711329(-)
Zm00001d044281::3:223976452-223978453(+)
Zm00001d045087::9:12093469-12095470(-)
Zm00001d026039::10:136637720-136639721(+)
Zm00001d018976::7:11464335-11466336(-)
Zm00001d049547::4:34340249-34342250(+)
Zm00001d014632::5:56750586-56752587(+)
Zm00001d011708::8:159400082-159402083(+)
Zm00001d011391::8:149385617-149387618(-)
Zm00001d037934::6:142588734-142590735(+)
Zm00001d010619::8:122044855-122046856(+)
Zm00001d045686::9:33210447-33212448(+)
Zm00001d031028::1:174125984-174127985(+)
Zm00001d031688::1:198648077-198650078(+)
Zm00001d038334::6:154789939-154791940(-)
Zm00001d028412::1:34028812-34030813(+)
Zm00001d012614::8:177242071-177244072(+)
Zm00001d030846::1:162960112-162962113(-)
Zm00001d052929::4:205237648-205239649(+)
Zm00001d020383::7:110505908-110507909(+)
Zm00001d012568::8:176779791-176781792(+)
Zm00001d028303::1:29787552-29789553(-)
Zm00001d007889::2:241880284-241882285(-)
Zm00001d042886::3:182901147-182903148(-)
Zm00001d026084::10:138075729-138077730(+)
Zm00001d002875::2:25263529-25265530(+)
Zm00001d017932::5:210272258-210274259(+)
Zm00001d038352::6:155014292-155016293(-)
Zm00001d017997::5:211647009-211649010(+)
Zm00001d038892::6:166537851-166539852(-)
Zm00001d043410::3:199008329-199010330(-)
Zm00001d019866::7:71134173-71136174(-)
Zm00001d027711::1:11724609-11726610(-)
Zm00001d016664::5:171901770-171903771(+)
Zm00001d018292::5:218050338-218052339(+)
Zm00001d040561::3:49804843-49806844(+)
Zm00001d051069::4:140511510-140513511(+)
Zm00001d008311::8:4846753-4848754(-)
Zm00001d004650::2:125938015-125940016(-)
Zm00001d031455::1:190791871-190793872(+)
Zm00001d021054::7:141614232-141616233(+)
Zm00001d011086::8:138466233-138468234(+)
Zm00001d018414::5:220282785-220284786(+)
Zm00001d012641::8:177671721-177673722(+)
Zm00001d045875::9:45232586-45234587(+)
Zm00001d039628::3:9467404-9469405(+)
Zm00001d029719::1:84024254-84026255(+)
Zm00001d037541::6:128776767-128778768(+)
Zm00001d019756::7:56703071-56705072(-)
Zm00001d006590::2:211724477-211726478(-)
Zm00001d048772::4:5265537-5267538(+)
Zm00001d025816::10:130438005-130440006(-)
Zm00001d002182::2:7405292-7407293(-)
Zm00001d003107::2:32460710-32462711(+)
Zm00001d032788::1:238191963-238193964(-)
Zm00001d050588::4:102685535-102687536(-)
Zm00001d037829::6:138959834-138961835(-)
Zm00001d022476::7:178366025-178368026(-)
Zm00001d014428::5:46508309-46510310(-)
Zm00001d052114::4:180186835-180188836(-)
Zm00001d048347::9:154824974-154826975(-)
Zm00001d023741::10:18405844-18407845(-)
Zm00001d051441::4:158735597-158737598(-)
Zm00001d032292::1:220642032-220644033(-)
Zm00001d005658::2:182512410-182514411(+)
Zm00001d022406::7:176975857-176977858(+)
Zm00001d017960::5:210913907-210915908(-)
Zm00001d028760::1:45799345-45801346(+)
Zm00001d051314::4:153286791-153288792(-)
Zm00001d007573::2:235064234-235066235(-)
Zm00001d033999::1:280695762-280697763(+)
Zm00001d039273::3:901184-903185(-)
Zm00001d035698::6:41676271-41678272(-)
Zm00001d029646::1:80969973-80971974(-)
Zm00001d028423::1:34538637-34540638(+)
Zm00001d013540::5:13928093-13930094(+)
Zm00001d037333::6:121824446-121826447(-)
Zm00001d015004::5:71946212-71948213(+)
Zm00001d037071::6:111362189-111364190(-)
Zm00001d047192::9:121529257-121531258(+)
Zm00001d031636::1:197047700-197049701(-)
Zm00001d049685::4:39988704-39990705(+)
Zm00001d035632::6:37850277-37852278(-)
Zm00001d038475::6:158239270-158241271(+)
Zm00001d049579::4:35942476-35944477(+)
Zm00001d022547::7:179787792-179789793(-)
Zm00001d027659::1:10347612-10349613(+)
Zm00001d037457::6:126000217-126002218(+)
Zm00001d024652::10:82135181-82137182(+)
Zm00001d022231::7:173286506-173288507(-)
Zm00001d038599::6:160733231-160735232(+)
Zm00001d039837::3:16289702-16291703(-)
Zm00001d045555::9:26649109-26651110(-)
Zm00001d036425::6:87896098-87898099(+)
Zm00001d017107::5:185556086-185558087(+)
Zm00001d039127::6:170605311-170607312(+)
Zm00001d014520::5:51448852-51450853(+)
Zm00001d007819::2:240250822-240252823(+)
Zm00001d032649::1:233093906-233095907(+)
Zm00001d004363::2:106490767-106492768(+)
Zm00001d022049::7:168871797-168873798(+)
Zm00001d051584::4:163369984-163371985(-)
Zm00001d027392::1:4219351-4221352(+)
Zm00001d042916::3:183859597-183861598(+)
Zm00001d037385::6:123964875-123966876(+)
Zm00001d026387::10:144880477-144882478(+)
Zm00001d046527::9:94132402-94134403(-)
Zm00001d039665::3:11341447-11343448(-)
Zm00001d019450::7:34350037-34352038(-)
Zm00001d044650::3:234075704-234077705(+)
Zm00001d006587::2:211694232-211696233(-)
Zm00001d012556::8:176580217-176582218(-)
Zm00001d009910::8:89036229-89038230(-)
Zm00001d023914::10:27978117-27980118(+)
Zm00001d040398::3:41309568-41311569(-)
Zm00001d036409::6:87176958-87178959(-)
Zm00001d050336::4:82009790-82011791(-)
Zm00001d025894::10:133221341-133223342(+)
Zm00001d021680::7:159838011-159840012(+)
Zm00001d038582::6:160509807-160511808(-)
Zm00001d017742::5:205737174-205739175(-)
Zm00001d024390::10:68464494-68466495(-)
Zm00001d012569::8:176785149-176787150(+)
Zm00001d017536::5:198947065-198949066(+)
Zm00001d022309::7:174903831-174905832(+)
Zm00001d015065::5:73937250-73939251(-)
Zm00001d002008::2:4300343-4302344(-)
Zm00001d029752::1:85473333-85475334(+)
Zm00001d043232::3:192595780-192597781(-)
Zm00001d009217::8:44167356-44169357(-)
Zm00001d002644::2:17988490-17990491(+)
Zm00001d006582::2:211515636-211517637(-)
Zm00001d021763::7:162637338-162639339(-)
Zm00001d039467::3:5059496-5061497(-)
Zm00001d007349::2:229333967-229335968(-)
Zm00001d017152::5:187131908-187133909(+)
Zm00001d033487::1:264048933-264050934(-)
Zm00001d005528::2:177299561-177301562(+)
Zm00001d009163::8:40373541-40375542(-)
Zm00001d003755::2:57721082-57723083(+)
Zm00001d051960::4:175366111-175368112(-)
Zm00001d020505::7:119721585-119723586(-)
Zm00001d050873::4:127917851-127919852(-)
Zm00001d030133::1:108288493-108290494(-)
Zm00001d052361::4:188295898-188297899(-)
Zm00001d013506::5:12954704-12956705(-)
Zm00001d025926::10:133900052-133902053(-)
Zm00001d015715::5:111121348-111123349(+)
Zm00001d006445::2:208368055-208370056(-)
Zm00001d024904::10:94178347-94180348(+)
Zm00001d018535::5:222630620-222632621(-)
Zm00001d016625::5:170513755-170515756(-)
Zm00001d033669::1:270218761-270220762(+)
Zm00001d043194::3:191219967-191221968(-)
Zm00001d005629::2:181230925-181232926(+)
Zm00001d024713::10:84568148-84570149(-)
Zm00001d007801::2:239876479-239878480(-)
Zm00001d016615::5:170195790-170197791(+)
Zm00001d047471::9:131204596-131206597(-)
Zm00001d048520::9:157715204-157717205(-)
Zm00001d029266::1:64352532-64354533(+)
Zm00001d017418::5:195382952-195384953(-)
Zm00001d042189::3:155484558-155486559(+)
Zm00001d037417::6:124928411-124930412(-)
Zm00001d016874::5:179019117-179021118(+)
Zm00001d009477::8:66387757-66389758(-)
Zm00001d023651::10:13645357-13647358(+)
Zm00001d052277::4:185650633-185652634(+)
Zm00001d018868::7:7845120-7847121(+)
Zm00001d021817::7:163567083-163569084(-)
Zm00001d015730::5:114128348-114130349(-)
Zm00001d014171::5:34977055-34979056(+)
Zm00001d010957::8:135037904-135039905(-)
Zm00001d004546::2:117282317-117284318(-)
Zm00001d030995::1:172451107-172453108(+)
Zm00001d026023::10:136262392-136264393(+)
Zm00001d008467::8:9620689-9622690(-)
Zm00001d007157::2:223445783-223447784(+)
Zm00001d024043::10:39113205-39115206(-)
Zm00001d048342::9:154781215-154783216(+)
Zm00001d029392::1:68667221-68669222(+)
Zm00001d047289::9:125635693-125637694(+)
Zm00001d031848::1:203991161-203993162(-)
Zm00001d004782::2:138898708-138900709(-)
Zm00001d052656::4:196038222-196040223(-)
Zm00001d053609::4:236275218-236277219(+)
Zm00001d031510::1:192358160-192360161(-)
Zm00001d045958::9:49770286-49772287(+)
Zm00001d020512::7:119808373-119810374(-)
Zm00001d020921::7:136607677-136609678(+)
Zm00001d022615::7:181111956-181113957(+)
Zm00001d003474::2:45391553-45393554(+)
Zm00001d012913::5:1900364-1902365(-)
Zm00001d015311::5:84031644-84033645(-)
Zm00001d041049::3:92905762-92907763(+)
Zm00001d007263::2:226044128-226046129(+)
Zm00001d032408::1:225784974-225786975(-)
Zm00001d045675::9:32690187-32692188(-)
Zm00001d021362::7:149909893-149911894(+)
Zm00001d004136::2:85693775-85695776(+)
Zm00001d029376::1:68216182-68218183(+)
Zm00001d021554::7:155777696-155779697(+)
Zm00001d018283::5:217873373-217875374(+)
Zm00001d021033::7:140981576-140983577(+)
Zm00001d038327::6:154609223-154611224(+)
Zm00001d006316::2:204319971-204321972(+)
Zm00001d005687::2:183370326-183372327(-)
Zm00001d037317::6:120726272-120728273(-)
Zm00001d032562::1:230563160-230565161(-)
Zm00001d028380::1:32676884-32678885(+)
Zm00001d007464::2:232271813-232273814(+)
Zm00001d038357::6:155273632-155275633(+)
Zm00001d039708::3:12742618-12744619(-)
Zm00001d011519::8:153379065-153381066(+)
Zm00001d007075::2:221664229-221666230(+)
Zm00001d013834::5:21904913-21906914(+)
Zm00001d040149::3:29236902-29238903(+)
Zm00001d047774::9:141474103-141476104(+)
Zm00001d044555::3:231672435-231674436(+)
Zm00001d045516::9:25239123-25241124(+)
Zm00001d030760::1:158445783-158447784(-)
Zm00001d009390::8:61814456-61816457(-)
Zm00001d007496::2:233246910-233248911(+)
Zm00001d051480::4:160042351-160044352(-)
Zm00001d027456::1:5662588-5664589(-)
Zm00001d018360::5:219165343-219167344(-)
Zm00001d021216::7:146428553-146430554(-)
Zm00001d034040::1:282016306-282018307(+)
Zm00001d044418::3:227498377-227500378(+)
Zm00001d012928::5:2161232-2163233(+)
Zm00001d042151::3:153899095-153901096(-)
Zm00001d007503::2:233403829-233405830(-)
Zm00001d038881::6:166321063-166323064(-)
Zm00001d027703::1:11494545-11496546(-)
Zm00001d041322::3:112341776-112343777(+)
Zm00001d008815::8:21380013-21382014(+)
Zm00001d009816::8:82884730-82886731(-)
Zm00001d024033::10:38575233-38577234(-)
Zm00001d046383::9:86014672-86016673(-)
Zm00001d047946::9:145957661-145959662(-)
Zm00001d039362::3:2573618-2575619(-)
Zm00001d052592::4:194071599-194073600(-)
Zm00001d050224::4:74612690-74614691(+)
Zm00001d001772::2:475503-477504(-)
Zm00001d002216::2:8318946-8320947(+)
Zm00001d052500::4:191499461-191501462(+)
Zm00001d021150::7:144131747-144133748(-)
Zm00001d028992::1:53885406-53887407(-)
Zm00001d028609::1:40764346-40766347(+)
Zm00001d042914::3:183829653-183831654(-)
Zm00001d002896::2:26116308-26118309(+)
Zm00001d022257::7:173795679-173797680(+)
Zm00001d048698::4:3499322-3501323(+)
Zm00001d051259::4:150959572-150961573(+)
Zm00001d010281::8:107229339-107231340(+)
Zm00001d046694::9:102717661-102719662(+)
Zm00001d020792::7:132839198-132841199(-)
Zm00001d033662::1:269966975-269968976(+)
Zm00001d030247::1:116369655-116371656(-)
Zm00001d045670::9:32605825-32607826(-)
Zm00001d038642::6:161547879-161549880(+)
Zm00001d046595::9:97772103-97774104(+)
Zm00001d011500::8:152635759-152637760(-)
Zm00001d013289::5:7920031-7922032(-)
Zm00001d043164::3:190396461-190398462(+)
Zm00001d042948::3:184681295-184683296(+)
Zm00001d011988::8:166001495-166003496(-)
Zm00001d032838::1:239724016-239726017(-)
Zm00001d032311::1:221830051-221832052(+)
Zm00001d027567::1:8233377-8235378(+)
Zm00001d009719::8:77727900-77729901(-)
Zm00001d012122::8:168481015-168483016(+)
Zm00001d020785::7:132643358-132645359(+)
Zm00001d045823::9:41698641-41700642(-)
Zm00001d031932::1:207232490-207234491(+)
Zm00001d025400::10:117013513-117015514(+)
Zm00001d022388::7:176606368-176608369(-)
Zm00001d003186::2:35032149-35034150(-)
Zm00001d012857::5:1161583-1163584(+)
Zm00001d038954::6:167623281-167625282(+)
Zm00001d042973::3:185489595-185491596(+)
Zm00001d021485::7:153516103-153518104(-)
Zm00001d021306::7:148360279-148362280(+)
Zm00001d037550::6:129100372-129102373(+)
Zm00001d026453::10:146112331-146114332(-)
Zm00001d033984::1:280163248-280165249(-)
Zm00001d034117::1:284351295-284353296(+)
Zm00001d042684::3:176822716-176824717(-)
Zm00001d009548::8:69754139-69756140(+)
Zm00001d051504::4:160586271-160588272(+)
Zm00001d017764::5:206192273-206194274(+)
Zm00001d035468::6:28124385-28126386(-)
Zm00001d030617::1:148804602-148806603(+)
Zm00001d035924::6:60479519-60481520(+)
Zm00001d049101::4:16088896-16090897(-)
Zm00001d033585::1:267904263-267906264(+)
Zm00001d037247::6:117814122-117816123(+)
Zm00001d037785::6:137692716-137694717(-)
Zm00001d032911::1:242885177-242887178(-)
Zm00001d051858::4:172520627-172522628(-)
Zm00001d018005::5:211817413-211819414(-)
Zm00001d029442::1:70785450-70787451(-)
Zm00001d004875::2:145688380-145690381(-)
Zm00001d044709::3:235528797-235530798(-)
Zm00001d052800::4:201390314-201392315(+)
Zm00001d012521::8:176024316-176026317(-)
Zm00001d045408::9:20935296-20937297(-)
Zm00001d010196::8:103515170-103517171(-)
Zm00001d028298::1:29610102-29612103(+)
Zm00001d045870::9:44811908-44813909(+)
Zm00001d019966::7:80963492-80965493(+)
Zm00001d046500::9:92757999-92760000(-)
Zm00001d052051::4:177828411-177830412(-)
Zm00001d045329::9:19085369-19087370(-)
Zm00001d053900::4:243352144-243354145(-)
Zm00001d032060::1:211115979-211117980(-)
Zm00001d033467::1:263508992-263510993(+)
Zm00001d032962::1:244893826-244895827(-)
Zm00001d009472::8:66129124-66131125(+)
Zm00001d016858::5:178464591-178466592(-)
Zm00001d039144::6:171007762-171009763(+)
Zm00001d013005::5:3000324-3002325(-)
Zm00001d038762::6:164014792-164016793(+)
Zm00001d006833::2:217558624-217560625(+)
Zm00001d005462::2:175099693-175101694(-)
Zm00001d032931::1:243614498-243616499(-)
Zm00001d029324::1:65944516-65946517(-)
Zm00001d019186::7:20832095-20834096(+)
Zm00001d003254::2:38068395-38070396(-)
Zm00001d002964::2:28240797-28242798(-)
Zm00001d052407::4:189229619-189231620(-)
Zm00001d049694::4:40522797-40524798(+)
Zm00001d023833::10:23769432-23771433(-)
Zm00001d009984::8:93353453-93355454(+)
Zm00001d010811::8:128622831-128624832(-)
Zm00001d014703::5:59966275-59968276(+)
Zm00001d043071::3:188327420-188329421(-)
Zm00001d008727::8:17943455-17945456(-)
Zm00001d026070::10:137670983-137672984(-)
Zm00001d012445::8:174624660-174626661(+)
Zm00001d016570::5:167854752-167856753(+)
Zm00001d030198::1:112884723-112886724(-)
Zm00001d005501::2:176331166-176333167(+)
Zm00001d038577::6:160385063-160387064(+)
Zm00001d035186::6:8572489-8574490(-)
Zm00001d053655::4:238256255-238258256(+)
Zm00001d043229::3:192548111-192550112(+)
Zm00001d045053::9:11182514-11184515(+)
Zm00001d050889::4:128499610-128501611(-)
Zm00001d015589::5:100021566-100023567(+)
Zm00001d007904::2:242150505-242152506(+)
Zm00001d028698::1:43446280-43448281(-)
Zm00001d009111::8:37077156-37079157(-)
Zm00001d042367::3:163392113-163394114(-)
Zm00001d003524::2:46659664-46661665(-)
Zm00001d010617::8:122039095-122041096(-)
Zm00001d044313::3:224982512-224984513(+)
Zm00001d022639::7:182061536-182063537(+)
Zm00001d012601::8:177055146-177057147(+)
Zm00001d028072::1:21981605-21983606(+)
Zm00001d020511::7:119797331-119799332(+)
Zm00001d036442::6:88735780-88737781(-)
Zm00001d028664::1:42283670-42285671(-)
Zm00001d028947::1:52513721-52515722(+)
Zm00001d021524::7:155137590-155139591(+)
Zm00001d041914::3:143320099-143322100(-)
Zm00001d049766::4:43847570-43849571(-)
Zm00001d006302::2:204075536-204077537(+)
Zm00001d010246::8:105887500-105889501(-)
Zm00001d048115::9:150392284-150394285(+)
Zm00001d054075::4:245958838-245960839(-)
Zm00001d045808::9:40483207-40485208(+)
Zm00001d021774::7:162833638-162835639(-)
Zm00001d028750::1:45289575-45291576(-)
Zm00001d026689::10:150018962-150020963(+)
Zm00001d017486::5:197360800-197362801(-)
Zm00001d036556::6:91869430-91871431(+)
Zm00001d043526::3:202751898-202753899(-)
Zm00001d053808::4:241460381-241462382(-)
Zm00001d016956::5:181178044-181180045(-)
Zm00001d011166::8:141520611-141522612(-)
Zm00001d035657::6:39657484-39659485(+)
Zm00001d033651::1:269682173-269684174(-)
Zm00001d025660::10:125340970-125342971(+)
Zm00001d015121::5:76469426-76471427(+)
Zm00001d002107::2:6028028-6030029(-)
Zm00001d051320::4:153921221-153923222(-)
Zm00001d031696::1:198746581-198748582(+)
Zm00001d039215::6:172887755-172889756(-)
Zm00001d002125::2:6302151-6304152(-)
Zm00001d037573::6:130064871-130066872(+)
Zm00001d047744::9:140581712-140583713(+)
Zm00001d011753::8:160754663-160756664(-)
Zm00001d021790::7:163068620-163070621(+)
Zm00001d012004::8:166300230-166302231(-)
Zm00001d028967::1:53181878-53183879(+)
Zm00001d004125::2:84494386-84496387(+)
Zm00001d009268::8:49298666-49300667(+)
Zm00001d035450::6:26188845-26190846(+)
Zm00001d026178::10:140377192-140379193(+)
Zm00001d035113::6:5775188-5777189(-)
Zm00001d035722::6:43062358-43064359(-)
Zm00001d029738::1:84666005-84668006(-)
Zm00001d013546::5:14009776-14011777(+)
Zm00001d016835::5:177814434-177816435(+)
Zm00001d014628::5:56550592-56552593(+)
Zm00001d017808::5:207407943-207409944(+)
Zm00001d009994::8:93781683-93783684(-)
Zm00001d021736::7:161772069-161774070(-)
Zm00001d051773::4:169200806-169202807(+)
Zm00001d044996::9:9523368-9525369(-)
Zm00001d008507::8:10951291-10953292(+)
Zm00001d039671::3:11560070-11562071(+)
Zm00001d039713::3:12822521-12824522(+)
Zm00001d009794::8:81741683-81743684(-)
Zm00001d002715::2:20188267-20190268(+)
Zm00001d019221::7:22478357-22480358(+)
Zm00001d042343::3:162171138-162173139(+)
Zm00001d045563::9:26825179-26827180(-)
Zm00001d039702::3:12563908-12565909(-)
Zm00001d040795::3:66308642-66310643(-)
Zm00001d048284::9:153883349-153885350(-)
Zm00001d053935::4:243871082-243873083(+)
Zm00001d008388::8:6981487-6983488(+)
Zm00001d038395::6:156304747-156306748(-)
Zm00001d030981::1:171563038-171565039(+)
Zm00001d025689::10:126294361-126296362(-)
Zm00001d041148::3:100333683-100335684(+)
Zm00001d006567::2:211041955-211043956(+)
Zm00001d023265::10:1612204-1614205(-)
Zm00001d012420::8:174182685-174184686(-)
Zm00001d038903::6:166748624-166750625(+)
Zm00001d038578::6:160389503-160391504(+)
Zm00001d020969::7:138201293-138203294(+)
Zm00001d023450::10:5905957-5907958(-)
Zm00001d042591::3:173003227-173005228(-)
Zm00001d029227::1:63141993-63143994(-)
Zm00001d019019::7:12902124-12904125(+)
Zm00001d008172::8:114764-116765(+)
Zm00001d047500::9:132752745-132754746(+)
Zm00001d008367::8:6511207-6513208(+)
Zm00001d037172::6:114769920-114771921(+)
Zm00001d030069::1:103285775-103287776(-)
Zm00001d045250::9:17049511-17051512(+)
Zm00001d006128::2:199361005-199363006(-)
Zm00001d008266::8:3529440-3531441(-)
Zm00001d032263::1:219629813-219631814(-)
Zm00001d035695::6:41476311-41478312(-)
Zm00001d046809::9:106634895-106636896(-)
Zm00001d032896::1:241999317-242001318(+)
Zm00001d024468::10:72231952-72233953(-)
Zm00001d015309::5:84020867-84022868(+)
Zm00001d031328::1:186085057-186087058(-)
Zm00001d010232::8:105190249-105192250(+)
Zm00001d039664::3:11335517-11337518(+)
Zm00001d006823::2:217342834-217344835(-)
Zm00001d021197::7:145651200-145653201(-)
Zm00001d046974::9:113784063-113786064(-)
Zm00001d023263::10:1590978-1592979(+)
Zm00001d047369::9:127898594-127900595(+)
Zm00001d015723::5:113155611-113157612(-)
Zm00001d001973::2:3731657-3733658(-)
Zm00001d037833::6:139177364-139179365(-)
Zm00001d013212::5:6626575-6628576(-)
Zm00001d028348::1:31550613-31552614(-)
Zm00001d008260::8:3370470-3372471(+)
Zm00001d047022::9:115600569-115602570(+)
Zm00001d008274::8:3693851-3695852(+)
Zm00001d034740::1:301051977-301053978(-)
Zm00001d038043::6:145963119-145965120(+)
Zm00001d031093::1:176921645-176923646(+)
Zm00001d034662::1:299187192-299189193(+)
Zm00001d006270::2:203321777-203323778(-)
Zm00001d017780::5:206551908-206553909(-)
Zm00001d045237::9:16772646-16774647(-)
Zm00001d035704::6:41838501-41840502(-)
Zm00001d046916::9:110418144-110420145(-)
Zm00001d028416::1:34210329-34212330(+)
Zm00001d038928::6:167160957-167162958(-)
Zm00001d046913::9:110231832-110233833(-)
Zm00001d046938::9:111831187-111833188(-)
Zm00001d014058::5:30936314-30938315(+)
Zm00001d038719::6:163326710-163328711(+)
Zm00001d036234::6:78450408-78452409(-)
Zm00001d048114::9:150382217-150384218(+)
Zm00001d046579::9:96778311-96780312(+)
Zm00001d025981::10:135278304-135280305(+)
Zm00001d034340::1:290230540-290232541(-)
Zm00001d023627::10:12724357-12726358(-)
Zm00001d034502::1:294740870-294742871(-)
Zm00001d015256::5:81456199-81458200(+)
Zm00001d017863::5:209095026-209097027(+)
Zm00001d018901::7:8754586-8756587(+)
Zm00001d047329::9:126695822-126697823(+)
Zm00001d004924::2:149028595-149030596(-)
Zm00001d039498::3:5999572-6001573(+)
Zm00001d053134::4:215436315-215438316(-)
Zm00001d048901::4:7399412-7401413(+)
Zm00001d040578::3:50993791-50995792(+)
Zm00001d014192::5:35788009-35790010(-)
Zm00001d049088::4:15690770-15692771(-)
Zm00001d015491::5:93189593-93191594(+)
Zm00001d029256::1:63866043-63868044(+)
Zm00001d017620::5:201982471-201984472(+)
Zm00001d001976::2:3770093-3772094(+)
Zm00001d005251::2:165784774-165786775(+)
Zm00001d032377::1:224557912-224559913(+)
Zm00001d051851::4:172402378-172404379(+)
Zm00001d029762::1:86128513-86130514(+)
Zm00001d006368::2:205869307-205871308(-)
Zm00001d015628::5:102016901-102018902(-)
Zm00001d037967::6:143826271-143828272(-)
Zm00001d032350::1:223444282-223446283(-)
Zm00001d043283::3:194333800-194335801(+)
Zm00001d010915::8:133304941-133306942(-)
Zm00001d048993::4:11904882-11906883(+)
Zm00001d016553::5:167130894-167132895(-)
Zm00001d045646::9:30796520-30798521(+)
Zm00001d019905::7:74402180-74404181(-)
Zm00001d002415::2:12236903-12238904(+)
Zm00001d019376::7:30723056-30725057(+)
Zm00001d040563::3:50104228-50106229(-)
Zm00001d032831::1:239611053-239613054(-)
Zm00001d017935::5:210377350-210379351(+)
Zm00001d028471::1:35958940-35960941(+)
Zm00001d034124::1:284538491-284540492(+)
Zm00001d050018::4:60010122-60012123(+)
Zm00001d014525::5:51643769-51645770(-)
Zm00001d017584::5:200699338-200701339(+)
Zm00001d049174::4:19159044-19161045(-)
Zm00001d003670::2:53329232-53331233(-)
Zm00001d034453::1:293425337-293427338(-)
Zm00001d045873::9:45036708-45038709(+)
Zm00001d012511::8:175844550-175846551(+)
Zm00001d044970::9:8481573-8483574(-)
Zm00001d045247::9:16980304-16982305(-)
Zm00001d029415::1:69609116-69611117(-)
Zm00001d048340::9:154751482-154753483(+)
Zm00001d034082::1:283602860-283604861(+)
Zm00001d014649::5:57192892-57194893(-)
Zm00001d029391::1:68664081-68666082(+)
Zm00001d052851::4:202583488-202585489(+)
Zm00001d028409::1:33803687-33805688(-)
Zm00001d026590::10:148532290-148534291(-)
Zm00001d004727::2:134129919-134131920(+)
Zm00001d020686::7:128316191-128318192(-)
Zm00001d003198::2:35387166-35389167(-)
Zm00001d030102::1:105812269-105814270(-)
Zm00001d021162::7:144349897-144351898(+)
Zm00001d025450::10:118963578-118965579(+)
Zm00001d039532::3:7401252-7403253(-)
Zm00001d027833::1:14653896-14655897(+)
Zm00001d046836::9:107999230-108001231(+)
Zm00001d046344::9:82000893-82002894(-)
Zm00001d033079::1:249838225-249840226(-)
Zm00001d039283::3:998434-1000435(+)
Zm00001d015252::5:81410934-81412935(+)
Zm00001d013077::5:4383315-4385316(+)
Zm00001d010399::8:112883871-112885872(-)
Zm00001d040279::3:35519776-35521777(-)
Zm00001d033605::1:268440888-268442889(+)
Zm00001d011430::8:150332855-150334856(+)
Zm00001d020629::7:125591747-125593748(+)
Zm00001d028921::1:51587641-51589642(+)
Zm00001d037120::6:113005924-113007925(-)
Zm00001d002198::2:7831847-7833848(+)
Zm00001d038675::6:162373801-162375802(+)
Zm00001d030055::1:102371904-102373905(-)
Zm00001d014391::5:44424122-44426123(+)
Zm00001d040852::3:71770901-71772902(-)
Zm00001d047737::9:140324753-140326754(-)
Zm00001d009753::8:79795300-79797301(-)
Zm00001d006714::2:215028752-215030753(-)
Zm00001d028035::1:21008284-21010285(-)
Zm00001d003358::2:41526846-41528847(+)
Zm00001d039931::3:19817097-19819098(+)
Zm00001d031903::1:206154595-206156596(-)
Zm00001d053255::4:222640005-222642006(-)
Zm00001d034872::1:304431850-304433851(-)
Zm00001d046554::9:95767077-95769078(-)
Zm00001d012223::8:170386365-170388366(+)
Zm00001d032198::1:216781700-216783701(-)
Zm00001d052409::4:189312256-189314257(-)
Zm00001d043441::3:199977626-199979627(+)
Zm00001d004231::2:94071670-94073671(-)
Zm00001d048173::9:151399613-151401614(-)
Zm00001d008485::8:9910234-9912235(-)
Zm00001d044796::9:2565447-2567448(-)
Zm00001d007603::2:236069309-236071310(+)
Zm00001d045358::9:19516256-19518257(+)
Zm00001d005416::2:173246431-173248432(-)
Zm00001d050509::4:94928486-94930487(-)
Zm00001d026579::10:148320850-148322851(+)
Zm00001d039181::6:172039147-172041148(-)
Zm00001d004986::2:152290609-152292610(-)
Zm00001d017826::5:207865463-207867464(-)
Zm00001d020771::7:131828893-131830894(-)
Zm00001d033874::1:277059641-277061642(-)
Zm00001d029361::1:67441776-67443777(-)
Zm00001d033986::1:280289474-280291475(-)
Zm00001d047760::9:141136833-141138834(+)
Zm00001d047843::9:143109130-143111131(+)
Zm00001d026555::10:148045374-148047375(+)
Zm00001d043144::3:190103475-190105476(-)
Zm00001d044469::3:229014560-229016561(-)
Zm00001d036820::6:102180192-102182193(-)
Zm00001d009028::8:30681211-30683212(-)
Zm00001d052061::4:178172831-178174832(-)
Zm00001d011143::8:140385932-140387933(-)
Zm00001d008793::8:20526975-20528976(+)
Zm00001d011853::8:162806519-162808520(-)
Zm00001d001902::2:2631859-2633860(+)
Zm00001d003572::2:48490684-48492685(-)
Zm00001d043517::3:202502930-202504931(+)
Zm00001d044188::3:221428062-221430063(+)
Zm00001d032029::1:209947495-209949496(-)
Zm00001d036350::6:85117578-85119579(+)
Zm00001d018647::7:1618385-1620386(+)
Zm00001d021948::7:166827049-166829050(+)
Zm00001d024666::10:82750613-82752614(+)
Zm00001d004857::2:145118867-145120868(-)
Zm00001d002089::2:5800030-5802031(-)
Zm00001d013855::5:22769289-22771290(-)
Zm00001d015579::5:99074009-99076010(+)
Zm00001d021119::7:143119291-143121292(-)
Zm00001d026625::10:149116109-149118110(+)
Zm00001d038146::6:149355811-149357812(-)
Zm00001d016766::5:175316537-175318538(+)
Zm00001d043600::3:204847789-204849790(-)
Zm00001d046766::9:104905738-104907739(+)
Zm00001d008373::8:6692119-6694120(-)
Zm00001d052561::4:193205354-193207355(-)
Zm00001d049288::4:24523354-24525355(+)
Zm00001d006050::2:196559743-196561744(-)
Zm00001d013744::5:19096015-19098016(-)
Zm00001d049544::4:34205410-34207411(+)
Zm00001d004619::2:122405897-122407898(-)
Zm00001d044878::9:6326919-6328920(+)
Zm00001d050003::4:58846875-58848876(+)
Zm00001d039546::3:7811772-7813773(-)
Zm00001d041154::3:100565396-100567397(-)
Zm00001d014896::5:67132891-67134892(-)
Zm00001d005426::2:173613568-173615569(-)
Zm00001d006107::2:198317091-198319092(+)
Zm00001d003683::2:54206317-54208318(-)
Zm00001d018573::5:223567466-223569467(+)
Zm00001d032567::1:230732051-230734052(-)
Zm00001d020607::7:124670329-124672330(+)
Zm00001d006337::2:204973193-204975194(-)
Zm00001d025626::10:124414614-124416615(-)
Zm00001d026267::10:142379793-142381794(-)
Zm00001d035286::6:19372033-19374034(-)
Zm00001d049598::4:36840291-36842292(-)
Zm00001d029891::1:92682212-92684213(-)
Zm00001d033898::1:277891951-277893952(-)
Zm00001d020647::7:126457599-126459600(-)
Zm00001d013113::5:4875256-4877257(+)
Zm00001d006384::2:206331769-206333770(-)
Zm00001d045107::9:12897826-12899827(+)
Zm00001d011160::8:141327144-141329145(+)
Zm00001d032096::1:212542988-212544989(+)
Zm00001d004443::2:112232524-112234525(-)
Zm00001d051672::4:166296029-166298030(-)
Zm00001d019681::7:50681068-50683069(+)
Zm00001d050793::4:123425130-123427131(+)
Zm00001d043216::3:192135158-192137159(-)
Zm00001d003793::2:59490605-59492606(+)
Zm00001d039387::3:3141240-3143241(+)
Zm00001d028168::1:25093315-25095316(+)
Zm00001d045309::9:18682006-18684007(-)
Zm00001d028619::1:41015493-41017494(+)
Zm00001d014212::5:36780517-36782518(-)
Zm00001d002876::2:25322617-25324618(-)
Zm00001d026153::10:139916056-139918057(+)
Zm00001d028437::1:34969768-34971769(-)
Zm00001d051879::4:173240709-173242710(-)
Zm00001d021841::7:164331799-164333800(-)
Zm00001d035644::6:38126150-38128151(-)
Zm00001d022341::7:175840647-175842648(+)
Zm00001d051617::4:164902488-164904489(-)
Zm00001d027520::1:7354808-7356809(+)
Zm00001d042979::3:185654451-185656452(-)
Zm00001d013923::5:24941740-24943741(+)
Zm00001d047234::9:123492598-123494599(+)
Zm00001d002829::2:24059016-24061017(+)
Zm00001d015844::5:125774919-125776920(+)
Zm00001d013630::5:15862293-15864294(+)
Zm00001d025275::10:112188243-112190244(-)
Zm00001d009349::8:57883374-57885375(+)
Zm00001d053307::4:225276277-225278278(-)
Zm00001d029190::1:61637429-61639430(+)
Zm00001d046299::9:79122992-79124993(+)
Zm00001d043382::3:198281707-198283708(+)
Zm00001d050248::4:76155534-76157535(-)
Zm00001d013379::5:10025706-10027707(-)
Zm00001d010358::8:110969377-110971378(-)
Zm00001d020340::7:107531913-107533914(-)
Zm00001d044455::3:228434062-228436063(+)
Zm00001d012206::8:170075474-170077475(+)
Zm00001d027295::1:2103260-2105261(+)
```
