## Supplementary material for "A comprehensive map of preferentially located motifs reveals distinct proximal *cis*-regulatory elements in plants": CACGAGA_containing_gene_set.txt

```
#Occurences of CACGAGA between -23 and 42 (positions relative to the transcription start site)
#251 sequences with CACGAGA in this interval
#0.97% of the sequences in promoter set with CACGAGA (set with 25847 sequences)
Zm00001d008512::8:11125513-11127514(-)
Zm00001d021805::7:163319941-163321942(-)
Zm00001d006203::2:201670253-201672254(+)
Zm00001d003949::2:71582880-71584881(-)
Zm00001d026120::10:138882676-138884677(+)
Zm00001d033038::1:248250881-248252882(+)
Zm00001d053735::4:240039424-240041425(+)
Zm00001d020176::7:97551114-97553115(-)
Zm00001d036598::6:94028146-94030147(-)
Zm00001d010491::8:117738843-117740844(+)
Zm00001d003329::2:40272458-40274459(-)
Zm00001d023469::10:6641181-6643182(-)
Zm00001d034650::1:298816281-298818282(-)
Zm00001d031940::1:207529091-207531092(-)
Zm00001d052701::4:198082568-198084569(-)
Zm00001d035065::6:3652499-3654500(-)
Zm00001d014366::5:43070730-43072731(+)
Zm00001d043009::3:186347171-186349172(-)
Zm00001d034341::1:290247718-290249719(-)
Zm00001d011159::8:141250053-141252054(-)
Zm00001d036275::6:81297237-81299238(-)
Zm00001d009359::8:59317616-59319617(+)
Zm00001d024066::10:41087384-41089385(-)
Zm00001d019426::7:33138004-33140005(+)
Zm00001d011445::8:150561018-150563019(-)
Zm00001d008491::8:10206589-10208590(-)
Zm00001d026284::10:142765922-142767923(+)
Zm00001d012516::8:175934326-175936327(-)
Zm00001d034001::1:280772081-280774082(+)
Zm00001d013415::5:10712754-10714755(+)
Zm00001d039611::3:9003567-9005568(-)
Zm00001d019936::7:77662896-77664897(+)
Zm00001d039913::3:19193247-19195248(+)
Zm00001d035937::6:61323805-61325806(-)
Zm00001d027399::1:4400811-4402812(+)
Zm00001d018904::7:8851438-8853439(+)
Zm00001d030958::1:169036020-169038021(+)
Zm00001d050112::4:66633804-66635805(+)
Zm00001d018833::7:6812150-6814151(-)
Zm00001d006166::2:200271052-200273053(+)
Zm00001d003259::2:38121302-38123303(-)
Zm00001d006219::2:202175763-202177764(+)
Zm00001d028579::1:39754958-39756959(-)
Zm00001d004734::2:134689198-134691199(-)
Zm00001d052697::4:197820015-197822016(+)
Zm00001d015203::5:79212790-79214791(+)
Zm00001d044211::3:221914857-221916858(+)
Zm00001d046558::9:95894074-95896075(+)
Zm00001d048416::9:155898510-155900511(+)
Zm00001d042676::3:176506962-176508963(+)
Zm00001d013455::5:12053775-12055776(+)
Zm00001d053177::4:218289029-218291030(+)
Zm00001d047492::9:132369594-132371595(+)
Zm00001d010094::8:99104236-99106237(+)
Zm00001d039260::3:748757-750758(+)
Zm00001d034049::1:282399043-282401044(-)
Zm00001d006344::2:205087494-205089495(-)
Zm00001d037319::6:120827013-120829014(-)
Zm00001d003169::2:34344365-34346366(-)
Zm00001d044614::3:233441313-233443314(+)
Zm00001d037051::6:110496326-110498327(+)
Zm00001d008852::8:22557902-22559903(-)
Zm00001d046786::9:105956759-105958760(-)
Zm00001d033305::1:258315023-258317024(-)
Zm00001d023472::10:6827729-6829730(-)
Zm00001d017765::5:206193944-206195945(+)
Zm00001d021311::7:148466941-148468942(-)
Zm00001d010105::8:99266978-99268979(+)
Zm00001d053878::4:242755824-242757825(+)
Zm00001d045863::9:44367537-44369538(+)
Zm00001d043491::3:201680039-201682040(+)
Zm00001d051062::4:140036865-140038866(+)
Zm00001d028837::1:48280539-48282540(+)
Zm00001d042468::3:168623624-168625625(+)
Zm00001d020326::7:106769581-106771582(+)
Zm00001d010119::8:99979784-99981785(+)
Zm00001d004036::2:77704237-77706238(+)
Zm00001d047289::9:125635693-125637694(+)
Zm00001d039874::3:17368589-17370590(-)
Zm00001d006199::2:201504140-201506141(+)
Zm00001d027515::1:7237007-7239008(+)
Zm00001d027943::1:18037758-18039759(+)
Zm00001d042965::3:185087244-185089245(-)
Zm00001d050069::4:63831056-63833057(+)
Zm00001d028000::1:19941537-19943538(-)
Zm00001d013444::5:11747989-11749990(-)
Zm00001d020946::7:137471036-137473037(+)
Zm00001d014920::5:68370721-68372722(-)
Zm00001d032157::1:214719168-214721169(+)
Zm00001d053863::4:242525652-242527653(-)
Zm00001d030935::1:168020106-168022107(+)
Zm00001d006125::2:199262029-199264030(-)
Zm00001d013924::5:24953709-24955710(-)
Zm00001d026587::10:148410689-148412690(-)
Zm00001d045277::9:17747271-17749272(+)
Zm00001d053202::4:219689618-219691619(-)
Zm00001d053662::4:238381684-238383685(-)
Zm00001d053569::4:234843662-234845663(+)
Zm00001d045127::9:13678849-13680850(+)
Zm00001d004787::2:139197927-139199928(-)
Zm00001d006778::2:216447851-216449852(-)
Zm00001d005535::2:177674948-177676949(-)
Zm00001d053108::4:214199069-214201070(-)
Zm00001d007635::2:236670070-236672071(+)
Zm00001d045274::9:17732492-17734493(+)
Zm00001d024595::10:79812005-79814006(+)
Zm00001d019262::7:24658532-24660533(-)
Zm00001d049798::4:45042329-45044330(-)
Zm00001d023218::10:687733-689734(+)
Zm00001d006390::2:206471907-206473908(+)
Zm00001d025847::10:131495176-131497177(-)
Zm00001d049932::4:53772769-53774770(+)
Zm00001d018038::5:212628807-212630808(+)
Zm00001d046476::9:91655306-91657307(+)
Zm00001d043387::3:198395235-198397236(-)
Zm00001d028205::1:26186529-26188530(-)
Zm00001d038980::6:168104294-168106295(-)
Zm00001d043992::3:215849006-215851007(+)
Zm00001d006033::2:195809740-195811741(+)
Zm00001d006779::2:216466802-216468803(-)
Zm00001d013496::5:12778538-12780539(+)
Zm00001d042190::3:155487167-155489168(-)
Zm00001d044615::3:233459939-233461940(-)
Zm00001d037959::6:143548650-143550651(-)
Zm00001d040864::3:73290154-73292155(-)
Zm00001d013111::5:4798702-4800703(-)
Zm00001d022616::7:181175754-181177755(+)
Zm00001d044157::3:220718187-220720188(+)
Zm00001d010108::8:99367048-99369049(-)
Zm00001d016095::5:144340909-144342910(+)
Zm00001d052767::4:200052156-200054157(-)
Zm00001d046399::9:87278795-87280796(-)
Zm00001d016854::5:178386171-178388172(+)
Zm00001d015975::5:135868534-135870535(+)
Zm00001d028958::1:52879275-52881276(-)
Zm00001d041607::3:129574113-129576114(-)
Zm00001d011790::8:161649079-161651080(+)
Zm00001d047747::9:140740063-140742064(-)
Zm00001d025894::10:133221341-133223342(+)
Zm00001d022463::7:178166550-178168551(-)
Zm00001d029874::1:91281191-91283192(+)
Zm00001d007319::2:228320941-228322942(+)
Zm00001d047755::9:140925560-140927561(-)
Zm00001d036895::6:105847676-105849677(-)
Zm00001d051688::4:166781944-166783945(+)
Zm00001d026401::10:145258863-145260864(+)
Zm00001d007786::2:239628491-239630492(-)
Zm00001d025233::10:110237773-110239774(-)
Zm00001d044547::3:231406715-231408716(-)
Zm00001d031312::1:185849314-185851315(+)
Zm00001d026402::10:145301296-145303297(+)
Zm00001d033165::1:252583814-252585815(+)
Zm00001d001823::2:1526366-1528367(-)
Zm00001d046764::9:104800252-104802253(+)
Zm00001d037103::6:112379020-112381021(+)
Zm00001d037596::6:130911820-130913821(-)
Zm00001d039293::3:1167819-1169820(-)
Zm00001d037784::6:137678989-137680990(+)
Zm00001d002480::2:13624052-13626053(+)
Zm00001d016928::5:180253065-180255066(-)
Zm00001d044766::9:1866621-1868622(-)
Zm00001d010606::8:121734345-121736346(+)
Zm00001d021511::7:154588912-154590913(+)
Zm00001d052433::4:189870358-189872359(-)
Zm00001d007091::2:222101911-222103912(-)
Zm00001d015246::5:81094921-81096922(+)
Zm00001d031813::1:202634048-202636049(-)
Zm00001d049532::4:33444671-33446672(+)
Zm00001d045276::9:17748278-17750279(-)
Zm00001d037265::6:118724505-118726506(+)
Zm00001d045321::9:18927230-18929231(-)
Zm00001d018276::5:217786745-217788746(-)
Zm00001d010603::8:121648763-121650764(+)
Zm00001d036495::6:90587805-90589806(+)
Zm00001d029272::1:64436730-64438731(+)
Zm00001d032681::1:234077558-234079559(-)
Zm00001d008855::8:22738150-22740151(+)
Zm00001d049277::4:24282552-24284553(+)
Zm00001d039513::3:6289544-6291545(-)
Zm00001d018358::5:219154699-219156700(+)
Zm00001d039343::3:2184047-2186048(+)
Zm00001d035844::6:55319792-55321793(+)
Zm00001d011536::8:153755989-153757990(-)
Zm00001d036278::6:81481148-81483149(-)
Zm00001d031008::1:173139951-173141952(-)
Zm00001d040666::3:57050382-57052383(+)
Zm00001d021202::7:145878038-145880039(-)
Zm00001d021915::7:165860338-165862339(+)
Zm00001d027514::1:7182678-7184679(-)
Zm00001d037333::6:121824446-121826447(-)
Zm00001d047448::9:130418013-130420014(-)
Zm00001d013327::5:8698890-8700891(+)
Zm00001d035664::6:39877621-39879622(-)
Zm00001d050708::4:117423992-117425993(+)
Zm00001d028249::1:27989180-27991181(+)
Zm00001d034282::1:288426309-288428310(-)
Zm00001d020686::7:128316191-128318192(-)
Zm00001d024594::10:79725496-79727497(+)
Zm00001d022122::7:170798441-170800442(-)
Zm00001d007112::2:222486535-222488536(+)
Zm00001d011718::8:159822347-159824348(-)
Zm00001d046643::9:100133188-100135189(-)
Zm00001d049383::4:28542866-28544867(+)
Zm00001d046465::9:91053238-91055239(-)
Zm00001d035019::6:1972887-1974888(+)
Zm00001d006540::2:210703227-210705228(+)
Zm00001d010102::8:99200840-99202841(-)
Zm00001d007411::2:231128286-231130287(+)
Zm00001d035490::6:29245346-29247347(-)
Zm00001d032428::1:226103489-226105490(-)
Zm00001d053877::4:242756831-242758832(-)
Zm00001d027490::1:6430882-6432883(-)
Zm00001d011492::8:152170354-152172355(-)
Zm00001d009548::8:69754139-69756140(+)
Zm00001d033777::1:273465954-273467955(-)
Zm00001d049099::4:15977940-15979941(-)
Zm00001d011592::8:155291848-155293849(+)
Zm00001d041775::3:137089702-137091703(+)
Zm00001d034368::1:291053948-291055949(+)
Zm00001d047752::9:140899621-140901622(+)
Zm00001d045885::9:45583007-45585008(+)
Zm00001d043946::3:214391877-214393878(-)
Zm00001d038769::6:164171495-164173496(-)
Zm00001d013125::5:5149981-5151982(+)
Zm00001d039102::6:170103242-170105243(-)
Zm00001d003667::2:53265368-53267369(+)
Zm00001d040351::3:39391604-39393605(+)
Zm00001d018768::7:4700671-4702672(-)
Zm00001d015426::5:89573043-89575044(+)
Zm00001d015754::5:116592513-116594514(+)
Zm00001d043227::3:192434557-192436558(-)
Zm00001d016746::5:174848725-174850726(+)
Zm00001d006933::2:219652710-219654711(-)
Zm00001d029568::1:76656892-76658893(+)
Zm00001d013594::5:15047309-15049310(+)
Zm00001d012101::8:168276235-168278236(+)
Zm00001d044315::3:225051175-225053176(-)
Zm00001d030117::1:107095691-107097692(-)
Zm00001d013622::5:15692975-15694976(-)
Zm00001d015446::5:90559004-90561005(-)
Zm00001d028795::1:46569774-46571775(+)
Zm00001d050793::4:123425130-123427131(+)
Zm00001d015301::5:83432920-83434921(+)
Zm00001d040708::3:59521323-59523324(-)
Zm00001d042111::3:151327361-151329362(+)
Zm00001d032644::1:233003195-233005196(-)
Zm00001d015976::5:135876475-135878476(+)
Zm00001d025182::10:108126502-108128503(+)
Zm00001d032163::1:215125207-215127208(-)
Zm00001d033068::1:249403002-249405003(-)
Zm00001d014655::5:57573666-57575667(-)
```
