## Supplementary material for "A comprehensive map of preferentially located motifs reveals distinct proximal *cis*-regulatory elements in plants": CACGAGG_containing_gene_set.txt

```
#Occurences of CACGAGG between 323 and 339 (positions relative to the transcription start site)
#156 sequences with CACGAGG in this interval
#0.60% of the sequences in promoter set with CACGAGG (set with 25847 sequences)
Zm00001d002684::2:19207227-19209228(+)
Zm00001d009928::8:90094183-90096184(+)
Zm00001d040577::3:50991632-50993633(+)
Zm00001d011426::8:150211251-150213252(-)
Zm00001d021708::7:160897119-160899120(+)
Zm00001d030087::1:104673546-104675547(-)
Zm00001d049917::4:52715281-52717282(+)
Zm00001d033654::1:269772609-269774610(-)
Zm00001d047534::9:134036845-134038846(-)
Zm00001d024910::10:94436593-94438594(-)
Zm00001d028699::1:43565182-43567183(+)
Zm00001d012820::5:851366-853367(-)
Zm00001d008382::8:6833850-6835851(-)
Zm00001d007332::2:228913328-228915329(+)
Zm00001d027784::1:13437298-13439299(+)
Zm00001d035243::6:16651631-16653632(+)
Zm00001d010313::8:109185644-109187645(+)
Zm00001d002843::2:24295020-24297021(-)
Zm00001d024278::10:61397693-61399694(-)
Zm00001d028802::1:46831488-46833489(-)
Zm00001d006445::2:208368055-208370056(-)
Zm00001d050217::4:74114075-74116076(+)
Zm00001d007965::2:244299632-244301633(+)
Zm00001d025884::10:132883038-132885039(-)
Zm00001d035990::6:64984444-64986445(-)
Zm00001d018952::7:10370372-10372373(+)
Zm00001d023497::10:7361288-7363289(-)
Zm00001d015103::5:75385249-75387250(-)
Zm00001d040649::3:55959863-55961864(-)
Zm00001d041708::3:134377434-134379435(+)
Zm00001d022150::7:171312059-171314060(-)
Zm00001d040011::3:22861776-22863777(+)
Zm00001d038384::6:156038703-156040704(-)
Zm00001d036682::6:97482012-97484013(-)
Zm00001d048829::4:6036903-6038904(+)
Zm00001d038457::6:157659702-157661703(-)
Zm00001d047605::9:136919887-136921888(+)
Zm00001d048060::9:149096657-149098658(-)
Zm00001d045075::9:11754839-11756840(-)
Zm00001d028378::1:32646721-32648722(-)
Zm00001d025818::10:130619284-130621285(+)
Zm00001d005024::2:154435772-154437773(-)
Zm00001d050313::4:80520022-80522023(+)
Zm00001d033330::1:259212560-259214561(+)
Zm00001d016995::5:182272645-182274646(+)
Zm00001d023747::10:18440248-18442249(+)
Zm00001d052674::4:196902870-196904871(+)
Zm00001d014106::5:32765632-32767633(-)
Zm00001d045870::9:44811908-44813909(+)
Zm00001d052316::4:186978046-186980047(-)
Zm00001d034550::1:296026785-296028786(+)
Zm00001d032811::1:239015768-239017769(+)
Zm00001d046511::9:93193009-93195010(+)
Zm00001d008765::8:19525889-19527890(+)
Zm00001d007069::2:221369927-221371928(-)
Zm00001d043202::3:191441492-191443493(-)
Zm00001d048472::9:156922085-156924086(-)
Zm00001d015683::5:107120251-107122252(-)
Zm00001d007289::2:226917414-226919415(+)
Zm00001d021421::7:151711715-151713716(-)
Zm00001d033614::1:268772080-268774081(-)
Zm00001d006421::2:207462689-207464690(-)
Zm00001d034544::1:295926000-295928001(-)
Zm00001d029620::1:79983192-79985193(+)
Zm00001d043291::3:194717938-194719939(+)
Zm00001d038766::6:164158611-164160612(-)
Zm00001d042265::3:158027180-158029181(-)
Zm00001d003494::2:46045992-46047993(-)
Zm00001d024459::10:71758541-71760542(+)
Zm00001d021287::7:147964756-147966757(-)
Zm00001d030764::1:158951514-158953515(+)
Zm00001d040066::3:25590912-25592913(+)
Zm00001d043116::3:189584603-189586604(-)
Zm00001d039865::3:17161833-17163834(+)
Zm00001d046638::9:100058886-100060887(+)
Zm00001d053090::4:213263563-213265564(+)
Zm00001d009949::8:91942745-91944746(-)
Zm00001d031671::1:198156445-198158446(+)
Zm00001d035598::6:35986262-35988263(+)
Zm00001d030703::1:154502524-154504525(+)
Zm00001d048174::9:151405168-151407169(-)
Zm00001d031411::1:189276583-189278584(+)
Zm00001d040666::3:57050382-57052383(+)
Zm00001d053393::4:229054940-229056941(+)
Zm00001d045424::9:21656810-21658811(+)
Zm00001d051510::4:160975548-160977549(-)
Zm00001d026482::10:146768570-146770571(-)
Zm00001d031056::1:175037387-175039388(-)
Zm00001d005744::2:185664254-185666255(-)
Zm00001d047865::9:143772752-143774753(+)
Zm00001d015500::5:94102683-94104684(+)
Zm00001d043688::3:207418561-207420562(-)
Zm00001d039337::3:2047329-2049330(+)
Zm00001d023521::10:8652074-8654075(+)
Zm00001d006869::2:218300886-218302887(-)
Zm00001d051755::4:168934746-168936747(+)
Zm00001d027688::1:11164746-11166747(-)
Zm00001d054064::4:245759727-245761728(+)
Zm00001d020424::7:113216723-113218724(+)
Zm00001d010145::8:101315097-101317098(+)
Zm00001d024209::10:56567177-56569178(+)
Zm00001d002726::2:20518340-20520341(+)
Zm00001d023673::10:14793656-14795657(+)
Zm00001d024252::10:59716453-59718454(-)
Zm00001d049153::4:17982390-17984391(+)
Zm00001d053091::4:213275870-213277871(-)
Zm00001d052830::4:202076604-202078605(+)
Zm00001d020881::7:135320786-135322787(-)
Zm00001d020806::7:133444299-133446300(-)
Zm00001d037114::6:112863906-112865907(-)
Zm00001d035601::6:36100051-36102052(-)
Zm00001d010447::8:115540474-115542475(+)
Zm00001d016248::5:152960545-152962546(-)
Zm00001d039890::3:18010953-18012954(-)
Zm00001d009242::8:46230625-46232626(-)
Zm00001d035211::6:10032211-10034212(-)
Zm00001d015622::5:101915008-101917009(-)
Zm00001d009216::8:44163760-44165761(-)
Zm00001d044180::3:221250420-221252421(-)
Zm00001d050934::4:132599859-132601860(-)
Zm00001d052980::4:207106063-207108064(+)
Zm00001d009060::8:33881709-33883710(+)
Zm00001d029709::1:83412848-83414849(-)
Zm00001d020697::7:128988919-128990920(-)
Zm00001d044124::3:219883841-219885842(-)
Zm00001d044865::9:5838914-5840915(+)
Zm00001d032534::1:229831668-229833669(-)
Zm00001d005466::2:175164725-175166726(+)
Zm00001d042224::3:156717420-156719421(+)
Zm00001d034566::1:296471076-296473077(+)
Zm00001d005419::2:173367074-173369075(-)
Zm00001d017079::5:184658250-184660251(+)
Zm00001d006131::2:199425994-199427995(-)
Zm00001d037853::6:139797215-139799216(+)
Zm00001d026637::10:149252503-149254504(-)
Zm00001d025309::10:113728172-113730173(+)
Zm00001d025455::10:119080744-119082745(-)
Zm00001d050106::4:65976463-65978464(-)
Zm00001d014656::5:57727509-57729510(-)
Zm00001d028438::1:34969107-34971108(+)
Zm00001d019105::7:16888389-16890390(-)
Zm00001d052763::4:199997077-199999078(-)
Zm00001d015244::5:80935137-80937138(+)
Zm00001d047607::9:136941601-136943602(+)
Zm00001d033203::1:253924342-253926343(-)
Zm00001d010923::8:133671132-133673133(+)
Zm00001d047811::9:142370593-142372594(-)
Zm00001d003100::2:32062442-32064443(+)
Zm00001d052375::4:188485898-188487899(-)
Zm00001d048386::9:155337896-155339897(-)
Zm00001d039746::3:13653903-13655904(+)
Zm00001d004358::2:106087043-106089044(-)
Zm00001d007447::2:231961634-231963635(+)
Zm00001d043272::3:193967560-193969561(-)
Zm00001d034222::1:287046765-287048766(-)
Zm00001d036724::6:99057879-99059880(-)
```
