## Supplementary material for "A comprehensive map of preferentially located motifs reveals distinct proximal *cis*-regulatory elements in plants": CACGATGT_containing_gene_set.txt

```
#Occurences of CACGATGT between 289 and 317 (positions relative to the transcription start site)
#35 sequences with CACGATGT in this interval
#0.14% of the sequences in promoter set with CACGATGT (set with 25847 sequences)
Zm00001d015672::5:105101027-105103028(-)
Zm00001d016968::5:181540870-181542871(+)
Zm00001d034564::1:296462395-296464396(-)
Zm00001d038496::6:158594773-158596774(-)
Zm00001d027697::1:11313119-11315120(+)
Zm00001d002241::2:8681178-8683179(+)
Zm00001d019373::7:30462333-30464334(-)
Zm00001d039182::6:172045714-172047715(-)
Zm00001d043853::3:212105033-212107034(+)
Zm00001d043821::3:210977037-210979038(-)
Zm00001d007025::2:220364243-220366244(+)
Zm00001d038565::6:159997600-159999601(-)
Zm00001d042515::3:170303366-170305367(-)
Zm00001d029640::1:80898663-80900664(-)
Zm00001d033412::1:262343180-262345181(-)
Zm00001d049338::4:27148971-27150972(-)
Zm00001d051873::4:173005482-173007483(-)
Zm00001d035705::6:41918629-41920630(-)
Zm00001d043819::3:210966368-210968369(-)
Zm00001d026293::10:143076040-143078041(+)
Zm00001d044993::9:9486750-9488751(+)
Zm00001d038327::6:154609223-154611224(+)
Zm00001d012950::5:2316678-2318679(+)
Zm00001d029995::1:98255722-98257723(+)
Zm00001d021768::7:162725623-162727624(+)
Zm00001d038411::6:156635568-156637569(-)
Zm00001d044412::3:227447071-227449072(-)
Zm00001d031815::1:202689771-202691772(-)
Zm00001d025501::10:120595036-120597037(+)
Zm00001d016711::5:173426227-173428228(+)
Zm00001d040253::3:34130516-34132517(+)
Zm00001d024806::10:88823324-88825325(+)
Zm00001d033320::1:258891251-258893252(-)
Zm00001d042966::3:185202649-185204650(+)
Zm00001d025497::10:120578475-120580476(+)
```
