## Supplementary material for "A comprehensive map of preferentially located motifs reveals distinct proximal *cis*-regulatory elements in plants": CACGC_containing_gene_set.txt

```
#Occurences of CACGC between -3 and 0 (positions relative to the transcription start site)
#382 sequences with CACGC in this interval
#1.48% of the sequences in promoter set with CACGC (set with 25847 sequences)
Zm00001d040318::3:37816859-37818860(-)
Zm00001d045111::9:13105766-13107767(+)
Zm00001d016987::5:182049864-182051865(-)
Zm00001d021974::7:167392406-167394407(-)
Zm00001d017871::5:209240549-209242550(+)
Zm00001d043993::3:215930698-215932699(-)
Zm00001d047528::9:133979827-133981828(-)
Zm00001d042142::3:153380672-153382673(+)
Zm00001d052386::4:188891079-188893080(-)
Zm00001d012382::8:173267988-173269989(+)
Zm00001d015095::5:75272357-75274358(+)
Zm00001d050460::4:90010533-90012534(+)
Zm00001d016496::5:164801205-164803206(-)
Zm00001d048777::4:5405908-5407909(+)
Zm00001d043289::3:194631650-194633651(+)
Zm00001d048899::4:7357996-7359997(-)
Zm00001d019223::7:22573120-22575121(-)
Zm00001d007905::2:242195708-242197709(-)
Zm00001d005293::2:168004337-168006338(+)
Zm00001d011755::8:160798194-160800195(-)
Zm00001d003954::2:72102986-72104987(-)
Zm00001d022391::7:176627515-176629516(-)
Zm00001d031519::1:192668531-192670532(+)
Zm00001d049080::4:15137297-15139298(-)
Zm00001d018214::5:216734828-216736829(-)
Zm00001d049449::4:30655433-30657434(+)
Zm00001d016796::5:176120976-176122977(+)
Zm00001d043164::3:190396461-190398462(+)
Zm00001d006443::2:208319020-208321021(+)
Zm00001d038251::6:152417756-152419757(-)
Zm00001d037521::6:128038237-128040238(+)
Zm00001d012924::5:2007203-2009204(-)
Zm00001d027333::1:3102658-3104659(+)
Zm00001d028333::1:31062340-31064341(-)
Zm00001d042801::3:180265522-180267523(+)
Zm00001d039072::6:169552328-169554329(-)
Zm00001d034865::1:304195546-304197547(+)
Zm00001d047779::9:141540635-141542636(-)
Zm00001d010970::8:135472199-135474200(+)
Zm00001d021583::7:156890247-156892248(-)
Zm00001d051724::4:168114605-168116606(-)
Zm00001d038943::6:167394026-167396027(-)
Zm00001d021492::7:153988058-153990059(-)
Zm00001d044217::3:222104423-222106424(-)
Zm00001d019989::7:83152742-83154743(+)
Zm00001d034446::1:293280575-293282576(+)
Zm00001d043909::3:213577831-213579832(+)
Zm00001d029223::1:63041575-63043576(-)
Zm00001d013596::5:15095167-15097168(-)
Zm00001d032683::1:234270856-234272857(-)
Zm00001d048501::9:157418864-157420865(+)
Zm00001d016922::5:180075553-180077554(-)
Zm00001d049979::4:56764343-56766344(+)
Zm00001d007862::2:241125164-241127165(-)
Zm00001d012867::5:1368792-1370793(-)
Zm00001d027374::1:3967856-3969857(-)
Zm00001d026635::10:149244073-149246074(+)
Zm00001d037898::6:141450039-141452040(-)
Zm00001d029431::1:70221272-70223273(-)
Zm00001d038130::6:148853502-148855503(+)
Zm00001d012887::5:1611361-1613362(-)
Zm00001d036241::6:78625755-78627756(-)
Zm00001d013751::5:19235777-19237778(+)
Zm00001d010854::8:130505586-130507587(+)
Zm00001d011222::8:143427593-143429594(+)
Zm00001d031913::1:206642105-206644106(-)
Zm00001d040004::3:22563697-22565698(-)
Zm00001d020283::7:104131033-104133034(-)
Zm00001d042378::3:163838891-163840892(-)
Zm00001d016298::5:156111955-156113956(-)
Zm00001d014489::5:50000593-50002594(+)
Zm00001d047754::9:140915685-140917686(-)
Zm00001d038209::6:151720207-151722208(-)
Zm00001d029087::1:57464309-57466310(-)
Zm00001d048131::9:150566102-150568103(-)
Zm00001d037034::6:109823619-109825620(-)
Zm00001d033926::1:278711167-278713168(+)
Zm00001d037109::6:112509556-112511557(-)
Zm00001d046600::9:98186442-98188443(+)
Zm00001d031749::1:200689431-200691432(-)
Zm00001d003938::2:70461782-70463783(-)
Zm00001d047969::9:146645916-146647917(-)
Zm00001d034017::1:281245756-281247757(+)
Zm00001d009872::8:86433581-86435582(+)
Zm00001d031487::1:191764819-191766820(+)
Zm00001d030102::1:105812269-105814270(-)
Zm00001d003310::2:39702301-39704302(-)
Zm00001d009932::8:90456067-90458068(-)
Zm00001d009210::8:43202150-43204151(+)
Zm00001d019348::7:29122126-29124127(+)
Zm00001d010711::8:125263361-125265362(+)
Zm00001d009372::8:60513708-60515709(+)
Zm00001d026267::10:142379793-142381794(-)
Zm00001d052718::4:198623159-198625160(-)
Zm00001d033107::1:250337936-250339937(-)
Zm00001d018524::5:222465788-222467789(+)
Zm00001d014436::5:46813571-46815572(+)
Zm00001d053109::4:214218076-214220077(-)
Zm00001d041884::3:142357997-142359998(+)
Zm00001d026439::10:145880912-145882913(+)
Zm00001d010053::8:97376838-97378839(-)
Zm00001d014674::5:58608567-58610568(-)
Zm00001d017983::5:211353596-211355597(-)
Zm00001d008371::8:6660521-6662522(-)
Zm00001d042353::3:162855200-162857201(+)
Zm00001d052268::4:185309532-185311533(-)
Zm00001d053722::4:239852805-239854806(-)
Zm00001d023681::10:15210864-15212865(-)
Zm00001d010050::8:97202326-97204327(-)
Zm00001d034468::1:293831426-293833427(+)
Zm00001d018497::5:221821493-221823494(-)
Zm00001d029343::1:66647225-66649226(+)
Zm00001d002420::2:12303016-12305017(+)
Zm00001d031509::1:192300130-192302131(+)
Zm00001d006090::2:197863973-197865974(+)
Zm00001d020639::7:125929312-125931313(-)
Zm00001d003184::2:34971950-34973951(-)
Zm00001d019498::7:37888487-37890488(-)
Zm00001d025129::10:105651422-105653423(+)
Zm00001d017925::5:210188643-210190644(+)
Zm00001d021690::7:160255204-160257205(+)
Zm00001d038698::6:162802080-162804081(+)
Zm00001d025307::10:113609367-113611368(-)
Zm00001d009447::8:64819190-64821191(+)
Zm00001d041438::3:119804536-119806537(+)
Zm00001d033240::1:255508508-255510509(+)
Zm00001d021123::7:143284296-143286297(+)
Zm00001d037426::6:125166222-125168223(-)
Zm00001d020827::7:134005909-134007910(-)
Zm00001d045009::9:10005634-10007635(-)
Zm00001d038190::6:151015410-151017411(+)
Zm00001d025520::10:121083605-121085606(-)
Zm00001d014317::5:40686408-40688409(-)
Zm00001d009877::8:86772268-86774269(+)
Zm00001d018151::5:215587699-215589700(-)
Zm00001d044040::3:217480258-217482259(-)
Zm00001d047125::9:119384604-119386605(+)
Zm00001d033882::1:277350464-277352465(-)
Zm00001d029380::1:68396128-68398129(-)
Zm00001d018439::5:220895359-220897360(-)
Zm00001d013166::5:5728915-5730916(+)
Zm00001d039106::6:170129801-170131802(-)
Zm00001d013109::5:4784219-4786220(-)
Zm00001d033653::1:269690936-269692937(+)
Zm00001d021700::7:160733849-160735850(+)
Zm00001d015085::5:74826672-74828673(+)
Zm00001d004016::2:75790731-75792732(+)
Zm00001d002591::2:16304634-16306635(-)
Zm00001d036927::6:106659736-106661737(-)
Zm00001d043118::3:189702784-189704785(+)
Zm00001d002544::2:15090109-15092110(+)
Zm00001d021065::7:141960484-141962485(-)
Zm00001d007464::2:232271813-232273814(+)
Zm00001d014135::5:33667896-33669897(+)
Zm00001d028649::1:41791255-41793256(+)
Zm00001d043797::3:210392594-210394595(-)
Zm00001d029916::1:94179260-94181261(+)
Zm00001d019060::7:14493199-14495200(+)
Zm00001d003572::2:48490684-48492685(-)
Zm00001d013334::5:8846069-8848070(+)
Zm00001d033872::1:276989260-276991261(-)
Zm00001d038381::6:155954874-155956875(-)
Zm00001d029647::1:80975707-80977708(-)
Zm00001d029297::1:65307157-65309158(+)
Zm00001d021295::7:148138111-148140112(+)
Zm00001d024702::10:84132607-84134608(-)
Zm00001d013254::5:7157896-7159897(-)
Zm00001d029324::1:65944516-65946517(-)
Zm00001d029722::1:84137622-84139623(+)
Zm00001d038367::6:155627341-155629342(+)
Zm00001d012667::8:178313695-178315696(-)
Zm00001d044109::3:219504179-219506180(+)
Zm00001d050785::4:122625279-122627280(-)
Zm00001d046454::9:90622237-90624238(-)
Zm00001d041716::3:134764383-134766384(+)
Zm00001d024771::10:87291913-87293914(-)
Zm00001d011750::8:160742567-160744568(+)
Zm00001d035777::6:48101341-48103342(-)
Zm00001d026222::10:141443902-141445903(+)
Zm00001d034494::1:294630346-294632347(+)
Zm00001d052562::4:193210330-193212331(-)
Zm00001d020764::7:131561430-131563431(-)
Zm00001d018454::5:221143370-221145371(+)
Zm00001d035408::6:24595947-24597948(+)
Zm00001d049333::4:26921917-26923918(-)
Zm00001d036984::6:108316595-108318596(-)
Zm00001d039595::3:8564670-8566671(+)
Zm00001d038225::6:151981911-151983912(+)
Zm00001d023400::10:4733226-4735227(-)
Zm00001d012717::8:179112511-179114512(-)
Zm00001d017555::5:199468575-199470576(+)
Zm00001d007639::2:236773247-236775248(+)
Zm00001d042660::3:175802962-175804963(+)
Zm00001d034248::1:287869504-287871505(+)
Zm00001d027321::1:2882038-2884039(+)
Zm00001d012488::8:175392671-175394672(+)
Zm00001d022142::7:171060046-171062047(+)
Zm00001d025469::10:119874376-119876377(+)
Zm00001d005324::2:169623423-169625424(-)
Zm00001d005928::2:193089983-193091984(+)
Zm00001d026287::10:142870297-142872298(-)
Zm00001d048992::4:11826709-11828710(-)
Zm00001d019217::7:22241141-22243142(-)
Zm00001d025400::10:117013513-117015514(+)
Zm00001d002805::2:23180257-23182258(-)
Zm00001d016521::5:166097350-166099351(+)
Zm00001d034188::1:286076036-286078037(+)
Zm00001d053826::4:241890270-241892271(+)
Zm00001d040581::3:51338411-51340412(+)
Zm00001d024759::10:86576006-86578007(-)
Zm00001d030239::1:115460661-115462662(-)
Zm00001d042880::3:182662281-182664282(-)
Zm00001d003051::2:30446449-30448450(+)
Zm00001d032824::1:239316333-239318334(+)
Zm00001d042262::3:157882149-157884150(+)
Zm00001d028707::1:43823632-43825633(+)
Zm00001d030216::1:113611826-113613827(+)
Zm00001d015130::5:76654285-76656286(-)
Zm00001d043845::3:211900263-211902264(+)
Zm00001d048701::4:3515696-3517697(-)
Zm00001d005818::2:189669573-189671574(-)
Zm00001d002125::2:6302151-6304152(-)
Zm00001d029654::1:81616957-81618958(-)
Zm00001d024770::10:87267249-87269250(-)
Zm00001d049197::4:20099396-20101397(-)
Zm00001d043906::3:213462296-213464297(+)
Zm00001d001976::2:3770093-3772094(+)
Zm00001d037014::6:109114774-109116775(+)
Zm00001d040117::3:28236474-28238475(-)
Zm00001d046377::9:85340481-85342482(-)
Zm00001d031570::1:194696436-194698437(-)
Zm00001d021365::7:150011560-150013561(+)
Zm00001d032962::1:244893826-244895827(-)
Zm00001d046672::9:101699691-101701692(+)
Zm00001d028909::1:50717801-50719802(+)
Zm00001d032931::1:243614498-243616499(-)
Zm00001d044469::3:229014560-229016561(-)
Zm00001d030870::1:164364088-164366089(+)
Zm00001d010083::8:98782198-98784199(+)
Zm00001d029530::1:75048710-75050711(-)
Zm00001d014499::5:50437458-50439459(+)
Zm00001d043653::3:206099767-206101768(-)
Zm00001d002595::2:16388537-16390538(+)
Zm00001d032519::1:229235513-229237514(-)
Zm00001d042134::3:152748750-152750751(+)
Zm00001d007745::2:238612992-238614993(-)
Zm00001d017709::5:204803111-204805112(+)
Zm00001d052649::4:195809280-195811281(-)
Zm00001d003046::2:30281543-30283544(-)
Zm00001d031422::1:189579402-189581403(+)
Zm00001d013804::5:20980758-20982759(+)
Zm00001d045483::9:24104531-24106532(-)
Zm00001d012468::8:175068646-175070647(+)
Zm00001d052051::4:177828411-177830412(-)
Zm00001d019536::7:40979360-40981361(+)
Zm00001d002483::2:13638358-13640359(+)
Zm00001d035136::6:6623423-6625424(-)
Zm00001d031150::1:179747890-179749891(+)
Zm00001d017415::5:195344608-195346609(+)
Zm00001d018693::7:2688501-2690502(-)
Zm00001d002485::2:13756954-13758955(-)
Zm00001d013013::5:3213464-3215465(-)
Zm00001d036563::6:92445002-92447003(+)
Zm00001d035926::6:60490673-60492674(+)
Zm00001d050483::4:92018397-92020398(-)
Zm00001d025893::10:133221698-133223699(-)
Zm00001d052294::4:186244490-186246491(-)
Zm00001d014017::5:28900061-28902062(-)
Zm00001d051707::4:167319641-167321642(-)
Zm00001d002338::2:10589136-10591137(+)
Zm00001d014093::5:32113105-32115106(-)
Zm00001d033169::1:252681284-252683285(-)
Zm00001d052777::4:200558069-200560070(-)
Zm00001d013217::5:6645234-6647235(+)
Zm00001d046788::9:106008035-106010036(-)
Zm00001d046848::9:108299142-108301143(-)
Zm00001d052458::4:190415022-190417023(-)
Zm00001d021824::7:163786326-163788327(-)
Zm00001d029091::1:57492757-57494758(-)
Zm00001d026311::10:143364294-143366295(+)
Zm00001d049305::4:25532009-25534010(-)
Zm00001d038136::6:149165946-149167947(+)
Zm00001d021023::7:140687641-140689642(-)
Zm00001d048994::4:11913393-11915394(+)
Zm00001d012170::8:169432673-169434674(-)
Zm00001d040936::3:80810432-80812433(+)
Zm00001d016803::5:176576838-176578839(+)
Zm00001d021070::7:142131550-142133551(+)
Zm00001d020986::7:139370107-139372108(-)
Zm00001d002964::2:28240797-28242798(-)
Zm00001d006445::2:208368055-208370056(-)
Zm00001d024114::10:46725089-46727090(+)
Zm00001d051895::4:173865521-173867522(+)
Zm00001d028546::1:38901497-38903498(+)
Zm00001d009295::8:52874182-52876183(+)
Zm00001d027728::1:12334262-12336263(+)
Zm00001d017676::5:203878980-203880981(+)
Zm00001d004837::2:142739175-142741176(-)
Zm00001d005826::2:189994299-189996300(-)
Zm00001d043768::3:209502413-209504414(-)
Zm00001d017730::5:205472630-205474631(-)
Zm00001d038060::6:146618426-146620427(+)
Zm00001d018799::7:5407913-5409914(-)
Zm00001d014082::5:31739653-31741654(+)
Zm00001d003671::2:53370476-53372477(+)
Zm00001d053977::4:244553998-244555999(-)
Zm00001d049250::4:22862307-22864308(-)
Zm00001d021517::7:154954287-154956288(-)
Zm00001d021376::7:150250347-150252348(-)
Zm00001d025859::10:131634661-131636662(+)
Zm00001d013041::5:3617912-3619913(-)
Zm00001d009060::8:33881709-33883710(+)
Zm00001d012223::8:170386365-170388366(+)
Zm00001d007729::2:238304106-238306107(+)
Zm00001d037769::6:136801095-136803096(+)
Zm00001d044226::3:222434276-222436277(-)
Zm00001d015275::5:82439702-82441703(+)
Zm00001d012451::8:174779386-174781387(+)
Zm00001d051321::4:154080628-154082629(+)
Zm00001d020869::7:135114822-135116823(-)
Zm00001d016885::5:179318579-179320580(+)
Zm00001d025325::10:114193842-114195843(-)
Zm00001d009445::8:64743156-64745157(-)
Zm00001d017424::5:195712406-195714407(+)
Zm00001d003247::2:37814401-37816402(+)
Zm00001d002382::2:11624584-11626585(+)
Zm00001d013444::5:11747989-11749990(-)
Zm00001d038101::6:147952590-147954591(-)
Zm00001d053446::4:231899008-231901009(+)
Zm00001d003315::2:39890154-39892155(-)
Zm00001d043113::3:189509409-189511410(-)
Zm00001d017593::5:201044634-201046635(+)
Zm00001d030424::1:131549537-131551538(-)
Zm00001d037482::6:126791321-126793322(+)
Zm00001d051529::4:161598437-161600438(-)
Zm00001d038012::6:145093247-145095248(+)
Zm00001d033280::1:257337137-257339138(-)
Zm00001d032072::1:211389991-211391992(-)
Zm00001d016884::5:179286134-179288135(+)
Zm00001d041346::3:113865246-113867247(-)
Zm00001d047422::9:129565415-129567416(-)
Zm00001d039530::3:7376139-7378140(+)
Zm00001d006505::2:210158395-210160396(+)
Zm00001d041697::3:133858349-133860350(+)
Zm00001d006587::2:211694232-211696233(-)
Zm00001d036108::6:72490375-72492376(-)
Zm00001d003925::2:68592065-68594066(-)
Zm00001d029567::1:76617254-76619255(-)
Zm00001d017157::5:187190046-187192047(+)
Zm00001d048134::9:150641657-150643658(-)
Zm00001d043290::3:194657270-194659271(+)
Zm00001d029582::1:77814827-77816828(-)
Zm00001d022392::7:176657209-176659210(+)
Zm00001d038192::6:151107604-151109605(-)
Zm00001d031696::1:198746581-198748582(+)
Zm00001d023246::10:1447852-1449853(-)
Zm00001d030981::1:171563038-171565039(+)
Zm00001d032598::1:231624596-231626597(+)
Zm00001d007320::2:228326326-228328327(+)
Zm00001d003086::2:31753160-31755161(-)
Zm00001d012687::8:178644105-178646106(+)
Zm00001d010675::8:123943096-123945097(+)
Zm00001d011758::8:160884489-160886490(+)
Zm00001d014915::5:68031293-68033294(-)
Zm00001d032293::1:220709902-220711903(+)
Zm00001d024048::10:39711343-39713344(+)
Zm00001d053245::4:221832715-221834716(-)
Zm00001d053825::4:241810582-241812583(-)
Zm00001d053751::4:240455984-240457985(-)
Zm00001d048460::9:156717794-156719795(+)
Zm00001d046595::9:97772103-97774104(+)
Zm00001d009613::8:73144719-73146720(-)
Zm00001d037906::6:141658441-141660442(-)
Zm00001d010619::8:122044855-122046856(+)
Zm00001d031510::1:192358160-192360161(-)
Zm00001d034554::1:296100002-296102003(-)
Zm00001d033300::1:258064953-258066954(-)
Zm00001d034525::1:295631672-295633673(+)
Zm00001d043155::3:190312003-190314004(+)
Zm00001d036440::6:88668039-88670040(+)
Zm00001d052087::4:179068680-179070681(+)
Zm00001d037233::6:117047605-117049606(+)
```
