## Supplementary material for "A comprehensive map of preferentially located motifs reveals distinct proximal *cis*-regulatory elements in plants": CACGCACA_containing_gene_set.txt

```
#Occurences of CACGCACA between -27 and 39 (positions relative to the transcription start site)
#154 sequences with CACGCACA in this interval
#0.60% of the sequences in promoter set with CACGCACA (set with 25847 sequences)
Zm00001d021040::7:141044288-141046289(-)
Zm00001d053801::4:241347995-241349996(-)
Zm00001d012717::8:179112511-179114512(-)
Zm00001d043784::3:210168195-210170196(+)
Zm00001d029066::1:56973650-56975651(+)
Zm00001d047858::9:143630071-143632072(+)
Zm00001d043785::3:210184700-210186701(-)
Zm00001d003086::2:31753160-31755161(-)
Zm00001d034248::1:287869504-287871505(+)
Zm00001d025271::10:112015185-112017186(+)
Zm00001d052689::4:197450514-197452515(+)
Zm00001d021942::7:166608762-166610763(-)
Zm00001d020589::7:123816703-123818704(+)
Zm00001d052859::4:202764154-202766155(-)
Zm00001d032213::1:217291759-217293760(+)
Zm00001d029457::1:71669463-71671464(+)
Zm00001d023736::10:18030000-18032001(+)
Zm00001d023698::10:16005836-16007837(-)
Zm00001d052725::4:199033363-199035364(+)
Zm00001d048496::9:157232763-157234764(+)
Zm00001d010982::8:135763869-135765870(-)
Zm00001d023658::10:13787807-13789808(+)
Zm00001d015182::5:78508235-78510236(+)
Zm00001d033215::1:254415038-254417039(+)
Zm00001d047939::9:145773648-145775649(+)
Zm00001d012021::8:166634664-166636665(-)
Zm00001d047751::9:140864656-140866657(-)
Zm00001d031490::1:191824120-191826121(-)
Zm00001d028534::1:38456628-38458629(-)
Zm00001d048836::4:6154987-6156988(-)
Zm00001d005657::2:182380904-182382905(+)
Zm00001d049579::4:35942476-35944477(+)
Zm00001d042076::3:149723429-149725430(-)
Zm00001d020984::7:139076406-139078407(-)
Zm00001d037906::6:141658441-141660442(-)
Zm00001d028348::1:31550613-31552614(-)
Zm00001d050598::4:103233840-103235841(-)
Zm00001d039951::3:20367423-20369424(-)
Zm00001d053687::4:239040565-239042566(-)
Zm00001d043993::3:215930698-215932699(-)
Zm00001d003572::2:48490684-48492685(-)
Zm00001d051427::4:158188250-158190251(+)
Zm00001d045299::9:18337320-18339321(-)
Zm00001d031078::1:176199220-176201221(+)
Zm00001d025520::10:121083605-121085606(-)
Zm00001d053245::4:221832715-221834716(-)
Zm00001d014368::5:43192808-43194809(-)
Zm00001d016898::5:179627578-179629579(-)
Zm00001d017555::5:199468575-199470576(+)
Zm00001d014615::5:55727072-55729073(+)
Zm00001d003021::2:29664762-29666763(+)
Zm00001d027374::1:3967856-3969857(-)
Zm00001d052137::4:180617702-180619703(+)
Zm00001d052850::4:202490766-202492767(-)
Zm00001d006238::2:202622162-202624163(-)
Zm00001d036395::6:86724894-86726895(+)
Zm00001d025709::10:126928257-126930258(-)
Zm00001d003023::2:29704962-29706963(+)
Zm00001d031487::1:191764819-191766820(+)
Zm00001d039713::3:12822521-12824522(+)
Zm00001d048593::4:920107-922108(+)
Zm00001d003789::2:59383410-59385411(+)
Zm00001d022084::7:169763443-169765444(+)
Zm00001d048472::9:156922085-156924086(-)
Zm00001d036959::6:107397088-107399089(+)
Zm00001d012776::8:180683661-180685662(-)
Zm00001d024734::10:85618930-85620931(+)
Zm00001d024587::10:79464454-79466455(+)
Zm00001d028390::1:33088067-33090068(-)
Zm00001d043600::3:204847789-204849790(-)
Zm00001d041418::3:118359049-118361050(+)
Zm00001d050649::4:110784594-110786595(+)
Zm00001d042494::3:169450580-169452581(+)
Zm00001d052060::4:178022736-178024737(-)
Zm00001d029579::1:77558340-77560341(+)
Zm00001d016054::5:141753451-141755452(-)
Zm00001d045202::9:15927089-15929090(-)
Zm00001d007464::2:232271813-232273814(+)
Zm00001d015451::5:91104666-91106667(+)
Zm00001d005482::2:175594499-175596500(+)
Zm00001d032292::1:220642032-220644033(-)
Zm00001d032616::1:232178777-232180778(-)
Zm00001d045401::9:20678304-20680305(+)
Zm00001d021226::7:146555257-146557258(+)
Zm00001d042450::3:168094393-168096394(+)
Zm00001d012488::8:175392671-175394672(+)
Zm00001d010341::8:110506726-110508727(-)
Zm00001d030549::1:143232166-143234167(-)
Zm00001d003181::2:34891914-34893915(-)
Zm00001d012712::8:179088497-179090498(-)
Zm00001d025550::10:122016770-122018771(-)
Zm00001d030310::1:121461809-121463810(-)
Zm00001d034491::1:294503264-294505265(-)
Zm00001d013506::5:12954704-12956705(-)
Zm00001d034117::1:284351295-284353296(+)
Zm00001d046096::9:63008799-63010800(+)
Zm00001d002958::2:28094659-28096660(+)
Zm00001d029449::1:71315554-71317555(+)
Zm00001d007436::2:231671921-231673922(+)
Zm00001d045606::9:28569637-28571638(-)
Zm00001d033979::1:279974478-279976479(+)
Zm00001d024531::10:76626820-76628821(+)
Zm00001d016835::5:177814434-177816435(+)
Zm00001d013340::5:8905560-8907561(-)
Zm00001d038251::6:152417756-152419757(-)
Zm00001d051723::4:168073197-168075198(+)
Zm00001d016374::5:159962173-159964174(-)
Zm00001d011821::8:162131823-162133824(+)
Zm00001d025760::10:128641989-128643990(-)
Zm00001d027344::1:3369823-3371824(+)
Zm00001d025325::10:114193842-114195843(-)
Zm00001d023246::10:1447852-1449853(-)
Zm00001d029270::1:64406551-64408552(-)
Zm00001d025400::10:117013513-117015514(+)
Zm00001d014683::5:58827624-58829625(-)
Zm00001d034441::1:293012878-293014879(+)
Zm00001d048141::9:150724463-150726464(+)
Zm00001d045300::9:18401771-18403772(-)
Zm00001d012255::8:171086512-171088513(-)
Zm00001d014614::5:55727062-55729063(+)
Zm00001d034319::1:289132310-289134311(-)
Zm00001d015344::5:85575129-85577130(+)
Zm00001d022618::7:181182703-181184704(+)
Zm00001d018468::5:221345094-221347095(+)
Zm00001d020639::7:125929312-125931313(-)
Zm00001d036588::6:93870686-93872687(-)
Zm00001d025901::10:133327547-133329548(-)
Zm00001d016990::5:182134094-182136095(+)
Zm00001d042166::3:154401935-154403936(-)
Zm00001d049771::4:44042907-44044908(-)
Zm00001d010970::8:135472199-135474200(+)
Zm00001d015108::5:75635167-75637168(+)
Zm00001d043799::3:210452853-210454854(+)
Zm00001d049081::4:15348837-15350838(+)
Zm00001d027708::1:11666407-11668408(-)
Zm00001d045408::9:20935296-20937297(-)
Zm00001d038367::6:155627341-155629342(+)
Zm00001d043411::3:199020783-199022784(-)
Zm00001d046913::9:110231832-110233833(-)
Zm00001d018445::5:220945806-220947807(-)
Zm00001d050936::4:132622865-132624866(+)
Zm00001d042721::3:178185099-178187100(+)
Zm00001d021537::7:155327172-155329173(+)
Zm00001d011503::8:152693666-152695667(-)
Zm00001d033112::1:250451669-250453670(-)
Zm00001d013041::5:3617912-3619913(-)
Zm00001d034509::1:294987477-294989478(-)
Zm00001d005826::2:189994299-189996300(-)
Zm00001d003019::2:29626025-29628026(+)
Zm00001d053976::4:244549689-244551690(-)
Zm00001d003751::2:57532752-57534753(+)
Zm00001d019496::7:37778311-37780312(+)
Zm00001d016166::5:148215424-148217425(-)
Zm00001d006511::2:210207283-210209284(-)
```
