## Supplementary material for "A comprehensive map of preferentially located motifs reveals distinct proximal *cis*-regulatory elements in plants": CACGCAT_containing_gene_set.txt

```
#Occurences of CACGCAT between -130 and -71 (positions relative to the transcription start site)
#180 sequences with CACGCAT in this interval
#0.70% of the sequences in promoter set with CACGCAT (set with 25847 sequences)
Zm00001d045971::9:50930929-50932930(-)
Zm00001d049425::4:30015741-30017742(+)
Zm00001d048772::4:5265537-5267538(+)
Zm00001d036916::6:106352586-106354587(+)
Zm00001d042388::3:164247918-164249919(+)
Zm00001d006381::2:206116633-206118634(-)
Zm00001d050196::4:72788576-72790577(-)
Zm00001d009178::8:41100610-41102611(-)
Zm00001d008406::8:7835420-7837421(-)
Zm00001d052773::4:200387269-200389270(-)
Zm00001d034000::1:280705833-280707834(-)
Zm00001d020101::7:92057464-92059465(-)
Zm00001d018728::7:3153062-3155063(+)
Zm00001d005858::2:190972107-190974108(+)
Zm00001d049240::4:22430956-22432957(-)
Zm00001d026627::10:149171522-149173523(+)
Zm00001d048932::4:8539461-8541462(+)
Zm00001d019545::7:41786188-41788189(+)
Zm00001d018648::7:1659586-1661587(+)
Zm00001d043929::3:214130358-214132359(+)
Zm00001d053092::4:213302053-213304054(+)
Zm00001d011154::8:140937252-140939253(+)
Zm00001d017951::5:210776581-210778582(+)
Zm00001d039470::3:5150554-5152555(+)
Zm00001d032828::1:239463870-239465871(-)
Zm00001d048418::9:155935371-155937372(+)
Zm00001d046261::9:77148912-77150913(+)
Zm00001d001819::2:1437987-1439988(-)
Zm00001d023909::10:27560247-27562248(-)
Zm00001d005199::2:163244320-163246321(-)
Zm00001d038685::6:162570272-162572273(+)
Zm00001d008261::8:3370525-3372526(+)
Zm00001d039101::6:170022203-170024204(+)
Zm00001d001945::2:3365771-3367772(+)
Zm00001d019985::7:82802593-82804594(+)
Zm00001d012331::8:172533174-172535175(-)
Zm00001d050198::4:72853195-72855196(+)
Zm00001d045398::9:20633270-20635271(-)
Zm00001d006399::2:206591586-206593587(+)
Zm00001d040046::3:24647393-24649394(-)
Zm00001d013400::5:10458037-10460038(+)
Zm00001d007630::2:236499393-236501394(+)
Zm00001d030214::1:113475767-113477768(+)
Zm00001d046007::9:53770567-53772568(+)
Zm00001d013072::5:4315989-4317990(-)
Zm00001d010272::8:106939856-106941857(-)
Zm00001d042983::3:185811114-185813115(+)
Zm00001d019446::7:34278474-34280475(-)
Zm00001d046763::9:104799682-104801683(-)
Zm00001d020383::7:110505908-110507909(+)
Zm00001d011661::8:157814615-157816616(+)
Zm00001d029683::1:82565527-82567528(+)
Zm00001d051769::4:169019060-169021061(+)
Zm00001d020702::7:129163705-129165706(+)
Zm00001d053072::4:212303754-212305755(+)
Zm00001d029023::1:55114520-55116521(-)
Zm00001d003726::2:56555069-56557070(-)
Zm00001d050336::4:82009790-82011791(-)
Zm00001d023885::10:26308487-26310488(-)
Zm00001d042215::3:156415552-156417553(+)
Zm00001d023371::10:4192848-4194849(-)
Zm00001d046997::9:114574099-114576100(-)
Zm00001d051420::4:157873161-157875162(-)
Zm00001d024337::10:65378690-65380691(+)
Zm00001d048052::9:148914349-148916350(+)
Zm00001d028612::1:40779977-40781978(+)
Zm00001d020515::7:119960620-119962621(-)
Zm00001d028647::1:41725567-41727568(-)
Zm00001d026605::10:148898282-148900283(-)
Zm00001d002579::2:15964205-15966206(+)
Zm00001d001875::2:2214425-2216426(+)
Zm00001d014739::5:61121511-61123512(+)
Zm00001d044620::3:233479060-233481061(+)
Zm00001d017536::5:198947065-198949066(+)
Zm00001d047537::9:134252154-134254155(+)
Zm00001d028117::1:23324897-23326898(-)
Zm00001d039915::3:19333315-19335316(+)
Zm00001d053545::4:233600198-233602199(+)
Zm00001d028967::1:53181878-53183879(+)
Zm00001d005426::2:173613568-173615569(-)
Zm00001d039513::3:6289544-6291545(-)
Zm00001d019941::7:78277340-78279341(+)
Zm00001d015935::5:132679186-132681187(+)
Zm00001d026536::10:147849794-147851795(-)
Zm00001d004084::2:80919577-80921578(+)
Zm00001d013992::5:27755352-27757353(+)
Zm00001d001790::2:1017998-1019999(+)
Zm00001d024684::10:83545388-83547389(+)
Zm00001d003257::2:38097887-38099888(-)
Zm00001d047907::9:144888119-144890120(+)
Zm00001d024998::10:98540453-98542454(+)
Zm00001d013508::5:12964194-12966195(+)
Zm00001d028484::1:36587021-36589022(+)
Zm00001d010494::8:117946380-117948381(-)
Zm00001d017021::5:182894885-182896886(-)
Zm00001d038532::6:159377529-159379530(-)
Zm00001d040152::3:29275277-29277278(-)
Zm00001d042730::3:178426835-178428836(-)
Zm00001d022254::7:173715212-173717213(-)
Zm00001d007135::2:223107200-223109201(+)
Zm00001d031525::1:192891097-192893098(+)
Zm00001d033522::1:265501301-265503302(+)
Zm00001d011597::8:155444915-155446916(-)
Zm00001d047636::9:137785561-137787562(+)
Zm00001d004787::2:139197927-139199928(-)
Zm00001d032403::1:225536383-225538384(-)
Zm00001d016340::5:158138426-158140427(-)
Zm00001d011471::8:151427491-151429492(-)
Zm00001d006454::2:208725222-208727223(+)
Zm00001d018050::5:213165384-213167385(-)
Zm00001d041280::3:110170707-110172708(-)
Zm00001d037636::6:132561861-132563862(+)
Zm00001d018445::5:220945806-220947807(-)
Zm00001d038698::6:162802080-162804081(+)
Zm00001d002759::2:21824720-21826721(-)
Zm00001d035297::6:19823940-19825941(+)
Zm00001d045788::9:39264599-39266600(+)
Zm00001d030220::1:113772133-113774134(-)
Zm00001d012623::8:177319611-177321612(+)
Zm00001d041735::3:135544798-135546799(+)
Zm00001d047066::9:117130299-117132300(+)
Zm00001d001883::2:2343424-2345425(+)
Zm00001d004411::2:110289530-110291531(-)
Zm00001d019279::7:25299923-25301924(+)
Zm00001d029085::1:57451666-57453667(+)
Zm00001d003601::2:49481528-49483529(-)
Zm00001d043357::3:197605019-197607020(+)
Zm00001d013560::5:14344832-14346833(+)
Zm00001d026412::10:145386276-145388277(+)
Zm00001d006211::2:201914177-201916178(-)
Zm00001d036409::6:87176958-87178959(-)
Zm00001d002629::2:17325157-17327158(+)
Zm00001d023267::10:1686612-1688613(-)
Zm00001d030048::1:102063087-102065088(-)
Zm00001d053124::4:214608452-214610453(-)
Zm00001d036350::6:85117578-85119579(+)
Zm00001d045160::9:14637717-14639718(-)
Zm00001d006684::2:214255212-214257213(-)
Zm00001d025151::10:106724309-106726310(+)
Zm00001d002888::2:25867411-25869412(+)
Zm00001d010798::8:128192627-128194628(+)
Zm00001d044322::3:225154092-225156093(-)
Zm00001d051080::4:141100889-141102890(+)
Zm00001d009772::8:80442480-80444481(-)
Zm00001d042125::3:152131269-152133270(+)
Zm00001d020786::7:132646967-132648968(+)
Zm00001d004086::2:81415420-81417421(-)
Zm00001d016185::5:148957469-148959470(-)
Zm00001d022264::7:173952036-173954037(+)
Zm00001d002325::2:10324429-10326430(-)
Zm00001d045729::9:35622806-35624807(+)
Zm00001d016031::5:140467666-140469667(+)
Zm00001d028212::1:26531511-26533512(+)
Zm00001d013032::5:3487865-3489866(+)
Zm00001d030316::1:122017378-122019379(+)
Zm00001d011277::8:145549188-145551189(+)
Zm00001d022383::7:176509272-176511273(+)
Zm00001d032356::1:223610535-223612536(-)
Zm00001d023745::10:18415888-18417889(+)
Zm00001d031841::1:203398868-203400869(-)
Zm00001d036588::6:93870686-93872687(-)
Zm00001d054096::4:246452062-246454063(-)
Zm00001d050464::4:90535098-90537099(-)
Zm00001d039432::3:4120594-4122595(+)
Zm00001d019473::7:35501428-35503429(+)
Zm00001d036143::6:74389958-74391959(-)
Zm00001d016248::5:152960545-152962546(-)
Zm00001d012975::5:2625571-2627572(-)
Zm00001d004673::2:129469589-129471590(+)
Zm00001d038867::6:166101998-166103999(+)
Zm00001d021910::7:165798035-165800036(-)
Zm00001d040899::3:77279159-77281160(-)
Zm00001d032535::1:229849009-229851010(-)
Zm00001d036853::6:103953919-103955920(+)
Zm00001d035286::6:19372033-19374034(-)
Zm00001d033994::1:280603876-280605877(+)
Zm00001d026120::10:138882676-138884677(+)
Zm00001d048393::9:155555998-155557999(+)
Zm00001d046505::9:92930543-92932544(+)
Zm00001d004357::2:105974189-105976190(+)
```
