## Supplementary material for "A comprehensive map of preferentially located motifs reveals distinct proximal *cis*-regulatory elements in plants": CACGCGTC_containing_gene_set.txt

```
#Occurences of CACGCGTC between -160 and -48 (positions relative to the transcription start site)
#188 sequences with CACGCGTC in this interval
#0.73% of the sequences in promoter set with CACGCGTC (set with 25847 sequences)
Zm00001d014702::5:59911524-59913525(-)
Zm00001d014609::5:55130771-55132772(-)
Zm00001d031723::1:199500926-199502927(+)
Zm00001d023521::10:8652074-8654075(+)
Zm00001d028778::1:46191187-46193188(+)
Zm00001d019584::7:44551220-44553221(-)
Zm00001d002652::2:18287011-18289012(+)
Zm00001d007102::2:222326107-222328108(-)
Zm00001d010822::8:128817667-128819668(+)
Zm00001d021970::7:167274309-167276310(-)
Zm00001d009873::8:86593780-86595781(+)
Zm00001d025141::10:106320737-106322738(-)
Zm00001d044359::3:225989947-225991948(+)
Zm00001d016802::5:176500859-176502860(-)
Zm00001d041588::3:128515596-128517597(+)
Zm00001d047531::9:134012621-134014622(+)
Zm00001d018469::5:221356867-221358868(-)
Zm00001d010883::8:132078893-132080894(-)
Zm00001d013711::5:18263297-18265298(+)
Zm00001d038258::6:152496972-152498973(-)
Zm00001d009439::8:64586726-64588727(+)
Zm00001d012457::8:174856484-174858485(-)
Zm00001d010119::8:99979784-99981785(+)
Zm00001d052444::4:190132114-190134115(+)
Zm00001d043263::3:193694679-193696680(+)
Zm00001d051347::4:155305630-155307631(-)
Zm00001d010105::8:99266978-99268979(+)
Zm00001d008226::8:1892901-1894902(-)
Zm00001d042915::3:183829701-183831702(+)
Zm00001d045220::9:16482176-16484177(-)
Zm00001d031933::1:207275131-207277132(+)
Zm00001d040613::3:53997285-53999286(-)
Zm00001d022476::7:178366025-178368026(-)
Zm00001d007915::2:242377469-242379470(+)
Zm00001d010094::8:99104236-99106237(+)
Zm00001d051419::4:157826572-157828573(-)
Zm00001d016255::5:153718774-153720775(-)
Zm00001d032044::1:210451043-210453044(-)
Zm00001d043363::3:197712500-197714501(-)
Zm00001d022600::7:180835275-180837276(+)
Zm00001d047258::9:124553598-124555599(-)
Zm00001d008268::8:3545147-3547148(+)
Zm00001d009097::8:35962417-35964418(+)
Zm00001d040342::3:39029491-39031492(+)
Zm00001d038040::6:145942508-145944509(+)
Zm00001d006417::2:207301935-207303936(-)
Zm00001d031203::1:181979431-181981432(-)
Zm00001d020086::7:91005068-91007069(+)
Zm00001d016847::5:178248568-178250569(+)
Zm00001d013415::5:10712754-10714755(+)
Zm00001d017453::5:196266824-196268825(+)
Zm00001d005276::2:167095973-167097974(+)
Zm00001d045044::9:10944587-10946588(-)
Zm00001d014669::5:58231127-58233128(-)
Zm00001d024303::10:62901886-62903887(+)
Zm00001d035869::6:57755437-57757438(-)
Zm00001d047056::9:116818689-116820690(-)
Zm00001d052964::4:206414798-206416799(-)
Zm00001d030303::1:121007888-121009889(-)
Zm00001d045046::9:10970794-10972795(+)
Zm00001d019283::7:25503348-25505349(-)
Zm00001d039989::3:21879220-21881221(-)
Zm00001d016128::5:145730552-145732553(+)
Zm00001d030659::1:151462802-151464803(+)
Zm00001d042120::3:151577756-151579757(+)
Zm00001d015181::5:78504127-78506128(+)
Zm00001d034423::1:292616598-292618599(-)
Zm00001d022042::7:168494406-168496407(-)
Zm00001d022222::7:173070060-173072061(+)
Zm00001d012884::5:1586405-1588406(+)
Zm00001d052357::4:188107488-188109489(-)
Zm00001d007518::2:233700983-233702984(-)
Zm00001d025821::10:130677808-130679809(-)
Zm00001d010586::8:121034462-121036463(-)
Zm00001d040390::3:41113499-41115500(+)
Zm00001d037988::6:144428008-144430009(-)
Zm00001d048082::9:149611501-149613502(+)
Zm00001d048085::9:149820416-149822417(+)
Zm00001d002706::2:19821428-19823429(+)
Zm00001d038880::6:166311343-166313344(+)
Zm00001d003860::2:63423026-63425027(+)
Zm00001d040572::3:50774497-50776498(+)
Zm00001d013312::5:8343713-8345714(-)
Zm00001d020140::7:95445254-95447255(-)
Zm00001d042366::3:163357055-163359056(-)
Zm00001d013043::5:3628544-3630545(-)
Zm00001d045026::9:10517023-10519024(-)
Zm00001d025587::10:123298776-123300777(-)
Zm00001d048171::9:151314574-151316575(-)
Zm00001d047234::9:123492598-123494599(+)
Zm00001d048469::9:156848937-156850938(+)
Zm00001d011745::8:160631697-160633698(-)
Zm00001d014400::5:44479841-44481842(-)
Zm00001d027851::1:15177391-15179392(-)
Zm00001d032519::1:229235513-229237514(-)
Zm00001d022475::7:178366042-178368043(-)
Zm00001d034432::1:292904433-292906434(-)
Zm00001d039757::3:14089832-14091833(+)
Zm00001d046488::9:92070710-92072711(-)
Zm00001d019523::7:39867994-39869995(-)
Zm00001d016846::5:178249404-178251405(-)
Zm00001d032130::1:213956220-213958221(+)
Zm00001d037935::6:142627758-142629759(-)
Zm00001d020411::7:112200185-112202186(-)
Zm00001d034487::1:294255301-294257302(+)
Zm00001d002572::2:15664325-15666326(+)
Zm00001d023724::10:17276588-17278589(-)
Zm00001d013903::5:24298298-24300299(-)
Zm00001d014993::5:71289173-71291174(-)
Zm00001d011470::8:151372141-151374142(-)
Zm00001d043935::3:214161769-214163770(-)
Zm00001d024302::10:62902661-62904662(-)
Zm00001d012070::8:167600499-167602500(-)
Zm00001d013704::5:18156690-18158691(-)
Zm00001d018547::5:222772923-222774924(+)
Zm00001d015196::5:78924152-78926153(+)
Zm00001d005460::2:174985380-174987381(-)
Zm00001d004159::2:87749745-87751746(-)
Zm00001d035559::6:33095932-33097933(-)
Zm00001d013900::5:24276869-24278870(-)
Zm00001d045321::9:18927230-18929231(-)
Zm00001d024934::10:95626777-95628778(-)
Zm00001d034299::1:288764171-288766172(-)
Zm00001d032330::1:222626836-222628837(+)
Zm00001d031956::1:207958235-207960236(-)
Zm00001d012277::8:171777922-171779923(-)
Zm00001d010206::8:103999021-104001022(+)
Zm00001d054070::4:245863332-245865333(+)
Zm00001d038224::6:151974267-151976268(+)
Zm00001d038732::6:163538057-163540058(-)
Zm00001d023799::10:22056451-22058452(-)
Zm00001d017399::5:194920829-194922830(-)
Zm00001d008545::8:12511539-12513540(+)
Zm00001d041915::3:143334761-143336762(-)
Zm00001d010102::8:99200840-99202841(-)
Zm00001d045145::9:14226608-14228609(-)
Zm00001d006248::2:202810265-202812266(-)
Zm00001d034525::1:295631672-295633673(+)
Zm00001d054043::4:245467882-245469883(+)
Zm00001d017849::5:208736861-208738862(-)
Zm00001d005676::2:183136604-183138605(+)
Zm00001d018217::5:216750888-216752889(-)
Zm00001d032901::1:242212472-242214473(-)
Zm00001d017925::5:210188643-210190644(+)
Zm00001d008567::8:13144640-13146641(+)
Zm00001d014083::5:31747053-31749054(-)
Zm00001d013906::5:24362015-24364016(+)
Zm00001d045336::9:19150002-19152003(-)
Zm00001d046299::9:79122992-79124993(+)
Zm00001d052725::4:199033363-199035364(+)
Zm00001d052111::4:180068555-180070556(+)
Zm00001d029455::1:71517385-71519386(+)
Zm00001d034966::6:293584-295585(+)
Zm00001d027665::1:10490822-10492823(+)
Zm00001d033317::1:258848840-258850841(+)
Zm00001d031934::1:207282973-207284974(-)
Zm00001d051427::4:158188250-158190251(+)
Zm00001d037713::6:134935395-134937396(-)
Zm00001d017614::5:201739695-201741696(+)
Zm00001d014121::5:33105518-33107519(-)
Zm00001d044096::3:219043359-219045360(-)
Zm00001d006522::2:210461241-210463242(+)
Zm00001d035560::6:33141127-33143128(+)
Zm00001d033767::1:273089366-273091367(-)
Zm00001d017563::5:199682271-199684272(+)
Zm00001d014608::5:55118883-55120884(+)
Zm00001d050355::4:83106342-83108343(-)
Zm00001d033453::1:263059009-263061010(+)
Zm00001d018318::5:218379131-218381132(+)
Zm00001d019504::7:38017855-38019856(+)
Zm00001d033741::1:272604516-272606517(+)
Zm00001d043339::3:197023009-197025010(+)
Zm00001d019552::7:42055185-42057186(-)
Zm00001d010482::8:117398872-117400873(+)
Zm00001d032811::1:239015768-239017769(+)
Zm00001d030266::1:117618432-117620433(+)
Zm00001d007079::2:221780353-221782354(+)
Zm00001d003401::2:43091866-43093867(-)
Zm00001d049643::4:38577438-38579439(+)
Zm00001d037736::6:135770799-135772800(-)
Zm00001d049945::4:54606709-54608710(-)
Zm00001d037052::6:110618468-110620469(+)
Zm00001d012401::8:173735017-173737018(-)
Zm00001d039171::6:171719917-171721918(-)
Zm00001d036175::6:75712439-75714440(+)
Zm00001d022561::7:180064509-180066510(+)
Zm00001d041290::3:110645624-110647625(+)
Zm00001d022217::7:172975742-172977743(+)
```
