## Supplementary material for "A comprehensive map of preferentially located motifs reveals distinct proximal *cis*-regulatory elements in plants": CACGGAT_containing_gene_set.txt

```
#Occurences of CACGGAT between -770 and -765 (positions relative to the transcription start site)
#42 sequences with CACGGAT in this interval
#0.16% of the sequences in promoter set with CACGGAT (set with 25847 sequences)
Zm00001d044510::3:230391586-230393587(+)
Zm00001d026637::10:149252503-149254504(-)
Zm00001d048145::9:150827013-150829014(-)
Zm00001d024459::10:71758541-71760542(+)
Zm00001d025309::10:113728172-113730173(+)
Zm00001d006869::2:218300886-218302887(-)
Zm00001d037843::6:139459539-139461540(-)
Zm00001d052651::4:195817705-195819706(-)
Zm00001d030764::1:158951514-158953515(+)
Zm00001d045424::9:21656810-21658811(+)
Zm00001d034544::1:295926000-295928001(-)
Zm00001d046511::9:93193009-93195010(+)
Zm00001d021090::7:142548843-142550844(+)
Zm00001d046638::9:100058886-100060887(+)
Zm00001d044180::3:221250420-221252421(-)
Zm00001d007289::2:226917414-226919415(+)
Zm00001d024209::10:56567177-56569178(+)
Zm00001d040577::3:50991632-50993633(+)
Zm00001d018952::7:10370372-10372373(+)
Zm00001d015683::5:107120251-107122252(-)
Zm00001d043688::3:207418561-207420562(-)
Zm00001d006161::2:200088797-200090798(-)
Zm00001d048469::9:156848937-156850938(+)
Zm00001d009242::8:46230625-46232626(-)
Zm00001d031411::1:189276583-189278584(+)
Zm00001d006845::2:217768886-217770887(+)
Zm00001d005744::2:185664254-185666255(-)
Zm00001d020989::7:139573698-139575699(+)
Zm00001d030023::1:100384479-100386480(+)
Zm00001d007332::2:228913328-228915329(+)
Zm00001d048386::9:155337896-155339897(-)
Zm00001d051755::4:168934746-168936747(+)
Zm00001d023747::10:18440248-18442249(+)
Zm00001d027784::1:13437298-13439299(+)
Zm00001d033203::1:253924342-253926343(-)
Zm00001d036682::6:97482012-97484013(-)
Zm00001d037853::6:139797215-139799216(+)
Zm00001d043612::3:205151130-205153131(+)
Zm00001d029709::1:83412848-83414849(-)
Zm00001d010145::8:101315097-101317098(+)
Zm00001d015622::5:101915008-101917009(-)
Zm00001d023497::10:7361288-7363289(-)
```
