## Supplementary material for "A comprehensive map of preferentially located motifs reveals distinct proximal *cis*-regulatory elements in plants": CACGGC_containing_gene_set.txt

```
#Occurences of CACGGC between 173 and 192 (positions relative to the transcription start site)
#635 sequences with CACGGC in this interval
#2.46% of the sequences in promoter set with CACGGC (set with 25847 sequences)
Zm00001d051510::4:160975548-160977549(-)
Zm00001d040317::3:37800578-37802579(+)
Zm00001d015500::5:94102683-94104684(+)
Zm00001d029970::1:97043120-97045121(+)
Zm00001d037110::6:112653572-112655573(+)
Zm00001d034222::1:287046765-287048766(-)
Zm00001d039659::3:10938485-10940486(+)
Zm00001d029243::1:63572726-63574727(+)
Zm00001d002817::2:23519366-23521367(+)
Zm00001d022527::7:179369876-179371877(-)
Zm00001d024518::10:75759190-75761191(+)
Zm00001d037739::6:135959336-135961337(+)
Zm00001d004086::2:81415420-81417421(-)
Zm00001d049346::4:27244547-27246548(-)
Zm00001d040544::3:48920960-48922961(+)
Zm00001d052769::4:200155641-200157642(+)
Zm00001d049303::4:25436982-25438983(-)
Zm00001d052734::4:199303331-199305332(+)
Zm00001d035597::6:35982466-35984467(+)
Zm00001d027276::1:1235726-1237727(-)
Zm00001d042505::3:170023109-170025110(+)
Zm00001d030106::1:106121315-106123316(+)
Zm00001d020152::7:96116386-96118387(+)
Zm00001d051688::4:166781944-166783945(+)
Zm00001d012289::8:171914604-171916605(+)
Zm00001d052670::4:196847334-196849335(+)
Zm00001d006241::2:202644579-202646580(-)
Zm00001d024539::10:77079122-77081123(+)
Zm00001d041778::3:137458837-137460838(+)
Zm00001d004091::2:82000038-82002039(-)
Zm00001d022595::7:180736837-180738838(+)
Zm00001d040327::3:38309885-38311886(-)
Zm00001d002022::2:4545784-4547785(+)
Zm00001d008530::8:11931020-11933021(-)
Zm00001d033274::1:257022153-257024154(-)
Zm00001d028963::1:53140924-53142925(+)
Zm00001d020670::7:127457506-127459507(-)
Zm00001d045940::9:48272350-48274351(-)
Zm00001d021779::7:162882040-162884041(-)
Zm00001d010274::8:106966301-106968302(-)
Zm00001d028910::1:50773678-50775679(+)
Zm00001d051571::4:163127244-163129245(+)
Zm00001d049979::4:56764343-56766344(+)
Zm00001d044865::9:5838914-5840915(+)
Zm00001d012391::8:173422661-173424662(-)
Zm00001d019613::7:46366364-46368365(-)
Zm00001d040705::3:59358504-59360505(+)
Zm00001d030158::1:109421461-109423462(-)
Zm00001d052012::4:176574060-176576061(+)
Zm00001d029806::1:87747677-87749678(-)
Zm00001d048386::9:155337896-155339897(-)
Zm00001d033876::1:277129406-277131407(+)
Zm00001d017676::5:203878980-203880981(+)
Zm00001d020693::7:128775061-128777062(+)
Zm00001d047973::9:146755524-146757525(+)
Zm00001d033487::1:264048933-264050934(-)
Zm00001d023497::10:7361288-7363289(-)
Zm00001d007842::2:240671363-240673364(+)
Zm00001d019191::7:21060538-21062539(+)
Zm00001d048019::9:148170593-148172594(+)
Zm00001d036662::6:97028203-97030204(+)
Zm00001d037323::6:121110770-121112771(+)
Zm00001d040173::3:30591508-30593509(+)
Zm00001d004818::2:141035496-141037497(-)
Zm00001d051799::4:169984567-169986568(+)
Zm00001d012794::5:35120-37121(-)
Zm00001d037968::6:143836487-143838488(-)
Zm00001d037894::6:141325048-141327049(-)
Zm00001d022193::7:172488693-172490694(-)
Zm00001d049415::4:29862984-29864985(-)
Zm00001d032024::1:209719546-209721547(+)
Zm00001d025309::10:113728172-113730173(+)
Zm00001d023899::10:27166231-27168232(+)
Zm00001d015767::5:118082591-118084592(+)
Zm00001d038941::6:167364867-167366868(+)
Zm00001d018937::7:9807751-9809752(+)
Zm00001d052636::4:195471462-195473463(-)
Zm00001d024980::10:97825767-97827768(+)
Zm00001d008765::8:19525889-19527890(+)
Zm00001d011353::8:147889093-147891094(+)
Zm00001d048161::9:151214867-151216868(-)
Zm00001d046511::9:93193009-93195010(+)
Zm00001d052830::4:202076604-202078605(+)
Zm00001d050708::4:117423992-117425993(+)
Zm00001d024825::10:89738778-89740779(-)
Zm00001d005298::2:168384729-168386730(+)
Zm00001d034966::6:293584-295585(+)
Zm00001d043805::3:210579003-210581004(+)
Zm00001d019268::7:25020531-25022532(+)
Zm00001d037816::6:138748039-138750040(-)
Zm00001d013113::5:4875256-4877257(+)
Zm00001d022391::7:176627515-176629516(-)
Zm00001d017329::5:193002084-193004085(-)
Zm00001d007571::2:235051695-235053696(-)
Zm00001d028571::1:39423303-39425304(-)
Zm00001d045054::9:11186592-11188593(+)
Zm00001d053962::4:244373469-244375470(+)
Zm00001d047770::9:141369591-141371592(+)
Zm00001d005060::2:156700996-156702997(+)
Zm00001d027467::1:5907032-5909033(+)
Zm00001d012270::8:171654065-171656066(-)
Zm00001d010923::8:133671132-133673133(+)
Zm00001d041853::3:140873924-140875925(+)
Zm00001d053801::4:241347995-241349996(-)
Zm00001d031203::1:181979431-181981432(-)
Zm00001d022600::7:180835275-180837276(+)
Zm00001d026475::10:146666857-146668858(-)
Zm00001d037270::6:118895415-118897416(-)
Zm00001d051457::4:159339642-159341643(+)
Zm00001d051061::4:139811462-139813463(-)
Zm00001d028774::1:46174663-46176664(-)
Zm00001d034714::1:300522147-300524148(+)
Zm00001d013197::5:6196104-6198105(+)
Zm00001d020751::7:131209306-131211307(-)
Zm00001d019831::7:67265311-67267312(-)
Zm00001d022462::7:178150366-178152367(-)
Zm00001d040649::3:55959863-55961864(-)
Zm00001d033468::1:263518518-263520519(+)
Zm00001d025733::10:127887201-127889202(-)
Zm00001d034317::1:289100697-289102698(+)
Zm00001d025504::10:120751171-120753172(+)
Zm00001d002864::2:24959296-24961297(+)
Zm00001d023720::10:16778278-16780279(+)
Zm00001d020004::7:85034822-85036823(-)
Zm00001d046014::9:54566964-54568965(+)
Zm00001d006050::2:196559743-196561744(-)
Zm00001d037920::6:142002029-142004030(-)
Zm00001d016715::5:173613252-173615253(+)
Zm00001d005228::2:164597389-164599390(-)
Zm00001d031316::1:185881665-185883666(-)
Zm00001d016277::5:155416390-155418391(+)
Zm00001d047811::9:142370593-142372594(-)
Zm00001d006866::2:218211066-218213067(-)
Zm00001d044545::3:231360053-231362054(+)
Zm00001d047301::9:126065071-126067072(-)
Zm00001d015090::5:75182844-75184845(+)
Zm00001d034805::1:302479865-302481866(-)
Zm00001d001820::2:1440946-1442947(-)
Zm00001d011304::8:146190551-146192552(+)
Zm00001d034130::1:284696767-284698768(+)
Zm00001d030701::1:154398673-154400674(+)
Zm00001d045052::9:11179560-11181561(+)
Zm00001d038149::6:149417107-149419108(-)
Zm00001d004055::2:79798541-79800542(-)
Zm00001d023969::10:32588479-32590480(-)
Zm00001d012050::8:167241389-167243390(-)
Zm00001d017607::5:201443738-201445739(+)
Zm00001d033654::1:269772609-269774610(-)
Zm00001d051115::4:143896786-143898787(-)
Zm00001d008990::8:29047425-29049426(+)
Zm00001d028522::1:38044418-38046419(+)
Zm00001d015004::5:71946212-71948213(+)
Zm00001d053964::4:244384253-244386254(+)
Zm00001d024148::10:49666476-49668477(+)
Zm00001d030012::1:99313379-99315380(+)
Zm00001d045396::9:20536552-20538553(+)
Zm00001d018647::7:1618385-1620386(+)
Zm00001d046638::9:100058886-100060887(+)
Zm00001d019105::7:16888389-16890390(-)
Zm00001d004088::2:81497590-81499591(+)
Zm00001d005137::2:160580468-160582469(-)
Zm00001d007965::2:244299632-244301633(+)
Zm00001d008379::8:6802265-6804266(+)
Zm00001d042191::3:155510045-155512046(-)
Zm00001d039890::3:18010953-18012954(-)
Zm00001d022267::7:173984099-173986100(+)
Zm00001d032560::1:230531097-230533098(-)
Zm00001d012694::8:178742261-178744262(-)
Zm00001d021192::7:145449388-145451389(-)
Zm00001d037315::6:120613692-120615693(+)
Zm00001d048129::9:150527518-150529519(+)
Zm00001d052779::4:200652424-200654425(-)
Zm00001d006399::2:206591586-206593587(+)
Zm00001d050017::4:59927928-59929929(+)
Zm00001d010336::8:110248581-110250582(+)
Zm00001d002750::2:21407671-21409672(-)
Zm00001d002013::2:4340506-4342507(-)
Zm00001d037148::6:113943413-113945414(+)
Zm00001d048456::9:156691827-156693828(+)
Zm00001d006562::2:210987169-210989170(-)
Zm00001d032761::1:237518227-237520228(-)
Zm00001d052980::4:207106063-207108064(+)
Zm00001d019703::7:52180713-52182714(-)
Zm00001d049351::4:27708639-27710640(+)
Zm00001d017386::5:194081385-194083386(-)
Zm00001d004868::2:145460425-145462426(-)
Zm00001d050164::4:70181442-70183443(-)
Zm00001d017800::5:207122085-207124086(-)
Zm00001d021537::7:155327172-155329173(+)
Zm00001d030423::1:131312724-131314725(+)
Zm00001d050934::4:132599859-132601860(-)
Zm00001d017902::5:209823434-209825435(-)
Zm00001d032448::1:226864213-226866214(+)
Zm00001d028651::1:41802023-41804024(-)
Zm00001d013254::5:7157896-7159897(-)
Zm00001d002099::2:5978494-5980495(-)
Zm00001d026018::10:136173371-136175372(+)
Zm00001d027784::1:13437298-13439299(+)
Zm00001d014146::5:34118482-34120483(-)
Zm00001d023396::10:4677588-4679589(-)
Zm00001d051755::4:168934746-168936747(+)
Zm00001d022330::7:175564823-175566824(-)
Zm00001d007781::2:239480257-239482258(+)
Zm00001d005615::2:180782511-180784512(-)
Zm00001d047256::9:124513061-124515062(+)
Zm00001d015092::5:75194274-75196275(+)
Zm00001d046294::9:78793908-78795909(-)
Zm00001d031813::1:202634048-202636049(-)
Zm00001d031845::1:203916873-203918874(-)
Zm00001d039883::3:17589234-17591235(+)
Zm00001d005149::2:161146290-161148291(-)
Zm00001d022499::7:178852694-178854695(-)
Zm00001d036682::6:97482012-97484013(-)
Zm00001d037527::6:128144963-128146964(-)
Zm00001d030969::1:169643405-169645406(-)
Zm00001d014924::5:68747841-68749842(-)
Zm00001d011152::8:140859615-140861616(-)
Zm00001d028712::1:43997610-43999611(+)
Zm00001d022176::7:171751146-171753147(-)
Zm00001d039301::3:1323645-1325646(+)
Zm00001d008384::8:6900869-6902870(+)
Zm00001d040443::3:43582457-43584458(-)
Zm00001d023998::10:35448338-35450339(-)
Zm00001d017545::5:199144028-199146029(-)
Zm00001d047834::9:142794402-142796403(+)
Zm00001d020606::7:124627961-124629962(-)
Zm00001d053150::4:216309805-216311806(+)
Zm00001d036751::6:99766351-99768352(+)
Zm00001d023495::10:7346001-7348002(+)
Zm00001d047766::9:141350630-141352631(-)
Zm00001d015622::5:101915008-101917009(-)
Zm00001d006585::2:211619979-211621980(-)
Zm00001d038307::6:154153939-154155940(+)
Zm00001d022262::7:173863713-173865714(+)
Zm00001d044170::3:221031381-221033382(-)
Zm00001d043451::3:200449961-200451962(-)
Zm00001d026482::10:146768570-146770571(-)
Zm00001d042189::3:155484558-155486559(+)
Zm00001d010825::8:128900565-128902566(-)
Zm00001d047893::9:144510009-144512010(+)
Zm00001d050313::4:80520022-80522023(+)
Zm00001d037756::6:136401779-136403780(-)
Zm00001d016185::5:148957469-148959470(-)
Zm00001d023747::10:18440248-18442249(+)
Zm00001d003448::2:44632230-44634231(+)
Zm00001d023446::10:5746340-5748341(+)
Zm00001d048355::9:154877969-154879970(-)
Zm00001d033711::1:271958118-271960119(-)
Zm00001d038229::6:152052314-152054315(-)
Zm00001d013906::5:24362015-24364016(+)
Zm00001d038930::6:167212652-167214653(+)
Zm00001d025274::10:112164302-112166303(+)
Zm00001d035945::6:61616332-61618333(-)
Zm00001d010339::8:110341898-110343899(+)
Zm00001d041912::3:143137568-143139569(+)
Zm00001d045571::9:27015781-27017782(+)
Zm00001d028816::1:47444412-47446413(+)
Zm00001d038998::6:168504515-168506516(+)
Zm00001d049042::4:13687654-13689655(-)
Zm00001d031411::1:189276583-189278584(+)
Zm00001d009242::8:46230625-46232626(-)
Zm00001d043058::3:187675142-187677143(+)
Zm00001d035270::6:18833883-18835884(+)
Zm00001d008795::8:20658518-20660519(+)
Zm00001d002853::2:24766973-24768974(+)
Zm00001d046246::9:76272386-76274387(-)
Zm00001d050217::4:74114075-74116076(+)
Zm00001d027505::1:6918035-6920036(-)
Zm00001d007962::2:244255606-244257607(-)
Zm00001d050460::4:90010533-90012534(+)
Zm00001d023887::10:26411753-26413754(+)
Zm00001d027757::1:12712564-12714565(+)
Zm00001d027422::1:4908967-4910968(-)
Zm00001d039026::6:168875257-168877258(-)
Zm00001d005650::2:181985810-181987811(+)
Zm00001d010715::8:125482595-125484596(-)
Zm00001d037495::6:127261597-127263598(-)
Zm00001d002631::2:17550971-17552972(+)
Zm00001d005241::2:165415038-165417039(-)
Zm00001d007289::2:226917414-226919415(+)
Zm00001d011691::8:158896773-158898774(+)
Zm00001d016952::5:181021146-181023147(+)
Zm00001d018831::7:6792985-6794986(+)
Zm00001d021649::7:159060764-159062765(+)
Zm00001d012785::8:180901285-180903286(-)
Zm00001d009883::8:87312629-87314630(-)
Zm00001d010490::8:117573550-117575551(+)
Zm00001d021961::7:167204502-167206503(-)
Zm00001d005030::2:154834681-154836682(-)
Zm00001d040577::3:50991632-50993633(+)
Zm00001d044995::9:9515402-9517403(+)
Zm00001d029389::1:68589382-68591383(-)
Zm00001d051776::4:169260132-169262133(-)
Zm00001d005325::2:169617890-169619891(+)
Zm00001d023410::10:5020813-5022814(-)
Zm00001d038839::6:165596728-165598729(-)
Zm00001d051752::4:168862148-168864149(+)
Zm00001d032561::1:230531097-230533098(-)
Zm00001d017559::5:199537922-199539923(-)
Zm00001d029709::1:83412848-83414849(-)
Zm00001d012891::5:1630840-1632841(-)
Zm00001d034108::1:284175278-284177279(-)
Zm00001d039921::3:19481447-19483448(-)
Zm00001d017564::5:199694874-199696875(-)
Zm00001d003100::2:32062442-32064443(+)
Zm00001d035634::6:37858212-37860213(-)
Zm00001d016448::5:162678162-162680163(+)
Zm00001d008495::8:10373595-10375596(-)
Zm00001d018416::5:220303358-220305359(-)
Zm00001d044180::3:221250420-221252421(-)
Zm00001d037760::6:136612507-136614508(-)
Zm00001d013809::5:21119846-21121847(+)
Zm00001d014794::5:63459170-63461171(+)
Zm00001d005419::2:173367074-173369075(-)
Zm00001d015606::5:100807693-100809694(-)
Zm00001d026211::10:141000292-141002293(-)
Zm00001d040010::3:22852731-22854732(+)
Zm00001d021554::7:155777696-155779697(+)
Zm00001d043688::3:207418561-207420562(-)
Zm00001d048463::9:156776964-156778965(-)
Zm00001d050755::4:121088033-121090034(+)
Zm00001d039492::3:5808643-5810644(+)
Zm00001d040679::3:57628094-57630095(-)
Zm00001d047539::9:134371433-134373434(-)
Zm00001d003712::2:55893318-55895319(+)
Zm00001d014688::5:59058809-59060810(+)
Zm00001d006869::2:218300886-218302887(-)
Zm00001d038605::6:160889178-160891179(-)
Zm00001d004727::2:134129919-134131920(+)
Zm00001d030764::1:158951514-158953515(+)
Zm00001d033931::1:278824617-278826618(-)
Zm00001d009605::8:72859663-72861664(+)
Zm00001d034830::1:303250057-303252058(-)
Zm00001d032432::1:226213445-226215446(+)
Zm00001d036764::6:100078381-100080382(-)
Zm00001d036490::6:90467361-90469362(+)
Zm00001d019111::7:17259549-17261550(+)
Zm00001d048474::9:156959097-156961098(+)
Zm00001d034727::1:300816334-300818335(-)
Zm00001d037724::6:135238617-135240618(+)
Zm00001d044457::3:228666220-228668221(-)
Zm00001d029134::1:59876307-59878308(-)
Zm00001d027999::1:19908537-19910538(-)
Zm00001d022150::7:171312059-171314060(-)
Zm00001d045655::9:31242802-31244803(-)
Zm00001d036571::6:93102940-93104941(-)
Zm00001d034055::1:282596950-282598951(+)
Zm00001d002395::2:11866160-11868161(-)
Zm00001d024910::10:94436593-94438594(-)
Zm00001d013301::5:8071538-8073539(-)
Zm00001d015905::5:130029845-130031846(-)
Zm00001d028333::1:31062340-31064341(-)
Zm00001d007667::2:237166849-237168850(-)
Zm00001d047138::9:119742709-119744710(+)
Zm00001d005404::2:172869967-172871968(-)
Zm00001d015244::5:80935137-80937138(+)
Zm00001d051520::4:161214828-161216829(-)
Zm00001d050198::4:72853195-72855196(+)
Zm00001d005598::2:180233587-180235588(-)
Zm00001d006676::2:214079296-214081297(+)
Zm00001d018976::7:11464335-11466336(-)
Zm00001d016707::5:173186609-173188610(-)
Zm00001d038703::6:163000193-163002194(-)
Zm00001d002315::2:10151806-10153807(+)
Zm00001d052002::4:176258164-176260165(-)
Zm00001d042861::3:182284095-182286096(+)
Zm00001d009205::8:42548066-42550067(-)
Zm00001d027711::1:11724609-11726610(-)
Zm00001d015844::5:125774919-125776920(+)
Zm00001d052962::4:206378673-206380674(+)
Zm00001d027402::1:4416329-4418330(+)
Zm00001d006246::2:202746694-202748695(-)
Zm00001d012718::8:179123672-179125673(-)
Zm00001d036547::6:91588306-91590307(+)
Zm00001d046480::9:91880663-91882664(+)
Zm00001d018028::5:212371078-212373079(+)
Zm00001d020479::7:117960448-117962449(-)
Zm00001d028367::1:32293024-32295025(+)
Zm00001d043989::3:215691817-215693818(-)
Zm00001d048531::9:157942145-157944146(-)
Zm00001d031470::1:191267475-191269476(-)
Zm00001d008341::8:5820831-5822832(+)
Zm00001d015197::5:78931798-78933799(+)
Zm00001d051015::4:137042414-137044415(-)
Zm00001d006884::2:218535974-218537975(-)
Zm00001d045555::9:26649109-26651110(-)
Zm00001d007332::2:228913328-228915329(+)
Zm00001d053155::4:216759706-216761707(-)
Zm00001d051946::4:174995724-174997725(-)
Zm00001d011698::8:159082622-159084623(-)
Zm00001d027649::1:10104089-10106090(+)
Zm00001d006561::2:210942309-210944310(+)
Zm00001d025491::10:120495806-120497807(+)
Zm00001d032366::1:224071071-224073072(-)
Zm00001d047557::9:135396168-135398169(+)
Zm00001d034740::1:301051977-301053978(-)
Zm00001d032194::1:216641839-216643840(+)
Zm00001d038857::6:165912798-165914799(-)
Zm00001d052719::4:198622417-198624418(+)
Zm00001d045422::9:21620642-21622643(+)
Zm00001d017252::5:190450691-190452692(-)
Zm00001d033111::1:250440804-250442805(+)
Zm00001d003889::2:65456294-65458295(+)
Zm00001d048527::9:157823840-157825841(-)
Zm00001d046182::9:70091550-70093551(-)
Zm00001d025130::10:105719942-105721943(-)
Zm00001d029377::1:68223110-68225111(+)
Zm00001d013089::5:4533908-4535909(+)
Zm00001d040196::3:31700170-31702171(+)
Zm00001d005482::2:175594499-175596500(+)
Zm00001d019031::7:13548007-13550008(+)
Zm00001d017777::5:206409677-206411678(+)
Zm00001d016884::5:179286134-179288135(+)
Zm00001d012849::5:1081108-1083109(+)
Zm00001d032411::1:225865863-225867864(+)
Zm00001d011518::8:153272083-153274084(+)
Zm00001d046229::9:73356115-73358116(+)
Zm00001d010145::8:101315097-101317098(+)
Zm00001d023492::10:7310765-7312766(-)
Zm00001d018209::5:216612170-216614171(-)
Zm00001d034893::1:304955750-304957751(-)
Zm00001d033203::1:253924342-253926343(-)
Zm00001d021699::7:160632777-160634778(-)
Zm00001d006422::2:207484087-207486088(-)
Zm00001d006738::2:215633818-215635819(+)
Zm00001d031702::1:198866477-198868478(-)
Zm00001d035765::6:46352620-46354621(+)
Zm00001d047361::9:127692691-127694692(-)
Zm00001d017834::5:208262985-208264986(+)
Zm00001d043929::3:214130358-214132359(+)
Zm00001d032353::1:223576930-223578931(-)
Zm00001d033062::1:249133618-249135619(-)
Zm00001d026238::10:141685360-141687361(-)
Zm00001d053819::4:241715541-241717542(-)
Zm00001d011874::8:163449095-163451096(-)
Zm00001d015683::5:107120251-107122252(-)
Zm00001d052209::4:183316595-183318596(-)
Zm00001d020730::7:130432132-130434133(+)
Zm00001d011497::8:152509404-152511405(+)
Zm00001d002252::2:8980966-8982967(+)
Zm00001d031784::1:201756279-201758280(+)
Zm00001d031325::1:186053455-186055456(-)
Zm00001d054047::4:245536719-245538720(-)
Zm00001d024732::10:85587758-85589759(+)
Zm00001d019501::7:37898410-37900411(+)
Zm00001d010230::8:104876960-104878961(+)
Zm00001d015340::5:85320146-85322147(-)
Zm00001d047605::9:136919887-136921888(+)
Zm00001d028339::1:31218416-31220417(-)
Zm00001d010793::8:127989289-127991290(+)
Zm00001d047228::9:123046638-123048639(-)
Zm00001d029062::1:56857676-56859677(-)
Zm00001d012826::5:932434-934435(+)
Zm00001d036626::6:95462969-95464970(-)
Zm00001d047760::9:141136833-141138834(+)
Zm00001d053954::4:244184754-244186755(-)
Zm00001d026302::10:143212214-143214215(-)
Zm00001d022432::7:177633011-177635012(+)
Zm00001d047806::9:142284492-142286493(+)
Zm00001d021974::7:167392406-167394407(-)
Zm00001d053064::4:211824317-211826318(+)
Zm00001d002712::2:19970813-19972814(-)
Zm00001d041988::3:146708282-146710283(+)
Zm00001d024470::10:72358284-72360285(-)
Zm00001d018110::5:214492321-214494322(-)
Zm00001d035048::6:3108293-3110294(-)
Zm00001d050182::4:71330674-71332675(-)
Zm00001d009250::8:47181823-47183824(-)
Zm00001d030909::1:166749093-166751094(-)
Zm00001d032184::1:216047089-216049090(-)
Zm00001d049043::4:13727935-13729936(-)
Zm00001d037354::6:122601266-122603267(+)
Zm00001d028664::1:42283670-42285671(-)
Zm00001d028836::1:48278980-48280981(+)
Zm00001d032402::1:225533926-225535927(-)
Zm00001d037704::6:134494496-134496497(-)
Zm00001d047637::9:137804060-137806061(-)
Zm00001d025830::10:131236503-131238504(-)
Zm00001d001903::2:2635530-2637531(+)
Zm00001d030797::1:160154629-160156630(+)
Zm00001d047555::9:135293091-135295092(+)
Zm00001d008227::8:1967499-1969500(+)
Zm00001d004948::2:150117647-150119648(+)
Zm00001d032926::1:243416914-243418915(+)
Zm00001d006354::2:205444225-205446226(-)
Zm00001d043813::3:210925053-210927054(+)
Zm00001d050196::4:72788576-72790577(-)
Zm00001d040383::3:40876672-40878673(-)
Zm00001d033625::1:269112408-269114409(+)
Zm00001d052655::4:196027838-196029839(-)
Zm00001d013079::5:4426547-4428548(-)
Zm00001d011634::8:156904864-156906865(+)
Zm00001d052632::4:195420470-195422471(+)
Zm00001d041793::3:138369966-138371967(-)
Zm00001d050847::4:126595445-126597446(+)
Zm00001d011879::8:163858895-163860896(+)
Zm00001d031208::1:182117698-182119699(+)
Zm00001d021562::7:156107784-156109785(-)
Zm00001d037257::6:118388093-118390094(-)
Zm00001d017742::5:205737174-205739175(-)
Zm00001d011365::8:148695280-148697281(+)
Zm00001d008925::8:25509897-25511898(+)
Zm00001d047620::9:137231200-137233201(-)
Zm00001d014787::5:63040233-63042234(-)
Zm00001d027305::1:2387517-2389518(-)
Zm00001d010141::8:101168616-101170617(+)
Zm00001d016885::5:179318579-179320580(+)
Zm00001d005011::2:153727209-153729210(-)
Zm00001d031447::1:190291448-190293449(-)
Zm00001d017966::5:210974476-210976477(-)
Zm00001d050904::4:129473893-129475894(+)
Zm00001d007162::2:223605434-223607435(+)
Zm00001d020804::7:133410278-133412279(+)
Zm00001d031531::1:192996252-192998253(-)
Zm00001d053961::4:244354436-244356437(+)
Zm00001d027598::1:8678999-8681000(-)
Zm00001d050173::4:70688229-70690230(+)
Zm00001d053207::4:219935858-219937859(+)
Zm00001d052733::4:199296030-199298031(-)
Zm00001d025395::10:116806423-116808424(-)
Zm00001d041099::3:97293082-97295083(-)
Zm00001d029848::1:89928572-89930573(+)
Zm00001d006793::2:216852347-216854348(+)
Zm00001d016972::5:181709328-181711329(-)
Zm00001d015599::5:100239386-100241387(+)
Zm00001d018952::7:10370372-10372373(+)
Zm00001d034414::1:292296376-292298377(-)
Zm00001d029119::1:58588287-58590288(+)
Zm00001d026014::10:136037318-136039319(+)
Zm00001d041549::3:126667190-126669191(-)
Zm00001d021217::7:146442003-146444004(+)
Zm00001d015783::5:119207143-119209144(+)
Zm00001d046676::9:101916508-101918509(+)
Zm00001d052112::4:180145855-180147856(+)
Zm00001d035657::6:39657484-39659485(+)
Zm00001d023494::10:7345541-7347542(-)
Zm00001d025326::10:114254786-114256787(-)
Zm00001d049479::4:31727759-31729760(+)
Zm00001d012208::8:170080669-170082670(+)
Zm00001d016974::5:181719133-181721134(-)
Zm00001d040617::3:54062095-54064096(-)
Zm00001d029921::1:94472456-94474457(+)
Zm00001d013933::5:25179422-25181423(-)
Zm00001d044458::3:228694928-228696929(-)
Zm00001d030578::1:145680199-145682200(-)
Zm00001d038115::6:148482850-148484851(+)
Zm00001d023534::10:9076676-9078677(+)
Zm00001d031211::1:182339720-182341721(-)
Zm00001d011992::8:166021024-166023025(-)
Zm00001d025469::10:119874376-119876377(+)
Zm00001d015093::5:75197358-75199359(+)
Zm00001d026025::10:136298477-136300478(-)
Zm00001d013501::5:12926949-12928950(-)
Zm00001d047143::9:120021993-120023994(-)
Zm00001d039749::3:13705015-13707016(-)
Zm00001d009802::8:82154725-82156726(-)
Zm00001d044702::3:235282776-235284777(+)
Zm00001d049610::4:37576737-37578738(-)
Zm00001d044451::3:228385247-228387248(-)
Zm00001d005863::2:191079660-191081661(+)
Zm00001d026637::10:149252503-149254504(-)
Zm00001d007417::2:231169759-231171760(+)
Zm00001d027987::1:19431658-19433659(+)
Zm00001d034512::1:295266350-295268351(+)
Zm00001d002429::2:12490915-12492916(+)
Zm00001d006274::2:203402256-203404257(-)
Zm00001d020957::7:137712989-137714990(-)
Zm00001d043439::3:199906896-199908897(+)
Zm00001d047746::9:140706939-140708940(-)
Zm00001d029151::1:60741842-60743843(+)
Zm00001d036152::6:74732606-74734607(+)
Zm00001d028885::1:49595828-49597829(+)
Zm00001d022381::7:176460264-176462265(+)
Zm00001d030518::1:140886041-140888042(-)
Zm00001d047967::9:146609839-146611840(+)
Zm00001d006254::2:202897743-202899744(-)
Zm00001d005024::2:154435772-154437773(-)
Zm00001d033158::1:252434681-252436682(+)
Zm00001d029356::1:67230813-67232814(-)
Zm00001d028538::1:38599360-38601361(-)
Zm00001d005620::2:180836343-180838344(+)
Zm00001d019479::7:36177888-36179889(-)
Zm00001d019177::7:20465754-20467755(+)
Zm00001d017985::5:211405363-211407364(-)
Zm00001d024968::10:97281136-97283137(-)
Zm00001d007670::2:237181713-237183714(-)
Zm00001d006547::2:210773607-210775608(+)
Zm00001d030644::1:150484884-150486885(-)
Zm00001d018292::5:218050338-218052339(+)
Zm00001d037853::6:139797215-139799216(+)
Zm00001d039098::6:169965496-169967497(+)
Zm00001d004147::2:86357747-86359748(+)
Zm00001d034544::1:295926000-295928001(-)
Zm00001d049320::4:26179198-26181199(+)
Zm00001d021372::7:150167030-150169031(-)
Zm00001d050883::4:128305082-128307083(-)
Zm00001d023404::10:4838179-4840180(+)
Zm00001d006934::2:219709938-219711939(-)
Zm00001d031665::1:198080368-198082369(-)
Zm00001d022449::7:177941444-177943445(+)
Zm00001d048695::4:3428345-3430346(+)
Zm00001d026513::10:147434412-147436413(-)
Zm00001d001972::2:3719015-3721016(-)
Zm00001d005584::2:179531406-179533407(-)
Zm00001d024209::10:56567177-56569178(+)
Zm00001d052103::4:179677068-179679069(+)
Zm00001d042539::3:171244012-171246013(-)
Zm00001d012575::8:176833788-176835789(+)
Zm00001d051843::4:171964196-171966197(+)
Zm00001d020765::7:131562724-131564725(+)
Zm00001d017823::5:207763039-207765040(-)
Zm00001d007111::2:222479536-222481537(+)
Zm00001d046591::9:97605311-97607312(-)
Zm00001d029816::1:88320855-88322856(+)
Zm00001d038135::6:149154211-149156212(+)
Zm00001d015246::5:81094921-81096922(+)
Zm00001d021812::7:163526374-163528375(-)
Zm00001d010606::8:121734345-121736346(+)
Zm00001d011709::8:159458362-159460363(-)
Zm00001d047194::9:121580787-121582788(-)
Zm00001d028599::1:40286567-40288568(-)
Zm00001d017334::5:193222421-193224422(-)
Zm00001d025392::10:116767681-116769682(-)
Zm00001d049163::4:18569260-18571261(-)
Zm00001d024459::10:71758541-71760542(+)
Zm00001d010021::8:95479732-95481733(+)
Zm00001d037223::6:116532071-116534072(+)
Zm00001d019914::7:75378356-75380357(+)
Zm00001d051987::4:175917341-175919342(-)
Zm00001d017799::5:207114274-207116275(+)
Zm00001d002812::2:23396257-23398258(+)
Zm00001d019701::7:51990873-51992874(+)
Zm00001d039337::3:2047329-2049330(+)
Zm00001d007878::2:241573894-241575895(-)
Zm00001d052674::4:196902870-196904871(+)
```
