## Supplementary material for "A comprehensive map of preferentially located motifs reveals distinct proximal *cis*-regulatory elements in plants": CACGGCT_containing_gene_set.txt

```
#Occurences of CACGGCT between 179 and 185 (positions relative to the transcription start site)
#76 sequences with CACGGCT in this interval
#0.29% of the sequences in promoter set with CACGGCT (set with 25847 sequences)
Zm00001d019105::7:16888389-16890390(-)
Zm00001d023998::10:35448338-35450339(-)
Zm00001d020765::7:131562724-131564725(+)
Zm00001d024518::10:75759190-75761191(+)
Zm00001d027784::1:13437298-13439299(+)
Zm00001d051843::4:171964196-171966197(+)
Zm00001d034740::1:301051977-301053978(-)
Zm00001d039890::3:18010953-18012954(-)
Zm00001d015683::5:107120251-107122252(-)
Zm00001d023747::10:18440248-18442249(+)
Zm00001d046638::9:100058886-100060887(+)
Zm00001d037853::6:139797215-139799216(+)
Zm00001d005060::2:156700996-156702997(+)
Zm00001d052980::4:207106063-207108064(+)
Zm00001d017564::5:199694874-199696875(-)
Zm00001d020004::7:85034822-85036823(-)
Zm00001d012849::5:1081108-1083109(+)
Zm00001d034966::6:293584-295585(+)
Zm00001d030764::1:158951514-158953515(+)
Zm00001d005482::2:175594499-175596500(+)
Zm00001d051510::4:160975548-160977549(-)
Zm00001d043688::3:207418561-207420562(-)
Zm00001d025274::10:112164302-112166303(+)
Zm00001d007332::2:228913328-228915329(+)
Zm00001d017676::5:203878980-203880981(+)
Zm00001d023497::10:7361288-7363289(-)
Zm00001d010923::8:133671132-133673133(+)
Zm00001d027757::1:12712564-12714565(+)
Zm00001d032194::1:216641839-216643840(+)
Zm00001d011353::8:147889093-147891094(+)
Zm00001d009242::8:46230625-46232626(-)
Zm00001d018952::7:10370372-10372373(+)
Zm00001d040577::3:50991632-50993633(+)
Zm00001d024459::10:71758541-71760542(+)
Zm00001d046511::9:93193009-93195010(+)
Zm00001d031203::1:181979431-181981432(-)
Zm00001d015244::5:80935137-80937138(+)
Zm00001d040010::3:22852731-22854732(+)
Zm00001d034108::1:284175278-284177279(-)
Zm00001d025309::10:113728172-113730173(+)
Zm00001d034317::1:289100697-289102698(+)
Zm00001d006869::2:218300886-218302887(-)
Zm00001d048386::9:155337896-155339897(-)
Zm00001d024209::10:56567177-56569178(+)
Zm00001d029709::1:83412848-83414849(-)
Zm00001d031411::1:189276583-189278584(+)
Zm00001d036682::6:97482012-97484013(-)
Zm00001d005419::2:173367074-173369075(-)
Zm00001d044865::9:5838914-5840915(+)
Zm00001d005024::2:154435772-154437773(-)
Zm00001d047811::9:142370593-142372594(-)
Zm00001d050173::4:70688229-70690230(+)
Zm00001d007289::2:226917414-226919415(+)
Zm00001d022150::7:171312059-171314060(-)
Zm00001d003100::2:32062442-32064443(+)
Zm00001d047605::9:136919887-136921888(+)
Zm00001d008765::8:19525889-19527890(+)
Zm00001d026482::10:146768570-146770571(-)
Zm00001d034222::1:287046765-287048766(-)
Zm00001d048355::9:154877969-154879970(-)
Zm00001d024910::10:94436593-94438594(-)
Zm00001d044180::3:221250420-221252421(-)
Zm00001d051755::4:168934746-168936747(+)
Zm00001d030158::1:109421461-109423462(-)
Zm00001d015622::5:101915008-101917009(-)
Zm00001d052674::4:196902870-196904871(+)
Zm00001d033203::1:253924342-253926343(-)
Zm00001d004088::2:81497590-81499591(+)
Zm00001d052830::4:202076604-202078605(+)
Zm00001d050217::4:74114075-74116076(+)
Zm00001d018209::5:216612170-216614171(-)
Zm00001d015500::5:94102683-94104684(+)
Zm00001d050934::4:132599859-132601860(-)
Zm00001d010145::8:101315097-101317098(+)
Zm00001d034544::1:295926000-295928001(-)
Zm00001d026637::10:149252503-149254504(-)
```
