## Supplementary material for "A comprehensive map of preferentially located motifs reveals distinct proximal *cis*-regulatory elements in plants": CACGTATC_containing_gene_set.txt

```
#Occurences of CACGTATC between -781 and -765 (positions relative to the transcription start site)
#14 sequences with CACGTATC in this interval
#0.05% of the sequences in promoter set with CACGTATC (set with 25847 sequences)
Zm00001d020806::7:133444299-133446300(-)
Zm00001d052268::4:185309532-185311533(-)
Zm00001d019105::7:16888389-16890390(-)
Zm00001d024278::10:61397693-61399694(-)
Zm00001d018210::5:216622469-216624470(-)
Zm00001d005419::2:173367074-173369075(-)
Zm00001d015244::5:80935137-80937138(+)
Zm00001d039890::3:18010953-18012954(-)
Zm00001d028141::1:23993878-23995879(-)
Zm00001d052980::4:207106063-207108064(+)
Zm00001d032534::1:229831668-229833669(-)
Zm00001d013065::5:4128088-4130089(-)
Zm00001d050217::4:74114075-74116076(+)
Zm00001d052674::4:196902870-196904871(+)
```
