## Supplementary material for "A comprehensive map of preferentially located motifs reveals distinct proximal *cis*-regulatory elements in plants": CACGTGCC_containing_gene_set.txt

```
#Occurences of CACGTGCC between -157 and -69 (positions relative to the transcription start site)
#97 sequences with CACGTGCC in this interval
#0.38% of the sequences in promoter set with CACGTGCC (set with 25847 sequences)
Zm00001d017713::5:205041378-205043379(+)
Zm00001d039874::3:17368589-17370590(-)
Zm00001d048136::9:150657219-150659220(+)
Zm00001d021849::7:164429086-164431087(-)
Zm00001d039677::3:11685530-11687531(+)
Zm00001d027477::1:6238141-6240142(-)
Zm00001d011210::8:143019194-143021195(+)
Zm00001d009907::8:88812588-88814589(+)
Zm00001d034435::1:292948484-292950485(-)
Zm00001d041912::3:143137568-143139569(+)
Zm00001d037536::6:128540034-128542035(+)
Zm00001d002068::2:5312816-5314817(+)
Zm00001d051901::4:173982035-173984036(+)
Zm00001d002360::2:10839050-10841051(-)
Zm00001d020340::7:107531913-107533914(-)
Zm00001d006329::2:204886953-204888954(+)
Zm00001d037647::6:132785914-132787915(-)
Zm00001d023799::10:22056451-22058452(-)
Zm00001d046500::9:92757999-92760000(-)
Zm00001d019409::7:32632130-32634131(-)
Zm00001d033938::1:279181997-279183998(-)
Zm00001d020272::7:103498035-103500036(-)
Zm00001d032655::1:233281562-233283563(-)
Zm00001d048660::4:2845882-2847883(+)
Zm00001d026293::10:143076040-143078041(+)
Zm00001d014609::5:55130771-55132772(-)
Zm00001d034601::1:297600445-297602446(+)
Zm00001d040613::3:53997285-53999286(-)
Zm00001d002642::2:17896319-17898320(+)
Zm00001d044566::3:231817758-231819759(+)
Zm00001d049764::4:43696090-43698091(+)
Zm00001d026126::10:139061928-139063929(+)
Zm00001d028690::1:43291489-43293490(-)
Zm00001d011165::8:141494633-141496634(-)
Zm00001d011698::8:159082622-159084623(-)
Zm00001d018129::5:214935213-214937214(-)
Zm00001d028097::1:22890259-22892260(+)
Zm00001d043152::3:190263923-190265924(-)
Zm00001d021947::7:166782036-166784037(-)
Zm00001d021453::7:152603583-152605584(+)
Zm00001d012719::8:179167668-179169669(-)
Zm00001d053049::4:210626377-210628378(-)
Zm00001d029206::1:62407209-62409210(+)
Zm00001d043302::3:195187934-195189935(+)
Zm00001d023619::10:12378420-12380421(+)
Zm00001d053284::4:224050862-224052863(-)
Zm00001d011755::8:160798194-160800195(-)
Zm00001d050598::4:103233840-103235841(-)
Zm00001d046716::9:103208253-103210254(+)
Zm00001d034057::1:282649277-282651278(+)
Zm00001d051548::4:162159738-162161739(-)
Zm00001d010418::8:113993304-113995305(-)
Zm00001d018654::7:1973758-1975759(-)
Zm00001d050032::4:61314074-61316075(+)
Zm00001d026004::10:135830919-135832920(+)
Zm00001d041993::3:146857896-146859897(-)
Zm00001d027982::1:19311446-19313447(+)
Zm00001d002420::2:12303016-12305017(+)
Zm00001d013139::5:5344170-5346171(-)
Zm00001d034571::1:296595376-296597377(+)
Zm00001d029211::1:62488886-62490887(+)
Zm00001d014567::5:53639033-53641034(+)
Zm00001d028962::1:53029336-53031337(+)
Zm00001d005849::2:190822417-190824418(+)
Zm00001d050238::4:75301168-75303169(-)
Zm00001d037810::6:138543457-138545458(-)
Zm00001d006702::2:214691350-214693351(-)
Zm00001d023385::10:4347891-4349892(-)
Zm00001d005658::2:182512410-182514411(+)
Zm00001d011330::8:146956181-146958182(+)
Zm00001d004070::2:80074196-80076197(+)
Zm00001d030159::1:109472697-109474698(-)
Zm00001d011488::8:152105727-152107728(+)
Zm00001d008853::8:22590057-22592058(-)
Zm00001d011242::8:144288202-144290203(-)
Zm00001d036984::6:108316595-108318596(-)
Zm00001d003588::2:49078222-49080223(-)
Zm00001d020220::7:100661931-100663932(+)
Zm00001d028675::1:42745193-42747194(+)
Zm00001d003994::2:74387430-74389431(+)
Zm00001d034758::1:301499060-301501061(-)
Zm00001d042696::3:177299959-177301960(-)
Zm00001d037590::6:130720798-130722799(+)
Zm00001d025619::10:124228506-124230507(-)
Zm00001d020852::7:134728328-134730329(-)
Zm00001d036402::6:86955263-86957264(-)
Zm00001d028514::1:37846074-37848075(-)
Zm00001d048404::9:155668561-155670562(+)
Zm00001d002090::2:5814417-5816418(-)
Zm00001d013003::5:2978600-2980601(-)
Zm00001d001983::2:3950107-3952108(-)
Zm00001d025410::10:117752147-117754148(-)
Zm00001d009936::8:90587428-90589429(+)
Zm00001d038389::6:156209153-156211154(-)
Zm00001d010453::8:115880088-115882089(+)
Zm00001d019472::7:35444793-35446794(+)
Zm00001d041418::3:118359049-118361050(+)
```
