## Supplementary material for "A comprehensive map of preferentially located motifs reveals distinct proximal *cis*-regulatory elements in plants": CACGTGT_containing_gene_set.txt

```
#Occurences of CACGTGT between -193 and -70 (positions relative to the transcription start site)
#439 sequences with CACGTGT in this interval
#1.70% of the sequences in promoter set with CACGTGT (set with 25847 sequences)
Zm00001d013141::5:5371741-5373742(+)
Zm00001d048721::4:4187306-4189307(-)
Zm00001d038239::6:152181136-152183137(+)
Zm00001d020246::7:102019767-102021768(-)
Zm00001d032156::1:214669867-214671868(+)
Zm00001d044813::9:3447469-3449470(-)
Zm00001d038691::6:162622648-162624649(+)
Zm00001d017422::5:195637364-195639365(-)
Zm00001d011154::8:140937252-140939253(+)
Zm00001d040268::3:35130417-35132418(-)
Zm00001d020638::7:125917745-125919746(+)
Zm00001d027718::1:12071816-12073817(+)
Zm00001d014244::5:37831651-37833652(+)
Zm00001d005344::2:170206903-170208904(-)
Zm00001d025419::10:118104418-118106419(+)
Zm00001d042845::3:181887309-181889310(+)
Zm00001d002739::2:21113077-21115078(-)
Zm00001d036867::6:104871200-104873201(-)
Zm00001d039321::3:1773006-1775007(-)
Zm00001d014499::5:50437458-50439459(+)
Zm00001d040056::3:25351565-25353566(+)
Zm00001d025474::10:119980836-119982837(-)
Zm00001d053072::4:212303754-212305755(+)
Zm00001d043302::3:195187934-195189935(+)
Zm00001d042880::3:182662281-182664282(-)
Zm00001d027982::1:19311446-19313447(+)
Zm00001d037996::6:144726261-144728262(-)
Zm00001d042609::3:173457216-173459217(+)
Zm00001d047345::9:127013718-127015719(-)
Zm00001d050251::4:76388865-76390866(+)
Zm00001d034480::1:294121056-294123057(+)
Zm00001d023694::10:15873649-15875650(+)
Zm00001d010803::8:128342248-128344249(-)
Zm00001d031908::1:206408490-206410491(-)
Zm00001d036956::6:107320459-107322460(+)
Zm00001d011330::8:146956181-146958182(+)
Zm00001d041346::3:113865246-113867247(-)
Zm00001d045607::9:28661748-28663749(+)
Zm00001d007032::2:220446263-220448264(-)
Zm00001d032359::1:223831394-223833395(-)
Zm00001d042055::3:148896096-148898097(-)
Zm00001d009514::8:68469252-68471253(+)
Zm00001d001937::2:3123411-3125412(-)
Zm00001d033468::1:263518518-263520519(+)
Zm00001d039040::6:169029159-169031160(+)
Zm00001d040113::3:28019603-28021604(-)
Zm00001d051314::4:153286791-153288792(-)
Zm00001d039769::3:14332495-14334496(+)
Zm00001d049228::4:21758737-21760738(-)
Zm00001d003376::2:42144658-42146659(-)
Zm00001d052008::4:176344483-176346484(-)
Zm00001d043234::3:192678691-192680692(-)
Zm00001d013065::5:4128088-4130089(-)
Zm00001d024212::10:56837647-56839648(-)
Zm00001d047808::9:142336393-142338394(-)
Zm00001d041082::3:96075770-96077771(+)
Zm00001d025434::10:118614953-118616954(+)
Zm00001d040215::3:32390783-32392784(-)
Zm00001d011928::8:164789397-164791398(+)
Zm00001d040725::3:60283843-60285844(+)
Zm00001d045556::9:26653441-26655442(-)
Zm00001d005754::2:186351722-186353723(-)
Zm00001d002090::2:5814417-5816418(-)
Zm00001d012385::8:173293289-173295290(+)
Zm00001d036532::6:91305567-91307568(-)
Zm00001d039758::3:14108659-14110660(+)
Zm00001d015292::5:82973738-82975739(-)
Zm00001d005684::2:183287189-183289190(+)
Zm00001d030216::1:113611826-113613827(+)
Zm00001d025955::10:134656769-134658770(-)
Zm00001d024109::10:46165046-46167047(+)
Zm00001d040028::3:23433725-23435726(-)
Zm00001d023713::10:16575948-16577949(+)
Zm00001d046342::9:81732811-81734812(-)
Zm00001d039976::3:21379103-21381104(-)
Zm00001d013903::5:24298298-24300299(-)
Zm00001d032383::1:224764960-224766961(+)
Zm00001d013343::5:8971992-8973993(-)
Zm00001d050935::4:132602847-132604848(+)
Zm00001d031337::1:186586147-186588148(+)
Zm00001d026126::10:139061928-139063929(+)
Zm00001d014033::5:29823509-29825510(-)
Zm00001d014567::5:53639033-53641034(+)
Zm00001d047612::9:137008283-137010284(-)
Zm00001d046949::9:112343222-112345223(-)
Zm00001d018971::7:11073876-11075877(+)
Zm00001d047632::9:137497317-137499318(-)
Zm00001d002952::2:27987541-27989542(-)
Zm00001d032969::1:245014063-245016064(-)
Zm00001d016824::5:177357300-177359301(-)
Zm00001d048327::9:154536661-154538662(-)
Zm00001d011569::8:154619657-154621658(-)
Zm00001d008249::8:2665802-2667803(+)
Zm00001d014216::5:36847136-36849137(-)
Zm00001d005695::2:183658938-183660939(-)
Zm00001d043992::3:215849006-215851007(+)
Zm00001d020272::7:103498035-103500036(-)
Zm00001d040613::3:53997285-53999286(-)
Zm00001d050430::4:87426610-87428611(+)
Zm00001d018847::7:7291598-7293599(+)
Zm00001d053873::4:242642385-242644386(+)
Zm00001d035560::6:33141127-33143128(+)
Zm00001d010617::8:122039095-122041096(-)
Zm00001d005347::2:170391083-170393084(-)
Zm00001d042094::3:150551545-150553546(-)
Zm00001d047290::9:125661866-125663867(+)
Zm00001d027699::1:11357325-11359326(+)
Zm00001d026166::10:140256034-140258035(-)
Zm00001d039580::3:8284506-8286507(+)
Zm00001d006900::2:219017357-219019358(-)
Zm00001d016299::5:156146143-156148144(-)
Zm00001d020976::7:138350959-138352960(-)
Zm00001d049630::4:38150446-38152447(-)
Zm00001d034435::1:292948484-292950485(-)
Zm00001d020614::7:125135326-125137327(-)
Zm00001d025864::10:131916681-131918682(-)
Zm00001d011872::8:163442555-163444556(-)
Zm00001d047743::9:140445805-140447806(+)
Zm00001d029211::1:62488886-62490887(+)
Zm00001d034188::1:286076036-286078037(+)
Zm00001d042695::3:177281334-177283335(-)
Zm00001d013900::5:24276869-24278870(-)
Zm00001d019189::7:20853118-20855119(-)
Zm00001d043838::3:211447976-211449977(+)
Zm00001d040561::3:49804843-49806844(+)
Zm00001d040379::3:40801744-40803745(+)
Zm00001d033011::1:246873614-246875615(-)
Zm00001d045812::9:40939027-40941028(-)
Zm00001d043152::3:190263923-190265924(-)
Zm00001d012909::5:1882358-1884359(-)
Zm00001d035505::6:29706647-29708648(+)
Zm00001d038818::6:165185522-165187523(-)
Zm00001d029975::1:97115768-97117769(-)
Zm00001d048162::9:151218236-151220237(-)
Zm00001d048453::9:156672252-156674253(-)
Zm00001d006220::2:202180922-202182923(+)
Zm00001d041972::3:146277924-146279925(+)
Zm00001d040467::3:45000242-45002243(-)
Zm00001d028212::1:26531511-26533512(+)
Zm00001d041124::3:99064803-99066804(-)
Zm00001d004547::2:117335868-117337869(+)
Zm00001d040979::3:87677199-87679200(-)
Zm00001d007341::2:229192298-229194299(+)
Zm00001d031183::1:181584213-181586214(-)
Zm00001d006499::2:210026567-210028568(+)
Zm00001d017006::5:182539751-182541752(+)
Zm00001d011819::8:162060646-162062647(+)
Zm00001d041819::3:139133529-139135530(+)
Zm00001d030601::1:147641026-147643027(-)
Zm00001d018696::7:2700881-2702882(-)
Zm00001d047018::9:115423337-115425338(+)
Zm00001d047035::9:116227656-116229657(-)
Zm00001d046925::9:111030941-111032942(+)
Zm00001d027841::1:14830070-14832071(+)
Zm00001d011698::8:159082622-159084623(-)
Zm00001d021360::7:149844388-149846389(-)
Zm00001d008172::8:114764-116765(+)
Zm00001d033158::1:252434681-252436682(+)
Zm00001d005062::2:156886821-156888822(-)
Zm00001d026113::10:138724893-138726894(-)
Zm00001d043117::3:189691630-189693631(+)
Zm00001d012440::8:174530137-174532138(+)
Zm00001d052952::4:206112206-206114207(+)
Zm00001d005902::2:192255470-192257471(+)
Zm00001d008987::8:28719143-28721144(+)
Zm00001d009418::8:63660566-63662567(-)
Zm00001d029455::1:71517385-71519386(+)
Zm00001d016516::5:165792341-165794342(-)
Zm00001d042541::3:171420216-171422217(+)
Zm00001d030053::1:102357850-102359851(+)
Zm00001d051765::4:168992230-168994231(-)
Zm00001d025055::10:101884222-101886223(+)
Zm00001d032267::1:219820086-219822087(+)
Zm00001d043229::3:192548111-192550112(+)
Zm00001d022069::7:169297637-169299638(-)
Zm00001d011248::8:144588367-144590368(+)
Zm00001d051937::4:174852933-174854934(-)
Zm00001d012166::8:169369869-169371870(-)
Zm00001d012401::8:173735017-173737018(-)
Zm00001d020702::7:129163705-129165706(+)
Zm00001d038866::6:166094865-166096866(-)
Zm00001d004897::2:147656497-147658498(+)
Zm00001d009661::8:74962233-74964234(-)
Zm00001d035854::6:56304021-56306022(-)
Zm00001d034443::1:293096581-293098582(+)
Zm00001d004839::2:143073364-143075365(+)
Zm00001d038244::6:152226290-152228291(+)
Zm00001d052686::4:197441369-197443370(+)
Zm00001d046388::9:86638091-86640092(-)
Zm00001d039400::3:3412010-3414011(+)
Zm00001d045488::9:24295918-24297919(+)
Zm00001d046508::9:93064547-93066548(+)
Zm00001d032532::1:229808076-229810077(+)
Zm00001d004672::2:129375860-129377861(-)
Zm00001d027762::1:13027454-13029455(+)
Zm00001d050605::4:103701668-103703669(+)
Zm00001d030762::1:158943571-158945572(-)
Zm00001d002104::2:5992171-5994172(+)
Zm00001d046500::9:92757999-92760000(-)
Zm00001d035089::6:4737565-4739566(-)
Zm00001d007453::2:232016002-232018003(-)
Zm00001d019060::7:14493199-14495200(+)
Zm00001d019941::7:78277340-78279341(+)
Zm00001d027588::1:8550887-8552888(+)
Zm00001d002422::2:12318101-12320102(-)
Zm00001d022371::7:176260883-176262884(+)
Zm00001d015196::5:78924152-78926153(+)
Zm00001d044110::3:219544851-219546852(-)
Zm00001d017251::5:190360217-190362218(-)
Zm00001d026175::10:140336284-140338285(-)
Zm00001d053597::4:235910359-235912360(+)
Zm00001d005712::2:184285003-184287004(+)
Zm00001d051889::4:173802434-173804435(-)
Zm00001d042396::3:164459720-164461721(+)
Zm00001d005177::2:162445321-162447322(+)
Zm00001d052727::4:199130514-199132515(+)
Zm00001d038221::6:151941442-151943443(+)
Zm00001d043775::3:209788276-209790277(+)
Zm00001d028528::1:38232907-38234908(+)
Zm00001d033200::1:253559657-253561658(-)
Zm00001d003114::2:32684191-32686192(-)
Zm00001d052930::4:205247937-205249938(-)
Zm00001d009473::8:66141819-66143820(+)
Zm00001d018038::5:212628807-212630808(+)
Zm00001d004084::2:80919577-80921578(+)
Zm00001d015789::5:119745894-119747895(+)
Zm00001d021392::7:150699777-150701778(-)
Zm00001d032519::1:229235513-229237514(-)
Zm00001d002241::2:8681178-8683179(+)
Zm00001d053109::4:214218076-214220077(-)
Zm00001d037079::6:111617109-111619110(+)
Zm00001d039222::6:173163509-173165510(-)
Zm00001d014661::5:57838395-57840396(+)
Zm00001d038065::6:146731918-146733919(-)
Zm00001d003496::2:46049174-46051175(+)
Zm00001d031555::1:194122061-194124062(-)
Zm00001d016196::5:150139734-150141735(+)
Zm00001d035125::6:6271152-6273153(-)
Zm00001d038026::6:145579020-145581021(-)
Zm00001d047663::9:138534968-138536969(-)
Zm00001d003320::2:40124865-40126866(+)
Zm00001d046263::9:77263788-77265789(-)
Zm00001d028252::1:28050852-28052853(+)
Zm00001d012285::8:171872470-171874471(-)
Zm00001d005026::2:154613259-154615260(+)
Zm00001d012993::5:2873374-2875375(+)
Zm00001d020620::7:125262351-125264352(-)
Zm00001d028330::1:31049450-31051451(-)
Zm00001d010380::8:112188507-112190508(-)
Zm00001d040027::3:23377733-23379734(-)
Zm00001d006470::2:209229034-209231035(+)
Zm00001d014470::5:49226070-49228071(+)
Zm00001d008679::8:16972985-16974986(-)
Zm00001d028931::1:51976338-51978339(+)
Zm00001d020008::7:85224708-85226709(-)
Zm00001d017078::5:184647493-184649494(+)
Zm00001d026173::10:140303534-140305535(+)
Zm00001d052562::4:193210330-193212331(-)
Zm00001d015309::5:84020867-84022868(+)
Zm00001d021596::7:157697786-157699787(-)
Zm00001d021499::7:154155726-154157727(+)
Zm00001d038753::6:163897697-163899698(-)
Zm00001d032858::1:240463617-240465618(+)
Zm00001d033878::1:277212963-277214964(+)
Zm00001d035286::6:19372033-19374034(-)
Zm00001d005423::2:173514704-173516705(+)
Zm00001d023277::10:2012534-2014535(+)
Zm00001d006710::2:214985575-214987576(+)
Zm00001d024994::10:98235254-98237255(+)
Zm00001d039326::3:1952523-1954524(-)
Zm00001d020040::7:87965585-87967586(-)
Zm00001d019593::7:45246712-45248713(-)
Zm00001d051788::4:169864037-169866038(-)
Zm00001d046442::9:89995719-89997720(+)
Zm00001d045088::9:12094060-12096061(+)
Zm00001d016553::5:167130894-167132895(-)
Zm00001d038724::6:163364590-163366591(+)
Zm00001d050301::4:79817004-79819005(-)
Zm00001d046477::9:91673321-91675322(+)
Zm00001d003925::2:68592065-68594066(-)
Zm00001d041634::3:130578505-130580506(-)
Zm00001d004138::2:85737185-85739186(-)
Zm00001d038121::6:148615691-148617692(-)
Zm00001d009897::8:88347848-88349849(+)
Zm00001d042027::3:147773189-147775190(-)
Zm00001d013858::5:22861884-22863885(+)
Zm00001d020526::7:120925771-120927772(-)
Zm00001d037169::6:114660913-114662914(+)
Zm00001d029868::1:91134232-91136233(+)
Zm00001d004746::2:135722917-135724918(+)
Zm00001d045487::9:24296707-24298708(-)
Zm00001d048673::4:3094469-3096470(+)
Zm00001d036535::6:91337445-91339446(+)
Zm00001d040621::3:54360496-54362497(+)
Zm00001d012511::8:175844550-175846551(+)
Zm00001d023929::10:29153673-29155674(-)
Zm00001d015468::5:91969065-91971066(+)
Zm00001d049948::4:54771091-54773092(+)
Zm00001d049479::4:31727759-31729760(+)
Zm00001d048660::4:2845882-2847883(+)
Zm00001d009359::8:59317616-59319617(+)
Zm00001d028026::1:20850525-20852526(-)
Zm00001d029206::1:62407209-62409210(+)
Zm00001d034617::1:297882392-297884393(-)
Zm00001d041480::3:122681071-122683072(-)
Zm00001d002436::2:12636376-12638377(+)
Zm00001d036350::6:85117578-85119579(+)
Zm00001d021699::7:160632777-160634778(-)
Zm00001d006540::2:210703227-210705228(+)
Zm00001d017115::5:185865687-185867688(+)
Zm00001d034741::1:301092953-301094954(-)
Zm00001d015200::5:78977500-78979501(+)
Zm00001d041988::3:146708282-146710283(+)
Zm00001d040026::3:23370701-23372702(-)
Zm00001d036049::6:68976983-68978984(-)
Zm00001d021396::7:150909023-150911024(+)
Zm00001d033196::1:253432188-253434189(-)
Zm00001d032448::1:226864213-226866214(+)
Zm00001d034852::1:303813755-303815756(-)
Zm00001d047392::9:128628344-128630345(-)
Zm00001d015890::5:129557071-129559072(-)
Zm00001d042567::3:172182689-172184690(+)
Zm00001d006494::2:209825746-209827747(+)
Zm00001d007943::2:243547806-243549807(-)
Zm00001d029300::1:65437869-65439870(+)
Zm00001d028287::1:29240178-29242179(-)
Zm00001d046490::9:92162217-92164218(-)
Zm00001d010780::8:127577456-127579457(-)
Zm00001d001983::2:3950107-3952108(-)
Zm00001d033990::1:280542549-280544550(+)
Zm00001d003767::2:58174486-58176487(-)
Zm00001d040029::3:23586731-23588732(-)
Zm00001d051290::4:151990816-151992817(+)
Zm00001d018831::7:6792985-6794986(+)
Zm00001d021849::7:164429086-164431087(-)
Zm00001d014927::5:68757426-68759427(-)
Zm00001d007446::2:231921081-231923082(-)
Zm00001d029626::1:80258522-80260523(-)
Zm00001d003121::2:32864395-32866396(+)
Zm00001d051950::4:175123278-175125279(+)
Zm00001d006328::2:204814651-204816652(+)
Zm00001d012809::5:634464-636465(+)
Zm00001d046824::9:107367356-107369357(+)
Zm00001d048201::9:152367765-152369766(+)
Zm00001d046942::9:111971023-111973024(-)
Zm00001d005598::2:180233587-180235588(-)
Zm00001d014142::5:34052064-34054065(-)
Zm00001d040381::3:40860327-40862328(+)
Zm00001d047361::9:127692691-127694692(-)
Zm00001d011873::8:163441810-163443811(+)
Zm00001d021703::7:160759327-160761328(+)
Zm00001d015675::5:105113753-105115754(+)
Zm00001d038796::6:164516674-164518675(-)
Zm00001d039370::3:2691102-2693103(+)
Zm00001d007489::2:232846777-232848778(-)
Zm00001d053786::4:241019730-241021731(-)
Zm00001d038312::6:154177259-154179260(+)
Zm00001d020220::7:100661931-100663932(+)
Zm00001d009649::8:74348935-74350936(-)
Zm00001d001844::2:1711864-1713865(+)
Zm00001d052977::4:206922944-206924945(-)
Zm00001d043789::3:210249289-210251290(+)
Zm00001d011755::8:160798194-160800195(-)
Zm00001d041418::3:118359049-118361050(+)
Zm00001d018266::5:217647072-217649073(-)
Zm00001d012331::8:172533174-172535175(-)
Zm00001d034643::1:298702878-298704879(+)
Zm00001d034713::1:300508896-300510897(-)
Zm00001d032454::1:227225678-227227679(-)
Zm00001d002360::2:10839050-10841051(-)
Zm00001d038497::6:158602511-158604512(-)
Zm00001d012735::8:179514801-179516802(+)
Zm00001d002940::2:27629172-27631173(+)
Zm00001d009929::8:90222626-90224627(+)
Zm00001d048373::9:155241784-155243785(-)
Zm00001d045919::9:47230618-47232619(+)
Zm00001d036916::6:106352586-106354587(+)
Zm00001d018454::5:221143370-221145371(+)
Zm00001d036982::6:108218849-108220850(-)
Zm00001d047207::9:121977996-121979997(-)
Zm00001d037714::6:134990607-134992608(+)
Zm00001d012040::8:167024207-167026208(+)
Zm00001d029378::1:68242973-68244974(+)
Zm00001d012752::8:179796847-179798848(+)
Zm00001d052067::4:178307781-178309782(-)
Zm00001d014648::5:57180432-57182433(+)
Zm00001d019988::7:83023221-83025222(-)
Zm00001d040152::3:29275277-29277278(-)
Zm00001d042117::3:151570766-151572767(+)
Zm00001d039071::6:169542106-169544107(-)
Zm00001d031697::1:198777172-198779173(-)
Zm00001d024305::10:63042731-63044732(+)
Zm00001d024768::10:87227671-87229672(-)
Zm00001d007932::2:243380994-243382995(-)
Zm00001d048893::4:7228399-7230400(-)
Zm00001d034564::1:296462395-296464396(-)
Zm00001d019220::7:22371293-22373294(-)
Zm00001d053956::4:244189466-244191467(-)
Zm00001d018290::5:218026105-218028106(-)
Zm00001d010439::8:115164090-115166091(+)
Zm00001d039041::6:169127163-169129164(+)
Zm00001d005082::2:157622224-157624225(-)
Zm00001d012258::8:171226877-171228878(+)
Zm00001d006364::2:205731127-205733128(-)
Zm00001d031050::1:174875912-174877913(-)
Zm00001d016122::5:145596242-145598243(-)
Zm00001d033407::1:262152214-262154215(-)
Zm00001d051339::4:155193894-155195895(+)
Zm00001d033488::1:264049753-264051754(+)
Zm00001d006329::2:204886953-204888954(+)
Zm00001d044364::3:226145344-226147345(+)
Zm00001d019104::7:16821687-16823688(+)
Zm00001d031850::1:204133134-204135135(-)
Zm00001d014284::5:39392233-39394234(+)
Zm00001d007832::2:240517823-240519824(-)
Zm00001d020280::7:103981552-103983553(-)
Zm00001d021698::7:160627265-160629266(-)
Zm00001d036143::6:74389958-74391959(-)
Zm00001d025574::10:122790288-122792289(+)
Zm00001d003938::2:70461782-70463783(-)
Zm00001d009084::8:35520869-35522870(+)
Zm00001d005283::2:167666683-167668684(-)
Zm00001d034601::1:297600445-297602446(+)
Zm00001d017425::5:195723145-195725146(-)
Zm00001d030666::1:152030564-152032565(+)
Zm00001d021858::7:164644679-164646680(-)
Zm00001d035156::6:7236532-7238533(+)
Zm00001d039184::6:172146498-172148499(+)
Zm00001d029386::1:68536470-68538471(+)
Zm00001d026541::10:147935031-147937032(+)
Zm00001d039614::3:9092250-9094251(-)
Zm00001d033989::1:280533329-280535330(-)
Zm00001d015595::5:100229602-100231603(-)
Zm00001d053102::4:213817757-213819758(-)
Zm00001d038650::6:161718509-161720510(+)
Zm00001d050714::4:117909193-117911194(+)
Zm00001d003994::2:74387430-74389431(+)
Zm00001d042211::3:156126970-156128971(-)
Zm00001d047582::9:136349421-136351422(+)
```
