## Supplementary material for "A comprehensive map of preferentially located motifs reveals distinct proximal *cis*-regulatory elements in plants": CACGTGTC_containing_gene_set.txt

```
#Occurences of CACGTGTC between -181 and -47 (positions relative to the transcription start site)
#196 sequences with CACGTGTC in this interval
#0.76% of the sequences in promoter set with CACGTGTC (set with 25847 sequences)
Zm00001d013858::5:22861884-22863885(+)
Zm00001d025864::10:131916681-131918682(-)
Zm00001d046949::9:112343222-112345223(-)
Zm00001d021392::7:150699777-150701778(-)
Zm00001d011001::8:136347723-136349724(+)
Zm00001d035624::6:37477351-37479352(+)
Zm00001d040215::3:32390783-32392784(-)
Zm00001d048373::9:155241784-155243785(-)
Zm00001d036982::6:108218849-108220850(-)
Zm00001d035628::6:37503805-37505806(+)
Zm00001d024109::10:46165046-46167047(+)
Zm00001d039400::3:3412010-3414011(+)
Zm00001d042117::3:151570766-151572767(+)
Zm00001d041988::3:146708282-146710283(+)
Zm00001d039321::3:1773006-1775007(-)
Zm00001d024425::10:70490831-70492832(+)
Zm00001d021703::7:160759327-160761328(+)
Zm00001d026175::10:140336284-140338285(-)
Zm00001d021849::7:164429086-164431087(-)
Zm00001d012809::5:634464-636465(+)
Zm00001d006329::2:204886953-204888954(+)
Zm00001d042027::3:147773189-147775190(-)
Zm00001d033011::1:246873614-246875615(-)
Zm00001d024305::10:63042731-63044732(+)
Zm00001d035560::6:33141127-33143128(+)
Zm00001d002952::2:27987541-27989542(-)
Zm00001d034435::1:292948484-292950485(-)
Zm00001d009929::8:90222626-90224627(+)
Zm00001d027267::1:1030285-1032286(+)
Zm00001d019220::7:22371293-22373294(-)
Zm00001d033989::1:280533329-280535330(-)
Zm00001d005684::2:183287189-183289190(+)
Zm00001d020280::7:103981552-103983553(-)
Zm00001d011872::8:163442555-163444556(-)
Zm00001d023858::10:25248307-25250308(-)
Zm00001d014216::5:36847136-36849137(-)
Zm00001d039039::6:169029274-169031275(-)
Zm00001d029560::1:76212323-76214324(-)
Zm00001d012040::8:167024207-167026208(+)
Zm00001d042567::3:172182689-172184690(+)
Zm00001d006364::2:205731127-205733128(-)
Zm00001d045622::9:29073400-29075401(-)
Zm00001d002940::2:27629172-27631173(+)
Zm00001d002360::2:10839050-10841051(-)
Zm00001d045556::9:26653441-26655442(-)
Zm00001d048722::4:4186481-4188482(+)
Zm00001d007489::2:232846777-232848778(-)
Zm00001d006896::2:218755770-218757771(+)
Zm00001d049948::4:54771091-54773092(+)
Zm00001d018266::5:217647072-217649073(-)
Zm00001d043992::3:215849006-215851007(+)
Zm00001d022069::7:169297637-169299638(-)
Zm00001d047035::9:116227656-116229657(-)
Zm00001d033407::1:262152214-262154215(-)
Zm00001d001937::2:3123411-3125412(-)
Zm00001d032267::1:219820086-219822087(+)
Zm00001d040725::3:60283843-60285844(+)
Zm00001d021396::7:150909023-150911024(+)
Zm00001d001790::2:1017998-1019999(+)
Zm00001d044110::3:219544851-219546852(-)
Zm00001d040979::3:87677199-87679200(-)
Zm00001d015468::5:91969065-91971066(+)
Zm00001d012258::8:171226877-171228878(+)
Zm00001d029386::1:68536470-68538471(+)
Zm00001d051812::4:170319972-170321973(+)
Zm00001d031600::1:195877206-195879207(-)
Zm00001d007832::2:240517823-240519824(-)
Zm00001d052562::4:193210330-193212331(-)
Zm00001d030601::1:147641026-147643027(-)
Zm00001d049630::4:38150446-38152447(-)
Zm00001d002725::2:20510892-20512893(+)
Zm00001d011233::8:144109276-144111277(+)
Zm00001d040613::3:53997285-53999286(-)
Zm00001d010617::8:122039095-122041096(-)
Zm00001d027841::1:14830070-14832071(+)
Zm00001d015595::5:100229602-100231603(-)
Zm00001d052067::4:178307781-178309782(-)
Zm00001d047362::9:127729690-127731691(+)
Zm00001d015196::5:78924152-78926153(+)
Zm00001d026094::10:138305438-138307439(-)
Zm00001d035505::6:29706647-29708648(+)
Zm00001d036532::6:91305567-91307568(-)
Zm00001d033200::1:253559657-253561658(-)
Zm00001d004138::2:85737185-85739186(-)
Zm00001d006494::2:209825746-209827747(+)
Zm00001d011873::8:163441810-163443811(+)
Zm00001d033990::1:280542549-280544550(+)
Zm00001d006470::2:209229034-209231035(+)
Zm00001d046824::9:107367356-107369357(+)
Zm00001d020901::7:136114860-136116861(-)
Zm00001d038197::6:151282965-151284966(-)
Zm00001d017006::5:182539751-182541752(+)
Zm00001d032250::1:218944748-218946749(+)
Zm00001d004897::2:147656497-147658498(+)
Zm00001d027718::1:12071816-12073817(+)
Zm00001d023223::10:825393-827394(-)
Zm00001d008268::8:3545147-3547148(+)
Zm00001d021858::7:164644679-164646680(-)
Zm00001d019397::7:31780823-31782824(+)
Zm00001d019988::7:83023221-83025222(-)
Zm00001d050251::4:76388865-76390866(+)
Zm00001d051906::4:174311732-174313733(+)
Zm00001d039065::6:169489684-169491685(+)
Zm00001d006479::2:209567514-209569515(-)
Zm00001d017078::5:184647493-184649494(+)
Zm00001d043789::3:210249289-210251290(+)
Zm00001d046508::9:93064547-93066548(+)
Zm00001d004340::2:104764708-104766709(-)
Zm00001d032383::1:224764960-224766961(+)
Zm00001d018696::7:2700881-2702882(-)
Zm00001d052952::4:206112206-206114207(+)
Zm00001d002104::2:5992171-5994172(+)
Zm00001d052930::4:205247937-205249938(-)
Zm00001d031555::1:194122061-194124062(-)
Zm00001d039580::3:8284506-8286507(+)
Zm00001d008249::8:2665802-2667803(+)
Zm00001d040621::3:54360496-54362497(+)
Zm00001d052316::4:186978046-186980047(-)
Zm00001d028931::1:51976338-51978339(+)
Zm00001d016553::5:167130894-167132895(-)
Zm00001d029062::1:56857676-56859677(-)
Zm00001d023713::10:16575948-16577949(+)
Zm00001d006328::2:204814651-204816652(+)
Zm00001d042695::3:177281334-177283335(-)
Zm00001d047808::9:142336393-142338394(-)
Zm00001d026166::10:140256034-140258035(-)
Zm00001d039769::3:14332495-14334496(+)
Zm00001d017555::5:199468575-199470576(+)
Zm00001d003938::2:70461782-70463783(-)
Zm00001d043838::3:211447976-211449977(+)
Zm00001d012166::8:169369869-169371870(-)
Zm00001d012385::8:173293289-173295290(+)
Zm00001d025055::10:101884222-101886223(+)
Zm00001d042609::3:173457216-173459217(+)
Zm00001d031672::1:198162867-198164868(+)
Zm00001d005598::2:180233587-180235588(-)
Zm00001d038221::6:151941442-151943443(+)
Zm00001d031669::1:198136081-198138082(+)
Zm00001d043775::3:209788276-209790277(+)
Zm00001d039071::6:169542106-169544107(-)
Zm00001d039222::6:173163509-173165510(-)
Zm00001d005052::2:156303936-156305937(+)
Zm00001d053620::4:236817575-236819576(-)
Zm00001d050714::4:117909193-117911194(+)
Zm00001d023929::10:29153673-29155674(-)
Zm00001d012285::8:171872470-171874471(-)
Zm00001d038691::6:162622648-162624649(+)
Zm00001d029975::1:97115768-97117769(-)
Zm00001d034564::1:296462395-296464396(-)
Zm00001d035156::6:7236532-7238533(+)
Zm00001d012909::5:1882358-1884359(-)
Zm00001d012920::5:1958812-1960813(-)
Zm00001d015309::5:84020867-84022868(+)
Zm00001d036867::6:104871200-104873201(-)
Zm00001d042880::3:182662281-182664282(-)
Zm00001d026541::10:147935031-147937032(+)
Zm00001d025474::10:119980836-119982837(-)
Zm00001d053195::4:219201951-219203952(+)
Zm00001d002301::2:9770738-9772739(+)
Zm00001d046388::9:86638091-86640092(-)
Zm00001d014760::5:61825455-61827456(+)
Zm00001d028330::1:31049450-31051451(-)
Zm00001d047290::9:125661866-125663867(+)
Zm00001d048721::4:4187306-4189307(-)
Zm00001d039040::6:169029159-169031160(+)
Zm00001d033878::1:277212963-277214964(+)
Zm00001d049479::4:31727759-31729760(+)
Zm00001d024768::10:87227671-87229672(-)
Zm00001d036956::6:107320459-107322460(+)
Zm00001d050605::4:103701668-103703669(+)
Zm00001d034188::1:286076036-286078037(+)
Zm00001d003496::2:46049174-46051175(+)
Zm00001d050347::4:82703661-82705662(-)
Zm00001d041346::3:113865246-113867247(-)
Zm00001d053102::4:213817757-213819758(-)
Zm00001d010798::8:128192627-128194628(+)
Zm00001d031850::1:204133134-204135135(-)
Zm00001d038866::6:166094865-166096866(-)
Zm00001d002739::2:21113077-21115078(-)
Zm00001d051463::4:159591962-159593963(-)
Zm00001d038753::6:163897697-163899698(-)
Zm00001d031183::1:181584213-181586214(-)
Zm00001d053786::4:241019730-241021731(-)
Zm00001d047582::9:136349421-136351422(+)
Zm00001d034165::1:285595273-285597274(-)
Zm00001d034741::1:301092953-301094954(-)
Zm00001d039184::6:172146498-172148499(+)
Zm00001d045088::9:12094060-12096061(+)
Zm00001d040561::3:49804843-49806844(+)
Zm00001d048162::9:151218236-151220237(-)
Zm00001d033196::1:253432188-253434189(-)
Zm00001d013343::5:8971992-8973993(-)
Zm00001d031327::1:186061261-186063262(+)
Zm00001d021596::7:157697786-157699787(-)
Zm00001d048660::4:2845882-2847883(+)
Zm00001d012993::5:2873374-2875375(+)
```
