## Supplementary material for "A comprehensive map of preferentially located motifs reveals distinct proximal *cis*-regulatory elements in plants": CACGTTTA_containing_gene_set.txt

```
#Occurences of CACGTTTA between -201 and -153 (positions relative to the transcription start site)
#49 sequences with CACGTTTA in this interval
#0.19% of the sequences in promoter set with CACGTTTA (set with 25847 sequences)
Zm00001d029039::1:55704461-55706462(-)
Zm00001d047886::9:144309769-144311770(+)
Zm00001d046797::9:106407952-106409953(-)
Zm00001d051953::4:175185577-175187578(-)
Zm00001d021090::7:142548843-142550844(+)
Zm00001d011912::8:164357385-164359386(+)
Zm00001d022231::7:173286506-173288507(-)
Zm00001d020409::7:112016708-112018709(-)
Zm00001d051986::4:175910945-175912946(+)
Zm00001d036262::6:80669443-80671444(+)
Zm00001d047887::9:144327283-144329284(+)
Zm00001d052320::4:187036795-187038796(+)
Zm00001d038405::6:156412004-156414005(-)
Zm00001d039921::3:19481447-19483448(-)
Zm00001d041755::3:136107340-136109341(+)
Zm00001d019650::7:48194839-48196840(-)
Zm00001d035347::6:22743632-22745633(+)
Zm00001d027240::1:205214-207215(-)
Zm00001d025628::10:124512073-124514074(+)
Zm00001d026305::10:143262593-143264594(+)
Zm00001d044452::3:228393842-228395843(-)
Zm00001d034790::1:302360294-302362295(-)
Zm00001d022457::7:178108814-178110815(-)
Zm00001d017642::5:202884005-202886006(-)
Zm00001d021047::7:141172789-141174790(-)
Zm00001d034256::1:288167489-288169490(+)
Zm00001d038909::6:166808206-166810207(+)
Zm00001d014510::5:51058222-51060223(-)
Zm00001d013830::5:21882078-21884079(+)
Zm00001d007799::2:239868555-239870556(-)
Zm00001d007381::2:230305528-230307529(-)
Zm00001d010040::8:96549253-96551254(+)
Zm00001d046357::9:83800193-83802194(+)
Zm00001d038189::6:150943434-150945435(-)
Zm00001d025082::10:102923822-102925823(+)
Zm00001d035845::6:55458328-55460329(+)
Zm00001d026277::10:142705753-142707754(+)
Zm00001d036073::6:70616207-70618208(-)
Zm00001d005238::2:165151116-165153117(+)
Zm00001d014511::5:51081408-51083409(-)
Zm00001d030489::1:136756514-136758515(-)
Zm00001d028457::1:35506916-35508917(+)
Zm00001d053182::4:218559076-218561077(+)
Zm00001d002952::2:27987541-27989542(-)
Zm00001d045482::9:24097359-24099360(-)
Zm00001d044599::3:233045241-233047242(+)
Zm00001d044720::9:186428-188429(-)
Zm00001d053316::4:225867711-225869712(-)
Zm00001d037045::6:110232245-110234246(-)
```
