## Supplementary material for "A comprehensive map of preferentially located motifs reveals distinct proximal *cis*-regulatory elements in plants": CACT_containing_gene_set.txt

```
#Occurences of CACT between -1 and 0 (positions relative to the transcription start site)
#607 sequences with CACT in this interval
#2.35% of the sequences in promoter set with CACT (set with 25847 sequences)
Zm00001d042344::3:162242183-162244184(+)
Zm00001d046935::9:111777364-111779365(-)
Zm00001d010082::8:98723599-98725600(+)
Zm00001d003403::2:43279989-43281990(+)
Zm00001d028453::1:35475734-35477735(-)
Zm00001d050011::4:59300004-59302005(-)
Zm00001d031441::1:190231094-190233095(+)
Zm00001d026337::10:143795661-143797662(-)
Zm00001d049008::4:12387140-12389141(-)
Zm00001d028872::1:49272971-49274972(+)
Zm00001d024631::10:81311502-81313503(+)
Zm00001d015515::5:95182389-95184390(+)
Zm00001d002794::2:22819593-22821594(-)
Zm00001d049226::4:21694745-21696746(-)
Zm00001d044015::3:216536423-216538424(-)
Zm00001d053296::4:224799662-224801663(+)
Zm00001d023882::10:26207244-26209245(-)
Zm00001d004579::2:119279214-119281215(+)
Zm00001d012067::8:167564633-167566634(+)
Zm00001d044191::3:221503396-221505397(+)
Zm00001d046679::9:102102282-102104283(+)
Zm00001d051864::4:172706557-172708558(+)
Zm00001d040279::3:35519776-35521777(-)
Zm00001d039265::3:820631-822632(+)
Zm00001d006613::2:212610024-212612025(+)
Zm00001d042901::3:183400928-183402929(-)
Zm00001d049336::4:27047126-27049127(+)
Zm00001d009792::8:81587672-81589673(-)
Zm00001d026707::10:150566247-150568248(-)
Zm00001d022615::7:181111956-181113957(+)
Zm00001d002086::2:5769835-5771836(+)
Zm00001d049179::4:19407903-19409904(+)
Zm00001d033568::1:267320854-267322855(+)
Zm00001d042284::3:158792261-158794262(-)
Zm00001d024710::10:84545406-84547407(+)
Zm00001d003414::2:43706444-43708445(-)
Zm00001d047876::9:144040079-144042080(-)
Zm00001d048327::9:154536661-154538662(-)
Zm00001d046501::9:92852996-92854997(-)
Zm00001d044127::3:219921855-219923856(-)
Zm00001d038880::6:166311343-166313344(+)
Zm00001d006387::2:206362748-206364749(+)
Zm00001d022195::7:172629127-172631128(-)
Zm00001d041052::3:93315721-93317722(+)
Zm00001d047663::9:138534968-138536969(-)
Zm00001d043328::3:196701153-196703154(-)
Zm00001d033768::1:273093719-273095720(-)
Zm00001d017708::5:204752990-204754991(-)
Zm00001d012718::8:179123672-179125673(-)
Zm00001d045973::9:51049384-51051385(-)
Zm00001d029934::1:95218620-95220621(+)
Zm00001d051404::4:157213867-157215868(-)
Zm00001d005175::2:162409352-162411353(-)
Zm00001d006343::2:205079540-205081541(-)
Zm00001d038437::6:157259589-157261590(-)
Zm00001d008975::8:27996015-27998016(-)
Zm00001d052163::4:181544730-181546731(+)
Zm00001d041889::3:142431504-142433505(+)
Zm00001d002409::2:12117739-12119740(-)
Zm00001d010572::8:120657792-120659793(+)
Zm00001d036880::6:105525860-105527861(-)
Zm00001d003251::2:37953090-37955091(-)
Zm00001d027673::1:10753641-10755642(-)
Zm00001d011037::8:137161979-137163980(+)
Zm00001d038992::6:168338021-168340022(+)
Zm00001d041407::3:117382557-117384558(+)
Zm00001d047762::9:141214360-141216361(-)
Zm00001d028777::1:46191596-46193597(-)
Zm00001d029280::1:64683963-64685964(+)
Zm00001d013400::5:10458037-10460038(+)
Zm00001d020775::7:132103787-132105788(-)
Zm00001d027367::1:3805842-3807843(+)
Zm00001d022536::7:179669626-179671627(+)
Zm00001d045596::9:28027095-28029096(+)
Zm00001d007623::2:236369234-236371235(+)
Zm00001d010109::8:99423253-99425254(-)
Zm00001d026277::10:142705753-142707754(+)
Zm00001d011657::8:157704589-157706590(+)
Zm00001d034871::1:304373997-304375998(-)
Zm00001d033248::1:256099434-256101435(+)
Zm00001d010416::8:113886504-113888505(+)
Zm00001d018118::5:214687032-214689033(-)
Zm00001d042350::3:162542485-162544486(-)
Zm00001d009542::8:69437966-69439967(-)
Zm00001d051761::4:168964006-168966007(-)
Zm00001d024734::10:85618930-85620931(+)
Zm00001d032420::1:225933435-225935436(-)
Zm00001d020528::7:120944273-120946274(-)
Zm00001d017111::5:185771536-185773537(-)
Zm00001d025522::10:121166617-121168618(+)
Zm00001d048198::9:152253919-152255920(-)
Zm00001d017197::5:188627257-188629258(-)
Zm00001d010309::8:109065994-109067995(+)
Zm00001d024858::10:90996776-90998777(+)
Zm00001d050251::4:76388865-76390866(+)
Zm00001d032600::1:231643830-231645831(-)
Zm00001d035428::6:25157620-25159621(-)
Zm00001d050244::4:75666439-75668440(+)
Zm00001d048229::9:152804317-152806318(-)
Zm00001d014196::5:35997125-35999126(-)
Zm00001d039013::6:168704547-168706548(+)
Zm00001d018537::5:222622863-222624864(+)
Zm00001d034533::1:295777053-295779054(+)
Zm00001d015890::5:129557071-129559072(-)
Zm00001d027411::1:4721842-4723843(-)
Zm00001d007184::2:224060478-224062479(+)
Zm00001d007235::2:225343499-225345500(-)
Zm00001d014424::5:46052945-46054946(+)
Zm00001d005629::2:181230925-181232926(+)
Zm00001d021372::7:150167030-150169031(-)
Zm00001d032298::1:220969834-220971835(+)
Zm00001d018810::7:5841086-5843087(+)
Zm00001d011075::8:138092184-138094185(+)
Zm00001d042540::3:171276203-171278204(+)
Zm00001d049120::4:16709103-16711104(-)
Zm00001d036008::6:65517056-65519057(-)
Zm00001d027340::1:3270729-3272730(+)
Zm00001d009652::8:74456484-74458485(+)
Zm00001d038022::6:145418873-145420874(-)
Zm00001d046302::9:79385873-79387874(+)
Zm00001d040479::3:46074664-46076665(+)
Zm00001d037605::6:131421062-131423063(-)
Zm00001d005675::2:183068167-183070168(-)
Zm00001d028119::1:23364055-23366056(+)
Zm00001d045968::9:50711028-50713029(+)
Zm00001d017422::5:195637364-195639365(-)
Zm00001d019836::7:67849862-67851863(-)
Zm00001d053976::4:244549689-244551690(-)
Zm00001d005833::2:190343107-190345108(+)
Zm00001d033321::1:258948393-258950394(-)
Zm00001d028925::1:51727986-51729987(+)
Zm00001d046909::9:110058285-110060286(-)
Zm00001d044146::3:220481737-220483738(-)
Zm00001d046174::9:69211138-69213139(-)
Zm00001d053050::4:210623613-210625614(+)
Zm00001d044694::3:235068463-235070464(-)
Zm00001d023596::10:11358186-11360187(-)
Zm00001d033822::1:274807874-274809875(+)
Zm00001d006691::2:214478577-214480578(+)
Zm00001d034575::1:296755370-296757371(-)
Zm00001d044358::3:225863372-225865373(-)
Zm00001d015089::5:75093639-75095640(-)
Zm00001d042209::3:156114259-156116260(+)
Zm00001d002104::2:5992171-5994172(+)
Zm00001d014451::5:47927132-47929133(+)
Zm00001d049346::4:27244547-27246548(-)
Zm00001d028355::1:31806246-31808247(-)
Zm00001d014826::5:64618131-64620132(+)
Zm00001d017072::5:184393954-184395955(-)
Zm00001d046524::9:93802601-93804602(+)
Zm00001d036442::6:88735780-88737781(-)
Zm00001d031764::1:201111297-201113298(-)
Zm00001d053295::4:224779806-224781807(+)
Zm00001d037227::6:116706341-116708342(-)
Zm00001d025663::10:125369122-125371123(-)
Zm00001d021825::7:163784239-163786240(-)
Zm00001d008326::8:5364355-5366356(+)
Zm00001d040075::3:25849089-25851090(+)
Zm00001d022133::7:170962674-170964675(+)
Zm00001d017151::5:187078434-187080435(-)
Zm00001d051403::4:157198899-157200900(+)
Zm00001d021126::7:143314500-143316501(+)
Zm00001d052286::4:185993409-185995410(-)
Zm00001d002143::2:6635376-6637377(+)
Zm00001d040414::3:42232119-42234120(+)
Zm00001d025680::10:126095464-126097465(+)
Zm00001d020360::7:109106057-109108058(-)
Zm00001d042526::3:170859865-170861866(+)
Zm00001d052856::4:202675378-202677379(+)
Zm00001d021573::7:156466480-156468481(-)
Zm00001d019568::7:43322372-43324373(-)
Zm00001d010104::8:99263596-99265597(+)
Zm00001d021708::7:160897119-160899120(+)
Zm00001d033711::1:271958118-271960119(-)
Zm00001d045159::9:14628388-14630389(-)
Zm00001d018277::5:217810960-217812961(+)
Zm00001d051627::4:165048065-165050066(+)
Zm00001d048648::4:2604636-2606637(+)
Zm00001d024593::10:79588921-79590922(-)
Zm00001d012646::8:177777811-177779812(-)
Zm00001d038792::6:164394940-164396941(-)
Zm00001d045153::9:14542189-14544190(-)
Zm00001d024409::10:69417667-69419668(+)
Zm00001d032838::1:239724016-239726017(-)
Zm00001d049579::4:35942476-35944477(+)
Zm00001d010698::8:124959400-124961401(-)
Zm00001d022036::7:168372967-168374968(-)
Zm00001d002131::2:6429242-6431243(-)
Zm00001d025674::10:125985163-125987164(+)
Zm00001d039451::3:4736729-4738730(-)
Zm00001d006807::2:217108627-217110628(+)
Zm00001d021344::7:149462211-149464212(-)
Zm00001d045247::9:16980304-16982305(-)
Zm00001d016054::5:141753451-141755452(-)
Zm00001d003639::2:51312213-51314214(+)
Zm00001d035230::6:15649638-15651639(+)
Zm00001d013982::5:27235275-27237276(-)
Zm00001d020015::7:85864002-85866003(-)
Zm00001d013895::5:24087988-24089989(+)
Zm00001d002878::2:25540582-25542583(-)
Zm00001d032218::1:217576739-217578740(+)
Zm00001d008517::8:11272251-11274252(+)
Zm00001d016662::5:171775071-171777072(-)
Zm00001d053688::4:239043308-239045309(+)
Zm00001d021818::7:163655033-163657034(-)
Zm00001d029579::1:77558340-77560341(+)
Zm00001d006871::2:218311556-218313557(-)
Zm00001d010178::8:103218621-103220622(+)
Zm00001d008889::8:24118623-24120624(+)
Zm00001d022006::7:167848329-167850330(-)
Zm00001d053678::4:238896999-238899000(+)
Zm00001d030894::1:166196511-166198512(-)
Zm00001d021187::7:145304713-145306714(+)
Zm00001d045509::9:25031837-25033838(-)
Zm00001d007864::2:241251714-241253715(-)
Zm00001d052779::4:200652424-200654425(-)
Zm00001d013366::5:9825298-9827299(+)
Zm00001d053798::4:241321895-241323896(-)
Zm00001d029872::1:91250067-91252068(+)
Zm00001d035812::6:51705930-51707931(-)
Zm00001d006226::2:202325556-202327557(+)
Zm00001d053300::4:224951941-224953942(-)
Zm00001d050988::4:135623465-135625466(+)
Zm00001d049913::4:52246970-52248971(+)
Zm00001d013808::5:21107825-21109826(-)
Zm00001d005394::2:172198788-172200789(+)
Zm00001d010887::8:132244162-132246163(-)
Zm00001d014177::5:34998481-35000482(-)
Zm00001d037527::6:128144963-128146964(-)
Zm00001d027596::1:8671353-8673354(-)
Zm00001d021025::7:140786717-140788718(+)
Zm00001d025203::10:108936840-108938841(+)
Zm00001d001860::2:2048092-2050093(-)
Zm00001d011158::8:141167608-141169609(+)
Zm00001d021910::7:165798035-165800036(-)
Zm00001d003092::2:31876163-31878164(+)
Zm00001d017216::5:189162726-189164727(-)
Zm00001d003112::2:32660529-32662530(+)
Zm00001d008815::8:21380013-21382014(+)
Zm00001d021267::7:147320166-147322167(+)
Zm00001d009174::8:40918564-40920565(-)
Zm00001d027582::1:8375853-8377854(-)
Zm00001d005460::2:174985380-174987381(-)
Zm00001d022179::7:171982608-171984609(+)
Zm00001d037634::6:132502860-132504861(-)
Zm00001d013865::5:23273469-23275470(-)
Zm00001d031200::1:181950353-181952354(+)
Zm00001d004581::2:119531341-119533342(+)
Zm00001d017150::5:187066099-187068100(+)
Zm00001d051479::4:160032323-160034324(+)
Zm00001d044511::3:230427630-230429631(-)
Zm00001d013767::5:19725727-19727728(+)
Zm00001d010519::8:118866106-118868107(+)
Zm00001d018422::5:220410246-220412247(-)
Zm00001d045042::9:10905433-10907434(+)
Zm00001d015417::5:89198999-89201000(+)
Zm00001d014192::5:35788009-35790010(-)
Zm00001d041847::3:140459067-140461068(-)
Zm00001d020340::7:107531913-107533914(-)
Zm00001d041612::3:129681127-129683128(+)
Zm00001d013357::5:9459283-9461284(+)
Zm00001d008421::8:8274968-8276969(+)
Zm00001d012297::8:172060898-172062899(-)
Zm00001d023450::10:5905957-5907958(-)
Zm00001d047105::9:118782931-118784932(-)
Zm00001d021626::7:158450230-158452231(+)
Zm00001d051567::4:162924408-162926409(-)
Zm00001d053643::4:238103165-238105166(-)
Zm00001d018793::7:5329367-5331368(+)
Zm00001d036655::6:96563081-96565082(+)
Zm00001d049360::4:27873356-27875357(+)
Zm00001d039405::3:3512199-3514200(+)
Zm00001d040795::3:66308642-66310643(-)
Zm00001d031209::1:182291606-182293607(+)
Zm00001d002507::2:14260057-14262058(-)
Zm00001d014928::5:68766153-68768154(+)
Zm00001d007424::2:231423588-231425589(+)
Zm00001d016758::5:175096277-175098278(-)
Zm00001d017833::5:208257588-208259589(+)
Zm00001d042400::3:164748544-164750545(-)
Zm00001d043031::3:187048847-187050848(+)
Zm00001d044828::9:4248298-4250299(+)
Zm00001d012634::8:177544063-177546064(-)
Zm00001d034204::1:286724871-286726872(+)
Zm00001d036230::6:78251605-78253606(+)
Zm00001d034915::1:305478610-305480611(+)
Zm00001d017946::5:210580959-210582960(-)
Zm00001d039732::3:13178061-13180062(-)
Zm00001d013595::5:15087994-15089995(+)
Zm00001d018650::7:1692348-1694349(-)
Zm00001d018575::5:223579375-223581376(+)
Zm00001d005856::2:190960653-190962654(+)
Zm00001d053672::4:238620951-238622952(-)
Zm00001d036482::6:90168468-90170469(+)
Zm00001d021505::7:154269669-154271670(+)
Zm00001d046399::9:87278795-87280796(-)
Zm00001d003448::2:44632230-44634231(+)
Zm00001d009014::8:30169695-30171696(+)
Zm00001d025823::10:130740907-130742908(-)
Zm00001d018331::5:218580713-218582714(+)
Zm00001d009326::8:56106195-56108196(+)
Zm00001d016000::5:138560924-138562925(+)
Zm00001d040641::3:55743997-55745998(+)
Zm00001d033985::1:280281416-280283417(+)
Zm00001d022035::7:168351855-168353856(-)
Zm00001d015992::5:137822706-137824707(-)
Zm00001d024600::10:79996884-79998885(-)
Zm00001d040187::3:31068732-31070733(+)
Zm00001d052327::4:187164983-187166984(-)
Zm00001d012146::8:168882041-168884042(+)
Zm00001d001936::2:3112633-3114634(+)
Zm00001d021863::7:164876764-164878765(+)
Zm00001d035004::6:1569688-1571689(+)
Zm00001d048741::4:4795006-4797007(+)
Zm00001d012224::8:170424397-170426398(-)
Zm00001d051333::4:154919578-154921579(-)
Zm00001d020976::7:138350959-138352960(-)
Zm00001d017177::5:188090690-188092691(-)
Zm00001d012049::8:167232778-167234779(+)
Zm00001d024034::10:38697327-38699328(+)
Zm00001d018661::7:2085889-2087890(+)
Zm00001d032465::1:227578568-227580569(+)
Zm00001d040920::3:79221100-79223101(+)
Zm00001d046700::9:102879076-102881077(+)
Zm00001d038758::6:163955663-163957664(-)
Zm00001d022526::7:179351525-179353526(-)
Zm00001d049174::4:19159044-19161045(-)
Zm00001d048753::4:4950338-4952339(-)
Zm00001d006670::2:213907667-213909668(-)
Zm00001d044500::3:229929156-229931157(-)
Zm00001d011473::8:151513195-151515196(-)
Zm00001d044391::3:226846705-226848706(-)
Zm00001d006117::2:199035595-199037596(-)
Zm00001d001831::2:1615565-1617566(+)
Zm00001d042638::3:174856263-174858264(+)
Zm00001d012557::8:176580200-176582201(+)
Zm00001d022046::7:168696768-168698769(+)
Zm00001d051625::4:164946550-164948551(-)
Zm00001d022524::7:179330731-179332732(+)
Zm00001d033374::1:260969627-260971628(+)
Zm00001d003789::2:59383410-59385411(+)
Zm00001d019548::7:41817223-41819224(+)
Zm00001d047468::9:131026281-131028282(-)
Zm00001d003175::2:34559520-34561521(-)
Zm00001d048157::9:151094333-151096334(-)
Zm00001d002384::2:11632808-11634809(+)
Zm00001d053743::4:240291396-240293397(+)
Zm00001d036288::6:81897023-81899024(-)
Zm00001d009653::8:74611087-74613088(+)
Zm00001d004092::2:82030143-82032144(+)
Zm00001d031873::1:204986680-204988681(-)
Zm00001d021016::7:140500573-140502574(-)
Zm00001d028005::1:20026184-20028185(-)
Zm00001d036735::6:99393193-99395194(-)
Zm00001d023955::10:31667857-31669858(+)
Zm00001d002370::2:11178853-11180854(-)
Zm00001d053955::4:244177585-244179586(+)
Zm00001d037484::6:126851154-126853155(-)
Zm00001d034701::1:300237622-300239623(+)
Zm00001d049510::4:32825139-32827140(+)
Zm00001d004644::2:124818446-124820447(-)
Zm00001d007600::2:235983275-235985276(+)
Zm00001d039535::3:7482478-7484479(-)
Zm00001d046690::9:102459302-102461303(-)
Zm00001d045430::9:21880427-21882428(-)
Zm00001d013188::5:6145497-6147498(+)
Zm00001d030333::1:122965354-122967355(-)
Zm00001d002742::2:21202130-21204131(-)
Zm00001d013699::5:17855363-17857364(+)
Zm00001d005199::2:163244320-163246321(-)
Zm00001d039710::3:12750063-12752064(+)
Zm00001d050043::4:62018395-62020396(-)
Zm00001d002533::2:14890004-14892005(+)
Zm00001d040515::3:47729873-47731874(+)
Zm00001d042549::3:171518012-171520013(-)
Zm00001d021515::7:154781137-154783138(+)
Zm00001d046168::9:68798639-68800640(+)
Zm00001d034020::1:281334862-281336863(+)
Zm00001d037189::6:115181675-115183676(+)
Zm00001d014572::5:53963686-53965687(-)
Zm00001d048317::9:154457709-154459710(+)
Zm00001d004599::2:121345084-121347085(-)
Zm00001d021793::7:163095664-163097665(-)
Zm00001d027859::1:15498725-15500726(+)
Zm00001d004133::2:85454323-85456324(-)
Zm00001d001901::2:2611881-2613882(-)
Zm00001d010098::8:99164296-99166297(-)
Zm00001d007045::2:220803086-220805087(-)
Zm00001d006241::2:202644579-202646580(-)
Zm00001d018756::7:4288551-4290552(+)
Zm00001d016855::5:178396099-178398100(+)
Zm00001d024832::10:90132628-90134629(+)
Zm00001d052796::4:201215676-201217677(-)
Zm00001d006794::2:216883422-216885423(+)
Zm00001d021614::7:158106101-158108102(+)
Zm00001d034729::1:300853979-300855980(-)
Zm00001d024918::10:94911895-94913896(+)
Zm00001d034462::1:293734954-293736955(+)
Zm00001d043039::3:187192840-187194841(-)
Zm00001d045894::9:46152736-46154737(+)
Zm00001d052964::4:206414798-206416799(-)
Zm00001d023451::10:6039931-6041932(-)
Zm00001d029053::1:56219972-56221973(-)
Zm00001d051111::4:143183392-143185393(+)
Zm00001d036283::6:81807927-81809928(+)
Zm00001d035818::6:52782325-52784326(+)
Zm00001d021574::7:156503546-156505547(-)
Zm00001d021524::7:155137590-155139591(+)
Zm00001d047347::9:127069097-127071098(+)
Zm00001d045128::9:13701799-13703800(+)
Zm00001d017754::5:205939713-205941714(-)
Zm00001d028151::1:24298122-24300123(-)
Zm00001d030130::1:108004487-108006488(-)
Zm00001d021145::7:144086714-144088715(+)
Zm00001d036784::6:100804021-100806022(+)
Zm00001d006077::2:197467748-197469749(+)
Zm00001d025868::10:132093285-132095286(+)
Zm00001d019019::7:12902124-12904125(+)
Zm00001d007290::2:226922506-226924507(-)
Zm00001d048034::9:148460892-148462893(-)
Zm00001d013934::5:25186699-25188700(-)
Zm00001d031212::1:182377666-182379667(+)
Zm00001d052206::4:183206772-183208773(+)
Zm00001d007821::2:240310225-240312226(+)
Zm00001d007189::2:224131881-224133882(+)
Zm00001d010399::8:112883871-112885872(-)
Zm00001d050994::4:135919984-135921985(-)
Zm00001d050521::4:96351820-96353821(-)
Zm00001d037229::6:116918816-116920817(+)
Zm00001d052734::4:199303331-199305332(+)
Zm00001d014160::5:34608919-34610920(-)
Zm00001d022499::7:178852694-178854695(-)
Zm00001d052467::4:190595499-190597500(+)
Zm00001d014286::5:39516859-39518860(-)
Zm00001d044447::3:228351442-228353443(-)
Zm00001d015914::5:130945870-130947871(+)
Zm00001d013943::5:25540337-25542338(-)
Zm00001d018195::5:216250572-216252573(-)
Zm00001d012605::8:177083150-177085151(+)
Zm00001d051637::4:165362534-165364535(-)
Zm00001d022565::7:180090153-180092154(+)
Zm00001d050947::4:133089021-133091022(+)
Zm00001d015349::5:85740161-85742162(+)
Zm00001d012868::5:1368110-1370111(+)
Zm00001d008898::8:24388969-24390970(+)
Zm00001d006806::2:217105637-217107638(+)
Zm00001d033728::1:272360410-272362411(-)
Zm00001d052033::4:176967640-176969641(+)
Zm00001d017455::5:196315656-196317657(-)
Zm00001d013540::5:13928093-13930094(+)
Zm00001d015684::5:107180805-107182806(-)
Zm00001d043337::3:197012308-197014309(+)
Zm00001d024338::10:65516889-65518890(+)
Zm00001d050868::4:127602336-127604337(-)
Zm00001d040382::3:40870992-40872993(+)
Zm00001d019759::7:57090700-57092701(-)
Zm00001d030601::1:147641026-147643027(-)
Zm00001d010373::8:111707598-111709599(-)
Zm00001d035899::6:58738070-58740071(-)
Zm00001d045836::9:42594357-42596358(+)
Zm00001d016146::5:146859081-146861082(+)
Zm00001d025817::10:130536953-130538954(-)
Zm00001d016200::5:150356421-150358422(-)
Zm00001d042558::3:171712741-171714742(-)
Zm00001d049232::4:21984459-21986460(+)
Zm00001d008312::8:4857384-4859385(-)
Zm00001d047679::9:139128404-139130405(+)
Zm00001d030150::1:108954426-108956427(-)
Zm00001d040831::3:68544744-68546745(-)
Zm00001d032855::1:240372509-240374510(-)
Zm00001d026547::10:147987596-147989597(-)
Zm00001d044634::3:233674969-233676970(-)
Zm00001d048193::9:152170173-152172174(-)
Zm00001d032502::1:228678989-228680990(+)
Zm00001d043607::3:205005082-205007083(-)
Zm00001d020941::7:137276638-137278639(-)
Zm00001d033283::1:257399111-257401112(+)
Zm00001d048566::9:158875984-158877985(+)
Zm00001d027318::1:2829335-2831336(-)
Zm00001d023757::10:18991562-18993563(+)
Zm00001d017881::5:209506833-209508834(-)
Zm00001d002048::2:4952593-4954594(+)
Zm00001d001972::2:3719015-3721016(-)
Zm00001d002139::2:6548505-6550506(+)
Zm00001d005169::2:162169564-162171565(-)
Zm00001d008171::8:76121-78122(+)
Zm00001d027731::1:12359139-12361140(-)
Zm00001d050109::4:66242869-66244870(+)
Zm00001d027699::1:11357325-11359326(+)
Zm00001d035721::6:42945397-42947398(+)
Zm00001d040290::3:35940031-35942032(+)
Zm00001d031167::1:180403099-180405100(-)
Zm00001d011534::8:153718307-153720308(-)
Zm00001d017560::5:199612453-199614454(+)
Zm00001d018461::5:221214951-221216952(-)
Zm00001d039777::3:14519396-14521397(-)
Zm00001d049445::4:30591143-30593144(+)
Zm00001d037003::6:108769275-108771276(-)
Zm00001d002423::2:12369563-12371564(+)
Zm00001d012840::5:994196-996197(-)
Zm00001d020225::7:100910242-100912243(+)
Zm00001d018941::7:9995012-9997013(-)
Zm00001d031643::1:197131506-197133507(+)
Zm00001d004870::2:145656691-145658692(-)
Zm00001d047087::9:118043284-118045285(-)
Zm00001d011929::8:164791531-164793532(+)
Zm00001d011661::8:157814615-157816616(+)
Zm00001d054008::4:245054937-245056938(-)
Zm00001d011510::8:152918254-152920255(+)
Zm00001d039105::6:170113270-170115271(+)
Zm00001d010950::8:134841231-134843232(-)
Zm00001d018298::5:218095388-218097389(+)
Zm00001d018211::5:216632201-216634202(+)
Zm00001d008238::8:2254802-2256803(+)
Zm00001d022115::7:170663502-170665503(+)
Zm00001d008648::8:15871974-15873975(-)
Zm00001d022005::7:167828272-167830273(-)
Zm00001d020606::7:124627961-124629962(-)
Zm00001d002436::2:12636376-12638377(+)
Zm00001d008743::8:18839261-18841262(+)
Zm00001d009010::8:30108028-30110029(-)
Zm00001d005271::2:166700366-166702367(-)
Zm00001d021943::7:166618668-166620669(-)
Zm00001d038481::6:158355663-158357664(+)
Zm00001d053917::4:243639223-243641224(-)
Zm00001d038564::6:159979929-159981930(-)
Zm00001d053107::4:214132326-214134327(-)
Zm00001d042278::3:158629561-158631562(+)
Zm00001d034550::1:296026785-296028786(+)
Zm00001d038378::6:155921995-155923996(-)
Zm00001d004546::2:117282317-117284318(-)
Zm00001d027868::1:15761599-15763600(+)
Zm00001d023984::10:34277018-34279019(+)
Zm00001d017449::5:196105888-196107889(-)
Zm00001d007772::2:239361724-239363725(+)
Zm00001d024193::10:54921575-54923576(-)
Zm00001d014519::5:51449116-51451117(-)
Zm00001d018031::5:212482185-212484186(+)
Zm00001d037829::6:138959834-138961835(-)
Zm00001d050153::4:69518396-69520397(+)
Zm00001d021448::7:152390296-152392297(-)
Zm00001d012258::8:171226877-171228878(+)
Zm00001d021350::7:149679268-149681269(+)
Zm00001d052276::4:185634678-185636679(+)
Zm00001d039729::3:13065998-13067999(-)
Zm00001d048445::9:156582520-156584521(-)
Zm00001d029321::1:65856472-65858473(-)
Zm00001d016702::5:173126634-173128635(-)
Zm00001d029826::1:89003068-89005069(+)
Zm00001d044103::3:219269479-219271480(-)
Zm00001d038570::6:160116476-160118477(+)
Zm00001d016340::5:158138426-158140427(-)
Zm00001d040220::3:32674548-32676549(-)
Zm00001d014669::5:58231127-58233128(-)
Zm00001d039267::3:842241-844242(-)
Zm00001d053801::4:241347995-241349996(-)
Zm00001d053841::4:242149181-242151182(-)
Zm00001d052334::4:187336293-187338294(+)
Zm00001d011253::8:144628202-144630203(-)
Zm00001d004746::2:135722917-135724918(+)
Zm00001d039654::3:10772111-10774112(+)
Zm00001d021433::7:152096850-152098851(-)
Zm00001d036895::6:105847676-105849677(-)
Zm00001d040497::3:46815667-46817668(-)
Zm00001d007782::2:239491471-239493472(-)
Zm00001d042662::3:175832745-175834746(-)
Zm00001d036392::6:86654984-86656985(+)
Zm00001d043669::3:206836509-206838510(-)
Zm00001d024528::10:76464304-76466305(+)
Zm00001d038252::6:152430779-152432780(-)
Zm00001d014664::5:58012732-58014733(+)
Zm00001d030859::1:163873685-163875686(+)
Zm00001d029147::1:60479554-60481555(-)
Zm00001d053981::4:244571025-244573026(-)
Zm00001d002600::2:16455918-16457919(-)
Zm00001d024999::10:98624966-98626967(+)
Zm00001d024440::10:70864678-70866679(+)
Zm00001d051626::4:164956720-164958721(-)
Zm00001d026004::10:135830919-135832920(+)
Zm00001d027754::1:12670673-12672674(+)
Zm00001d003811::2:60522539-60524540(+)
Zm00001d026618::10:149048402-149050403(-)
Zm00001d028905::1:50441715-50443716(+)
Zm00001d047755::9:140925560-140927561(-)
Zm00001d026296::10:143154811-143156812(+)
Zm00001d038617::6:160996437-160998438(-)
Zm00001d024624::10:80768165-80770166(+)
Zm00001d030069::1:103285775-103287776(-)
Zm00001d021238::7:146668318-146670319(+)
Zm00001d015671::5:105093377-105095378(-)
Zm00001d042523::3:170586415-170588416(+)
Zm00001d018307::5:218232759-218234760(+)
Zm00001d033272::1:256998248-257000249(+)
Zm00001d005758::2:186863766-186865767(-)
Zm00001d038542::6:159650407-159652408(-)
Zm00001d006254::2:202897743-202899744(-)
Zm00001d032199::1:216853636-216855637(+)
Zm00001d033078::1:249826166-249828167(+)
Zm00001d021391::7:150694320-150696321(-)
Zm00001d005874::2:191438138-191440139(-)
Zm00001d038535::6:159532050-159534051(+)
Zm00001d006106::2:198197054-198199055(+)
Zm00001d031017::1:173657022-173659023(+)
Zm00001d041389::3:115401345-115403346(+)
Zm00001d018739::7:3652922-3654923(+)
Zm00001d034373::1:291114464-291116465(-)
Zm00001d036646::6:96108353-96110354(-)
```
