## Supplementary material for "A comprehensive map of preferentially located motifs reveals distinct proximal *cis*-regulatory elements in plants": CACTA_containing_gene_set.txt

```
#Occurences of CACTA between -1005 and -989 (positions relative to the transcription start site)
#893 sequences with CACTA in this interval
#3.45% of the sequences in promoter set with CACTA (set with 25847 sequences)
Zm00001d019409::7:32632130-32634131(-)
Zm00001d029590::1:78112836-78114837(-)
Zm00001d051382::4:156502023-156504024(+)
Zm00001d010416::8:113886504-113888505(+)
Zm00001d003310::2:39702301-39704302(-)
Zm00001d009125::8:38256969-38258970(+)
Zm00001d032956::1:244626642-244628643(-)
Zm00001d017787::5:206756765-206758766(-)
Zm00001d020233::7:101485859-101487860(+)
Zm00001d006562::2:210987169-210989170(-)
Zm00001d003307::2:39645275-39647276(+)
Zm00001d049529::4:33387540-33389541(+)
Zm00001d046083::9:61958908-61960909(-)
Zm00001d026187::10:140544780-140546781(-)
Zm00001d034964::6:179345-181346(-)
Zm00001d018390::5:219922789-219924790(+)
Zm00001d051785::4:169723081-169725082(+)
Zm00001d014461::5:48370694-48372695(+)
Zm00001d051627::4:165048065-165050066(+)
Zm00001d040503::3:47241239-47243240(-)
Zm00001d047292::9:125682273-125684274(-)
Zm00001d010931::8:133995215-133997216(-)
Zm00001d002236::2:8475824-8477825(+)
Zm00001d035375::6:23620397-23622398(+)
Zm00001d026391::10:144994059-144996060(-)
Zm00001d023724::10:17276588-17278589(-)
Zm00001d009017::8:30242789-30244790(-)
Zm00001d015656::5:103463489-103465490(-)
Zm00001d015498::5:93782067-93784068(+)
Zm00001d036442::6:88735780-88737781(-)
Zm00001d053749::4:240412599-240414600(+)
Zm00001d018798::7:5398836-5400837(-)
Zm00001d028493::1:36899145-36901146(-)
Zm00001d049760::4:43401011-43403012(-)
Zm00001d048355::9:154877969-154879970(-)
Zm00001d028692::1:43334355-43336356(-)
Zm00001d038963::6:167826827-167828828(+)
Zm00001d009814::8:82755000-82757001(-)
Zm00001d002742::2:21202130-21204131(-)
Zm00001d037015::6:109123093-109125094(+)
Zm00001d046048::9:59661917-59663918(-)
Zm00001d017751::5:205888440-205890441(+)
Zm00001d029343::1:66647225-66649226(+)
Zm00001d012829::5:945521-947522(-)
Zm00001d028160::1:24593211-24595212(-)
Zm00001d023905::10:27384379-27386380(-)
Zm00001d005889::2:191794744-191796745(-)
Zm00001d041004::3:89703103-89705104(+)
Zm00001d006853::2:217835529-217837530(+)
Zm00001d003864::2:63707738-63709739(+)
Zm00001d013840::5:22107827-22109828(-)
Zm00001d027957::1:18320634-18322635(-)
Zm00001d052372::4:188396585-188398586(+)
Zm00001d038628::6:161291704-161293705(+)
Zm00001d009671::8:75374452-75376453(+)
Zm00001d047035::9:116227656-116229657(-)
Zm00001d044188::3:221428062-221430063(+)
Zm00001d053791::4:241125058-241127059(+)
Zm00001d036222::6:77848935-77850936(-)
Zm00001d032908::1:242742301-242744302(+)
Zm00001d027476::1:6205606-6207607(+)
Zm00001d001860::2:2048092-2050093(-)
Zm00001d019054::7:14301266-14303267(+)
Zm00001d039926::3:19723162-19725163(+)
Zm00001d010421::8:114331238-114333239(+)
Zm00001d017959::5:210904923-210906924(+)
Zm00001d027475::1:6161109-6163110(-)
Zm00001d048513::9:157606853-157608854(+)
Zm00001d036020::6:66586305-66588306(+)
Zm00001d020444::7:114908036-114910037(-)
Zm00001d014111::5:32932949-32934950(+)
Zm00001d006405::2:206809007-206811008(+)
Zm00001d046035::9:57471171-57473172(+)
Zm00001d024763::10:87100819-87102820(+)
Zm00001d051666::4:166121398-166123399(-)
Zm00001d051572::4:163134116-163136117(+)
Zm00001d021198::7:145694020-145696021(-)
Zm00001d027852::1:15195576-15197577(-)
Zm00001d022265::7:173957083-173959084(-)
Zm00001d022360::7:176106092-176108093(+)
Zm00001d040357::3:39653143-39655144(-)
Zm00001d028000::1:19941537-19943538(-)
Zm00001d051287::4:151762379-151764380(+)
Zm00001d004931::2:149355344-149357345(-)
Zm00001d042333::3:161631624-161633625(-)
Zm00001d044860::9:5650529-5652530(+)
Zm00001d013934::5:25186699-25188700(-)
Zm00001d026557::10:148111344-148113345(+)
Zm00001d043733::3:208649507-208651508(+)
Zm00001d010855::8:130578433-130580434(+)
Zm00001d034610::1:297803078-297805079(-)
Zm00001d025740::10:128077955-128079956(+)
Zm00001d010538::8:119705813-119707814(-)
Zm00001d041420::3:118470628-118472629(-)
Zm00001d037853::6:139797215-139799216(+)
Zm00001d041887::3:142424299-142426300(-)
Zm00001d007453::2:232016002-232018003(-)
Zm00001d048244::9:153117852-153119853(+)
Zm00001d039450::3:4733643-4735644(-)
Zm00001d007204::2:224657053-224659054(-)
Zm00001d033480::1:263887151-263889152(-)
Zm00001d049418::4:29895466-29897467(-)
Zm00001d030011::1:99118057-99120058(-)
Zm00001d046141::9:66677678-66679679(+)
Zm00001d014947::5:69451083-69453084(+)
Zm00001d023630::10:12786246-12788247(+)
Zm00001d030764::1:158951514-158953515(+)
Zm00001d038648::6:161700710-161702711(+)
Zm00001d023580::10:10652242-10654243(+)
Zm00001d051174::4:147172477-147174478(+)
Zm00001d036715::6:98450286-98452287(-)
Zm00001d049706::4:40801139-40803140(-)
Zm00001d029473::1:72292985-72294986(+)
Zm00001d029180::1:61213210-61215211(+)
Zm00001d024179::10:53533871-53535872(+)
Zm00001d015084::5:74825735-74827736(-)
Zm00001d007652::2:236958736-236960737(-)
Zm00001d038150::6:149511418-149513419(-)
Zm00001d024610::10:80277684-80279685(+)
Zm00001d050764::4:121651403-121653404(-)
Zm00001d007835::2:240559074-240561075(+)
Zm00001d047707::9:139672129-139674130(-)
Zm00001d037606::6:131475804-131477805(-)
Zm00001d031332::1:186380382-186382383(-)
Zm00001d016288::5:155703612-155705613(-)
Zm00001d030508::1:140234049-140236050(+)
Zm00001d031396::1:188822148-188824149(+)
Zm00001d026406::10:145322059-145324060(+)
Zm00001d048628::4:1741437-1743438(+)
Zm00001d042660::3:175802962-175804963(+)
Zm00001d053585::4:235370130-235372131(+)
Zm00001d053855::4:242280158-242282159(+)
Zm00001d010616::8:121975488-121977489(-)
Zm00001d021903::7:165714905-165716906(+)
Zm00001d004066::2:80056516-80058517(+)
Zm00001d027991::1:19583055-19585056(+)
Zm00001d023629::10:12732458-12734459(+)
Zm00001d045424::9:21656810-21658811(+)
Zm00001d012413::8:174057909-174059910(-)
Zm00001d009632::8:73960402-73962403(-)
Zm00001d026392::10:145001616-145003617(-)
Zm00001d013421::5:11016304-11018305(+)
Zm00001d042470::3:168686945-168688946(+)
Zm00001d007300::2:227246744-227248745(+)
Zm00001d022356::7:176087593-176089594(+)
Zm00001d021592::7:157533406-157535407(-)
Zm00001d007422::2:231379699-231381700(+)
Zm00001d045425::9:21677773-21679774(+)
Zm00001d053664::4:238417152-238419153(+)
Zm00001d021528::7:155173714-155175715(+)
Zm00001d006924::2:219458699-219460700(-)
Zm00001d031828::1:203028309-203030310(+)
Zm00001d002998::2:29041525-29043526(-)
Zm00001d002917::2:26417249-26419250(+)
Zm00001d012687::8:178644105-178646106(+)
Zm00001d046638::9:100058886-100060887(+)
Zm00001d024209::10:56567177-56569178(+)
Zm00001d007223::2:225124148-225126149(-)
Zm00001d029879::1:91813272-91815273(+)
Zm00001d041311::3:111541361-111543362(-)
Zm00001d003212::2:36105140-36107141(-)
Zm00001d008338::8:5735041-5737042(+)
Zm00001d003401::2:43091866-43093867(-)
Zm00001d045885::9:45583007-45585008(+)
Zm00001d032561::1:230531097-230533098(-)
Zm00001d044162::3:220826908-220828909(-)
Zm00001d032708::1:235660336-235662337(-)
Zm00001d021371::7:150148939-150150940(-)
Zm00001d035113::6:5775188-5777189(-)
Zm00001d015886::5:129024402-129026403(+)
Zm00001d006143::2:199699965-199701966(+)
Zm00001d037848::6:139635258-139637259(-)
Zm00001d030132::1:108208646-108210647(-)
Zm00001d005060::2:156700996-156702997(+)
Zm00001d032492::1:228330712-228332713(+)
Zm00001d042524::3:170606105-170608106(-)
Zm00001d026670::10:149703878-149705879(-)
Zm00001d007681::2:237307351-237309352(+)
Zm00001d006374::2:206055950-206057951(+)
Zm00001d011225::8:143687827-143689828(+)
Zm00001d020982::7:138835457-138837458(-)
Zm00001d035595::6:35974115-35976116(+)
Zm00001d034058::1:282685632-282687633(+)
Zm00001d031199::1:181909233-181911234(+)
Zm00001d027680::1:11015364-11017365(-)
Zm00001d009617::8:73351055-73353056(-)
Zm00001d040362::3:40079094-40081095(+)
Zm00001d016575::5:167946612-167948613(+)
Zm00001d047633::9:137599427-137601428(-)
Zm00001d021376::7:150250347-150252348(-)
Zm00001d052011::4:176419622-176421623(-)
Zm00001d028733::1:44552894-44554895(+)
Zm00001d047727::9:140056757-140058758(+)
Zm00001d042091::3:150529055-150531056(+)
Zm00001d021900::7:165629866-165631867(+)
Zm00001d049242::4:22483611-22485612(+)
Zm00001d008457::8:9217419-9219420(+)
Zm00001d032308::1:221566588-221568589(+)
Zm00001d025782::10:129513156-129515157(-)
Zm00001d020053::7:88892991-88894992(-)
Zm00001d010141::8:101168616-101170617(+)
Zm00001d010892::8:132352004-132354005(+)
Zm00001d038108::6:148219964-148221965(+)
Zm00001d034095::1:283892148-283894149(+)
Zm00001d032560::1:230531097-230533098(-)
Zm00001d003019::2:29626025-29628026(+)
Zm00001d027585::1:8484365-8486366(+)
Zm00001d004190::2:90082686-90084687(-)
Zm00001d034754::1:301378361-301380362(+)
Zm00001d046500::9:92757999-92760000(-)
Zm00001d024325::10:64684185-64686186(-)
Zm00001d014467::5:49117807-49119808(+)
Zm00001d011365::8:148695280-148697281(+)
Zm00001d022314::7:175013304-175015305(-)
Zm00001d013406::5:10495907-10497908(+)
Zm00001d012633::8:177525890-177527891(-)
Zm00001d034533::1:295777053-295779054(+)
Zm00001d044859::9:5608184-5610185(-)
Zm00001d051965::4:175515743-175517744(+)
Zm00001d018439::5:220895359-220897360(-)
Zm00001d003635::2:51166992-51168993(-)
Zm00001d042880::3:182662281-182664282(-)
Zm00001d010520::8:118975141-118977142(+)
Zm00001d009222::8:44268940-44270941(-)
Zm00001d005783::2:188162034-188164035(+)
Zm00001d019947::7:78816955-78818956(+)
Zm00001d018043::5:212719761-212721762(-)
Zm00001d024251::10:59638152-59640153(+)
Zm00001d041679::3:133012824-133014825(-)
Zm00001d033193::1:253361554-253363555(-)
Zm00001d038087::6:147377663-147379664(+)
Zm00001d004581::2:119531341-119533342(+)
Zm00001d002348::2:10670028-10672029(+)
Zm00001d047373::9:128050120-128052121(+)
Zm00001d026214::10:141188437-141190438(-)
Zm00001d020252::7:102351608-102353609(-)
Zm00001d025607::10:123734646-123736647(+)
Zm00001d047999::9:147626084-147628085(-)
Zm00001d027556::1:8122246-8124247(-)
Zm00001d007684::2:237388892-237390893(-)
Zm00001d032547::1:230143928-230145929(-)
Zm00001d052831::4:202126465-202128466(+)
Zm00001d021904::7:165724974-165726975(+)
Zm00001d007240::2:225518089-225520090(+)
Zm00001d048366::9:155188292-155190293(+)
Zm00001d016157::5:147559572-147561573(-)
Zm00001d027758::1:12766859-12768860(+)
Zm00001d032472::1:227861739-227863740(-)
Zm00001d013771::5:19858713-19860714(-)
Zm00001d006368::2:205869307-205871308(-)
Zm00001d048400::9:155604507-155606508(-)
Zm00001d049125::4:16815121-16817122(+)
Zm00001d049790::4:44842120-44844121(+)
Zm00001d050544::4:99145421-99147422(+)
Zm00001d021450::7:152446891-152448892(-)
Zm00001d014348::5:42141977-42143978(+)
Zm00001d051932::4:174798676-174800677(+)
Zm00001d051723::4:168073197-168075198(+)
Zm00001d010092::8:99050551-99052552(+)
Zm00001d030333::1:122965354-122967355(-)
Zm00001d017707::5:204744160-204746161(+)
Zm00001d017748::5:205849990-205851991(+)
Zm00001d032824::1:239316333-239318334(+)
Zm00001d048053::9:148922793-148924794(+)
Zm00001d006479::2:209567514-209569515(-)
Zm00001d029126::1:59134180-59136181(-)
Zm00001d006108::2:198338447-198340448(+)
Zm00001d005915::2:192551901-192553902(-)
Zm00001d014481::5:49725566-49727567(+)
Zm00001d051838::4:171771683-171773684(-)
Zm00001d046810::9:106735832-106737833(+)
Zm00001d017169::5:187810582-187812583(+)
Zm00001d046678::9:102074077-102076078(+)
Zm00001d052820::4:202008935-202010936(-)
Zm00001d025564::10:122406226-122408227(-)
Zm00001d024459::10:71758541-71760542(+)
Zm00001d011954::8:165056465-165058466(-)
Zm00001d050873::4:127917851-127919852(-)
Zm00001d005432::2:173792989-173794990(-)
Zm00001d016570::5:167854752-167856753(+)
Zm00001d002216::2:8318946-8320947(+)
Zm00001d016456::5:162969951-162971952(-)
Zm00001d049419::4:29928399-29930400(-)
Zm00001d014489::5:50000593-50002594(+)
Zm00001d036520::6:91151039-91153040(+)
Zm00001d003280::2:38634539-38636540(+)
Zm00001d012516::8:175934326-175936327(-)
Zm00001d027962::1:18450272-18452273(+)
Zm00001d017410::5:195104619-195106620(-)
Zm00001d009795::8:81763182-81765183(+)
Zm00001d032521::1:229311509-229313510(+)
Zm00001d010872::8:131661620-131663621(+)
Zm00001d028220::1:27041051-27043052(+)
Zm00001d048362::9:155110975-155112976(+)
Zm00001d039378::3:2789682-2791683(+)
Zm00001d027679::1:10993676-10995677(-)
Zm00001d048556::9:158636080-158638081(+)
Zm00001d029419::1:69742028-69744029(+)
Zm00001d052591::4:193981705-193983706(-)
Zm00001d024595::10:79812005-79814006(+)
Zm00001d025073::10:102554378-102556379(-)
Zm00001d026379::10:144775344-144777345(+)
Zm00001d015600::5:100369655-100371656(-)
Zm00001d018128::5:214805606-214807607(-)
Zm00001d008549::8:12679527-12681528(+)
Zm00001d019704::7:52248336-52250337(+)
Zm00001d002593::2:16315931-16317932(+)
Zm00001d024841::10:90402303-90404304(+)
Zm00001d037265::6:118724505-118726506(+)
Zm00001d018220::5:216863115-216865116(-)
Zm00001d040818::3:67921094-67923095(+)
Zm00001d052380::4:188746093-188748094(+)
Zm00001d019498::7:37888487-37890488(-)
Zm00001d031540::1:193697134-193699135(+)
Zm00001d019423::7:33006814-33008815(-)
Zm00001d012166::8:169369869-169371870(-)
Zm00001d046539::9:94815570-94817571(+)
Zm00001d024849::10:90559543-90561544(-)
Zm00001d009163::8:40373541-40375542(-)
Zm00001d030711::1:154985537-154987538(+)
Zm00001d005716::2:184489679-184491680(-)
Zm00001d048149::9:150904592-150906593(+)
Zm00001d003076::2:31279203-31281204(+)
Zm00001d033235::1:255316005-255318006(-)
Zm00001d050723::4:118822421-118824422(-)
Zm00001d047441::9:130331049-130333050(+)
Zm00001d005015::2:153781661-153783662(+)
Zm00001d033619::1:269006150-269008151(+)
Zm00001d048836::4:6154987-6156988(-)
Zm00001d023767::10:19455825-19457826(+)
Zm00001d034578::1:296913451-296915452(+)
Zm00001d050115::4:66968741-66970742(-)
Zm00001d005503::2:176561352-176563353(+)
Zm00001d052148::4:181202102-181204103(-)
Zm00001d034691::1:300084762-300086763(+)
Zm00001d008728::8:17969104-17971105(-)
Zm00001d034487::1:294255301-294257302(+)
Zm00001d003377::2:42138611-42140612(+)
Zm00001d019944::7:78415094-78417095(+)
Zm00001d050329::4:81623833-81625834(-)
Zm00001d045216::9:16427350-16429351(+)
Zm00001d026520::10:147479758-147481759(+)
Zm00001d015066::5:73964884-73966885(-)
Zm00001d017611::5:201590704-201592705(-)
Zm00001d033664::1:269978486-269980487(+)
Zm00001d030780::1:159381133-159383134(-)
Zm00001d018274::5:217742212-217744213(+)
Zm00001d042962::3:184997652-184999653(+)
Zm00001d039688::3:11909691-11911692(-)
Zm00001d021301::7:148272952-148274953(-)
Zm00001d003888::2:65278016-65280017(-)
Zm00001d044058::3:218066834-218068835(+)
Zm00001d042092::3:150543190-150545191(+)
Zm00001d051963::4:175448488-175450489(+)
Zm00001d036557::6:92016212-92018213(+)
Zm00001d027386::1:4125890-4127891(-)
Zm00001d008462::8:9352248-9354249(-)
Zm00001d032875::1:241221597-241223598(-)
Zm00001d027728::1:12334262-12336263(+)
Zm00001d053356::4:227426295-227428296(-)
Zm00001d015687::5:107747067-107749068(-)
Zm00001d035317::6:21023542-21025543(+)
Zm00001d034317::1:289100697-289102698(+)
Zm00001d020863::7:134961095-134963096(+)
Zm00001d030282::1:118878641-118880642(-)
Zm00001d007025::2:220364243-220366244(+)
Zm00001d002324::2:10313594-10315595(+)
Zm00001d022613::7:181090214-181092215(-)
Zm00001d031230::1:182807964-182809965(-)
Zm00001d022332::7:175621993-175623994(-)
Zm00001d025209::10:109176451-109178452(+)
Zm00001d034462::1:293734954-293736955(+)
Zm00001d027896::1:16979727-16981728(-)
Zm00001d050790::4:123186226-123188227(+)
Zm00001d024788::10:88377429-88379430(-)
Zm00001d021626::7:158450230-158452231(+)
Zm00001d033836::1:275361363-275363364(+)
Zm00001d040390::3:41113499-41115500(+)
Zm00001d031217::1:182492016-182494017(-)
Zm00001d013744::5:19096015-19098016(-)
Zm00001d031764::1:201111297-201113298(-)
Zm00001d020442::7:114645327-114647328(-)
Zm00001d044520::3:230786297-230788298(+)
Zm00001d034914::1:305352028-305354029(-)
Zm00001d032828::1:239463870-239465871(-)
Zm00001d049403::4:29517781-29519782(-)
Zm00001d032863::1:240531555-240533556(-)
Zm00001d040571::3:50762484-50764485(+)
Zm00001d020264::7:102994035-102996036(+)
Zm00001d035444::6:25698204-25700205(+)
Zm00001d004246::2:95666631-95668632(-)
Zm00001d037317::6:120726272-120728273(-)
Zm00001d005805::2:189321381-189323382(+)
Zm00001d006923::2:219458699-219460700(-)
Zm00001d013653::5:16256768-16258769(+)
Zm00001d040611::3:53766344-53768345(+)
Zm00001d016682::5:172409353-172411354(-)
Zm00001d021375::7:150240072-150242073(+)
Zm00001d004887::2:146641869-146643870(+)
Zm00001d042591::3:173003227-173005228(-)
Zm00001d051946::4:174995724-174997725(-)
Zm00001d037961::6:143607454-143609455(+)
Zm00001d053180::4:218446585-218448586(+)
Zm00001d018466::5:221333866-221335867(+)
Zm00001d035346::6:22744145-22746146(-)
Zm00001d046207::9:71958493-71960494(+)
Zm00001d053639::4:238009617-238011618(-)
Zm00001d027371::1:3911355-3913356(+)
Zm00001d031820::1:202910556-202912557(-)
Zm00001d030095::1:105493564-105495565(+)
Zm00001d021383::7:150577841-150579842(-)
Zm00001d049445::4:30591143-30593144(+)
Zm00001d004448::2:112711675-112713676(-)
Zm00001d051447::4:158952383-158954384(+)
Zm00001d026261::10:142295978-142297979(-)
Zm00001d011555::8:154374050-154376051(-)
Zm00001d031411::1:189276583-189278584(+)
Zm00001d002690::2:19343976-19345977(-)
Zm00001d025048::10:101582055-101584056(-)
Zm00001d052193::4:182770938-182772939(-)
Zm00001d037249::6:117989610-117991611(-)
Zm00001d048386::9:155337896-155339897(-)
Zm00001d026291::10:142989865-142991866(-)
Zm00001d006406::2:206815398-206817399(+)
Zm00001d043112::3:189492178-189494179(+)
Zm00001d050023::4:60714479-60716480(-)
Zm00001d034039::1:282005244-282007245(-)
Zm00001d053851::4:242206040-242208041(+)
Zm00001d012362::8:173024272-173026273(+)
Zm00001d053571::4:234899161-234901162(-)
Zm00001d029490::1:72909099-72911100(-)
Zm00001d013140::5:5360592-5362593(-)
Zm00001d018309::5:218241912-218243913(-)
Zm00001d011661::8:157814615-157816616(+)
Zm00001d035659::6:39829857-39831858(-)
Zm00001d053221::4:220728338-220730339(-)
Zm00001d017880::5:209497211-209499212(+)
Zm00001d037264::6:118535884-118537885(+)
Zm00001d041753::3:135988600-135990601(-)
Zm00001d007962::2:244255606-244257607(-)
Zm00001d045739::9:36168551-36170552(-)
Zm00001d031767::1:201193049-201195050(-)
Zm00001d015274::5:82399536-82401537(+)
Zm00001d042670::3:176197392-176199393(+)
Zm00001d014005::5:28296125-28298126(+)
Zm00001d035303::6:20250035-20252036(+)
Zm00001d035954::6:61883862-61885863(+)
Zm00001d048920::4:7985335-7987336(-)
Zm00001d042618::3:174082896-174084897(+)
Zm00001d016707::5:173186609-173188610(-)
Zm00001d011644::8:157390616-157392617(-)
Zm00001d038355::6:155170515-155172516(+)
Zm00001d027577::1:8356645-8358646(-)
Zm00001d030310::1:121461809-121463810(-)
Zm00001d042589::3:172880714-172882715(+)
Zm00001d012199::8:170003026-170005027(+)
Zm00001d037624::6:132165444-132167445(-)
Zm00001d003157::2:33984282-33986283(-)
Zm00001d007733::2:238324901-238326902(-)
Zm00001d017467::5:196753364-196755365(-)
Zm00001d019613::7:46366364-46368365(-)
Zm00001d007575::2:235080324-235082325(-)
Zm00001d008716::8:17627882-17629883(-)
Zm00001d004396::2:108761762-108763763(-)
Zm00001d020808::7:133521164-133523165(-)
Zm00001d002629::2:17325157-17327158(+)
Zm00001d022036::7:168372967-168374968(-)
Zm00001d022176::7:171751146-171753147(-)
Zm00001d018545::5:222766116-222768117(-)
Zm00001d047028::9:115825449-115827450(-)
Zm00001d047916::9:145293938-145295939(-)
Zm00001d039521::3:6776537-6778538(-)
Zm00001d022386::7:176536924-176538925(-)
Zm00001d050822::4:124709300-124711301(+)
Zm00001d044624::3:233507462-233509463(+)
Zm00001d025052::10:101807153-101809154(-)
Zm00001d015674::5:105113548-105115549(-)
Zm00001d019075::7:15377335-15379336(+)
Zm00001d032336::1:222974662-222976663(+)
Zm00001d025668::10:125579486-125581487(-)
Zm00001d044759::9:1550722-1552723(+)
Zm00001d002418::2:12279869-12281870(+)
Zm00001d026119::10:138867367-138869368(+)
Zm00001d038487::6:158512059-158514060(-)
Zm00001d007332::2:228913328-228915329(+)
Zm00001d052589::4:193903190-193905191(+)
Zm00001d030935::1:168020106-168022107(+)
Zm00001d004343::2:105199416-105201417(+)
Zm00001d049325::4:26392225-26394226(+)
Zm00001d028096::1:22891197-22893198(-)
Zm00001d008987::8:28719143-28721144(+)
Zm00001d024904::10:94178347-94180348(+)
Zm00001d015485::5:93097230-93099231(-)
Zm00001d050530::4:97419770-97421771(-)
Zm00001d017282::5:191616862-191618863(+)
Zm00001d015861::5:127021691-127023692(-)
Zm00001d047839::9:143010154-143012155(+)
Zm00001d041269::3:109534614-109536615(+)
Zm00001d024606::10:80155120-80157121(+)
Zm00001d031672::1:198162867-198164868(+)
Zm00001d029422::1:69842791-69844792(+)
Zm00001d005641::2:181704301-181706302(+)
Zm00001d047205::9:121914818-121916819(-)
Zm00001d002318::2:10182346-10184347(+)
Zm00001d022161::7:171450922-171452923(+)
Zm00001d041599::3:129321290-129323291(-)
Zm00001d047302::9:126064326-126066327(+)
Zm00001d030837::1:162453594-162455595(+)
Zm00001d002992::2:28969123-28971124(+)
Zm00001d051528::4:161584446-161586447(+)
Zm00001d025846::10:131478245-131480246(-)
Zm00001d006034::2:195823883-195825884(-)
Zm00001d050748::4:120554553-120556554(-)
Zm00001d015579::5:99074009-99076010(+)
Zm00001d003276::2:38564776-38566777(-)
Zm00001d050483::4:92018397-92020398(-)
Zm00001d041576::3:127807179-127809180(+)
Zm00001d043688::3:207418561-207420562(-)
Zm00001d019792::7:62165326-62167327(+)
Zm00001d022250::7:173625981-173627982(-)
Zm00001d052248::4:184731039-184733040(-)
Zm00001d027851::1:15177391-15179392(-)
Zm00001d045661::9:32055268-32057269(+)
Zm00001d010592::8:121233326-121235327(+)
Zm00001d045079::9:11801739-11803740(-)
Zm00001d002847::2:24479667-24481668(-)
Zm00001d043098::3:189162869-189164870(+)
Zm00001d044526::3:230884879-230886880(+)
Zm00001d012821::5:897463-899464(+)
Zm00001d003696::2:54983786-54985787(-)
Zm00001d002501::2:14133849-14135850(+)
Zm00001d037322::6:121079775-121081776(-)
Zm00001d022639::7:182061536-182063537(+)
Zm00001d013541::5:13937665-13939666(-)
Zm00001d031545::1:193835179-193837180(-)
Zm00001d050904::4:129473893-129475894(+)
Zm00001d013071::5:4308948-4310949(+)
Zm00001d044339::3:225455208-225457209(+)
Zm00001d002301::2:9770738-9772739(+)
Zm00001d052719::4:198622417-198624418(+)
Zm00001d037455::6:125930089-125932090(+)
Zm00001d018541::5:222660780-222662781(+)
Zm00001d025021::10:100007743-100009744(-)
Zm00001d041637::3:130717929-130719930(-)
Zm00001d052207::4:183229686-183231687(+)
Zm00001d053451::4:232078182-232080183(+)
Zm00001d046036::9:57490928-57492929(-)
Zm00001d035151::6:7065261-7067262(-)
Zm00001d047056::9:116818689-116820690(-)
Zm00001d014795::5:63481359-63483360(+)
Zm00001d025645::10:124865268-124867269(+)
Zm00001d041159::3:100688323-100690324(+)
Zm00001d050850::4:126957462-126959463(+)
Zm00001d050865::4:127527197-127529198(-)
Zm00001d021035::7:141006796-141008797(+)
Zm00001d046192::9:71207139-71209140(+)
Zm00001d027826::1:14611310-14613311(-)
Zm00001d046981::9:114151110-114153111(+)
Zm00001d024043::10:39113205-39115206(-)
Zm00001d011896::8:164164211-164166212(-)
Zm00001d010056::8:97509172-97511173(+)
Zm00001d024059::10:40718676-40720677(-)
Zm00001d027472::1:6161109-6163110(-)
Zm00001d025719::10:127375409-127377410(-)
Zm00001d002489::2:13848662-13850663(+)
Zm00001d047636::9:137785561-137787562(+)
Zm00001d029149::1:60529678-60531679(+)
Zm00001d017639::5:202841290-202843291(-)
Zm00001d050375::4:84715733-84717734(-)
Zm00001d049825::4:46653241-46655242(-)
Zm00001d012932::5:2185801-2187802(-)
Zm00001d004548::2:117349815-117351816(-)
Zm00001d024735::10:85694215-85696216(+)
Zm00001d004979::2:151906566-151908567(-)
Zm00001d029860::1:90869364-90871365(-)
Zm00001d047226::9:122940216-122942217(-)
Zm00001d037294::6:119712280-119714281(-)
Zm00001d029726::1:84231897-84233898(-)
Zm00001d003730::2:56683406-56685407(-)
Zm00001d023521::10:8652074-8654075(+)
Zm00001d028105::1:23021056-23023057(+)
Zm00001d021269::7:147360520-147362521(-)
Zm00001d026104::10:138532894-138534895(+)
Zm00001d034624::1:298238397-298240398(-)
Zm00001d012312::8:172214163-172216164(+)
Zm00001d040760::3:64042061-64044062(+)
Zm00001d027734::1:12373387-12375388(+)
Zm00001d031220::1:182578079-182580080(-)
Zm00001d003751::2:57532752-57534753(+)
Zm00001d012688::8:178681962-178683963(+)
Zm00001d019082::7:15671162-15673163(+)
Zm00001d038267::6:152764048-152766049(+)
Zm00001d047837::9:142881069-142883070(+)
Zm00001d035450::6:26188845-26190846(+)
Zm00001d027582::1:8375853-8377854(-)
Zm00001d028813::1:47397077-47399078(+)
Zm00001d023517::10:8592470-8594471(-)
Zm00001d006345::2:205195026-205197027(-)
Zm00001d011848::8:162675642-162677643(+)
Zm00001d047467::9:130980816-130982817(-)
Zm00001d023904::10:27315774-27317775(-)
Zm00001d031979::1:208400900-208402901(-)
Zm00001d014575::5:54067449-54069450(-)
Zm00001d026413::10:145389810-145391811(+)
Zm00001d037024::6:109436073-109438074(+)
Zm00001d050293::4:79154676-79156677(+)
Zm00001d048644::4:2549154-2551155(-)
Zm00001d052234::4:184185526-184187527(-)
Zm00001d020955::7:137668499-137670500(+)
Zm00001d032507::1:228904344-228906345(+)
Zm00001d011828::8:162235569-162237570(-)
Zm00001d032738::1:236905829-236907830(+)
Zm00001d005094::2:158025179-158027180(+)
Zm00001d028838::1:48286386-48288387(+)
Zm00001d024000::10:35678792-35680793(-)
Zm00001d020001::7:84159100-84161101(+)
Zm00001d008491::8:10206589-10208590(-)
Zm00001d049097::4:15963722-15965723(-)
Zm00001d052741::4:199480933-199482934(-)
Zm00001d024152::10:50345735-50347736(+)
Zm00001d041471::3:122353168-122355169(+)
Zm00001d052621::4:195060597-195062598(+)
Zm00001d012433::8:174379565-174381566(-)
Zm00001d032422::1:225973244-225975245(+)
Zm00001d026432::10:145730721-145732722(+)
Zm00001d050021::4:60286712-60288713(-)
Zm00001d022139::7:171048144-171050145(+)
Zm00001d047620::9:137231200-137233201(-)
Zm00001d007788::2:239760042-239762043(+)
Zm00001d025715::10:127292940-127294941(+)
Zm00001d048637::4:2419928-2421929(+)
Zm00001d051893::4:173859444-173861445(+)
Zm00001d032218::1:217576739-217578740(+)
Zm00001d024425::10:70490831-70492832(+)
Zm00001d052796::4:201215676-201217677(-)
Zm00001d036835::6:103314727-103316728(-)
Zm00001d019247::7:23763337-23765338(+)
Zm00001d027621::1:9159052-9161053(+)
Zm00001d043277::3:194200988-194202989(+)
Zm00001d013179::5:5990397-5992398(-)
Zm00001d005370::2:171123978-171125979(+)
Zm00001d006630::2:212960143-212962144(-)
Zm00001d040497::3:46815667-46817668(-)
Zm00001d006148::2:199730773-199732774(+)
Zm00001d018951::7:10358630-10360631(+)
Zm00001d017434::5:195861503-195863504(-)
Zm00001d053913::4:243605974-243607975(+)
Zm00001d049059::4:14331635-14333636(+)
Zm00001d029768::1:86266371-86268372(-)
Zm00001d049260::4:23479723-23481724(-)
Zm00001d033181::1:253168681-253170682(+)
Zm00001d053728::4:239933519-239935520(-)
Zm00001d040953::3:82374067-82376068(+)
Zm00001d033215::1:254415038-254417039(+)
Zm00001d052634::4:195457490-195459491(-)
Zm00001d051964::4:175483094-175485095(+)
Zm00001d021881::7:165337192-165339193(-)
Zm00001d003648::2:51939537-51941538(+)
Zm00001d034160::1:285333677-285335678(+)
Zm00001d016796::5:176120976-176122977(+)
Zm00001d026700::10:150352126-150354127(+)
Zm00001d037803::6:138215328-138217329(-)
Zm00001d029548::1:75711139-75713140(-)
Zm00001d042830::3:181376388-181378389(+)
Zm00001d043571::3:204242875-204244876(-)
Zm00001d034480::1:294121056-294123057(+)
Zm00001d046247::9:76314295-76316296(-)
Zm00001d053599::4:235958311-235960312(+)
Zm00001d011319::8:146553703-146555704(-)
Zm00001d014482::5:49762124-49764125(-)
Zm00001d039200::6:172420213-172422214(+)
Zm00001d026173::10:140303534-140305535(+)
Zm00001d015654::5:103263913-103265914(-)
Zm00001d022189::7:172319923-172321924(+)
Zm00001d026675::10:149744348-149746349(+)
Zm00001d035511::6:30354025-30356026(+)
Zm00001d006438::2:208169353-208171354(+)
Zm00001d030148::1:108712958-108714959(+)
Zm00001d008371::8:6660521-6662522(-)
Zm00001d005149::2:161146290-161148291(-)
Zm00001d025765::10:128936305-128938306(-)
Zm00001d021270::7:147364794-147366795(-)
Zm00001d052516::4:191937817-191939818(+)
Zm00001d021202::7:145878038-145880039(-)
Zm00001d034416::1:292374877-292376878(+)
Zm00001d038136::6:149165946-149167947(+)
Zm00001d004903::2:147882988-147884989(-)
Zm00001d036296::6:82473660-82475661(-)
Zm00001d027925::1:17808142-17810143(-)
Zm00001d039758::3:14108659-14110660(+)
Zm00001d025511::10:120881615-120883616(-)
Zm00001d037604::6:131353065-131355066(-)
Zm00001d016799::5:176196744-176198745(-)
Zm00001d037967::6:143826271-143828272(-)
Zm00001d042282::3:158685825-158687826(+)
Zm00001d045358::9:19516256-19518257(+)
Zm00001d040239::3:33383088-33385089(-)
Zm00001d018010::5:211972549-211974550(+)
Zm00001d017978::5:211178777-211180778(+)
Zm00001d047960::9:146292765-146294766(-)
Zm00001d029769::1:86288963-86290964(-)
Zm00001d050664::4:113003491-113005492(-)
Zm00001d035229::6:15535922-15537923(-)
Zm00001d014526::5:51650361-51652362(-)
Zm00001d035948::6:61622649-61624650(+)
Zm00001d018904::7:8851438-8853439(+)
Zm00001d033624::1:269055059-269057060(+)
Zm00001d038880::6:166311343-166313344(+)
Zm00001d023903::10:27300666-27302667(-)
Zm00001d021535::7:155277213-155279214(+)
Zm00001d020687::7:128421216-128423217(+)
Zm00001d046395::9:87099586-87101587(+)
Zm00001d044045::3:217677850-217679851(+)
Zm00001d009131::8:38676320-38678321(+)
Zm00001d038064::6:146724208-146726209(+)
Zm00001d045836::9:42594357-42596358(+)
Zm00001d031636::1:197047700-197049701(-)
Zm00001d032083::1:212102877-212104878(+)
Zm00001d038211::6:151748099-151750100(+)
Zm00001d036118::6:72943257-72945258(+)
Zm00001d016433::5:162221062-162223063(+)
Zm00001d014094::5:32211750-32213751(-)
Zm00001d018652::7:1880910-1882911(-)
Zm00001d053370::4:227857189-227859190(-)
Zm00001d030184::1:111871206-111873207(+)
Zm00001d012706::8:179028484-179030485(-)
Zm00001d036155::6:74847902-74849903(+)
Zm00001d047389::9:128561601-128563602(-)
Zm00001d048902::4:7414170-7416171(-)
Zm00001d025382::10:116548372-116550373(+)
Zm00001d052930::4:205247937-205249938(-)
Zm00001d038363::6:155600689-155602690(+)
Zm00001d039850::3:16554269-16556270(-)
Zm00001d048862::4:6619535-6621536(-)
Zm00001d009897::8:88347848-88349849(+)
Zm00001d019246::7:23703748-23705749(-)
Zm00001d039316::3:1543799-1545800(-)
Zm00001d039890::3:18010953-18012954(-)
Zm00001d037119::6:112988088-112990089(-)
Zm00001d029762::1:86128513-86130514(+)
Zm00001d009741::8:78869037-78871038(-)
Zm00001d008925::8:25509897-25511898(+)
Zm00001d004779::2:138656755-138658756(-)
Zm00001d038490::6:158525581-158527582(+)
Zm00001d006891::2:218606186-218608187(-)
Zm00001d019564::7:43000929-43002930(-)
Zm00001d003653::2:52008618-52010619(+)
Zm00001d038533::6:159389728-159391729(-)
Zm00001d025908::10:133463785-133465786(-)
Zm00001d005178::2:162535491-162537492(+)
Zm00001d045635::9:30189471-30191472(+)
Zm00001d048857::4:6478629-6480630(+)
Zm00001d021579::7:156771694-156773695(+)
Zm00001d003112::2:32660529-32662530(+)
Zm00001d049894::4:51235926-51237927(+)
Zm00001d003767::2:58174486-58176487(-)
Zm00001d037162::6:114525524-114527525(-)
Zm00001d050658::4:112867635-112869636(+)
Zm00001d012267::8:171608893-171610894(+)
Zm00001d023673::10:14793656-14795657(+)
Zm00001d014975::5:70814398-70816399(-)
Zm00001d015527::5:96008667-96010668(-)
Zm00001d029645::1:80943385-80945386(+)
Zm00001d047484::9:131938793-131940794(-)
Zm00001d051961::4:175381900-175383901(+)
Zm00001d006869::2:218300886-218302887(-)
Zm00001d007658::2:237083061-237085062(+)
Zm00001d025661::10:125343960-125345961(+)
Zm00001d040901::3:77280071-77282072(+)
Zm00001d046456::9:90836235-90838236(-)
Zm00001d049927::4:53451060-53453061(+)
Zm00001d021899::7:165622731-165624732(+)
Zm00001d006670::2:213907667-213909668(-)
Zm00001d018061::5:213494288-213496289(+)
Zm00001d029125::1:59071367-59073368(-)
Zm00001d043573::3:204255393-204257394(-)
Zm00001d019866::7:71134173-71136174(-)
Zm00001d024521::10:75867322-75869323(-)
Zm00001d022542::7:179753587-179755588(-)
Zm00001d004412::2:110312122-110314123(-)
Zm00001d010026::8:95745677-95747678(-)
Zm00001d040243::3:33414172-33416173(-)
Zm00001d009372::8:60513708-60515709(+)
Zm00001d042721::3:178185099-178187100(+)
Zm00001d042611::3:173561521-173563522(-)
Zm00001d027273::1:1196557-1198558(+)
Zm00001d045760::9:37451033-37453034(-)
Zm00001d038592::6:160629797-160631798(+)
Zm00001d028929::1:51816454-51818455(+)
Zm00001d032380::1:224683916-224685917(-)
Zm00001d020009::7:85295756-85297757(+)
Zm00001d029575::1:77121274-77123275(+)
Zm00001d021764::7:162642425-162644426(-)
Zm00001d003291::2:38953502-38955503(+)
Zm00001d048154::9:151066337-151068338(-)
Zm00001d036682::6:97482012-97484013(-)
Zm00001d017213::5:189100580-189102581(-)
Zm00001d025938::10:134151337-134153338(+)
Zm00001d013588::5:14945958-14947959(-)
Zm00001d043800::3:210459897-210461898(+)
Zm00001d048459::9:156709481-156711482(-)
Zm00001d001917::2:2906262-2908263(+)
Zm00001d012451::8:174779386-174781387(+)
Zm00001d026130::10:139303407-139305408(-)
Zm00001d018369::5:219411921-219413922(+)
Zm00001d031201::1:181970929-181972930(-)
Zm00001d046097::9:63179892-63181893(-)
Zm00001d050464::4:90535098-90537099(-)
Zm00001d040408::3:41712628-41714629(+)
Zm00001d042027::3:147773189-147775190(-)
Zm00001d022425::7:177411818-177413819(-)
Zm00001d009260::8:47912751-47914752(-)
Zm00001d042136::3:153018433-153020434(+)
Zm00001d049671::4:39547968-39549969(-)
Zm00001d019077::7:15483008-15485009(+)
Zm00001d041453::3:120946117-120948118(+)
Zm00001d016854::5:178386171-178388172(+)
Zm00001d023973::10:32813978-32815979(+)
Zm00001d003814::2:60684538-60686539(+)
Zm00001d035775::6:47640607-47642608(-)
Zm00001d011163::8:141395345-141397346(+)
Zm00001d013168::5:5757033-5759034(+)
Zm00001d017649::5:203056329-203058330(-)
Zm00001d004871::2:145660255-145662256(+)
Zm00001d034319::1:289132310-289134311(-)
Zm00001d036237::6:78460039-78462040(+)
Zm00001d051289::4:151882524-151884525(+)
Zm00001d011316::8:146524017-146526018(-)
Zm00001d027846::1:15058689-15060690(+)
Zm00001d009250::8:47181823-47183824(-)
Zm00001d006857::2:217991979-217993980(-)
Zm00001d045157::9:14567089-14569090(-)
Zm00001d024644::10:81912451-81914452(-)
Zm00001d051424::4:158065200-158067201(-)
Zm00001d017078::5:184647493-184649494(+)
Zm00001d037576::6:130115211-130117212(+)
Zm00001d029627::1:80559486-80561487(-)
Zm00001d026212::10:141037552-141039553(-)
Zm00001d046487::9:92059759-92061760(+)
Zm00001d025015::10:99804802-99806803(+)
Zm00001d051179::4:147430768-147432769(+)
Zm00001d006881::2:218465264-218467265(+)
Zm00001d035864::6:57469543-57471544(+)
Zm00001d015209::5:79497281-79499282(+)
Zm00001d014040::5:30342219-30344220(-)
Zm00001d038501::6:158674863-158676864(+)
Zm00001d021297::7:148164929-148166930(+)
Zm00001d043648::3:205908332-205910333(+)
Zm00001d021950::7:166913231-166915232(+)
Zm00001d030030::1:100656479-100658480(+)
Zm00001d008493::8:10289742-10291743(+)
Zm00001d038620::6:161057259-161059260(+)
Zm00001d007441::2:231762643-231764644(+)
Zm00001d052278::4:185659170-185661171(+)
Zm00001d011908::8:164317909-164319910(-)
Zm00001d030230::1:114679438-114681439(-)
Zm00001d041693::3:133708623-133710624(+)
Zm00001d031938::1:207480269-207482270(-)
Zm00001d019251::7:24039355-24041356(-)
Zm00001d031349::1:187057437-187059438(+)
Zm00001d003572::2:48490684-48492685(-)
Zm00001d050145::4:69070797-69072798(+)
Zm00001d012605::8:177083150-177085151(+)
Zm00001d015101::5:75372511-75374512(+)
Zm00001d044316::3:225062828-225064829(-)
Zm00001d039494::3:5814684-5816685(+)
Zm00001d006667::2:213888258-213890259(+)
Zm00001d013022::5:3412251-3414252(-)
Zm00001d027658::1:10328836-10330837(+)
Zm00001d024390::10:68464494-68466495(-)
Zm00001d030222::1:114073242-114075243(-)
Zm00001d013524::5:13588726-13590727(-)
Zm00001d043406::3:198942682-198944683(+)
Zm00001d045048::9:11041162-11043163(-)
Zm00001d002215::2:8317939-8319940(-)
Zm00001d046354::9:83392589-83394590(+)
Zm00001d034183::1:285933241-285935242(+)
Zm00001d035313::6:20659971-20661972(+)
Zm00001d051269::4:151308206-151310207(+)
Zm00001d037569::6:130010190-130012191(-)
Zm00001d052694::4:197561450-197563451(-)
Zm00001d002994::2:28977411-28979412(+)
Zm00001d034808::1:302532335-302534336(+)
Zm00001d017842::5:208579334-208581335(-)
Zm00001d026637::10:149252503-149254504(-)
Zm00001d053067::4:211989114-211991115(+)
Zm00001d017461::5:196488313-196490314(-)
Zm00001d004467::2:113712726-113714727(-)
Zm00001d011357::8:148199550-148201551(-)
Zm00001d018005::5:211817413-211819414(-)
Zm00001d019534::7:40699675-40701676(-)
Zm00001d041944::3:144731769-144733770(-)
Zm00001d034252::1:287998505-288000506(+)
```
