## Supplementary material for "A comprehensive map of preferentially located motifs reveals distinct proximal *cis*-regulatory elements in plants": CACTATA_containing_gene_set.txt

```
#Occurences of CACTATA between -39 and -35 (positions relative to the transcription start site)
#57 sequences with CACTATA in this interval
#0.22% of the sequences in promoter set with CACTATA (set with 25847 sequences)
Zm00001d015217::5:79952820-79954821(+)
Zm00001d006760::2:216129801-216131802(-)
Zm00001d034809::1:302540913-302542914(-)
Zm00001d017425::5:195723145-195725146(-)
Zm00001d025115::10:105047244-105049245(-)
Zm00001d051633::4:165251345-165253346(+)
Zm00001d029359::1:67313546-67315547(-)
Zm00001d023635::10:13075305-13077306(-)
Zm00001d046995::9:114406909-114408910(+)
Zm00001d016121::5:145588705-145590706(+)
Zm00001d034607::1:297670658-297672659(-)
Zm00001d006753::2:215959204-215961205(-)
Zm00001d044749::9:1149863-1151864(+)
Zm00001d049252::4:22935100-22937101(-)
Zm00001d029353::1:67116359-67118360(-)
Zm00001d004700::2:132136656-132138657(+)
Zm00001d011246::8:144413151-144415152(-)
Zm00001d010521::8:119043951-119045952(+)
Zm00001d028651::1:41802023-41804024(-)
Zm00001d032271::1:219872458-219874459(+)
Zm00001d014947::5:69451083-69453084(+)
Zm00001d014308::5:40497236-40499237(-)
Zm00001d030348::1:124404958-124406959(-)
Zm00001d012699::8:178818218-178820219(+)
Zm00001d027996::1:19701822-19703823(-)
Zm00001d001918::2:2922529-2924530(-)
Zm00001d022017::7:168162103-168164104(-)
Zm00001d016954::5:181070454-181072455(-)
Zm00001d038081::6:147115618-147117619(+)
Zm00001d022513::7:179171457-179173458(-)
Zm00001d015618::5:101497508-101499509(-)
Zm00001d035201::6:9613938-9615939(-)
Zm00001d035872::6:57911695-57913696(-)
Zm00001d030691::1:153355899-153357900(+)
Zm00001d003760::2:57804795-57806796(-)
Zm00001d022492::7:178727480-178729481(+)
Zm00001d015224::5:80043633-80045634(+)
Zm00001d023579::10:10647900-10649901(+)
Zm00001d045774::9:38443090-38445091(-)
Zm00001d015977::5:135999545-136001546(-)
Zm00001d031416::1:189438584-189440585(+)
Zm00001d029356::1:67230813-67232814(-)
Zm00001d007189::2:224131881-224133882(+)
Zm00001d016185::5:148957469-148959470(-)
Zm00001d043483::3:201602382-201604383(+)
Zm00001d036242::6:79176406-79178407(+)
Zm00001d041204::3:105359231-105361232(-)
Zm00001d004624::2:122502062-122504063(+)
Zm00001d018383::5:219687533-219689534(+)
Zm00001d017494::5:197530510-197532511(+)
Zm00001d039624::3:9365439-9367440(+)
Zm00001d039713::3:12822521-12824522(+)
Zm00001d023984::10:34277018-34279019(+)
Zm00001d011741::8:160443844-160445845(-)
Zm00001d038465::6:157802668-157804669(+)
Zm00001d017544::5:199135209-199137210(+)
Zm00001d017418::5:195382952-195384953(-)
```
