## Supplementary material for "A comprehensive map of preferentially located motifs reveals distinct proximal *cis*-regulatory elements in plants": CACTATAA_containing_gene_set.txt

```
#Occurences of CACTATAA between -43 and -35 (positions relative to the transcription start site)
#26 sequences with CACTATAA in this interval
#0.10% of the sequences in promoter set with CACTATAA (set with 25847 sequences)
Zm00001d022017::7:168162103-168164104(-)
Zm00001d006760::2:216129801-216131802(-)
Zm00001d039624::3:9365439-9367440(+)
Zm00001d017494::5:197530510-197532511(+)
Zm00001d048926::4:8246520-8248521(-)
Zm00001d029489::1:72879038-72881039(+)
Zm00001d023984::10:34277018-34279019(+)
Zm00001d023635::10:13075305-13077306(-)
Zm00001d035201::6:9613938-9615939(-)
Zm00001d034809::1:302540913-302542914(-)
Zm00001d032271::1:219872458-219874459(+)
Zm00001d051633::4:165251345-165253346(+)
Zm00001d029356::1:67230813-67232814(-)
Zm00001d029353::1:67116359-67118360(-)
Zm00001d048774::4:5282536-5284537(+)
Zm00001d011246::8:144413151-144415152(-)
Zm00001d006753::2:215959204-215961205(-)
Zm00001d015217::5:79952820-79954821(+)
Zm00001d014947::5:69451083-69453084(+)
Zm00001d001918::2:2922529-2924530(-)
Zm00001d042082::3:150113978-150115979(-)
Zm00001d022492::7:178727480-178729481(+)
Zm00001d029359::1:67313546-67315547(-)
Zm00001d031416::1:189438584-189440585(+)
Zm00001d015224::5:80043633-80045634(+)
Zm00001d048723::4:4217628-4219629(+)
```
