## Supplementary material for "A comprehensive map of preferentially located motifs reveals distinct proximal *cis*-regulatory elements in plants": CACTATAT_containing_gene_set.txt

```
#Occurences of CACTATAT between -41 and -35 (positions relative to the transcription start site)
#33 sequences with CACTATAT in this interval
#0.13% of the sequences in promoter set with CACTATAT (set with 25847 sequences)
Zm00001d028651::1:41802023-41804024(-)
Zm00001d040660::3:56947811-56949812(-)
Zm00001d004700::2:132136656-132138657(+)
Zm00001d016954::5:181070454-181072455(-)
Zm00001d027996::1:19701822-19703823(-)
Zm00001d030691::1:153355899-153357900(+)
Zm00001d015618::5:101497508-101499509(-)
Zm00001d004624::2:122502062-122504063(+)
Zm00001d025115::10:105047244-105049245(-)
Zm00001d017425::5:195723145-195725146(-)
Zm00001d017544::5:199135209-199137210(+)
Zm00001d022513::7:179171457-179173458(-)
Zm00001d046995::9:114406909-114408910(+)
Zm00001d041204::3:105359231-105361232(-)
Zm00001d016121::5:145588705-145590706(+)
Zm00001d034607::1:297670658-297672659(-)
Zm00001d049252::4:22935100-22937101(-)
Zm00001d039713::3:12822521-12824522(+)
Zm00001d017418::5:195382952-195384953(-)
Zm00001d010521::8:119043951-119045952(+)
Zm00001d038465::6:157802668-157804669(+)
Zm00001d045774::9:38443090-38445091(-)
Zm00001d016185::5:148957469-148959470(-)
Zm00001d035872::6:57911695-57913696(-)
Zm00001d003760::2:57804795-57806796(-)
Zm00001d036242::6:79176406-79178407(+)
Zm00001d015977::5:135999545-136001546(-)
Zm00001d018383::5:219687533-219689534(+)
Zm00001d011741::8:160443844-160445845(-)
Zm00001d014308::5:40497236-40499237(-)
Zm00001d023579::10:10647900-10649901(+)
Zm00001d030348::1:124404958-124406959(-)
Zm00001d044749::9:1149863-1151864(+)
```
