## Supplementary material for "A comprehensive map of preferentially located motifs reveals distinct proximal *cis*-regulatory elements in plants": CACTC_containing_gene_set.txt

```
#Occurences of CACTC between -26 and 106 (positions relative to the transcription start site)
#6472 sequences with CACTC in this interval
#25.04% of the sequences in promoter set with CACTC (set with 25847 sequences)
Zm00001d039655::3:10782597-10784598(-)
Zm00001d044304::3:224746958-224748959(-)
Zm00001d010229::8:104833191-104835192(+)
Zm00001d019346::7:28913563-28915564(-)
Zm00001d004020::2:76077021-76079022(-)
Zm00001d053541::4:233436942-233438943(+)
Zm00001d024186::10:54191887-54193888(+)
Zm00001d051280::4:151470314-151472315(-)
Zm00001d013919::5:24818763-24820764(-)
Zm00001d019515::7:39160473-39162474(-)
Zm00001d017896::5:209717028-209719029(-)
Zm00001d037272::6:118966544-118968545(-)
Zm00001d039032::6:168943756-168945757(+)
Zm00001d034768::1:301673204-301675205(+)
Zm00001d026567::10:148174425-148176426(+)
Zm00001d045395::9:20531111-20533112(+)
Zm00001d045036::9:10723218-10725219(-)
Zm00001d030328::1:122697487-122699488(-)
Zm00001d007513::2:233582106-233584107(-)
Zm00001d041811::3:139005561-139007562(+)
Zm00001d017197::5:188627257-188629258(-)
Zm00001d015212::5:79570075-79572076(-)
Zm00001d045783::9:38813090-38815091(-)
Zm00001d015451::5:91104666-91106667(+)
Zm00001d041712::3:134637180-134639181(+)
Zm00001d008987::8:28719143-28721144(+)
Zm00001d031827::1:203028858-203030859(-)
Zm00001d028333::1:31062340-31064341(-)
Zm00001d027234::1:119238-121239(-)
Zm00001d027920::1:17615858-17617859(+)
Zm00001d003124::2:33101878-33103879(-)
Zm00001d025734::10:127903612-127905613(+)
Zm00001d048091::9:149917904-149919905(-)
Zm00001d051945::4:174986018-174988019(+)
Zm00001d028319::1:30557815-30559816(+)
Zm00001d030299::1:120672241-120674242(+)
Zm00001d021020::7:140561757-140563758(-)
Zm00001d044594::3:232916561-232918562(-)
Zm00001d039364::3:2631549-2633550(-)
Zm00001d016704::5:173178347-173180348(-)
Zm00001d037950::6:143338828-143340829(-)
Zm00001d006459::2:208873759-208875760(-)
Zm00001d051118::4:144241336-144243337(+)
Zm00001d002178::2:7298953-7300954(+)
Zm00001d002307::2:9998700-10000701(+)
Zm00001d008320::8:5085480-5087481(+)
Zm00001d047663::9:138534968-138536969(-)
Zm00001d012634::8:177544063-177546064(-)
Zm00001d018334::5:218623284-218625285(-)
Zm00001d028117::1:23324897-23326898(-)
Zm00001d039747::3:13692983-13694984(-)
Zm00001d032322::1:222262400-222264401(+)
Zm00001d008255::8:3116812-3118813(-)
Zm00001d046912::9:110200668-110202669(+)
Zm00001d006563::2:210988242-210990243(+)
Zm00001d025587::10:123298776-123300777(-)
Zm00001d024674::10:83250438-83252439(+)
Zm00001d023739::10:18112091-18114092(-)
Zm00001d027855::1:15366342-15368343(-)
Zm00001d036013::6:66083997-66085998(+)
Zm00001d042761::3:179082437-179084438(+)
Zm00001d009835::8:84224125-84226126(+)
Zm00001d040357::3:39653143-39655144(-)
Zm00001d049753::4:43109068-43111069(+)
Zm00001d049208::4:20638826-20640827(-)
Zm00001d036006::6:65372940-65374941(+)
Zm00001d012916::5:1914525-1916526(-)
Zm00001d015066::5:73964884-73966885(-)
Zm00001d036635::6:95842589-95844590(+)
Zm00001d021714::7:161104568-161106569(+)
Zm00001d019678::7:50538914-50540915(-)
Zm00001d025665::10:125378814-125380815(-)
Zm00001d006853::2:217835529-217837530(+)
Zm00001d011283::8:145767551-145769552(+)
Zm00001d021729::7:161581575-161583576(-)
Zm00001d044340::3:225467265-225469266(+)
Zm00001d039606::3:8774082-8776083(+)
Zm00001d036546::6:91579669-91581670(+)
Zm00001d045180::9:15324230-15326231(-)
Zm00001d007541::2:234293979-234295980(+)
Zm00001d037426::6:125166222-125168223(-)
Zm00001d038739::6:163593230-163595231(-)
Zm00001d006097::2:198121281-198123282(-)
Zm00001d049623::4:37966266-37968267(+)
Zm00001d003127::2:33156510-33158511(-)
Zm00001d031736::1:200198988-200200989(-)
Zm00001d047713::9:139757918-139759919(-)
Zm00001d048373::9:155241784-155243785(-)
Zm00001d020345::7:108131663-108133664(+)
Zm00001d003129::2:33332885-33334886(-)
Zm00001d002876::2:25322617-25324618(-)
Zm00001d008800::8:20784855-20786856(-)
Zm00001d006046::2:196402883-196404884(-)
Zm00001d046723::9:103581901-103583902(-)
Zm00001d020557::7:122227304-122229305(+)
Zm00001d029747::1:85171203-85173204(+)
Zm00001d045014::9:10230396-10232397(-)
Zm00001d035607::6:36446048-36448049(+)
Zm00001d018439::5:220895359-220897360(-)
Zm00001d017033::5:183227684-183229685(+)
Zm00001d006479::2:209567514-209569515(-)
Zm00001d014396::5:44456940-44458941(-)
Zm00001d041965::3:145918076-145920077(-)
Zm00001d037565::6:129806927-129808928(-)
Zm00001d008333::8:5561483-5563484(+)
Zm00001d005484::2:175604757-175606758(-)
Zm00001d006779::2:216466802-216468803(-)
Zm00001d051759::4:168949485-168951486(+)
Zm00001d026668::10:149655629-149657630(-)
Zm00001d032221::1:217703849-217705850(-)
Zm00001d018037::5:212578740-212580741(+)
Zm00001d036288::6:81897023-81899024(-)
Zm00001d027948::1:18145656-18147657(+)
Zm00001d028317::1:30516318-30518319(+)
Zm00001d017152::5:187131908-187133909(+)
Zm00001d014823::5:64554755-64556756(+)
Zm00001d006291::2:203786428-203788429(+)
Zm00001d021179::7:145103052-145105053(+)
Zm00001d048777::4:5405908-5407909(+)
Zm00001d034050::1:282498515-282500516(+)
Zm00001d025236::10:110444866-110446867(-)
Zm00001d048532::9:157945866-157947867(-)
Zm00001d011908::8:164317909-164319910(-)
Zm00001d036833::6:103279996-103281997(-)
Zm00001d052690::4:197458389-197460390(+)
Zm00001d035185::6:8567522-8569523(-)
Zm00001d040088::3:26987118-26989119(+)
Zm00001d025185::10:108295752-108297753(+)
Zm00001d005546::2:178205965-178207966(-)
Zm00001d029080::1:57298674-57300675(+)
Zm00001d032027::1:209853059-209855060(-)
Zm00001d027355::1:3571978-3573979(+)
Zm00001d034062::1:282853910-282855911(-)
Zm00001d052977::4:206922944-206924945(-)
Zm00001d035444::6:25698204-25700205(+)
Zm00001d013317::5:8497553-8499554(+)
Zm00001d003866::2:63975791-63977792(-)
Zm00001d013997::5:27908876-27910877(-)
Zm00001d051964::4:175483094-175485095(+)
Zm00001d045757::9:37397128-37399129(-)
Zm00001d019697::7:51725596-51727597(+)
Zm00001d031291::1:185471393-185473394(+)
Zm00001d013223::5:6727375-6729376(-)
Zm00001d013555::5:14175777-14177778(-)
Zm00001d016228::5:151142205-151144206(-)
Zm00001d009759::8:80073331-80075332(-)
Zm00001d043914::3:213720667-213722668(-)
Zm00001d024036::10:38793859-38795860(+)
Zm00001d037619::6:132053051-132055052(+)
Zm00001d029376::1:68216182-68218183(+)
Zm00001d012764::8:180336114-180338115(-)
Zm00001d039283::3:998434-1000435(+)
Zm00001d018935::7:9650970-9652971(+)
Zm00001d005873::2:191370597-191372598(+)
Zm00001d017597::5:201216481-201218482(+)
Zm00001d015695::5:108301255-108303256(-)
Zm00001d031373::1:187625465-187627466(-)
Zm00001d030601::1:147641026-147643027(-)
Zm00001d026382::10:144821602-144823603(-)
Zm00001d038752::6:163890548-163892549(-)
Zm00001d031064::1:175378787-175380788(-)
Zm00001d039348::3:2280584-2282585(-)
Zm00001d010943::8:134414177-134416178(-)
Zm00001d043590::3:204496237-204498238(+)
Zm00001d052992::4:207928831-207930832(-)
Zm00001d053225::4:220839299-220841300(+)
Zm00001d012834::5:956796-958797(+)
Zm00001d048089::9:149894859-149896860(+)
Zm00001d035321::6:21255144-21257145(+)
Zm00001d010411::8:113496008-113498009(-)
Zm00001d048877::4:6902858-6904859(+)
Zm00001d033412::1:262343180-262345181(-)
Zm00001d038394::6:156294415-156296416(-)
Zm00001d015939::5:132837039-132839040(+)
Zm00001d009874::8:86636011-86638012(+)
Zm00001d006329::2:204886953-204888954(+)
Zm00001d046763::9:104799682-104801683(-)
Zm00001d033926::1:278711167-278713168(+)
Zm00001d002366::2:10971642-10973643(-)
Zm00001d037975::6:143937124-143939125(-)
Zm00001d048483::9:157063786-157065787(+)
Zm00001d049409::4:29639355-29641356(+)
Zm00001d002511::2:14408417-14410418(+)
Zm00001d050355::4:83106342-83108343(-)
Zm00001d006634::2:213076450-213078451(-)
Zm00001d031873::1:204986680-204988681(-)
Zm00001d053565::4:234502876-234504877(+)
Zm00001d020023::7:86418097-86420098(-)
Zm00001d048741::4:4795006-4797007(+)
Zm00001d011364::8:148603822-148605823(+)
Zm00001d004736::2:134746212-134748213(+)
Zm00001d028964::1:53144101-53146102(+)
Zm00001d016834::5:177815318-177817319(-)
Zm00001d033861::1:276365795-276367796(-)
Zm00001d005532::2:177519639-177521640(+)
Zm00001d042654::3:175456634-175458635(-)
Zm00001d038513::6:159015418-159017419(+)
Zm00001d030536::1:142277931-142279932(-)
Zm00001d041601::3:129399670-129401671(+)
Zm00001d020287::7:104304880-104306881(+)
Zm00001d018374::5:219466337-219468338(+)
Zm00001d038115::6:148482850-148484851(+)
Zm00001d034095::1:283892148-283894149(+)
Zm00001d036807::6:101494079-101496080(+)
Zm00001d014294::5:39815669-39817670(-)
Zm00001d029048::1:56092744-56094745(+)
Zm00001d023818::10:23337758-23339759(+)
Zm00001d034351::1:290352978-290354979(+)
Zm00001d022144::7:171131980-171133981(-)
Zm00001d030859::1:163873685-163875686(+)
Zm00001d034943::1:306349297-306351298(+)
Zm00001d008585::8:13614398-13616399(+)
Zm00001d051129::4:144986065-144988066(+)
Zm00001d014897::5:67138943-67140944(-)
Zm00001d024471::10:72427232-72429233(-)
Zm00001d053093::4:213330352-213332353(-)
Zm00001d012146::8:168882041-168884042(+)
Zm00001d024600::10:79996884-79998885(-)
Zm00001d036876::6:105418269-105420270(+)
Zm00001d032968::1:244996847-244998848(+)
Zm00001d045925::9:47427765-47429766(-)
Zm00001d034196::1:286310391-286312392(-)
Zm00001d006128::2:199361005-199363006(-)
Zm00001d015505::5:94165746-94167747(+)
Zm00001d018258::5:217526408-217528409(+)
Zm00001d011102::8:139050311-139052312(-)
Zm00001d050191::4:72037965-72039966(+)
Zm00001d033982::1:280039906-280041907(-)
Zm00001d042143::3:153384367-153386368(+)
Zm00001d012969::5:2481070-2483071(-)
Zm00001d046545::9:95195058-95197059(-)
Zm00001d044225::3:222421774-222423775(-)
Zm00001d010995::8:136173978-136175979(+)
Zm00001d013425::5:11124888-11126889(+)
Zm00001d044159::3:220746689-220748690(+)
Zm00001d040829::3:68284548-68286549(+)
Zm00001d003259::2:38121302-38123303(-)
Zm00001d008323::8:5209321-5211322(+)
Zm00001d026434::10:145755180-145757181(+)
Zm00001d031738::1:200302254-200304255(+)
Zm00001d028053::1:21760458-21762459(+)
Zm00001d048992::4:11826709-11828710(-)
Zm00001d024627::10:81008334-81010335(+)
Zm00001d013704::5:18156690-18158691(-)
Zm00001d025868::10:132093285-132095286(+)
Zm00001d032467::1:227646794-227648795(+)
Zm00001d047881::9:144127539-144129540(-)
Zm00001d034869::1:304308205-304310206(-)
Zm00001d025339::10:114704695-114706696(-)
Zm00001d030584::1:146388413-146390414(+)
Zm00001d025548::10:121926435-121928436(-)
Zm00001d027477::1:6238141-6240142(-)
Zm00001d003781::2:59182286-59184287(-)
Zm00001d047494::9:132491125-132493126(+)
Zm00001d021188::7:145410274-145412275(+)
Zm00001d027868::1:15761599-15763600(+)
Zm00001d003106::2:32425562-32427563(+)
Zm00001d037507::6:127628688-127630689(+)
Zm00001d049630::4:38150446-38152447(-)
Zm00001d034701::1:300237622-300239623(+)
Zm00001d040028::3:23433725-23435726(-)
Zm00001d053585::4:235370130-235372131(+)
Zm00001d053979::4:244559594-244561595(-)
Zm00001d040760::3:64042061-64044062(+)
Zm00001d022059::7:169183325-169185326(+)
Zm00001d008517::8:11272251-11274252(+)
Zm00001d005159::2:161854849-161856850(-)
Zm00001d028588::1:40103262-40105263(-)
Zm00001d006319::2:204451271-204453272(-)
Zm00001d049430::4:30110344-30112345(+)
Zm00001d045640::9:30402059-30404060(-)
Zm00001d029599::1:78537588-78539589(+)
Zm00001d050024::4:60886044-60888045(-)
Zm00001d043863::3:212454355-212456356(-)
Zm00001d018274::5:217742212-217744213(+)
Zm00001d044863::9:5749583-5751584(+)
Zm00001d023671::10:14658489-14660490(-)
Zm00001d005696::2:183698133-183700134(-)
Zm00001d013498::5:12807349-12809350(-)
Zm00001d051569::4:162993707-162995708(-)
Zm00001d018833::7:6812150-6814151(-)
Zm00001d026386::10:144855692-144857693(+)
Zm00001d048360::9:154982689-154984690(-)
Zm00001d004477::2:114360709-114362710(+)
Zm00001d025260::10:111618953-111620954(-)
Zm00001d014927::5:68757426-68759427(-)
Zm00001d013095::5:4684054-4686055(-)
Zm00001d007776::2:239421112-239423113(-)
Zm00001d039467::3:5059496-5061497(-)
Zm00001d045546::9:26324695-26326696(-)
Zm00001d036004::6:65334822-65336823(-)
Zm00001d050201::4:73394572-73396573(+)
Zm00001d018872::7:7912382-7914383(-)
Zm00001d004088::2:81497590-81499591(+)
Zm00001d037608::6:131625023-131627024(-)
Zm00001d018104::5:214356765-214358766(-)
Zm00001d037988::6:144428008-144430009(-)
Zm00001d026625::10:149116109-149118110(+)
Zm00001d010862::8:130838325-130840326(-)
Zm00001d047110::9:118914306-118916307(+)
Zm00001d020227::7:101009335-101011336(-)
Zm00001d044850::9:5090519-5092520(-)
Zm00001d017193::5:188498763-188500764(-)
Zm00001d034751::1:301299499-301301500(+)
Zm00001d002726::2:20518340-20520341(+)
Zm00001d025864::10:131916681-131918682(-)
Zm00001d032732::1:236506972-236508973(+)
Zm00001d005174::2:162402444-162404445(-)
Zm00001d040076::3:25959180-25961181(-)
Zm00001d036862::6:104412893-104414894(-)
Zm00001d022369::7:176237635-176239636(+)
Zm00001d038821::6:165269367-165271368(-)
Zm00001d012512::8:175869757-175871758(-)
Zm00001d040965::3:85293812-85295813(-)
Zm00001d011487::8:152077204-152079205(-)
Zm00001d034515::1:295335998-295337999(-)
Zm00001d033196::1:253432188-253434189(-)
Zm00001d037636::6:132561861-132563862(+)
Zm00001d051309::4:152946510-152948511(+)
Zm00001d046928::9:111182741-111184742(-)
Zm00001d038644::6:161621242-161623243(+)
Zm00001d040220::3:32674548-32676549(-)
Zm00001d034004::1:280898467-280900468(+)
Zm00001d013265::5:7408161-7410162(-)
Zm00001d021314::7:148629162-148631163(+)
Zm00001d019642::7:47830530-47832531(-)
Zm00001d017698::5:204490007-204492008(-)
Zm00001d030701::1:154398673-154400674(+)
Zm00001d009532::8:69168426-69170427(-)
Zm00001d043509::3:202332198-202334199(+)
Zm00001d008736::8:18455246-18457247(+)
Zm00001d020675::7:127685670-127687671(+)
Zm00001d013022::5:3412251-3414252(-)
Zm00001d011470::8:151372141-151374142(-)
Zm00001d047208::9:121999192-122001193(-)
Zm00001d038371::6:155678082-155680083(-)
Zm00001d029680::1:82522280-82524281(+)
Zm00001d038813::6:165051973-165053974(-)
Zm00001d036942::6:106922571-106924572(-)
Zm00001d039474::3:5277068-5279069(+)
Zm00001d012087::8:167975108-167977109(+)
Zm00001d053966::4:244409283-244411284(+)
Zm00001d005376::2:171338954-171340955(+)
Zm00001d012569::8:176785149-176787150(+)
Zm00001d022041::7:168433936-168435937(-)
Zm00001d038021::6:145398482-145400483(-)
Zm00001d020199::7:98841745-98843746(-)
Zm00001d034206::1:286758765-286760766(-)
Zm00001d006838::2:217674110-217676111(-)
Zm00001d033371::1:260870928-260872929(-)
Zm00001d021571::7:156433997-156435998(+)
Zm00001d011610::8:155819508-155821509(-)
Zm00001d035823::6:53471179-53473180(+)
Zm00001d002008::2:4300343-4302344(-)
Zm00001d047011::9:115073365-115075366(+)
Zm00001d038981::6:168190653-168192654(+)
Zm00001d022573::7:180145937-180147938(-)
Zm00001d030856::1:163639464-163641465(-)
Zm00001d005840::2:190546432-190548433(-)
Zm00001d013100::5:4704405-4706406(+)
Zm00001d038880::6:166311343-166313344(+)
Zm00001d043986::3:215645171-215647172(+)
Zm00001d004931::2:149355344-149357345(-)
Zm00001d016926::5:180146478-180148479(+)
Zm00001d018804::7:5672132-5674133(+)
Zm00001d016599::5:169217456-169219457(+)
Zm00001d049612::4:37637835-37639836(+)
Zm00001d047395::9:128658115-128660116(-)
Zm00001d040513::3:47629728-47631729(-)
Zm00001d021573::7:156466480-156468481(-)
Zm00001d009326::8:56106195-56108196(+)
Zm00001d038209::6:151720207-151722208(-)
Zm00001d033895::1:277648483-277650484(+)
Zm00001d015404::5:88483156-88485157(+)
Zm00001d052943::4:205688731-205690732(+)
Zm00001d027354::1:3543020-3545021(+)
Zm00001d029143::1:60344231-60346232(-)
Zm00001d010719::8:125587656-125589657(-)
Zm00001d047415::9:129471974-129473975(-)
Zm00001d048804::4:5795258-5797259(+)
Zm00001d009741::8:78869037-78871038(-)
Zm00001d002403::2:12027454-12029455(-)
Zm00001d017809::5:207481053-207483054(+)
Zm00001d030231::1:114869770-114871771(+)
Zm00001d003677::2:53854379-53856380(-)
Zm00001d047293::9:125768672-125770673(-)
Zm00001d031909::1:206471221-206473222(-)
Zm00001d009810::8:82397968-82399969(+)
Zm00001d020555::7:122133325-122135326(-)
Zm00001d031569::1:194686472-194688473(+)
Zm00001d050187::4:71550589-71552590(-)
Zm00001d024874::10:91763845-91765846(-)
Zm00001d012224::8:170424397-170426398(-)
Zm00001d008975::8:27996015-27998016(-)
Zm00001d032469::1:227678605-227680606(+)
Zm00001d039957::3:20592122-20594123(-)
Zm00001d008930::8:25825392-25827393(-)
Zm00001d038347::6:154943467-154945468(+)
Zm00001d002086::2:5769835-5771836(+)
Zm00001d043079::3:188516828-188518829(+)
Zm00001d029275::1:64546287-64548288(+)
Zm00001d020901::7:136114860-136116861(-)
Zm00001d030099::1:105645513-105647514(+)
Zm00001d052948::4:205899416-205901417(-)
Zm00001d002967::2:28266676-28268677(-)
Zm00001d044802::9:2789080-2791081(-)
Zm00001d022049::7:168871797-168873798(+)
Zm00001d034097::1:283963873-283965874(+)
Zm00001d021202::7:145878038-145880039(-)
Zm00001d038980::6:168104294-168106295(-)
Zm00001d033259::1:256325868-256327869(-)
Zm00001d045160::9:14637717-14639718(-)
Zm00001d008264::8:3419583-3421584(-)
Zm00001d048732::4:4468100-4470101(+)
Zm00001d043443::3:200301985-200303986(-)
Zm00001d007700::2:237646268-237648269(+)
Zm00001d040175::3:30634866-30636867(-)
Zm00001d025871::10:132192357-132194358(+)
Zm00001d050368::4:84248346-84250347(-)
Zm00001d012965::5:2437759-2439760(+)
Zm00001d037984::6:144379741-144381742(+)
Zm00001d017377::5:193860501-193862502(+)
Zm00001d043420::3:199113256-199115257(-)
Zm00001d008846::8:22492817-22494818(+)
Zm00001d038337::6:154808899-154810900(-)
Zm00001d012912::5:1884132-1886133(+)
Zm00001d029970::1:97043120-97045121(+)
Zm00001d042800::3:180213190-180215191(+)
Zm00001d044322::3:225154092-225156093(-)
Zm00001d010450::8:115696998-115698999(-)
Zm00001d044374::3:226364556-226366557(-)
Zm00001d025566::10:122508297-122510298(+)
Zm00001d017863::5:209095026-209097027(+)
Zm00001d019198::7:21496478-21498479(+)
Zm00001d040621::3:54360496-54362497(+)
Zm00001d047324::9:126617055-126619056(+)
Zm00001d029776::1:86462387-86464388(-)
Zm00001d042191::3:155510045-155512046(-)
Zm00001d049834::4:47102874-47104875(-)
Zm00001d039994::3:22281389-22283390(-)
Zm00001d002593::2:16315931-16317932(+)
Zm00001d053281::4:223891336-223893337(+)
Zm00001d013263::5:7388458-7390459(-)
Zm00001d036646::6:96108353-96110354(-)
Zm00001d012833::5:956742-958743(+)
Zm00001d036629::6:95641904-95643905(-)
Zm00001d041522::3:125846114-125848115(-)
Zm00001d037849::6:139652211-139654212(+)
Zm00001d011562::8:154554680-154556681(-)
Zm00001d015929::5:132179760-132181761(+)
Zm00001d025669::10:125761107-125763108(-)
Zm00001d033842::1:275495843-275497844(+)
Zm00001d044803::9:2832653-2834654(-)
Zm00001d013228::5:6768864-6770865(+)
Zm00001d032283::1:220367310-220369311(+)
Zm00001d026670::10:149703878-149705879(-)
Zm00001d002244::2:8759586-8761587(-)
Zm00001d038023::6:145531125-145533126(-)
Zm00001d040479::3:46074664-46076665(+)
Zm00001d052702::4:198184033-198186034(+)
Zm00001d011223::8:143494823-143496824(+)
Zm00001d052206::4:183206772-183208773(+)
Zm00001d029352::1:67043385-67045386(-)
Zm00001d042084::3:150170475-150172476(-)
Zm00001d039387::3:3141240-3143241(+)
Zm00001d003501::2:46133640-46135641(-)
Zm00001d033230::1:255242081-255244082(+)
Zm00001d009352::8:58156358-58158359(-)
Zm00001d051383::4:156516394-156518395(+)
Zm00001d044606::3:233295390-233297391(-)
Zm00001d034049::1:282399043-282401044(-)
Zm00001d053107::4:214132326-214134327(-)
Zm00001d002432::2:12553774-12555775(+)
Zm00001d027257::1:567537-569538(-)
Zm00001d053676::4:238848584-238850585(-)
Zm00001d024361::10:66986915-66988916(-)
Zm00001d021949::7:166837263-166839264(+)
Zm00001d016388::5:160389753-160391754(+)
Zm00001d011122::8:139571250-139573251(-)
Zm00001d037000::6:108692408-108694409(+)
Zm00001d045971::9:50930929-50932930(-)
Zm00001d024212::10:56837647-56839648(-)
Zm00001d029191::1:61663253-61665254(-)
Zm00001d025696::10:126530504-126532505(+)
Zm00001d024437::10:70795830-70797831(-)
Zm00001d048311::9:154420257-154422258(+)
Zm00001d039470::3:5150554-5152555(+)
Zm00001d049917::4:52715281-52717282(+)
Zm00001d006353::2:205434233-205436234(+)
Zm00001d015851::5:126266324-126268325(+)
Zm00001d007223::2:225124148-225126149(-)
Zm00001d014463::5:48442830-48444831(-)
Zm00001d045607::9:28661748-28663749(+)
Zm00001d021767::7:162711898-162713899(+)
Zm00001d009090::8:35628808-35630809(-)
Zm00001d018078::5:213832276-213834277(+)
Zm00001d004346::2:105323955-105325956(-)
Zm00001d010108::8:99367048-99369049(-)
Zm00001d007514::2:233608530-233610531(+)
Zm00001d012667::8:178313695-178315696(-)
Zm00001d034623::1:298181472-298183473(+)
Zm00001d042464::3:168521726-168523727(+)
Zm00001d017213::5:189100580-189102581(-)
Zm00001d048944::4:10384817-10386818(-)
Zm00001d014621::5:56115914-56117915(-)
Zm00001d039660::3:10943750-10945751(+)
Zm00001d014849::5:65479989-65481990(-)
Zm00001d007422::2:231379699-231381700(+)
Zm00001d017203::5:188730549-188732550(-)
Zm00001d034007::1:281041598-281043599(-)
Zm00001d048521::9:157721175-157723176(-)
Zm00001d012857::5:1161583-1163584(+)
Zm00001d003670::2:53329232-53331233(-)
Zm00001d025827::10:131079188-131081189(+)
Zm00001d006073::2:197443292-197445293(+)
Zm00001d037781::6:137501564-137503565(+)
Zm00001d031489::1:191780519-191782520(-)
Zm00001d042137::3:153102429-153104430(+)
Zm00001d023994::10:35173330-35175331(+)
Zm00001d024521::10:75867322-75869323(-)
Zm00001d003755::2:57721082-57723083(+)
Zm00001d037153::6:113985412-113987413(-)
Zm00001d012540::8:176398529-176400530(+)
Zm00001d051637::4:165362534-165364535(-)
Zm00001d021764::7:162642425-162644426(-)
Zm00001d052044::4:177334756-177336757(+)
Zm00001d039893::3:18370042-18372043(+)
Zm00001d034487::1:294255301-294257302(+)
Zm00001d020851::7:134651422-134653423(+)
Zm00001d043975::3:215477703-215479704(-)
Zm00001d053916::4:243628837-243630838(-)
Zm00001d018596::7:288653-290654(+)
Zm00001d045492::9:24425526-24427527(-)
Zm00001d050304::4:80216700-80218701(+)
Zm00001d017487::5:197368312-197370313(-)
Zm00001d024571::10:78698542-78700543(-)
Zm00001d037877::6:140806356-140808357(-)
Zm00001d039519::3:6566915-6568916(-)
Zm00001d036296::6:82473660-82475661(-)
Zm00001d002789::2:22700249-22702250(-)
Zm00001d024425::10:70490831-70492832(+)
Zm00001d052847::4:202447271-202449272(-)
Zm00001d015036::5:72872806-72874807(-)
Zm00001d012872::5:1470052-1472053(+)
Zm00001d003432::2:44209194-44211195(-)
Zm00001d029096::1:57827527-57829528(-)
Zm00001d031690::1:198660319-198662320(-)
Zm00001d018105::5:214438394-214440395(-)
Zm00001d003511::2:46294671-46296672(-)
Zm00001d051838::4:171771683-171773684(-)
Zm00001d022182::7:172169912-172171913(-)
Zm00001d043309::3:195749466-195751467(-)
Zm00001d037886::6:141051988-141053989(-)
Zm00001d030860::1:164015449-164017450(+)
Zm00001d010126::8:100364858-100366859(+)
Zm00001d024999::10:98624966-98626967(+)
Zm00001d005552::2:178280861-178282862(-)
Zm00001d014386::5:44140072-44142073(+)
Zm00001d014533::5:52138399-52140400(-)
Zm00001d008532::8:11971672-11973673(+)
Zm00001d019587::7:44884044-44886045(+)
Zm00001d022283::7:174420002-174422003(+)
Zm00001d005587::2:179824884-179826885(+)
Zm00001d012571::8:176807971-176809972(-)
Zm00001d022443::7:177800135-177802136(+)
Zm00001d038082::6:147129330-147131331(-)
Zm00001d044665::3:234409198-234411199(+)
Zm00001d023869::10:25661933-25663934(-)
Zm00001d049543::4:34069089-34071090(+)
Zm00001d033830::1:275164899-275166900(-)
Zm00001d033859::1:276080741-276082742(-)
Zm00001d041634::3:130578505-130580506(-)
Zm00001d029839::1:89561048-89563049(+)
Zm00001d047813::9:142471941-142473942(+)
Zm00001d048470::9:156884504-156886505(+)
Zm00001d047503::9:132775377-132777378(+)
Zm00001d033528::1:265770755-265772756(+)
Zm00001d007878::2:241573894-241575895(-)
Zm00001d004880::2:146134166-146136167(-)
Zm00001d023657::10:13783173-13785174(-)
Zm00001d013895::5:24087988-24089989(+)
Zm00001d015905::5:130029845-130031846(-)
Zm00001d006614::2:212641693-212643694(-)
Zm00001d033710::1:271949282-271951283(-)
Zm00001d035887::6:58467737-58469738(+)
Zm00001d022554::7:179927602-179929603(-)
Zm00001d023993::10:35140731-35142732(-)
Zm00001d025602::10:123609857-123611858(+)
Zm00001d032529::1:229631218-229633219(+)
Zm00001d031549::1:193874125-193876126(-)
Zm00001d013721::5:18532645-18534646(-)
Zm00001d003974::2:72984594-72986595(+)
Zm00001d007653::2:237001146-237003147(+)
Zm00001d048317::9:154457709-154459710(+)
Zm00001d017544::5:199135209-199137210(+)
Zm00001d041606::3:129565772-129567773(+)
Zm00001d014080::5:31729259-31731260(-)
Zm00001d029986::1:97653344-97655345(-)
Zm00001d051507::4:160711320-160713321(-)
Zm00001d032239::1:218498654-218500655(+)
Zm00001d025825::10:130928623-130930624(-)
Zm00001d015209::5:79497281-79499282(+)
Zm00001d024842::10:90450531-90452532(+)
Zm00001d018544::5:222696046-222698047(-)
Zm00001d029736::1:84586576-84588577(-)
Zm00001d044023::3:216999110-217001111(+)
Zm00001d028293::1:29405534-29407535(+)
Zm00001d010170::8:102782552-102784553(-)
Zm00001d016884::5:179286134-179288135(+)
Zm00001d051988::4:176005908-176007909(+)
Zm00001d043655::3:206108379-206110380(+)
Zm00001d001849::2:1908746-1910747(+)
Zm00001d024505::10:74755083-74757084(+)
Zm00001d019705::7:52434003-52436004(+)
Zm00001d032738::1:236905829-236907830(+)
Zm00001d021235::7:146652221-146654222(+)
Zm00001d046135::9:65844658-65846659(-)
Zm00001d011369::8:148781034-148783035(+)
Zm00001d036483::6:90180483-90182484(-)
Zm00001d028905::1:50441715-50443716(+)
Zm00001d014658::5:57811194-57813195(+)
Zm00001d011192::8:142591360-142593361(+)
Zm00001d031615::1:196220430-196222431(+)
Zm00001d014950::5:69571588-69573589(+)
Zm00001d025776::10:129143878-129145879(+)
Zm00001d033829::1:275156552-275158553(+)
Zm00001d019207::7:21926232-21928233(+)
Zm00001d049916::4:52467047-52469048(-)
Zm00001d012428::8:174329858-174331859(-)
Zm00001d025323::10:114057980-114059981(-)
Zm00001d017118::5:185975954-185977955(-)
Zm00001d015147::5:76956355-76958356(+)
Zm00001d033847::1:275683714-275685715(+)
Zm00001d046202::9:71567845-71569846(+)
Zm00001d045359::9:19531288-19533289(+)
Zm00001d039079::6:169683696-169685697(+)
Zm00001d029557::1:76063654-76065655(+)
Zm00001d012206::8:170075474-170077475(+)
Zm00001d040959::3:83204842-83206843(+)
Zm00001d027887::1:16746365-16748366(-)
Zm00001d046807::9:106619919-106621920(-)
Zm00001d007132::2:223008850-223010851(+)
Zm00001d027710::1:11714388-11716389(+)
Zm00001d014271::5:38629184-38631185(+)
Zm00001d039471::3:5156286-5158287(+)
Zm00001d008882::8:23714425-23716426(-)
Zm00001d035899::6:58738070-58740071(-)
Zm00001d026554::10:148040544-148042545(+)
Zm00001d010894::8:132434291-132436292(+)
Zm00001d027731::1:12359139-12361140(-)
Zm00001d036283::6:81807927-81809928(+)
Zm00001d031522::1:192745383-192747384(+)
Zm00001d008815::8:21380013-21382014(+)
Zm00001d036736::6:99404791-99406792(+)
Zm00001d027296::1:2112977-2114978(-)
Zm00001d038988::6:168295201-168297202(+)
Zm00001d009424::8:63797834-63799835(+)
Zm00001d051589::4:163592143-163594144(-)
Zm00001d035877::6:58266774-58268775(-)
Zm00001d048622::4:1525317-1527318(+)
Zm00001d013346::5:9062609-9064610(-)
Zm00001d012719::8:179167668-179169669(-)
Zm00001d019374::7:30597799-30599800(-)
Zm00001d043459::3:200579612-200581613(-)
Zm00001d039300::3:1297437-1299438(+)
Zm00001d020686::7:128316191-128318192(-)
Zm00001d041609::3:129606390-129608391(+)
Zm00001d017492::5:197506628-197508629(-)
Zm00001d007112::2:222486535-222488536(+)
Zm00001d010103::8:99215375-99217376(-)
Zm00001d024767::10:87216579-87218580(+)
Zm00001d029274::1:64512839-64514840(+)
Zm00001d034726::1:300806919-300808920(+)
Zm00001d045707::9:34555075-34557076(+)
Zm00001d022461::7:178145594-178147595(+)
Zm00001d044766::9:1866621-1868622(-)
Zm00001d020595::7:124129446-124131447(+)
Zm00001d015705::5:109789991-109791992(+)
Zm00001d006481::2:209647222-209649223(+)
Zm00001d002631::2:17550971-17552972(+)
Zm00001d006366::2:205741272-205743273(-)
Zm00001d049436::4:30234759-30236760(+)
Zm00001d044073::3:218362543-218364544(-)
Zm00001d046397::9:87185643-87187644(-)
Zm00001d033075::1:249661320-249663321(+)
Zm00001d031793::1:202074591-202076592(+)
Zm00001d053839::4:242137569-242139570(+)
Zm00001d009881::8:87084095-87086096(-)
Zm00001d027808::1:14079695-14081696(+)
Zm00001d036985::6:108318595-108320596(-)
Zm00001d008618::8:14745875-14747876(-)
Zm00001d030712::1:155195122-155197123(+)
Zm00001d025617::10:124143305-124145306(+)
Zm00001d021071::7:142140470-142142471(+)
Zm00001d007712::2:237945437-237947438(+)
Zm00001d037731::6:135519318-135521319(+)
Zm00001d006387::2:206362748-206364749(+)
Zm00001d024844::10:90484009-90486010(-)
Zm00001d028184::1:25732521-25734522(+)
Zm00001d036622::6:95026122-95028123(+)
Zm00001d020136::7:95250564-95252565(+)
Zm00001d049256::4:23086940-23088941(-)
Zm00001d030777::1:159290163-159292164(+)
Zm00001d037504::6:127596941-127598942(-)
Zm00001d043587::3:204446386-204448387(-)
Zm00001d014313::5:40590936-40592937(-)
Zm00001d051111::4:143183392-143185393(+)
Zm00001d018797::7:5386374-5388375(+)
Zm00001d004903::2:147882988-147884989(-)
Zm00001d005504::2:176565930-176567931(+)
Zm00001d036420::6:87687829-87689830(-)
Zm00001d021708::7:160897119-160899120(+)
Zm00001d026149::10:139809292-139811293(-)
Zm00001d022549::7:179796297-179798298(-)
Zm00001d009011::8:30113563-30115564(-)
Zm00001d047446::9:130358115-130360116(+)
Zm00001d009600::8:72496217-72498218(+)
Zm00001d045434::9:22057282-22059283(+)
Zm00001d053060::4:211440580-211442581(+)
Zm00001d041345::3:113727746-113729747(-)
Zm00001d047903::9:144835170-144837171(+)
Zm00001d012891::5:1630840-1632841(-)
Zm00001d024164::10:51617208-51619209(+)
Zm00001d041385::3:115253600-115255601(-)
Zm00001d021433::7:152096850-152098851(-)
Zm00001d042097::3:150621265-150623266(-)
Zm00001d016528::5:166521392-166523393(+)
Zm00001d047992::9:147409948-147411949(+)
Zm00001d036959::6:107397088-107399089(+)
Zm00001d010645::8:122849550-122851551(+)
Zm00001d028185::1:25740707-25742708(-)
Zm00001d017472::5:196957012-196959013(+)
Zm00001d014779::5:62837797-62839798(-)
Zm00001d040527::3:48287610-48289611(-)
Zm00001d009789::8:81397278-81399279(+)
Zm00001d036961::6:107435297-107437298(+)
Zm00001d025823::10:130740907-130742908(-)
Zm00001d009216::8:44163760-44165761(-)
Zm00001d043834::3:211159635-211161636(-)
Zm00001d030207::1:113120304-113122305(+)
Zm00001d032256::1:219174092-219176093(-)
Zm00001d026067::10:137487320-137489321(-)
Zm00001d015290::5:82872839-82874840(+)
Zm00001d032153::1:214584359-214586360(-)
Zm00001d009139::8:38871164-38873165(+)
Zm00001d040686::3:58063244-58065245(-)
Zm00001d005662::2:182627174-182629175(-)
Zm00001d032385::1:224918992-224920993(+)
Zm00001d006776::2:216439446-216441447(+)
Zm00001d034460::1:293620780-293622781(-)
Zm00001d035872::6:57911695-57913696(-)
Zm00001d012662::8:178246578-178248579(-)
Zm00001d045680::9:32982256-32984257(-)
Zm00001d007454::2:232024980-232026981(-)
Zm00001d011384::8:149205834-149207835(-)
Zm00001d054076::4:245966686-245968687(-)
Zm00001d015176::5:78496142-78498143(-)
Zm00001d012599::8:177041477-177043478(+)
Zm00001d025319::10:114034651-114036652(+)
Zm00001d053228::4:220895326-220897327(+)
Zm00001d012142::8:168735076-168737077(+)
Zm00001d050836::4:125511896-125513897(-)
Zm00001d012196::8:169918469-169920470(+)
Zm00001d039317::3:1552442-1554443(-)
Zm00001d031227::1:182702812-182704813(+)
Zm00001d003600::2:49390792-49392793(+)
Zm00001d011771::8:161286996-161288997(+)
Zm00001d011195::8:142643674-142645675(+)
Zm00001d047719::9:139923962-139925963(+)
Zm00001d003271::2:38435718-38437719(+)
Zm00001d003860::2:63423026-63425027(+)
Zm00001d035522::6:30889173-30891174(-)
Zm00001d054107::4:246779656-246781657(+)
Zm00001d012854::5:1122086-1124087(-)
Zm00001d012787::8:180932189-180934190(+)
Zm00001d020412::7:112204044-112206045(-)
Zm00001d017937::5:210401447-210403448(-)
Zm00001d024675::10:83280089-83282090(+)
Zm00001d013225::5:6754598-6756599(+)
Zm00001d053242::4:221665640-221667641(-)
Zm00001d048529::9:157920063-157922064(-)
Zm00001d034343::1:290264436-290266437(-)
Zm00001d033568::1:267320854-267322855(+)
Zm00001d013319::5:8620008-8622009(-)
Zm00001d042842::3:181807068-181809069(+)
Zm00001d004977::2:151848826-151850827(+)
Zm00001d005629::2:181230925-181232926(+)
Zm00001d029842::1:89645329-89647330(-)
Zm00001d033552::1:266966428-266968429(+)
Zm00001d046505::9:92930543-92932544(+)
Zm00001d025586::10:123293777-123295778(+)
Zm00001d049273::4:23996739-23998740(+)
Zm00001d022371::7:176260883-176262884(+)
Zm00001d012270::8:171654065-171656066(-)
Zm00001d017403::5:194999488-195001489(-)
Zm00001d031715::1:199211349-199213350(+)
Zm00001d004245::2:95663613-95665614(-)
Zm00001d027349::1:3445849-3447850(-)
Zm00001d038358::6:155285023-155287024(-)
Zm00001d017514::5:198288051-198290052(-)
Zm00001d019149::7:19282806-19284807(-)
Zm00001d049674::4:39643765-39645766(-)
Zm00001d049608::4:37427288-37429289(-)
Zm00001d007814::2:240143270-240145271(+)
Zm00001d012745::8:179578575-179580576(+)
Zm00001d051308::4:152681626-152683627(-)
Zm00001d038549::6:159746675-159748676(+)
Zm00001d003710::2:55845767-55847768(+)
Zm00001d007124::2:222816473-222818474(+)
Zm00001d037521::6:128038237-128040238(+)
Zm00001d038312::6:154177259-154179260(+)
Zm00001d023300::10:2360151-2362152(+)
Zm00001d009925::8:89566707-89568708(-)
Zm00001d024470::10:72358284-72360285(-)
Zm00001d014768::5:62486755-62488756(+)
Zm00001d046441::9:89990906-89992907(+)
Zm00001d002107::2:6028028-6030029(-)
Zm00001d017901::5:209820887-209822888(-)
Zm00001d027613::1:9016145-9018146(-)
Zm00001d006193::2:201256776-201258777(-)
Zm00001d038250::6:152372809-152374810(-)
Zm00001d039352::3:2370975-2372976(-)
Zm00001d014011::5:28544050-28546051(+)
Zm00001d023664::10:14447033-14449034(+)
Zm00001d027581::1:8370649-8372650(+)
Zm00001d053776::4:240874977-240876978(-)
Zm00001d001979::2:3826067-3828068(-)
Zm00001d039120::6:170404236-170406237(+)
Zm00001d007767::2:239277468-239279469(-)
Zm00001d039007::6:168673924-168675925(-)
Zm00001d006085::2:197752644-197754645(-)
Zm00001d004200::2:91148137-91150138(+)
Zm00001d042473::3:168826990-168828991(-)
Zm00001d031475::1:191369097-191371098(+)
Zm00001d036439::6:88558853-88560854(+)
Zm00001d020696::7:128925326-128927327(+)
Zm00001d048669::4:3056093-3058094(+)
Zm00001d025901::10:133327547-133329548(-)
Zm00001d016969::5:181545359-181547360(+)
Zm00001d026010::10:135894887-135896888(+)
Zm00001d012159::8:169173291-169175292(-)
Zm00001d014583::5:54402977-54404978(+)
Zm00001d012855::5:1127169-1129170(-)
Zm00001d012970::5:2553173-2555174(+)
Zm00001d038368::6:155640236-155642237(-)
Zm00001d017670::5:203604296-203606297(+)
Zm00001d013501::5:12926949-12928950(-)
Zm00001d012245::8:170918758-170920759(-)
Zm00001d053784::4:240998515-241000516(-)
Zm00001d043552::3:203661114-203663115(+)
Zm00001d015556::5:97410773-97412774(+)
Zm00001d009997::8:93878563-93880564(-)
Zm00001d009211::8:43209528-43211529(-)
Zm00001d016545::5:166779753-166781754(+)
Zm00001d029442::1:70785450-70787451(-)
Zm00001d004929::2:149266588-149268589(+)
Zm00001d031226::1:182700150-182702151(+)
Zm00001d041711::3:134548511-134550512(+)
Zm00001d043517::3:202502930-202504931(+)
Zm00001d030072::1:103372265-103374266(+)
Zm00001d023249::10:1463859-1465860(-)
Zm00001d027508::1:7062542-7064543(+)
Zm00001d038121::6:148615691-148617692(-)
Zm00001d033410::1:262291880-262293881(+)
Zm00001d018421::5:220396605-220398606(+)
Zm00001d017030::5:183179816-183181817(+)
Zm00001d038031::6:145632197-145634198(+)
Zm00001d013603::5:15172512-15174513(-)
Zm00001d005035::2:155212640-155214641(+)
Zm00001d005421::2:173377241-173379242(+)
Zm00001d027616::1:9106625-9108626(+)
Zm00001d029629::1:80609274-80611275(-)
Zm00001d008651::8:15986204-15988205(-)
Zm00001d014158::5:34483780-34485781(-)
Zm00001d034020::1:281334862-281336863(+)
Zm00001d034223::1:287065868-287067869(-)
Zm00001d012953::5:2332526-2334527(-)
Zm00001d036051::6:69071920-69073921(-)
Zm00001d042270::3:158425699-158427700(+)
Zm00001d018516::5:222356509-222358510(-)
Zm00001d021784::7:162967579-162969580(+)
Zm00001d053909::4:243468210-243470211(-)
Zm00001d018661::7:2085889-2087890(+)
Zm00001d046676::9:101916508-101918509(+)
Zm00001d039491::3:5764573-5766574(+)
Zm00001d017805::5:207300721-207302722(+)
Zm00001d041918::3:143624536-143626537(-)
Zm00001d053706::4:239616325-239618326(+)
Zm00001d041583::3:128251127-128253128(+)
Zm00001d049004::4:12272381-12274382(-)
Zm00001d021700::7:160733849-160735850(+)
Zm00001d025275::10:112188243-112190244(-)
Zm00001d009676::8:75405220-75407221(+)
Zm00001d028355::1:31806246-31808247(-)
Zm00001d015248::5:81111954-81113955(+)
Zm00001d013980::5:27083407-27085408(+)
Zm00001d053633::4:237650929-237652930(+)
Zm00001d008976::8:28096072-28098073(-)
Zm00001d040546::3:48973609-48975610(+)
Zm00001d017850::5:208744061-208746062(-)
Zm00001d053259::4:222859193-222861194(+)
Zm00001d011756::8:160817021-160819022(+)
Zm00001d002395::2:11866160-11868161(-)
Zm00001d041650::3:131647319-131649320(-)
Zm00001d018974::7:11271508-11273509(-)
Zm00001d049276::4:24148876-24150877(+)
Zm00001d018432::5:220720564-220722565(+)
Zm00001d036161::6:75152776-75154777(-)
Zm00001d020365::7:109592894-109594895(+)
Zm00001d029055::1:56404477-56406478(-)
Zm00001d016943::5:180771145-180773146(-)
Zm00001d010355::8:110807109-110809110(+)
Zm00001d004347::2:105345726-105347727(-)
Zm00001d003088::2:31838547-31840548(+)
Zm00001d045218::9:16467293-16469294(+)
Zm00001d024611::10:80309240-80311241(+)
Zm00001d037498::6:127321204-127323205(-)
Zm00001d052618::4:195016672-195018673(-)
Zm00001d015519::5:95556334-95558335(-)
Zm00001d042829::3:181368869-181370870(-)
Zm00001d045540::9:25850724-25852725(+)
Zm00001d037346::6:122233331-122235332(+)
Zm00001d031264::1:184283752-184285753(+)
Zm00001d038170::6:150421930-150423931(-)
Zm00001d051785::4:169723081-169725082(+)
Zm00001d015245::5:81050051-81052052(+)
Zm00001d023385::10:4347891-4349892(-)
Zm00001d041625::3:129834314-129836315(-)
Zm00001d037234::6:117122564-117124565(+)
Zm00001d003612::2:50119475-50121476(+)
Zm00001d052744::4:199503462-199505463(-)
Zm00001d028008::1:20136447-20138448(-)
Zm00001d029662::1:81792403-81794404(+)
Zm00001d036864::6:104425762-104427763(-)
Zm00001d036593::6:93919164-93921165(+)
Zm00001d006167::2:200302998-200304999(-)
Zm00001d051842::4:171958801-171960802(+)
Zm00001d007949::2:243897281-243899282(+)
Zm00001d046802::9:106487272-106489273(-)
Zm00001d046688::9:102445372-102447373(-)
Zm00001d030253::1:116932446-116934447(-)
Zm00001d029072::1:57130694-57132695(+)
Zm00001d009019::8:30325026-30327027(-)
Zm00001d025103::10:104223889-104225890(-)
Zm00001d007141::2:223270900-223272901(+)
Zm00001d019631::7:47065566-47067567(-)
Zm00001d036024::6:66751187-66753188(+)
Zm00001d046172::9:68908282-68910283(-)
Zm00001d047547::9:134958542-134960543(+)
Zm00001d013295::5:7991332-7993333(-)
Zm00001d046722::9:103538456-103540457(+)
Zm00001d032450::1:226916941-226918942(+)
Zm00001d031444::1:190269205-190271206(-)
Zm00001d017761::5:206059660-206061661(+)
Zm00001d028745::1:45170666-45172667(-)
Zm00001d021933::7:166113774-166115775(-)
Zm00001d045322::9:18933134-18935135(-)
Zm00001d034771::1:301734495-301736496(-)
Zm00001d018064::5:213690033-213692034(-)
Zm00001d050202::4:73401447-73403448(-)
Zm00001d011314::8:146488549-146490550(+)
Zm00001d015837::5:124869371-124871372(+)
Zm00001d027726::1:12287109-12289110(+)
Zm00001d011928::8:164789397-164791398(+)
Zm00001d041399::3:116659780-116661781(-)
Zm00001d032189::1:216307881-216309882(+)
Zm00001d049872::4:49837534-49839535(-)
Zm00001d039065::6:169489684-169491685(+)
Zm00001d036894::6:105838072-105840073(+)
Zm00001d026603::10:148763511-148765512(-)
Zm00001d023235::10:1048217-1050218(+)
Zm00001d008762::8:19355690-19357691(+)
Zm00001d032338::1:223123604-223125605(+)
Zm00001d005328::2:169703795-169705796(+)
Zm00001d024410::10:69482148-69484149(+)
Zm00001d013252::5:7142591-7144592(-)
Zm00001d016825::5:177537299-177539300(-)
Zm00001d046500::9:92757999-92760000(-)
Zm00001d053438::4:231451535-231453536(-)
Zm00001d032880::1:241302755-241304756(+)
Zm00001d028918::1:51460756-51462757(+)
Zm00001d037851::6:139759587-139761588(-)
Zm00001d040414::3:42232119-42234120(+)
Zm00001d004998::2:153088391-153090392(+)
Zm00001d006360::2:205699400-205701401(-)
Zm00001d027707::1:11595159-11597160(-)
Zm00001d020279::7:103976421-103978422(-)
Zm00001d048020::9:148176765-148178766(+)
Zm00001d013891::5:23991010-23993011(+)
Zm00001d053452::4:232174853-232176854(+)
Zm00001d026046::10:136881774-136883775(+)
Zm00001d005798::2:189022244-189024245(+)
Zm00001d044878::9:6326919-6328920(+)
Zm00001d012445::8:174624660-174626661(+)
Zm00001d018119::5:214695477-214697478(-)
Zm00001d050521::4:96351820-96353821(-)
Zm00001d027487::1:6328279-6330280(-)
Zm00001d037079::6:111617109-111619110(+)
Zm00001d037689::6:134061869-134063870(+)
Zm00001d004007::2:75056235-75058236(-)
Zm00001d005847::2:190760153-190762154(+)
Zm00001d006341::2:205064657-205066658(+)
Zm00001d036721::6:98808890-98810891(+)
Zm00001d031844::1:203698605-203700606(-)
Zm00001d024292::10:62320207-62322208(-)
Zm00001d010838::8:129540524-129542525(-)
Zm00001d015989::5:137388661-137390662(-)
Zm00001d028412::1:34028812-34030813(+)
Zm00001d001811::2:1329998-1331999(+)
Zm00001d016529::5:166529214-166531215(-)
Zm00001d019701::7:51990873-51992874(+)
Zm00001d036496::6:90601793-90603794(-)
Zm00001d017494::5:197530510-197532511(+)
Zm00001d008747::8:18877656-18879657(-)
Zm00001d012911::5:1890549-1892550(-)
Zm00001d008372::8:6686019-6688020(+)
Zm00001d046169::9:68818707-68820708(-)
Zm00001d017607::5:201443738-201445739(+)
Zm00001d027886::1:16730175-16732176(-)
Zm00001d035721::6:42945397-42947398(+)
Zm00001d018257::5:217514972-217516973(+)
Zm00001d029004::1:54450403-54452404(+)
Zm00001d049771::4:44042907-44044908(-)
Zm00001d044690::3:234985756-234987757(+)
Zm00001d036595::6:93935680-93937681(-)
Zm00001d046947::9:112271140-112273141(+)
Zm00001d009753::8:79795300-79797301(-)
Zm00001d045745::9:36429888-36431889(+)
Zm00001d039764::3:14221935-14223936(-)
Zm00001d030172::1:110347608-110349609(-)
Zm00001d036567::6:92810819-92812820(-)
Zm00001d043410::3:199008329-199010330(-)
Zm00001d043592::3:204517565-204519566(-)
Zm00001d006581::2:211472861-211474862(-)
Zm00001d004022::2:76085275-76087276(-)
Zm00001d053371::4:227983696-227985697(-)
Zm00001d007638::2:236713622-236715623(-)
Zm00001d003941::2:70604087-70606088(-)
Zm00001d021519::7:154988041-154990042(+)
Zm00001d052361::4:188295898-188297899(-)
Zm00001d027451::1:5540004-5542005(-)
Zm00001d032356::1:223610535-223612536(-)
Zm00001d008749::8:18953332-18955333(-)
Zm00001d006408::2:206924193-206926194(+)
Zm00001d018004::5:211776830-211778831(-)
Zm00001d024961::10:96950389-96952390(-)
Zm00001d052302::4:186494878-186496879(+)
Zm00001d006705::2:214796022-214798023(+)
Zm00001d037874::6:140670004-140672005(+)
Zm00001d021379::7:150388147-150390148(-)
Zm00001d037816::6:138748039-138750040(-)
Zm00001d017147::5:187054413-187056414(-)
Zm00001d025817::10:130536953-130538954(-)
Zm00001d010648::8:122885724-122887725(+)
Zm00001d017495::5:197541047-197543048(-)
Zm00001d051778::4:169310245-169312246(-)
Zm00001d014527::5:51679105-51681106(+)
Zm00001d051499::4:160464911-160466912(-)
Zm00001d040360::3:39906842-39908843(+)
Zm00001d047970::9:146681315-146683316(+)
Zm00001d020765::7:131562724-131564725(+)
Zm00001d032224::1:217876423-217878424(+)
Zm00001d002359::2:10786644-10788645(+)
Zm00001d005952::2:193765377-193767378(-)
Zm00001d043344::3:197151005-197153006(+)
Zm00001d035136::6:6623423-6625424(-)
Zm00001d023343::10:3825244-3827245(-)
Zm00001d009984::8:93353453-93355454(+)
Zm00001d023309::10:2643885-2645886(-)
Zm00001d028873::1:49277537-49279538(+)
Zm00001d051135::4:145464233-145466234(+)
Zm00001d014379::5:43733608-43735609(-)
Zm00001d013530::5:13670414-13672415(-)
Zm00001d002860::2:24854382-24856383(-)
Zm00001d008791::8:20366184-20368185(+)
Zm00001d017883::5:209544836-209546837(-)
Zm00001d019836::7:67849862-67851863(-)
Zm00001d018884::7:8352936-8354937(-)
Zm00001d029419::1:69742028-69744029(+)
Zm00001d052248::4:184731039-184733040(-)
Zm00001d052827::4:202040992-202042993(+)
Zm00001d025285::10:112587325-112589326(-)
Zm00001d017070::5:184385056-184387057(-)
Zm00001d003992::2:74072597-74074598(+)
Zm00001d030005::1:98594279-98596280(-)
Zm00001d016799::5:176196744-176198745(-)
Zm00001d032781::1:237931825-237933826(+)
Zm00001d001859::2:2035880-2037881(+)
Zm00001d030623::1:149358653-149360654(-)
Zm00001d014516::5:51275099-51277100(+)
Zm00001d048152::9:150997078-150999079(-)
Zm00001d006113::2:198796910-198798911(+)
Zm00001d047859::9:143632030-143634031(+)
Zm00001d019917::7:75452645-75454646(-)
Zm00001d005323::2:169616701-169618702(-)
Zm00001d042582::3:172729277-172731278(+)
Zm00001d046759::9:104669436-104671437(+)
Zm00001d022048::7:168848427-168850428(+)
Zm00001d026612::10:148931709-148933710(-)
Zm00001d012171::8:169441501-169443502(+)
Zm00001d046934::9:111764678-111766679(+)
Zm00001d036748::6:99745297-99747298(-)
Zm00001d046661::9:100966426-100968427(-)
Zm00001d046236::9:74511400-74513401(+)
Zm00001d030282::1:118878641-118880642(-)
Zm00001d022134::7:170975933-170977934(-)
Zm00001d031254::1:183893657-183895658(+)
Zm00001d049082::4:15444865-15446866(+)
Zm00001d051961::4:175381900-175383901(+)
Zm00001d002735::2:20726729-20728730(-)
Zm00001d025268::10:111871703-111873704(-)
Zm00001d013008::5:3152148-3154149(+)
Zm00001d005499::2:176231494-176233495(-)
Zm00001d005949::2:193587174-193589175(-)
Zm00001d047689::9:139362341-139364342(+)
Zm00001d022206::7:172839723-172841724(+)
Zm00001d043600::3:204847789-204849790(-)
Zm00001d015429::5:89663224-89665225(+)
Zm00001d040613::3:53997285-53999286(-)
Zm00001d043827::3:211031208-211033209(+)
Zm00001d039768::3:14320986-14322987(+)
Zm00001d020680::7:127859032-127861033(+)
Zm00001d027850::1:15161788-15163789(-)
Zm00001d033426::1:262666212-262668213(+)
Zm00001d036842::6:103491203-103493204(+)
Zm00001d038469::6:157940558-157942559(-)
Zm00001d010887::8:132244162-132246163(-)
Zm00001d024041::10:39078243-39080244(-)
Zm00001d013540::5:13928093-13930094(+)
Zm00001d012456::8:174837593-174839594(-)
Zm00001d046467::9:91198599-91200600(-)
Zm00001d031223::1:182655506-182657507(+)
Zm00001d016052::5:141694925-141696926(-)
Zm00001d003166::2:34246260-34248261(+)
Zm00001d027525::1:7403464-7405465(+)
Zm00001d038504::6:158801660-158803661(-)
Zm00001d052022::4:176748185-176750186(-)
Zm00001d037326::6:121219218-121221219(-)
Zm00001d033662::1:269966975-269968976(+)
Zm00001d005822::2:189706863-189708864(+)
Zm00001d018356::5:219141127-219143128(+)
Zm00001d025118::10:105191545-105193546(+)
Zm00001d044139::3:220226730-220228731(-)
Zm00001d025681::10:126109824-126111825(+)
Zm00001d052875::4:203127676-203129677(+)
Zm00001d032949::1:244467698-244469699(-)
Zm00001d025905::10:133423196-133425197(+)
Zm00001d002601::2:16462410-16464411(-)
Zm00001d029507::1:73752008-73754009(+)
Zm00001d006183::2:200913087-200915088(+)
Zm00001d046803::9:106508397-106510398(-)
Zm00001d026628::10:149177886-149179887(-)
Zm00001d038881::6:166321063-166323064(-)
Zm00001d032057::1:211040485-211042486(+)
Zm00001d033872::1:276989260-276991261(-)
Zm00001d044291::3:224392786-224394787(-)
Zm00001d008538::8:12068781-12070782(-)
Zm00001d019670::7:49543833-49545834(-)
Zm00001d021818::7:163655033-163657034(-)
Zm00001d032730::1:236465949-236467950(+)
Zm00001d053414::4:230783101-230785102(-)
Zm00001d044828::9:4248298-4250299(+)
Zm00001d010023::8:95601907-95603908(+)
Zm00001d028889::1:49801018-49803019(+)
Zm00001d053241::4:221662712-221664713(-)
Zm00001d041353::3:114013418-114015419(-)
Zm00001d026405::10:145318668-145320669(-)
Zm00001d009708::8:77016835-77018836(-)
Zm00001d051808::4:170142132-170144133(-)
Zm00001d046354::9:83392589-83394590(+)
Zm00001d024968::10:97281136-97283137(-)
Zm00001d024509::10:74927200-74929201(+)
Zm00001d007902::2:242053399-242055400(+)
Zm00001d004401::2:109325503-109327504(+)
Zm00001d045145::9:14226608-14228609(-)
Zm00001d033619::1:269006150-269008151(+)
Zm00001d047369::9:127898594-127900595(+)
Zm00001d043927::3:214052462-214054463(-)
Zm00001d044855::9:5312901-5314902(-)
Zm00001d035634::6:37858212-37860213(-)
Zm00001d045217::9:16444086-16446087(-)
Zm00001d012601::8:177055146-177057147(+)
Zm00001d044759::9:1550722-1552723(+)
Zm00001d034030::1:281611399-281613400(+)
Zm00001d004308::2:102152435-102154436(-)
Zm00001d033223::1:255084122-255086123(+)
Zm00001d022565::7:180090153-180092154(+)
Zm00001d043868::3:212514606-212516607(+)
Zm00001d051856::4:172487910-172489911(-)
Zm00001d001765::2:116742-118743(-)
Zm00001d012619::8:177290233-177292234(+)
Zm00001d004513::2:115916124-115918125(+)
Zm00001d054015::4:245186840-245188841(-)
Zm00001d031333::1:186416993-186418994(+)
Zm00001d023842::10:24271375-24273376(+)
Zm00001d005468::2:175200626-175202627(+)
Zm00001d035139::6:6678177-6680178(-)
Zm00001d007012::2:220173538-220175539(-)
Zm00001d002836::2:24264159-24266160(-)
Zm00001d049935::4:53912176-53914177(-)
Zm00001d019345::7:28906023-28908024(-)
Zm00001d026629::10:149181122-149183123(+)
Zm00001d028664::1:42283670-42285671(-)
Zm00001d039657::3:10865912-10867913(+)
Zm00001d009504::8:67762447-67764448(-)
Zm00001d012962::5:2393996-2395997(+)
Zm00001d052125::4:180357979-180359980(+)
Zm00001d014685::5:58998092-59000093(+)
Zm00001d018459::5:221176651-221178652(-)
Zm00001d052188::4:182614600-182616601(-)
Zm00001d015103::5:75385249-75387250(-)
Zm00001d010019::8:95345744-95347745(-)
Zm00001d014168::5:34950745-34952746(+)
Zm00001d021987::7:167554693-167556694(-)
Zm00001d051281::4:151512932-151514933(-)
Zm00001d038944::6:167396929-167398930(+)
Zm00001d026296::10:143154811-143156812(+)
Zm00001d049948::4:54771091-54773092(+)
Zm00001d052918::4:204773270-204775271(-)
Zm00001d030361::1:126091682-126093683(+)
Zm00001d048651::4:2629405-2631406(-)
Zm00001d047238::9:123560981-123562982(-)
Zm00001d022073::7:169487543-169489544(+)
Zm00001d051023::4:137426495-137428496(-)
Zm00001d031851::1:204138310-204140311(-)
Zm00001d041323::3:112348789-112350790(+)
Zm00001d033848::1:275706877-275708878(-)
Zm00001d027265::1:1010754-1012755(+)
Zm00001d027293::1:2033653-2035654(-)
Zm00001d017072::5:184393954-184395955(-)
Zm00001d042264::3:158017120-158019121(+)
Zm00001d050933::4:132562631-132564632(+)
Zm00001d022280::7:174356331-174358332(+)
Zm00001d013865::5:23273469-23275470(-)
Zm00001d031201::1:181970929-181972930(-)
Zm00001d033512::1:265221358-265223359(-)
Zm00001d010793::8:127989289-127991290(+)
Zm00001d020004::7:85034822-85036823(-)
Zm00001d018487::5:221691438-221693439(-)
Zm00001d040235::3:33208418-33210419(-)
Zm00001d044103::3:219269479-219271480(-)
Zm00001d006203::2:201670253-201672254(+)
Zm00001d028694::1:43351163-43353164(-)
Zm00001d040651::3:56281054-56283055(+)
Zm00001d037070::6:111357334-111359335(-)
Zm00001d018024::5:212257243-212259244(-)
Zm00001d028140::1:23974333-23976334(+)
Zm00001d043445::3:200375549-200377550(+)
Zm00001d008226::8:1892901-1894902(-)
Zm00001d008545::8:12511539-12513540(+)
Zm00001d016098::5:144502319-144504320(-)
Zm00001d005659::2:182564091-182566092(-)
Zm00001d006872::2:218310719-218312720(+)
Zm00001d047893::9:144510009-144512010(+)
Zm00001d006866::2:218211066-218213067(-)
Zm00001d017254::5:190454566-190456567(-)
Zm00001d042694::3:177264568-177266569(+)
Zm00001d037463::6:126051118-126053119(-)
Zm00001d013330::5:8782247-8784248(-)
Zm00001d035510::6:30272982-30274983(-)
Zm00001d042843::3:181822488-181824489(-)
Zm00001d042049::3:148587890-148589891(-)
Zm00001d011868::8:163306768-163308769(+)
Zm00001d042202::3:156029157-156031158(+)
Zm00001d043277::3:194200988-194202989(+)
Zm00001d032656::1:233340391-233342392(-)
Zm00001d048957::4:10672564-10674565(-)
Zm00001d040305::3:36901529-36903530(-)
Zm00001d010195::8:103503730-103505731(+)
Zm00001d001898::2:2559498-2561499(-)
Zm00001d020664::7:127262446-127264447(+)
Zm00001d038027::6:145588464-145590465(-)
Zm00001d026307::10:143306988-143308989(-)
Zm00001d017331::5:193174571-193176572(+)
Zm00001d025183::10:108279527-108281528(-)
Zm00001d040974::3:87051985-87053986(-)
Zm00001d007062::2:221070741-221072742(-)
Zm00001d017380::5:193889542-193891543(-)
Zm00001d028810::1:47140301-47142302(+)
Zm00001d043929::3:214130358-214132359(+)
Zm00001d007960::2:244114214-244116215(-)
Zm00001d017169::5:187810582-187812583(+)
Zm00001d034566::1:296471076-296473077(+)
Zm00001d019536::7:40979360-40981361(+)
Zm00001d025273::10:112123992-112125993(-)
Zm00001d018466::5:221333866-221335867(+)
Zm00001d052112::4:180145855-180147856(+)
Zm00001d024393::10:68594247-68596248(-)
Zm00001d044278::3:223873656-223875657(-)
Zm00001d006381::2:206116633-206118634(-)
Zm00001d044363::3:226145696-226147697(+)
Zm00001d018032::5:212491535-212493536(-)
Zm00001d051235::4:149501714-149503715(-)
Zm00001d002959::2:28098644-28100645(+)
Zm00001d036777::6:100490475-100492476(+)
Zm00001d045735::9:36007834-36009835(+)
Zm00001d017385::5:194001023-194003024(+)
Zm00001d035118::6:6116340-6118341(+)
Zm00001d048697::4:3467494-3469495(-)
Zm00001d017448::5:196099850-196101851(-)
Zm00001d048899::4:7357996-7359997(-)
Zm00001d011588::8:155127052-155129053(+)
Zm00001d028641::1:41590363-41592364(-)
Zm00001d034591::1:297386053-297388054(-)
Zm00001d020355::7:108774477-108776478(-)
Zm00001d033556::1:267101709-267103710(+)
Zm00001d026413::10:145389810-145391811(+)
Zm00001d048397::9:155587809-155589810(-)
Zm00001d011428::8:150250508-150252509(+)
Zm00001d024423::10:70398373-70400374(+)
Zm00001d003412::2:43582377-43584378(-)
Zm00001d007508::2:233471226-233473227(+)
Zm00001d039163::6:171546466-171548467(+)
Zm00001d030021::1:100084100-100086101(+)
Zm00001d002444::2:12841093-12843094(-)
Zm00001d051290::4:151990816-151992817(+)
Zm00001d044441::3:228210350-228212351(+)
Zm00001d036988::6:108408570-108410571(-)
Zm00001d016765::5:175248581-175250582(+)
Zm00001d010092::8:99050551-99052552(+)
Zm00001d046399::9:87278795-87280796(-)
Zm00001d005057::2:156440478-156442479(+)
Zm00001d013247::5:7087490-7089491(+)
Zm00001d024702::10:84132607-84134608(-)
Zm00001d029886::1:92223592-92225593(-)
Zm00001d048129::9:150527518-150529519(+)
Zm00001d020881::7:135320786-135322787(-)
Zm00001d022236::7:173374666-173376667(+)
Zm00001d014160::5:34608919-34610920(-)
Zm00001d017833::5:208257588-208259589(+)
Zm00001d048576::9:159535275-159537276(-)
Zm00001d026303::10:143239135-143241136(-)
Zm00001d005062::2:156886821-156888822(-)
Zm00001d021929::7:166017684-166019685(-)
Zm00001d036895::6:105847676-105849677(-)
Zm00001d021961::7:167204502-167206503(-)
Zm00001d013522::5:13534265-13536266(+)
Zm00001d004986::2:152290609-152292610(-)
Zm00001d023720::10:16778278-16780279(+)
Zm00001d004440::2:112114235-112116236(+)
Zm00001d053981::4:244571025-244573026(-)
Zm00001d039394::3:3272806-3274807(+)
Zm00001d004411::2:110289530-110291531(-)
Zm00001d048627::4:1741119-1743120(-)
Zm00001d001923::2:2985845-2987846(+)
Zm00001d003808::2:60144643-60146644(+)
Zm00001d052699::4:198048252-198050253(-)
Zm00001d043432::3:199641421-199643422(-)
Zm00001d021018::7:140505058-140507059(+)
Zm00001d051788::4:169864037-169866038(-)
Zm00001d019299::7:26629740-26631741(-)
Zm00001d020532::7:121219997-121221998(-)
Zm00001d013090::5:4578713-4580714(-)
Zm00001d043374::3:198029196-198031197(+)
Zm00001d009723::8:77902726-77904727(+)
Zm00001d025720::10:127513918-127515919(+)
Zm00001d007864::2:241251714-241253715(-)
Zm00001d032373::1:224256553-224258554(-)
Zm00001d036812::6:101689172-101691173(-)
Zm00001d036654::6:96556098-96558099(-)
Zm00001d007967::2:244318175-244320176(-)
Zm00001d044121::3:219829325-219831326(+)
Zm00001d025524::10:121267105-121269106(+)
Zm00001d036970::6:107804888-107806889(+)
Zm00001d040426::3:42868038-42870039(-)
Zm00001d014665::5:58157171-58159172(+)
Zm00001d034600::1:297591731-297593732(+)
Zm00001d049680::4:39886847-39888848(-)
Zm00001d023516::10:8544371-8546372(-)
Zm00001d047140::9:119772802-119774803(-)
Zm00001d016166::5:148215424-148217425(-)
Zm00001d026478::10:146711082-146713083(-)
Zm00001d007372::2:230049298-230051299(+)
Zm00001d018812::7:5875202-5877203(-)
Zm00001d051884::4:173457607-173459608(-)
Zm00001d032990::1:245865744-245867745(-)
Zm00001d022195::7:172629127-172631128(-)
Zm00001d027277::1:1235834-1237835(-)
Zm00001d047707::9:139672129-139674130(-)
Zm00001d026705::10:150493132-150495133(+)
Zm00001d017899::5:209742795-209744796(-)
Zm00001d021535::7:155277213-155279214(+)
Zm00001d038494::6:158545871-158547872(+)
Zm00001d006520::2:210397797-210399798(+)
Zm00001d028413::1:34111066-34113067(-)
Zm00001d042078::3:149866247-149868248(-)
Zm00001d043387::3:198395235-198397236(-)
Zm00001d039452::3:4735873-4737874(+)
Zm00001d031279::1:184896259-184898260(+)
Zm00001d028195::1:25930019-25932020(-)
Zm00001d009747::8:79416793-79418794(+)
Zm00001d019943::7:78393662-78395663(+)
Zm00001d002879::2:25546087-25548088(-)
Zm00001d022463::7:178166550-178168551(-)
Zm00001d005199::2:163244320-163246321(-)
Zm00001d006063::2:197032853-197034854(+)
Zm00001d018359::5:219160755-219162756(-)
Zm00001d006504::2:210106497-210108498(-)
Zm00001d021906::7:165738433-165740434(+)
Zm00001d013566::5:14435089-14437090(+)
Zm00001d031621::1:196573543-196575544(+)
Zm00001d013756::5:19471002-19473003(-)
Zm00001d037098::6:112043731-112045732(-)
Zm00001d028303::1:29787552-29789553(-)
Zm00001d044170::3:221031381-221033382(-)
Zm00001d022438::7:177701400-177703401(+)
Zm00001d046778::9:105589526-105591527(+)
Zm00001d010682::8:124163447-124165448(+)
Zm00001d012935::5:2202819-2204820(+)
Zm00001d047265::9:124806263-124808264(+)
Zm00001d036181::6:76061070-76063071(-)
Zm00001d004102::2:82842264-82844265(-)
Zm00001d017526::5:198705553-198707554(+)
Zm00001d011420::8:150001795-150003796(+)
Zm00001d015088::5:75064204-75066205(-)
Zm00001d006002::2:195072761-195074762(-)
Zm00001d035320::6:21079332-21081333(+)
Zm00001d028744::1:45105594-45107595(+)
Zm00001d018650::7:1692348-1694349(-)
Zm00001d015172::5:78379980-78381981(-)
Zm00001d015914::5:130945870-130947871(+)
Zm00001d036941::6:106894716-106896717(-)
Zm00001d047887::9:144327283-144329284(+)
Zm00001d022097::7:170216551-170218552(+)
Zm00001d009500::8:67553395-67555396(+)
Zm00001d043558::3:203798021-203800022(+)
Zm00001d002939::2:27519071-27521072(+)
Zm00001d049762::4:43595876-43597877(-)
Zm00001d032921::1:243103732-243105733(+)
Zm00001d021351::7:149697212-149699213(-)
Zm00001d029432::1:70226474-70228475(+)
Zm00001d041083::3:96170831-96172832(-)
Zm00001d036918::6:106379234-106381235(-)
Zm00001d025435::10:118617915-118619916(+)
Zm00001d012292::8:172026728-172028729(-)
Zm00001d035386::6:23947518-23949519(-)
Zm00001d027618::1:9111446-9113447(+)
Zm00001d004500::2:115238001-115240002(-)
Zm00001d020088::7:91060907-91062908(+)
Zm00001d043709::3:207984276-207986277(+)
Zm00001d016896::5:179612478-179614479(-)
Zm00001d037616::6:131897018-131899019(-)
Zm00001d027344::1:3369823-3371824(+)
Zm00001d049266::4:23697244-23699245(-)
Zm00001d004086::2:81415420-81417421(-)
Zm00001d017859::5:209057100-209059101(+)
Zm00001d049277::4:24282552-24284553(+)
Zm00001d033287::1:257634996-257636997(+)
Zm00001d025853::10:131523381-131525382(-)
Zm00001d007496::2:233246910-233248911(+)
Zm00001d011330::8:146956181-146958182(+)
Zm00001d006691::2:214478577-214480578(+)
Zm00001d027760::1:13022112-13024113(+)
Zm00001d039682::3:11807170-11809171(+)
Zm00001d048156::9:151080091-151082092(+)
Zm00001d003310::2:39702301-39704302(-)
Zm00001d016770::5:175419467-175421468(-)
Zm00001d025369::10:115864413-115866414(+)
Zm00001d039965::3:20891892-20893893(-)
Zm00001d048494::9:157173973-157175974(-)
Zm00001d020512::7:119808373-119810374(-)
Zm00001d022106::7:170514624-170516625(+)
Zm00001d021947::7:166782036-166784037(-)
Zm00001d007765::2:239265958-239267959(+)
Zm00001d038501::6:158674863-158676864(+)
Zm00001d025124::10:105412801-105414802(+)
Zm00001d023395::10:4672826-4674827(-)
Zm00001d004190::2:90082686-90084687(-)
Zm00001d012297::8:172060898-172062899(-)
Zm00001d022474::7:178335279-178337280(-)
Zm00001d008230::8:2032607-2034608(+)
Zm00001d021564::7:156176937-156178938(+)
Zm00001d019054::7:14301266-14303267(+)
Zm00001d043553::3:203690300-203692301(+)
Zm00001d052433::4:189870358-189872359(-)
Zm00001d009178::8:41100610-41102611(-)
Zm00001d029064::1:56909929-56911930(+)
Zm00001d034808::1:302532335-302534336(+)
Zm00001d013267::5:7485929-7487930(+)
Zm00001d030647::1:150686399-150688400(-)
Zm00001d053554::4:233851400-233853401(+)
Zm00001d039934::3:19867075-19869076(-)
Zm00001d022357::7:176106966-176108967(-)
Zm00001d026514::10:147440870-147442871(-)
Zm00001d006137::2:199595075-199597076(+)
Zm00001d037992::6:144485579-144487580(+)
Zm00001d006323::2:204591874-204593875(+)
Zm00001d040509::3:47522204-47524205(-)
Zm00001d044659::3:234240322-234242323(-)
Zm00001d004448::2:112711675-112713676(-)
Zm00001d038963::6:167826827-167828828(+)
Zm00001d049346::4:27244547-27246548(-)
Zm00001d031328::1:186085057-186087058(-)
Zm00001d022276::7:174259032-174261033(-)
Zm00001d033744::1:272664881-272666882(+)
Zm00001d006555::2:210897159-210899160(-)
Zm00001d023724::10:17276588-17278589(-)
Zm00001d051427::4:158188250-158190251(+)
Zm00001d007026::2:220374384-220376385(+)
Zm00001d022428::7:177464615-177466616(-)
Zm00001d042361::3:163201912-163203913(+)
Zm00001d020238::7:101657448-101659449(-)
Zm00001d021843::7:164341815-164343816(+)
Zm00001d005431::2:173736462-173738463(+)
Zm00001d030916::1:167093458-167095459(-)
Zm00001d048753::4:4950338-4952339(-)
Zm00001d005996::2:194929994-194931995(+)
Zm00001d027839::1:14752683-14754684(+)
Zm00001d026345::10:143889294-143891295(+)
Zm00001d014640::5:56923333-56925334(+)
Zm00001d021497::7:154117852-154119853(+)
Zm00001d040279::3:35519776-35521777(-)
Zm00001d031345::1:186943717-186945718(+)
Zm00001d052736::4:199344166-199346167(-)
Zm00001d028769::1:46005390-46007391(+)
Zm00001d021224::7:146510183-146512184(-)
Zm00001d030814::1:161429056-161431057(-)
Zm00001d052033::4:176967640-176969641(+)
Zm00001d016305::5:156478612-156480613(+)
Zm00001d016144::5:146554883-146556884(-)
Zm00001d020879::7:135268396-135270397(-)
Zm00001d049420::4:29945306-29947307(+)
Zm00001d003762::2:57855060-57857061(-)
Zm00001d006306::2:204112806-204114807(+)
Zm00001d042256::3:157559474-157561475(+)
Zm00001d043425::3:199384957-199386958(+)
Zm00001d006807::2:217108627-217110628(+)
Zm00001d038325::6:154464518-154466519(-)
Zm00001d034429::1:292811788-292813789(+)
Zm00001d048050::9:148901654-148903655(+)
Zm00001d047105::9:118782931-118784932(-)
Zm00001d039664::3:11335517-11337518(+)
Zm00001d029121::1:58953453-58955454(-)
Zm00001d010406::8:113208224-113210225(-)
Zm00001d011495::8:152337569-152339570(+)
Zm00001d011996::8:166094333-166096334(-)
Zm00001d011707::8:159314121-159316122(+)
Zm00001d021629::7:158562199-158564200(+)
Zm00001d051864::4:172706557-172708558(+)
Zm00001d051316::4:153366115-153368116(-)
Zm00001d029088::1:57476222-57478223(+)
Zm00001d043317::3:196240486-196242487(+)
Zm00001d045529::9:25598869-25600870(+)
Zm00001d032935::1:243994153-243996154(+)
Zm00001d045232::9:16740777-16742778(+)
Zm00001d022499::7:178852694-178854695(-)
Zm00001d029525::1:74658229-74660230(-)
Zm00001d016505::5:165227970-165229971(-)
Zm00001d023593::10:11238206-11240207(-)
Zm00001d016512::5:165523056-165525057(-)
Zm00001d004342::2:105060519-105062520(-)
Zm00001d014013::5:28639170-28641171(-)
Zm00001d036126::6:73722356-73724357(+)
Zm00001d017812::5:207514029-207516030(+)
Zm00001d002013::2:4340506-4342507(-)
Zm00001d028022::1:20602986-20604987(+)
Zm00001d048544::9:158363287-158365288(+)
Zm00001d012211::8:170108526-170110527(+)
Zm00001d017570::5:199881769-199883770(-)
Zm00001d003264::2:38334918-38336919(-)
Zm00001d022429::7:177490573-177492574(-)
Zm00001d007537::2:234268775-234270776(-)
Zm00001d013271::5:7531017-7533018(-)
Zm00001d003087::2:31794015-31796016(+)
Zm00001d042089::3:150291114-150293115(+)
Zm00001d039742::3:13588111-13590112(+)
Zm00001d042714::3:178073456-178075457(+)
Zm00001d003729::2:56647171-56649172(-)
Zm00001d053745::4:240321870-240323871(+)
Zm00001d017682::5:204122060-204124061(-)
Zm00001d027430::1:5109746-5111747(+)
Zm00001d012118::8:168418333-168420334(+)
Zm00001d037528::6:128145893-128147894(+)
Zm00001d019225::7:22612633-22614634(-)
Zm00001d044212::3:221940740-221942741(+)
Zm00001d007320::2:228326326-228328327(+)
Zm00001d034604::1:297613325-297615326(+)
Zm00001d020264::7:102994035-102996036(+)
Zm00001d044315::3:225051175-225053176(-)
Zm00001d053018::4:209377564-209379565(+)
Zm00001d031850::1:204133134-204135135(-)
Zm00001d010520::8:118975141-118977142(+)
Zm00001d046144::9:66922308-66924309(+)
Zm00001d003364::2:41644007-41646008(+)
Zm00001d009891::8:87731100-87733101(-)
Zm00001d034804::1:302467401-302469402(+)
Zm00001d048393::9:155555998-155557999(+)
Zm00001d019337::7:28495097-28497098(+)
Zm00001d042308::3:160131788-160133789(-)
Zm00001d044090::3:218829219-218831220(-)
Zm00001d050297::4:79514444-79516445(+)
Zm00001d032694::1:234841442-234843443(+)
Zm00001d048566::9:158875984-158877985(+)
Zm00001d046223::9:73062769-73064770(+)
Zm00001d025680::10:126095464-126097465(+)
Zm00001d020769::7:131700042-131702043(-)
Zm00001d039612::3:9081229-9083230(-)
Zm00001d040382::3:40870992-40872993(+)
Zm00001d009626::8:73806308-73808309(-)
Zm00001d028692::1:43334355-43336356(-)
Zm00001d045945::9:48526204-48528205(+)
Zm00001d005394::2:172198788-172200789(+)
Zm00001d032142::1:214313418-214315419(+)
Zm00001d030366::1:126666572-126668573(-)
Zm00001d035578::6:34511731-34513732(-)
Zm00001d011510::8:152918254-152920255(+)
Zm00001d052938::4:205503951-205505952(+)
Zm00001d011199::8:142758589-142760590(-)
Zm00001d025862::10:131800811-131802812(+)
Zm00001d007179::2:223883582-223885583(-)
Zm00001d024429::10:70579292-70581293(-)
Zm00001d032502::1:228678989-228680990(+)
Zm00001d007184::2:224060478-224062479(+)
Zm00001d032745::1:237066782-237068783(-)
Zm00001d050874::4:128058910-128060911(-)
Zm00001d029106::1:58270863-58272864(+)
Zm00001d030465::1:134570520-134572521(-)
Zm00001d053432::4:231195074-231197075(-)
Zm00001d015313::5:84120911-84122912(-)
Zm00001d004817::2:140981986-140983987(-)
Zm00001d042558::3:171712741-171714742(-)
Zm00001d003896::2:65740572-65742573(-)
Zm00001d026438::10:145872605-145874606(+)
Zm00001d042901::3:183400928-183402929(-)
Zm00001d035047::6:3084564-3086565(-)
Zm00001d003016::2:29536672-29538673(+)
Zm00001d045435::9:22147448-22149449(+)
Zm00001d001798::2:1080126-1082127(+)
Zm00001d049912::4:52241706-52243707(+)
Zm00001d014332::5:41134035-41136036(+)
Zm00001d024912::10:94651995-94653996(-)
Zm00001d037275::6:119097564-119099565(-)
Zm00001d031959::1:208018837-208020838(-)
Zm00001d041836::3:139917382-139919383(+)
Zm00001d010921::8:133541327-133543328(-)
Zm00001d028926::1:51764065-51766066(-)
Zm00001d005874::2:191438138-191440139(-)
Zm00001d014945::5:69415977-69417978(+)
Zm00001d041550::3:126865407-126867408(-)
Zm00001d015715::5:111121348-111123349(+)
Zm00001d039341::3:2119288-2121289(-)
Zm00001d019564::7:43000929-43002930(-)
Zm00001d009960::8:92431243-92433244(+)
Zm00001d033068::1:249403002-249405003(-)
Zm00001d033174::1:252799303-252801304(-)
Zm00001d012686::8:178641007-178643008(+)
Zm00001d044625::3:233519519-233521520(+)
Zm00001d008871::8:23385319-23387320(+)
Zm00001d005017::2:154100165-154102166(-)
Zm00001d046718::9:103269602-103271603(-)
Zm00001d018824::7:6510770-6512771(-)
Zm00001d049412::4:29804134-29806135(-)
Zm00001d028055::1:21776053-21778054(-)
Zm00001d011211::8:143045288-143047289(+)
Zm00001d003112::2:32660529-32662530(+)
Zm00001d034282::1:288426309-288428310(-)
Zm00001d010619::8:122044855-122046856(+)
Zm00001d032632::1:232558256-232560257(+)
Zm00001d009765::8:80240110-80242111(-)
Zm00001d003028::2:29758263-29760264(+)
Zm00001d041791::3:138255626-138257627(+)
Zm00001d029818::1:88439067-88441068(+)
Zm00001d049812::4:45790276-45792277(-)
Zm00001d032130::1:213956220-213958221(+)
Zm00001d016491::5:164554050-164556051(+)
Zm00001d032763::1:237635542-237637543(-)
Zm00001d026231::10:141560361-141562362(+)
Zm00001d018340::5:218860409-218862410(+)
Zm00001d012518::8:176008888-176010889(-)
Zm00001d019698::7:51731953-51733954(+)
Zm00001d011393::8:149454712-149456713(-)
Zm00001d025547::10:121887803-121889804(-)
Zm00001d014741::5:61154993-61156994(+)
Zm00001d009004::8:29646773-29648774(+)
Zm00001d007692::2:237524987-237526988(+)
Zm00001d006820::2:217259054-217261055(-)
Zm00001d053688::4:239043308-239045309(+)
Zm00001d041819::3:139133529-139135530(+)
Zm00001d007603::2:236069309-236071310(+)
Zm00001d023776::10:19785917-19787918(-)
Zm00001d031575::1:195065777-195067778(+)
Zm00001d034655::1:298997949-298999950(-)
Zm00001d035256::6:17765345-17767346(-)
Zm00001d033511::1:265215470-265217471(-)
Zm00001d049736::4:42109893-42111894(-)
Zm00001d025526::10:121357508-121359509(+)
Zm00001d048614::4:1309316-1311317(-)
Zm00001d042611::3:173561521-173563522(-)
Zm00001d002191::2:7654551-7656552(+)
Zm00001d029257::1:63915032-63917033(+)
Zm00001d041948::3:144966620-144968621(+)
Zm00001d014818::5:64435416-64437417(-)
Zm00001d003641::2:51371433-51373434(-)
Zm00001d050893::4:128776955-128778956(+)
Zm00001d038831::6:165373921-165375922(-)
Zm00001d003151::2:33843578-33845579(+)
Zm00001d042262::3:157882149-157884150(+)
Zm00001d035693::6:41342107-41344108(-)
Zm00001d052379::4:188633368-188635369(-)
Zm00001d052519::4:191966666-191968667(+)
Zm00001d036080::6:71038694-71040695(+)
Zm00001d032679::1:233899526-233901527(+)
Zm00001d049692::4:40463804-40465805(-)
Zm00001d029125::1:59071367-59073368(-)
Zm00001d026690::10:150048829-150050830(+)
Zm00001d044877::9:6280344-6282345(+)
Zm00001d025784::10:129515198-129517199(+)
Zm00001d034853::1:303822670-303824671(-)
Zm00001d003090::2:31860184-31862185(-)
Zm00001d051632::4:165125612-165127613(-)
Zm00001d039331::3:2012464-2014465(+)
Zm00001d031745::1:200649079-200651080(-)
Zm00001d048496::9:157232763-157234764(+)
Zm00001d018464::5:221326524-221328525(+)
Zm00001d035537::6:31596377-31598378(+)
Zm00001d037189::6:115181675-115183676(+)
Zm00001d030841::1:162682641-162684642(+)
Zm00001d008236::8:2196914-2198915(+)
Zm00001d004389::2:108157337-108159338(+)
Zm00001d011401::8:149522165-149524166(+)
Zm00001d033494::1:264382879-264384880(+)
Zm00001d018148::5:215535502-215537503(-)
Zm00001d040343::3:39044834-39046835(-)
Zm00001d017720::5:205188456-205190457(-)
Zm00001d014394::5:44451217-44453218(-)
Zm00001d035336::6:21909874-21911875(+)
Zm00001d015657::5:103733336-103735337(-)
Zm00001d033603::1:268380424-268382425(+)
Zm00001d020917::7:136519267-136521268(-)
Zm00001d051627::4:165048065-165050066(+)
Zm00001d034082::1:283602860-283604861(+)
Zm00001d025021::10:100007743-100009744(-)
Zm00001d049239::4:22370273-22372274(+)
Zm00001d014025::5:29086457-29088458(+)
Zm00001d042603::3:173179969-173181970(+)
Zm00001d039822::3:15915028-15917029(-)
Zm00001d033170::1:252775687-252777688(+)
Zm00001d016158::5:147666840-147668841(-)
Zm00001d003155::2:33954756-33956757(+)
Zm00001d027340::1:3270729-3272730(+)
Zm00001d041192::3:104342808-104344809(-)
Zm00001d047158::9:120338560-120340561(+)
Zm00001d049120::4:16709103-16711104(-)
Zm00001d028901::1:50199686-50201687(-)
Zm00001d018560::5:223224768-223226769(+)
Zm00001d015927::5:131802659-131804660(-)
Zm00001d048891::4:7219914-7221915(-)
Zm00001d002271::2:9186521-9188522(+)
Zm00001d022598::7:180749818-180751819(-)
Zm00001d034423::1:292616598-292618599(-)
Zm00001d042813::3:180999178-181001179(+)
Zm00001d003183::2:34930926-34932927(-)
Zm00001d021203::7:145884459-145886460(-)
Zm00001d050690::4:115496301-115498302(-)
Zm00001d046198::9:71404830-71406831(-)
Zm00001d049418::4:29895466-29897467(-)
Zm00001d021504::7:154244588-154246589(+)
Zm00001d024034::10:38697327-38699328(+)
Zm00001d044059::3:218079180-218081181(-)
Zm00001d025805::10:130105937-130107938(-)
Zm00001d024169::10:52328960-52330961(-)
Zm00001d044086::3:218639547-218641548(+)
Zm00001d036539::6:91461333-91463334(+)
Zm00001d052523::4:192070208-192072209(+)
Zm00001d026017::10:136075223-136077224(-)
Zm00001d038543::6:159658731-159660732(-)
Zm00001d039935::3:19867223-19869224(+)
Zm00001d049715::4:41272523-41274524(-)
Zm00001d021910::7:165798035-165800036(-)
Zm00001d038490::6:158525581-158527582(+)
Zm00001d028804::1:46902973-46904974(-)
Zm00001d045505::9:24928564-24930565(+)
Zm00001d011486::8:152029510-152031511(+)
Zm00001d016254::5:153612865-153614866(+)
Zm00001d020408::7:111956518-111958519(+)
Zm00001d041852::3:140622302-140624303(+)
Zm00001d035623::6:37476279-37478280(-)
Zm00001d002075::2:5459457-5461458(-)
Zm00001d021927::7:165997837-165999838(-)
Zm00001d041545::3:126539024-126541025(-)
Zm00001d011632::8:156801062-156803063(-)
Zm00001d002662::2:18692023-18694024(+)
Zm00001d004523::2:116567959-116569960(-)
Zm00001d046805::9:106604305-106606306(-)
Zm00001d008260::8:3370470-3372471(+)
Zm00001d016640::5:170982145-170984146(-)
Zm00001d053395::4:229174008-229176009(-)
Zm00001d023532::10:8926797-8928798(-)
Zm00001d038149::6:149417107-149419108(-)
Zm00001d023640::10:13341078-13343079(-)
Zm00001d022036::7:168372967-168374968(-)
Zm00001d038163::6:150022985-150024986(+)
Zm00001d049419::4:29928399-29930400(-)
Zm00001d024662::10:82548704-82550705(+)
Zm00001d022395::7:176679422-176681423(-)
Zm00001d051057::4:139269921-139271922(-)
Zm00001d042178::3:155179204-155181205(-)
Zm00001d012070::8:167600499-167602500(-)
Zm00001d027519::1:7338414-7340415(+)
Zm00001d007365::2:229752721-229754722(+)
Zm00001d024640::10:81523152-81525153(+)
Zm00001d005060::2:156700996-156702997(+)
Zm00001d009288::8:52361089-52363090(+)
Zm00001d025002::10:98772177-98774178(-)
Zm00001d017034::5:183235375-183237376(-)
Zm00001d038930::6:167212652-167214653(+)
Zm00001d009850::8:85070625-85072626(-)
Zm00001d014302::5:40173633-40175634(-)
Zm00001d046530::9:94208910-94210911(+)
Zm00001d018793::7:5329367-5331368(+)
Zm00001d019495::7:37484233-37486234(+)
Zm00001d047765::9:141342555-141344556(+)
Zm00001d025476::10:120023075-120025076(-)
Zm00001d029768::1:86266371-86268372(-)
Zm00001d015127::5:76606796-76608797(-)
Zm00001d017005::5:182537998-182539999(+)
Zm00001d032465::1:227578568-227580569(+)
Zm00001d002121::2:6143150-6145151(+)
Zm00001d050003::4:58846875-58848876(+)
Zm00001d026056::10:137260071-137262072(-)
Zm00001d039200::6:172420213-172422214(+)
Zm00001d013830::5:21882078-21884079(+)
Zm00001d003753::2:57599050-57601051(+)
Zm00001d037719::6:135117186-135119187(+)
Zm00001d046097::9:63179892-63181893(-)
Zm00001d006345::2:205195026-205197027(-)
Zm00001d021692::7:160353116-160355117(-)
Zm00001d043116::3:189584603-189586604(-)
Zm00001d014789::5:63225183-63227184(+)
Zm00001d034168::1:285651558-285653559(+)
Zm00001d038531::6:159370774-159372775(+)
Zm00001d034130::1:284696767-284698768(+)
Zm00001d010982::8:135763869-135765870(-)
Zm00001d010850::8:130349842-130351843(+)
Zm00001d023208::10:129821-131822(+)
Zm00001d009954::8:92229572-92231573(-)
Zm00001d011241::8:144284878-144286879(-)
Zm00001d011444::8:150550949-150552950(+)
Zm00001d038043::6:145963119-145965120(+)
Zm00001d025062::10:102249553-102251554(-)
Zm00001d023592::10:11122175-11124176(+)
Zm00001d020442::7:114645327-114647328(-)
Zm00001d037509::6:127640691-127642692(-)
Zm00001d052929::4:205237648-205239649(+)
Zm00001d023969::10:32588479-32590480(-)
Zm00001d027871::1:16009757-16011758(-)
Zm00001d047559::9:135497128-135499129(+)
Zm00001d046792::9:106293307-106295308(+)
Zm00001d044813::9:3447469-3449470(-)
Zm00001d045539::9:25848262-25850263(+)
Zm00001d052589::4:193903190-193905191(+)
Zm00001d025400::10:117013513-117015514(+)
Zm00001d052475::4:190841701-190843702(-)
Zm00001d025737::10:127950067-127952068(+)
Zm00001d006287::2:203641267-203643268(+)
Zm00001d033585::1:267904263-267906264(+)
Zm00001d012394::8:173524589-173526590(-)
Zm00001d034383::1:291470940-291472941(+)
Zm00001d008962::8:27582506-27584507(+)
Zm00001d011246::8:144413151-144415152(-)
Zm00001d025663::10:125369122-125371123(-)
Zm00001d019881::7:72857796-72859797(+)
Zm00001d006880::2:218465964-218467965(-)
Zm00001d037543::6:128787027-128789028(+)
Zm00001d019047::7:14101055-14103056(-)
Zm00001d049179::4:19407903-19409904(+)
Zm00001d014015::5:28777677-28779678(-)
Zm00001d007017::2:220219221-220221222(-)
Zm00001d047223::9:122807161-122809162(-)
Zm00001d042948::3:184681295-184683296(+)
Zm00001d044083::3:218527576-218529577(-)
Zm00001d027699::1:11357325-11359326(+)
Zm00001d044812::9:3294558-3296559(-)
Zm00001d045596::9:28027095-28029096(+)
Zm00001d017810::5:207496655-207498656(-)
Zm00001d016649::5:171185933-171187934(+)
Zm00001d006759::2:216121020-216123021(-)
Zm00001d045500::9:24650765-24652766(-)
Zm00001d037605::6:131421062-131423063(-)
Zm00001d031050::1:174875912-174877913(-)
Zm00001d025199::10:108608358-108610359(+)
Zm00001d003632::2:51111250-51113251(-)
Zm00001d024160::10:51326670-51328671(-)
Zm00001d016340::5:158138426-158140427(-)
Zm00001d009161::8:40271948-40273949(-)
Zm00001d042481::3:169067761-169069762(+)
Zm00001d009865::8:85757636-85759637(-)
Zm00001d015423::5:89385660-89387661(-)
Zm00001d047518::9:133277660-133279661(-)
Zm00001d035273::6:18886035-18888036(-)
Zm00001d052829::4:202073799-202075800(-)
Zm00001d027517::1:7296399-7298400(+)
Zm00001d047753::9:140905738-140907739(+)
Zm00001d047234::9:123492598-123494599(+)
Zm00001d016995::5:182272645-182274646(+)
Zm00001d002503::2:14167542-14169543(-)
Zm00001d018627::7:1338623-1340624(-)
Zm00001d025738::10:127962521-127964522(-)
Zm00001d013705::5:18156600-18158601(+)
Zm00001d009792::8:81587672-81589673(-)
Zm00001d045843::9:43304358-43306359(+)
Zm00001d028202::1:26121179-26123180(+)
Zm00001d040920::3:79221100-79223101(+)
Zm00001d041804::3:138831996-138833997(-)
Zm00001d009613::8:73144719-73146720(-)
Zm00001d046109::9:63898790-63900791(+)
Zm00001d053819::4:241715541-241717542(-)
Zm00001d031209::1:182291606-182293607(+)
Zm00001d040717::3:59834877-59836878(+)
Zm00001d025657::10:125215195-125217196(-)
Zm00001d043075::3:188433776-188435777(+)
Zm00001d038970::6:167989723-167991724(+)
Zm00001d026302::10:143212214-143214215(-)
Zm00001d048205::9:152412150-152414151(-)
Zm00001d029706::1:83227542-83229543(-)
Zm00001d052452::4:190321610-190323611(-)
Zm00001d029105::1:58196400-58198401(+)
Zm00001d016237::5:151834325-151836326(+)
Zm00001d003288::2:38816769-38818770(-)
Zm00001d035400::6:24392564-24394565(-)
Zm00001d049511::4:32893609-32895610(-)
Zm00001d054011::4:245095436-245097437(-)
Zm00001d046906::9:109933601-109935602(-)
Zm00001d027659::1:10347612-10349613(+)
Zm00001d005317::2:169448967-169450968(+)
Zm00001d022241::7:173462836-173464837(+)
Zm00001d053196::4:219323203-219325204(+)
Zm00001d005241::2:165415038-165417039(-)
Zm00001d012313::8:172256633-172258634(-)
Zm00001d042634::3:174744281-174746282(+)
Zm00001d003153::2:33914955-33916956(+)
Zm00001d022237::7:173377733-173379734(+)
Zm00001d005961::2:194010090-194012091(+)
Zm00001d006152::2:199864389-199866390(+)
Zm00001d045483::9:24104531-24106532(-)
Zm00001d028565::1:39234993-39236994(+)
Zm00001d052419::4:189606464-189608465(-)
Zm00001d006336::2:204961853-204963854(-)
Zm00001d023650::10:13639206-13641207(+)
Zm00001d050645::4:109284589-109286590(+)
Zm00001d029266::1:64352532-64354533(+)
Zm00001d039118::6:170355865-170357866(-)
Zm00001d039900::3:18638195-18640196(+)
Zm00001d042259::3:157677231-157679232(-)
Zm00001d026014::10:136037318-136039319(+)
Zm00001d014157::5:34364223-34366224(-)
Zm00001d043707::3:207956424-207958425(+)
Zm00001d010987::8:136007715-136009716(+)
Zm00001d037485::6:126948569-126950570(+)
Zm00001d013304::5:8170026-8172027(-)
Zm00001d050106::4:65976463-65978464(-)
Zm00001d013860::5:23135208-23137209(+)
Zm00001d020941::7:137276638-137278639(-)
Zm00001d042684::3:176822716-176824717(-)
Zm00001d032346::1:223325373-223327374(+)
Zm00001d018779::7:5052890-5054891(-)
Zm00001d043588::3:204483656-204485657(-)
Zm00001d001946::2:3396366-3398367(+)
Zm00001d031696::1:198746581-198748582(+)
Zm00001d044459::3:228696373-228698374(+)
Zm00001d012180::8:169621325-169623326(-)
Zm00001d029408::1:69294359-69296360(+)
Zm00001d034706::1:300349306-300351307(-)
Zm00001d010519::8:118866106-118868107(+)
Zm00001d035773::6:47323424-47325425(+)
Zm00001d045965::9:50421324-50423325(-)
Zm00001d004852::2:144674548-144676549(-)
Zm00001d024119::10:46969892-46971893(+)
Zm00001d047680::9:139138618-139140619(-)
Zm00001d052273::4:185524023-185526024(+)
Zm00001d019387::7:31262485-31264486(+)
Zm00001d007279::2:226686835-226688836(+)
Zm00001d038217::6:151822008-151824009(+)
Zm00001d032835::1:239709190-239711191(+)
Zm00001d050032::4:61314074-61316075(+)
Zm00001d009848::8:84946340-84948341(+)
Zm00001d020717::7:129919345-129921346(-)
Zm00001d028920::1:51497232-51499233(-)
Zm00001d025300::10:113298275-113300276(-)
Zm00001d014983::5:71067360-71069361(-)
Zm00001d011696::8:159016830-159018831(+)
Zm00001d034434::1:292945828-292947829(-)
Zm00001d018752::7:4250039-4252040(-)
Zm00001d020731::7:130465669-130467670(+)
Zm00001d032605::1:231867719-231869720(-)
Zm00001d037633::6:132486980-132488981(-)
Zm00001d042866::3:182478681-182480682(+)
Zm00001d033092::1:250102298-250104299(+)
Zm00001d048082::9:149611501-149613502(+)
Zm00001d042852::3:182078469-182080470(+)
Zm00001d001896::2:2510913-2512914(-)
Zm00001d037867::6:140346648-140348649(+)
Zm00001d040246::3:33612047-33614048(+)
Zm00001d005437::2:173967144-173969145(-)
Zm00001d038855::6:165906156-165908157(-)
Zm00001d050992::4:135840816-135842817(-)
Zm00001d039104::6:170112649-170114650(-)
Zm00001d018366::5:219241001-219243002(-)
Zm00001d002036::2:4844736-4846737(+)
Zm00001d007905::2:242195708-242197709(-)
Zm00001d041472::3:122366455-122368456(+)
Zm00001d029548::1:75711139-75713140(-)
Zm00001d018331::5:218580713-218582714(+)
Zm00001d010206::8:103999021-104001022(+)
Zm00001d042340::3:162106783-162108784(+)
Zm00001d018895::7:8599224-8601225(+)
Zm00001d024305::10:63042731-63044732(+)
Zm00001d031005::1:172963646-172965647(-)
Zm00001d021930::7:166046806-166048807(-)
Zm00001d014729::5:60858640-60860641(+)
Zm00001d008599::8:14055030-14057031(-)
Zm00001d027645::1:9883404-9885405(-)
Zm00001d018891::7:8493803-8495804(-)
Zm00001d040534::3:48545428-48547429(-)
Zm00001d042140::3:153223234-153225235(+)
Zm00001d014756::5:61640575-61642576(-)
Zm00001d022514::7:179170655-179172656(+)
Zm00001d011891::8:164114898-164116899(-)
Zm00001d040857::3:72224656-72226657(+)
Zm00001d053150::4:216309805-216311806(+)
Zm00001d004293::2:100972870-100974871(+)
Zm00001d029750::1:85471720-85473721(-)
Zm00001d021189::7:145423489-145425490(+)
Zm00001d006409::2:206942962-206944963(-)
Zm00001d045430::9:21880427-21882428(-)
Zm00001d043134::3:189958592-189960593(+)
Zm00001d043252::3:193349345-193351346(+)
Zm00001d035861::6:57250308-57252309(+)
Zm00001d045088::9:12094060-12096061(+)
Zm00001d045354::9:19434849-19436850(+)
Zm00001d049268::4:23798734-23800735(+)
Zm00001d002380::2:11526744-11528745(+)
Zm00001d031239::1:183244098-183246099(-)
Zm00001d036267::6:81085740-81087741(+)
Zm00001d033038::1:248250881-248252882(+)
Zm00001d019177::7:20465754-20467755(+)
Zm00001d041186::3:103857397-103859398(+)
Zm00001d032681::1:234077558-234079559(-)
Zm00001d008622::8:15004951-15006952(-)
Zm00001d037479::6:126614941-126616942(+)
Zm00001d026206::10:140898618-140900619(-)
Zm00001d038541::6:159607735-159609736(-)
Zm00001d053399::4:229325355-229327356(+)
Zm00001d051406::4:157355025-157357026(-)
Zm00001d007467::2:232341136-232343137(-)
Zm00001d018526::5:222480504-222482505(+)
Zm00001d020225::7:100910242-100912243(+)
Zm00001d001831::2:1615565-1617566(+)
Zm00001d044791::9:2511639-2513640(-)
Zm00001d025455::10:119080744-119082745(-)
Zm00001d001818::2:1434013-1436014(-)
Zm00001d029041::1:55784935-55786936(-)
Zm00001d022274::7:174143903-174145904(-)
Zm00001d020134::7:94961629-94963630(-)
Zm00001d021558::7:156001361-156003362(-)
Zm00001d006086::2:197754466-197756467(-)
Zm00001d032909::1:242797194-242799195(-)
Zm00001d010851::8:130406801-130408802(-)
Zm00001d027740::1:12443482-12445483(-)
Zm00001d033159::1:252527914-252529915(-)
Zm00001d026653::10:149457605-149459606(+)
Zm00001d028786::1:46379796-46381797(+)
Zm00001d029180::1:61213210-61215211(+)
Zm00001d044412::3:227447071-227449072(-)
Zm00001d018727::7:3153004-3155005(-)
Zm00001d024043::10:39113205-39115206(-)
Zm00001d026584::10:148386592-148388593(-)
Zm00001d012426::8:174301830-174303831(+)
Zm00001d019477::7:35910335-35912336(+)
Zm00001d017707::5:204744160-204746161(+)
Zm00001d040190::3:31512559-31514560(-)
Zm00001d030348::1:124404958-124406959(-)
Zm00001d030790::1:159876374-159878375(+)
Zm00001d048856::4:6453942-6455943(-)
Zm00001d024620::10:80554203-80556204(-)
Zm00001d048305::9:154240246-154242247(+)
Zm00001d043898::3:213266108-213268109(-)
Zm00001d012557::8:176580200-176582201(+)
Zm00001d031990::1:208933561-208935562(+)
Zm00001d011913::8:164367878-164369879(-)
Zm00001d052376::4:188529767-188531768(-)
Zm00001d005762::2:187012641-187014642(-)
Zm00001d010806::8:128424828-128426829(-)
Zm00001d009979::8:93240212-93242213(-)
Zm00001d022075::7:169510416-169512417(+)
Zm00001d021313::7:148571617-148573618(-)
Zm00001d009462::8:65586035-65588036(+)
Zm00001d002907::2:26342695-26344696(+)
Zm00001d011064::8:137947268-137949269(-)
Zm00001d008856::8:22783160-22785161(-)
Zm00001d018230::5:217048462-217050463(-)
Zm00001d003370::2:41787782-41789783(-)
Zm00001d005846::2:190703100-190705101(-)
Zm00001d006593::2:211775573-211777574(-)
Zm00001d015134::5:76822752-76824753(-)
Zm00001d031268::1:184421305-184423306(+)
Zm00001d048053::9:148922793-148924794(+)
Zm00001d013307::5:8184076-8186077(-)
Zm00001d033747::1:272707456-272709457(-)
Zm00001d034608::1:297747592-297749593(-)
Zm00001d027370::1:3848039-3850040(+)
Zm00001d046958::9:113039760-113041761(-)
Zm00001d017711::5:204908755-204910756(+)
Zm00001d050015::4:59612939-59614940(+)
Zm00001d049320::4:26179198-26181199(+)
Zm00001d047991::9:147396234-147398235(+)
Zm00001d031687::1:198644424-198646425(+)
Zm00001d033150::1:252137218-252139219(+)
Zm00001d053149::4:216213181-216215182(+)
Zm00001d043466::3:200945500-200947501(-)
Zm00001d042879::3:182648220-182650221(+)
Zm00001d053543::4:233529486-233531487(-)
Zm00001d014043::5:30424552-30426553(-)
Zm00001d021775::7:162847983-162849984(-)
Zm00001d034866::1:304244490-304246491(+)
Zm00001d026036::10:136543978-136545979(+)
Zm00001d041972::3:146277924-146279925(+)
Zm00001d014542::5:52457023-52459024(-)
Zm00001d012407::8:173976930-173978931(+)
Zm00001d018313::5:218297019-218299020(+)
Zm00001d020955::7:137668499-137670500(+)
Zm00001d042051::3:148710714-148712715(-)
Zm00001d013966::5:26538481-26540482(+)
Zm00001d023445::10:5686418-5688419(+)
Zm00001d035286::6:19372033-19374034(-)
Zm00001d051648::4:165694789-165696790(+)
Zm00001d012909::5:1882358-1884359(-)
Zm00001d037100::6:112266217-112268218(+)
Zm00001d013625::5:15734718-15736719(-)
Zm00001d045677::9:32738135-32740136(+)
Zm00001d025848::10:131496497-131498498(+)
Zm00001d019987::7:82850386-82852387(+)
Zm00001d016406::5:161263456-161265457(-)
Zm00001d019418::7:32860171-32862172(+)
Zm00001d012983::5:2776524-2778525(-)
Zm00001d020030::7:87164473-87166474(-)
Zm00001d046377::9:85340481-85342482(-)
Zm00001d030503::1:139713411-139715412(-)
Zm00001d021588::7:157318479-157320480(+)
Zm00001d023336::10:3629586-3631587(+)
Zm00001d002719::2:20419698-20421699(-)
Zm00001d019719::7:53600529-53602530(-)
Zm00001d048981::4:11422048-11424049(+)
Zm00001d031940::1:207529091-207531092(-)
Zm00001d044230::3:222537293-222539294(-)
Zm00001d006064::2:197102191-197104192(+)
Zm00001d021914::7:165810265-165812266(+)
Zm00001d043502::3:202068887-202070888(+)
Zm00001d010104::8:99263596-99265597(+)
Zm00001d051301::4:152419887-152421888(-)
Zm00001d026333::10:143649393-143651394(-)
Zm00001d047339::9:126961540-126963541(+)
Zm00001d028177::1:25565834-25567835(-)
Zm00001d007652::2:236958736-236960737(-)
Zm00001d012718::8:179123672-179125673(-)
Zm00001d047184::9:121270160-121272161(-)
Zm00001d027573::1:8311990-8313991(-)
Zm00001d017441::5:195908669-195910670(-)
Zm00001d038732::6:163538057-163540058(-)
Zm00001d018401::5:219998075-220000076(+)
Zm00001d052472::4:190780001-190782002(+)
Zm00001d049703::4:40643293-40645294(+)
Zm00001d034454::1:293438769-293440770(+)
Zm00001d013912::5:24514575-24516576(+)
Zm00001d006091::2:197897481-197899482(+)
Zm00001d010715::8:125482595-125484596(-)
Zm00001d045324::9:18957323-18959324(-)
Zm00001d021415::7:151546768-151548769(+)
Zm00001d010222::8:104663932-104665933(-)
Zm00001d025781::10:129472433-129474434(+)
Zm00001d014661::5:57838395-57840396(+)
Zm00001d006844::2:217766937-217768938(-)
Zm00001d020420::7:112921993-112923994(-)
Zm00001d011073::8:138089076-138091077(-)
Zm00001d048077::9:149412315-149414316(-)
Zm00001d014826::5:64618131-64620132(+)
Zm00001d024497::10:74158599-74160600(-)
Zm00001d052928::4:205226274-205228275(+)
Zm00001d047969::9:146645916-146647917(-)
Zm00001d006726::2:215371539-215373540(+)
Zm00001d007978::2:244412783-244414784(-)
Zm00001d017890::5:209670575-209672576(-)
Zm00001d021536::7:155287161-155289162(-)
Zm00001d021168::7:144744402-144746403(-)
Zm00001d022005::7:167828272-167830273(-)
Zm00001d007762::2:239240446-239242447(+)
Zm00001d001901::2:2611881-2613882(-)
Zm00001d034040::1:282016306-282018307(+)
Zm00001d005013::2:153753847-153755848(+)
Zm00001d003895::2:65733774-65735775(+)
Zm00001d021675::7:159790313-159792314(-)
Zm00001d044971::9:8640390-8642391(+)
Zm00001d013708::5:18218516-18220517(+)
Zm00001d045162::9:14778504-14780505(+)
Zm00001d040276::3:35449544-35451545(-)
Zm00001d031450::1:190368885-190370886(+)
Zm00001d010618::8:122046505-122048506(-)
Zm00001d053072::4:212303754-212305755(+)
Zm00001d035399::6:24381149-24383150(+)
Zm00001d017770::5:206303542-206305543(-)
Zm00001d004790::2:139439435-139441436(+)
Zm00001d021227::7:146566707-146568708(-)
Zm00001d008602::8:14169716-14171717(-)
Zm00001d036946::6:106960891-106962892(+)
Zm00001d015520::5:95620341-95622342(-)
Zm00001d008499::8:10460053-10462054(-)
Zm00001d017142::5:186725105-186727106(-)
Zm00001d004140::2:86044277-86046278(-)
Zm00001d030998::1:172694320-172696321(+)
Zm00001d025545::10:121844734-121846735(+)
Zm00001d031332::1:186380382-186382383(-)
Zm00001d046468::9:91387041-91389042(-)
Zm00001d023279::10:2031413-2033414(+)
Zm00001d011457::8:150981786-150983787(-)
Zm00001d034438::1:292988221-292990222(+)
Zm00001d008310::8:4831235-4833236(+)
Zm00001d010572::8:120657792-120659793(+)
Zm00001d042723::3:178229842-178231843(+)
Zm00001d052011::4:176419622-176421623(-)
Zm00001d023377::10:4285888-4287889(-)
Zm00001d036835::6:103314727-103316728(-)
Zm00001d023576::10:10623455-10625456(-)
Zm00001d039119::6:170394836-170396837(-)
Zm00001d016182::5:148941509-148943510(-)
Zm00001d001936::2:3112633-3114634(+)
Zm00001d034023::1:281356464-281358465(-)
Zm00001d022126::7:170884831-170886832(+)
Zm00001d015776::5:118457729-118459730(+)
Zm00001d046902::9:109673099-109675100(+)
Zm00001d027810::1:14249762-14251763(-)
Zm00001d016549::5:167008120-167010121(+)
Zm00001d044377::3:226463893-226465894(-)
Zm00001d007458::2:232181588-232183589(-)
Zm00001d018894::7:8553384-8555385(+)
Zm00001d002942::2:27641166-27643167(-)
Zm00001d030266::1:117618432-117620433(+)
Zm00001d006181::2:200883949-200885950(+)
Zm00001d018749::7:4085927-4087928(-)
Zm00001d027733::1:12363500-12365501(+)
Zm00001d013198::5:6203573-6205574(-)
Zm00001d050747::4:120546379-120548380(+)
Zm00001d032516::1:229135839-229137840(+)
Zm00001d012528::8:176107641-176109642(-)
Zm00001d029539::1:75378994-75380995(-)
Zm00001d019667::7:49138972-49140973(-)
Zm00001d010613::8:121845361-121847362(-)
Zm00001d004120::2:84078527-84080528(-)
Zm00001d010842::8:129925980-129927981(-)
Zm00001d007904::2:242150505-242152506(+)
Zm00001d022300::7:174754555-174756556(-)
Zm00001d049731::4:41768690-41770691(-)
Zm00001d006762::2:216190411-216192412(-)
Zm00001d038829::6:165356619-165358620(+)
Zm00001d039267::3:842241-844242(-)
Zm00001d003525::2:46718620-46720621(-)
Zm00001d005817::2:189636737-189638738(-)
Zm00001d040154::3:29458236-29460237(-)
Zm00001d010213::8:104355265-104357266(+)
Zm00001d029200::1:62031058-62033059(-)
Zm00001d013624::5:15727268-15729269(+)
Zm00001d015635::5:102251747-102253748(-)
Zm00001d037770::6:136859406-136861407(+)
Zm00001d033333::1:259323465-259325466(+)
Zm00001d048932::4:8539461-8541462(+)
Zm00001d006410::2:206977756-206979757(-)
Zm00001d029534::1:75289236-75291237(-)
Zm00001d043609::3:205100194-205102195(+)
Zm00001d040033::3:23728056-23730057(-)
Zm00001d037810::6:138543457-138545458(-)
Zm00001d050575::4:101587896-101589897(+)
Zm00001d054093::4:246374625-246376626(-)
Zm00001d012755::8:179869071-179871072(+)
Zm00001d024535::10:76865250-76867251(+)
Zm00001d031182::1:181573853-181575854(+)
Zm00001d047192::9:121529257-121531258(+)
Zm00001d033651::1:269682173-269684174(-)
Zm00001d028205::1:26186529-26188530(-)
Zm00001d047162::9:120462216-120464217(-)
Zm00001d018535::5:222630620-222632621(-)
Zm00001d041231::3:106720034-106722035(-)
Zm00001d047537::9:134252154-134254155(+)
Zm00001d012867::5:1368792-1370793(-)
Zm00001d053580::4:235234655-235236656(-)
Zm00001d020530::7:121055861-121057862(-)
Zm00001d013477::5:12475678-12477679(+)
Zm00001d027394::1:4338634-4340635(+)
Zm00001d047758::9:141029244-141031245(-)
Zm00001d039039::6:169029274-169031275(-)
Zm00001d014303::5:40173571-40175572(-)
Zm00001d006750::2:215850363-215852364(+)
Zm00001d022527::7:179369876-179371877(-)
Zm00001d030109::1:106374677-106376678(+)
Zm00001d015714::5:110415843-110417844(+)
Zm00001d045697::9:33758498-33760499(+)
Zm00001d011977::8:165541529-165543530(-)
Zm00001d007067::2:221310611-221312612(-)
Zm00001d012347::8:172801611-172803612(-)
Zm00001d025992::10:135578430-135580431(-)
Zm00001d003265::2:38341384-38343385(+)
Zm00001d009419::8:63663889-63665890(-)
Zm00001d020569::7:122620260-122622261(-)
Zm00001d052334::4:187336293-187338294(+)
Zm00001d020772::7:131854050-131856051(+)
Zm00001d031109::1:177576209-177578210(+)
Zm00001d031340::1:186772513-186774514(+)
Zm00001d053865::4:242556533-242558534(+)
Zm00001d018440::5:220900328-220902329(-)
Zm00001d052261::4:185177095-185179096(-)
Zm00001d038189::6:150943434-150945435(-)
Zm00001d025441::10:118721212-118723213(+)
Zm00001d030996::1:172567461-172569462(-)
Zm00001d038731::6:163501017-163503018(-)
Zm00001d038395::6:156304747-156306748(-)
Zm00001d043490::3:201679127-201681128(-)
Zm00001d040712::3:59647747-59649748(-)
Zm00001d047945::9:145933114-145935115(-)
Zm00001d038192::6:151107604-151109605(-)
Zm00001d010397::8:112810489-112812490(+)
Zm00001d024105::10:45703600-45705601(-)
Zm00001d026177::10:140375675-140377676(+)
Zm00001d011512::8:152926614-152928615(+)
Zm00001d028098::1:22958574-22960575(+)
Zm00001d027467::1:5907032-5909033(+)
Zm00001d015934::5:132638943-132640944(-)
Zm00001d010504::8:118249235-118251236(+)
Zm00001d010043::8:96654038-96656039(-)
Zm00001d009144::8:39286490-39288491(-)
Zm00001d019561::7:42694423-42696424(-)
Zm00001d043878::3:212690544-212692545(-)
Zm00001d033685::1:271179363-271181364(+)
Zm00001d034143::1:285006707-285008708(+)
Zm00001d052314::4:186828425-186830426(-)
Zm00001d039628::3:9467404-9469405(+)
Zm00001d041458::3:121465543-121467544(+)
Zm00001d014383::5:43806727-43808728(-)
Zm00001d038057::6:146566852-146568853(-)
Zm00001d039180::6:171894828-171896829(-)
Zm00001d005850::2:190825712-190827713(+)
Zm00001d014428::5:46508309-46510310(-)
Zm00001d041378::3:114800546-114802547(-)
Zm00001d041417::3:118232105-118234106(-)
Zm00001d040259::3:34372165-34374166(+)
Zm00001d008460::8:9343886-9345887(-)
Zm00001d048284::9:153883349-153885350(-)
Zm00001d002156::2:6876815-6878816(+)
Zm00001d032695::1:234907588-234909589(-)
Zm00001d020528::7:120944273-120946274(-)
Zm00001d005325::2:169617890-169619891(+)
Zm00001d044195::3:221635491-221637492(+)
Zm00001d030133::1:108288493-108290494(-)
Zm00001d002068::2:5312816-5314817(+)
Zm00001d012958::5:2370030-2372031(-)
Zm00001d045635::9:30189471-30191472(+)
Zm00001d033172::1:252787006-252789007(+)
Zm00001d010251::8:106135756-106137757(-)
Zm00001d031727::1:199714257-199716258(+)
Zm00001d032704::1:235346430-235348431(-)
Zm00001d047517::9:133209254-133211255(+)
Zm00001d042474::3:168866912-168868913(+)
Zm00001d004950::2:150215428-150217429(+)
Zm00001d002447::2:12904600-12906601(-)
Zm00001d021270::7:147364794-147366795(-)
Zm00001d036422::6:87790550-87792551(+)
Zm00001d028295::1:29495741-29497742(+)
Zm00001d035450::6:26188845-26190846(+)
Zm00001d028595::1:40236727-40238728(+)
Zm00001d042976::3:185594715-185596716(-)
Zm00001d007940::2:243481127-243483128(-)
Zm00001d026677::10:149757691-149759692(-)
Zm00001d034133::1:284750824-284752825(+)
Zm00001d020697::7:128988919-128990920(-)
Zm00001d048692::4:3352923-3354924(+)
Zm00001d010609::8:121803417-121805418(+)
Zm00001d041697::3:133858349-133860350(+)
Zm00001d016311::5:156667572-156669573(-)
Zm00001d046268::9:77356788-77358789(+)
Zm00001d020450::7:115282206-115284207(-)
Zm00001d052769::4:200155641-200157642(+)
Zm00001d032402::1:225533926-225535927(-)
Zm00001d001924::2:3021303-3023304(+)
Zm00001d038992::6:168338021-168340022(+)
Zm00001d006704::2:214782764-214784765(+)
Zm00001d012482::8:175330742-175332743(-)
Zm00001d038059::6:146589939-146591940(-)
Zm00001d014584::5:54416607-54418608(-)
Zm00001d019680::7:50563229-50565230(-)
Zm00001d006910::2:219227024-219229025(-)
Zm00001d051851::4:172402378-172404379(+)
Zm00001d045097::9:12423440-12425441(-)
Zm00001d052258::4:185026442-185028443(-)
Zm00001d008520::8:11327709-11329710(+)
Zm00001d013055::5:3901972-3903973(-)
Zm00001d021569::7:156299930-156301931(-)
Zm00001d003136::2:33388170-33390171(+)
Zm00001d013959::5:26291808-26293809(+)
Zm00001d029149::1:60529678-60531679(+)
Zm00001d032981::1:245740134-245742135(-)
Zm00001d033370::1:260835991-260837992(+)
Zm00001d034818::1:302870970-302872971(-)
Zm00001d002422::2:12318101-12320102(-)
Zm00001d018130::5:214937675-214939676(+)
Zm00001d013415::5:10712754-10714755(+)
Zm00001d023899::10:27166231-27168232(+)
Zm00001d047087::9:118043284-118045285(-)
Zm00001d052527::4:192217639-192219640(+)
Zm00001d033563::1:267269243-267271244(+)
Zm00001d038993::6:168345386-168347387(-)
Zm00001d024281::10:61490536-61492537(-)
Zm00001d003784::2:59229239-59231240(-)
Zm00001d053975::4:244504666-244506667(+)
Zm00001d052788::4:200895196-200897197(+)
Zm00001d007782::2:239491471-239493472(-)
Zm00001d052318::4:187008984-187010985(+)
Zm00001d005293::2:168004337-168006338(+)
Zm00001d024960::10:96936249-96938250(+)
Zm00001d005789::2:188709161-188711162(+)
Zm00001d020838::7:134389126-134391127(+)
Zm00001d003635::2:51166992-51168993(-)
Zm00001d052837::4:202247088-202249089(+)
Zm00001d049450::4:30708172-30710173(-)
Zm00001d023333::10:3620509-3622510(-)
Zm00001d050937::4:132627895-132629896(+)
Zm00001d015279::5:82557759-82559760(+)
Zm00001d033572::1:267364066-267366067(-)
Zm00001d020495::7:118964083-118966084(-)
Zm00001d008354::8:6150164-6152165(+)
Zm00001d018484::5:221673303-221675304(-)
Zm00001d043669::3:206836509-206838510(-)
Zm00001d054064::4:245759727-245761728(+)
Zm00001d039327::3:1956631-1958632(-)
Zm00001d013176::5:5957111-5959112(+)
Zm00001d052532::4:192396323-192398324(-)
Zm00001d010082::8:98723599-98725600(+)
Zm00001d009440::8:64598481-64600482(-)
Zm00001d018077::5:213822974-213824975(+)
Zm00001d043227::3:192434557-192436558(-)
Zm00001d032172::1:215550245-215552246(+)
Zm00001d037939::6:142844141-142846142(-)
Zm00001d016990::5:182134094-182136095(+)
Zm00001d033355::1:260108596-260110597(-)
Zm00001d017381::5:193890800-193892801(+)
Zm00001d021508::7:154480340-154482341(+)
Zm00001d043431::3:199609925-199611926(+)
Zm00001d045927::9:47485675-47487676(+)
Zm00001d026486::10:146892786-146894787(+)
Zm00001d042850::3:182055980-182057981(+)
Zm00001d038896::6:166664763-166666764(-)
Zm00001d053856::4:242288362-242290363(-)
Zm00001d028400::1:33595641-33597642(+)
Zm00001d038527::6:159317305-159319306(-)
Zm00001d019775::7:59465261-59467262(+)
Zm00001d012952::5:2324748-2326749(+)
Zm00001d012524::8:176062478-176064479(-)
Zm00001d010375::8:111875034-111877035(+)
Zm00001d051677::4:166463651-166465652(+)
Zm00001d037550::6:129100372-129102373(+)
Zm00001d005298::2:168384729-168386730(+)
Zm00001d036608::6:94230153-94232154(+)
Zm00001d003159::2:33996132-33998133(+)
Zm00001d010574::8:120711989-120713990(+)
Zm00001d037551::6:129110012-129112013(-)
Zm00001d044876::9:6181901-6183902(+)
Zm00001d047638::9:137809128-137811129(-)
Zm00001d028812::1:47217111-47219112(-)
Zm00001d048366::9:155188292-155190293(+)
Zm00001d027652::1:10152390-10154391(-)
Zm00001d045499::9:24601462-24603463(-)
Zm00001d051272::4:151410681-151412682(-)
Zm00001d008965::8:27714991-27716992(-)
Zm00001d028806::1:46953826-46955827(+)
Zm00001d030968::1:169607807-169609808(+)
Zm00001d022204::7:172763526-172765527(+)
Zm00001d022035::7:168351855-168353856(-)
Zm00001d015557::5:97435618-97437619(+)
Zm00001d029027::1:55240337-55242338(+)
Zm00001d050199::4:73084962-73086963(-)
Zm00001d019370::7:30360010-30362011(+)
Zm00001d049744::4:42458691-42460692(-)
Zm00001d030034::1:101175795-101177796(+)
Zm00001d045844::9:43308175-43310176(+)
Zm00001d029254::1:63863651-63865652(-)
Zm00001d048954::4:10616688-10618689(+)
Zm00001d039575::3:8203307-8205308(+)
Zm00001d013508::5:12964194-12966195(+)
Zm00001d019541::7:41463731-41465732(-)
Zm00001d005934::2:193310520-193312521(-)
Zm00001d014150::5:34244482-34246483(-)
Zm00001d024666::10:82750613-82752614(+)
Zm00001d027991::1:19583055-19585056(+)
Zm00001d050865::4:127527197-127529198(-)
Zm00001d017807::5:207374137-207376138(+)
Zm00001d024171::10:52669207-52671208(-)
Zm00001d038211::6:151748099-151750100(+)
Zm00001d025211::10:109338808-109340809(-)
Zm00001d052381::4:188764645-188766646(+)
Zm00001d011089::8:138644678-138646679(+)
Zm00001d010401::8:112916985-112918986(-)
Zm00001d047115::9:119212975-119214976(-)
Zm00001d029040::1:55707985-55709986(+)
Zm00001d007639::2:236773247-236775248(+)
Zm00001d047355::9:127409501-127411502(+)
Zm00001d019165::7:19788849-19790850(-)
Zm00001d018106::5:214441819-214443820(-)
Zm00001d038304::6:154055556-154057557(-)
Zm00001d038646::6:161647456-161649457(-)
Zm00001d014946::5:69419305-69421306(+)
Zm00001d025116::10:105053953-105055954(-)
Zm00001d033420::1:262567530-262569531(+)
Zm00001d018364::5:219216329-219218330(-)
Zm00001d014926::5:68755888-68757889(-)
Zm00001d028707::1:43823632-43825633(+)
Zm00001d007907::2:242235769-242237770(+)
Zm00001d037918::6:141975916-141977917(-)
Zm00001d050178::4:71004084-71006085(+)
Zm00001d032807::1:238900293-238902294(-)
Zm00001d045621::9:29043635-29045636(-)
Zm00001d016463::5:163213771-163215772(+)
Zm00001d042915::3:183829701-183831702(+)
Zm00001d027510::1:7079386-7081387(-)
Zm00001d025923::10:133835881-133837882(+)
Zm00001d018352::5:219058675-219060676(+)
Zm00001d043244::3:193002685-193004686(-)
Zm00001d042116::3:151474702-151476703(+)
Zm00001d020327::7:106813491-106815492(-)
Zm00001d010272::8:106939856-106941857(-)
Zm00001d001895::2:2506231-2508232(-)
Zm00001d051588::4:163583707-163585708(+)
Zm00001d019450::7:34350037-34352038(-)
Zm00001d031913::1:206642105-206644106(-)
Zm00001d046898::9:109490931-109492932(-)
Zm00001d031056::1:175037387-175039388(-)
Zm00001d002435::2:12595386-12597387(+)
Zm00001d049954::4:55311150-55313151(-)
Zm00001d010109::8:99423253-99425254(-)
Zm00001d039142::6:170982369-170984370(-)
Zm00001d049860::4:48973841-48975842(+)
Zm00001d029077::1:57260111-57262112(+)
Zm00001d021342::7:149410334-149412335(+)
Zm00001d042363::3:163298105-163300106(+)
Zm00001d028639::1:41573102-41575103(-)
Zm00001d031571::1:194766197-194768198(-)
Zm00001d037541::6:128776767-128778768(+)
Zm00001d020517::7:120056975-120058976(-)
Zm00001d044104::3:219355339-219357340(+)
Zm00001d011830::8:162248257-162250258(+)
Zm00001d043023::3:186814294-186816295(+)
Zm00001d014749::5:61287774-61289775(-)
Zm00001d021064::7:141951189-141953190(-)
Zm00001d015435::5:90074240-90076241(-)
Zm00001d032078::1:211770800-211772801(+)
Zm00001d020008::7:85224708-85226709(-)
Zm00001d040467::3:45000242-45002243(-)
Zm00001d051193::4:148028953-148030954(+)
Zm00001d026248::10:141808013-141810014(-)
Zm00001d027728::1:12334262-12336263(+)
Zm00001d019234::7:23326889-23328890(-)
Zm00001d015485::5:93097230-93099231(-)
Zm00001d048019::9:148170593-148172594(+)
Zm00001d036770::6:100192452-100194453(+)
Zm00001d040413::3:42221945-42223946(+)
Zm00001d046506::9:92955167-92957168(+)
Zm00001d013738::5:18981506-18983507(+)
Zm00001d039688::3:11909691-11911692(-)
Zm00001d035631::6:37814120-37816121(-)
Zm00001d008939::8:26133414-26135415(+)
Zm00001d020568::7:122584613-122586614(+)
Zm00001d011517::8:153166570-153168571(-)
Zm00001d053830::4:241980672-241982673(-)
Zm00001d049605::4:37184669-37186670(+)
Zm00001d044407::3:227366180-227368181(+)
Zm00001d018863::7:7673205-7675206(-)
Zm00001d042093::3:150546161-150548162(+)
Zm00001d023796::10:21486810-21488811(+)
Zm00001d028285::1:29180098-29182099(-)
Zm00001d053989::4:244753946-244755947(+)
Zm00001d005114::2:159063354-159065355(-)
Zm00001d043103::3:189309324-189311325(-)
Zm00001d024430::10:70586618-70588619(-)
Zm00001d020000::7:84054532-84056533(+)
Zm00001d050913::4:130436438-130438439(-)
Zm00001d005503::2:176561352-176563353(+)
Zm00001d052354::4:187995721-187997722(-)
Zm00001d024203::10:55738486-55740487(+)
Zm00001d046690::9:102459302-102461303(-)
Zm00001d052569::4:193343260-193345261(+)
Zm00001d002640::2:17709376-17711377(+)
Zm00001d042601::3:173170011-173172012(+)
Zm00001d025926::10:133900052-133902053(-)
Zm00001d010871::8:131611632-131613633(+)
Zm00001d015007::5:72028237-72030238(+)
Zm00001d009929::8:90222626-90224627(+)
Zm00001d040679::3:57628094-57630095(-)
Zm00001d047570::9:135939609-135941610(+)
Zm00001d028563::1:39217334-39219335(+)
Zm00001d007192::2:224423512-224425513(+)
Zm00001d008269::8:3590718-3592719(+)
Zm00001d037405::6:124639749-124641750(+)
Zm00001d018214::5:216734828-216736829(-)
Zm00001d048460::9:156717794-156719795(+)
Zm00001d004460::2:113308878-113310879(-)
Zm00001d009893::8:87974551-87976552(+)
Zm00001d026553::10:148038842-148040843(-)
Zm00001d024833::10:90184400-90186401(+)
Zm00001d018133::5:215033160-215035161(+)
Zm00001d043667::3:206707689-206709690(+)
Zm00001d032311::1:221830051-221832052(+)
Zm00001d010711::8:125263361-125265362(+)
Zm00001d022355::7:176073930-176075931(-)
Zm00001d039625::3:9376176-9378177(+)
Zm00001d022115::7:170663502-170665503(+)
Zm00001d006350::2:205335931-205337932(+)
Zm00001d013237::5:6854286-6856287(-)
Zm00001d049922::4:52874906-52876907(-)
Zm00001d043984::3:215622396-215624397(-)
Zm00001d049717::4:41319807-41321808(+)
Zm00001d048198::9:152253919-152255920(-)
Zm00001d044288::3:224348404-224350405(+)
Zm00001d002746::2:21331597-21333598(+)
Zm00001d053936::4:243885185-243887186(-)
Zm00001d042257::3:157566706-157568707(-)
Zm00001d045042::9:10905433-10907434(+)
Zm00001d017153::5:187155047-187157048(-)
Zm00001d030953::1:168696229-168698230(+)
Zm00001d050866::4:127544481-127546482(-)
Zm00001d012144::8:168866631-168868632(-)
Zm00001d013635::5:15972693-15974694(-)
Zm00001d038960::6:167707534-167709535(-)
Zm00001d049336::4:27047126-27049127(+)
Zm00001d020711::7:129695772-129697773(+)
Zm00001d042058::3:149048291-149050292(+)
Zm00001d038509::6:158908666-158910667(-)
Zm00001d013726::5:18680425-18682426(-)
Zm00001d034042::1:282032653-282034654(-)
Zm00001d018448::5:221101794-221103795(+)
Zm00001d034802::1:302453210-302455211(-)
Zm00001d016928::5:180253065-180255066(-)
Zm00001d026442::10:145906017-145908018(-)
Zm00001d048210::9:152565357-152567358(+)
Zm00001d006906::2:219166447-219168448(+)
Zm00001d012067::8:167564633-167566634(+)
Zm00001d034894::1:304954815-304956816(+)
Zm00001d028672::1:42580020-42582021(-)
Zm00001d036086::6:71147432-71149433(-)
Zm00001d037247::6:117814122-117816123(+)
Zm00001d017831::5:208062583-208064584(-)
Zm00001d008271::8:3623071-3625072(+)
Zm00001d050446::4:88786771-88788772(+)
Zm00001d009987::8:93546782-93548783(+)
Zm00001d021614::7:158106101-158108102(+)
Zm00001d006849::2:217808364-217810365(-)
Zm00001d049595::4:36759815-36761816(+)
Zm00001d052950::4:206092510-206094511(+)
Zm00001d024157::10:50582920-50584921(+)
Zm00001d027674::1:10756864-10758865(-)
Zm00001d033391::1:261538394-261540395(+)
Zm00001d016164::5:147973944-147975945(+)
Zm00001d046035::9:57471171-57473172(+)
Zm00001d040310::3:37116452-37118453(-)
Zm00001d019799::7:62267121-62269122(+)
Zm00001d032308::1:221566588-221568589(+)
Zm00001d009802::8:82154725-82156726(-)
Zm00001d047498::9:132744296-132746297(-)
Zm00001d012043::8:167095174-167097175(+)
Zm00001d008238::8:2254802-2256803(+)
Zm00001d024678::10:83374293-83376294(+)
Zm00001d037532::6:128397773-128399774(+)
Zm00001d007259::2:225982137-225984138(+)
Zm00001d006321::2:204513460-204515461(+)
Zm00001d028642::1:41596394-41598395(-)
Zm00001d031212::1:182377666-182379667(+)
Zm00001d027691::1:11206187-11208188(+)
Zm00001d023943::10:30694517-30696518(-)
Zm00001d047610::9:136988861-136990862(-)
Zm00001d042980::3:185755765-185757766(-)
Zm00001d019253::7:24095258-24097259(+)
Zm00001d036871::6:105227058-105229059(-)
Zm00001d006920::2:219355555-219357556(+)
Zm00001d040535::3:48585856-48587857(+)
Zm00001d011537::8:153796126-153798127(+)
Zm00001d053049::4:210626377-210628378(-)
Zm00001d047911::9:145076977-145078978(+)
Zm00001d005997::2:194953865-194955866(-)
Zm00001d043764::3:209297688-209299689(-)
Zm00001d012976::5:2658795-2660796(-)
Zm00001d005006::2:153443367-153445368(+)
Zm00001d035224::6:14930193-14932194(-)
Zm00001d011813::8:161931365-161933366(-)
Zm00001d015389::5:87825980-87827981(+)
Zm00001d002614::2:16776671-16778672(-)
Zm00001d007189::2:224131881-224133882(+)
Zm00001d039126::6:170551511-170553512(+)
Zm00001d047030::9:115984261-115986262(-)
Zm00001d008951::8:26870644-26872645(+)
Zm00001d039258::3:696480-698481(+)
Zm00001d025480::10:120110630-120112631(-)
Zm00001d013410::5:10553557-10555558(-)
Zm00001d046670::9:101592938-101594939(-)
Zm00001d048631::4:1768997-1770998(-)
Zm00001d028091::1:22634911-22636912(+)
Zm00001d017284::5:191688980-191690981(+)
Zm00001d025114::10:104941167-104943168(-)
Zm00001d029264::1:64205739-64207740(+)
Zm00001d030556::1:143748501-143750502(+)
Zm00001d049656::4:38884785-38886786(+)
Zm00001d011619::8:156246028-156248029(+)
Zm00001d004737::2:134916229-134918230(-)
Zm00001d044193::3:221613192-221615193(+)
Zm00001d028279::1:28995198-28997199(+)
Zm00001d042730::3:178426835-178428836(-)
Zm00001d017032::5:183208899-183210900(+)
Zm00001d005897::2:192119400-192121401(-)
Zm00001d047990::9:147340127-147342128(+)
Zm00001d005578::2:179317209-179319210(-)
Zm00001d044327::3:225307914-225309915(-)
Zm00001d040784::3:65857974-65859975(-)
Zm00001d009548::8:69754139-69756140(+)
Zm00001d036138::6:74182615-74184616(-)
Zm00001d024154::10:50347765-50349766(+)
Zm00001d015985::5:136804207-136806208(+)
Zm00001d014590::5:54534939-54536940(+)
Zm00001d006185::2:200994929-200996930(+)
Zm00001d052139::4:180631024-180633025(+)
Zm00001d044330::3:225342815-225344816(+)
Zm00001d031674::1:198266326-198268327(+)
Zm00001d009716::8:77434390-77436391(+)
Zm00001d015095::5:75272357-75274358(+)
Zm00001d022102::7:170349990-170351991(-)
Zm00001d019976::7:81479074-81481075(+)
Zm00001d046836::9:107999230-108001231(+)
Zm00001d052698::4:197879437-197881438(+)
Zm00001d010062::8:97858200-97860201(-)
Zm00001d038346::6:154924880-154926881(-)
Zm00001d048165::9:151239380-151241381(+)
Zm00001d044987::9:9409064-9411065(+)
Zm00001d024996::10:98383797-98385798(+)
Zm00001d045084::9:12040936-12042937(+)
Zm00001d039458::3:4931198-4933199(-)
Zm00001d034248::1:287869504-287871505(+)
Zm00001d047907::9:144888119-144890120(+)
Zm00001d027454::1:5601626-5603627(+)
Zm00001d037512::6:127654121-127656122(+)
Zm00001d024386::10:68325458-68327459(-)
Zm00001d022257::7:173795679-173797680(+)
Zm00001d045425::9:21677773-21679774(+)
Zm00001d025809::10:130152500-130154501(-)
Zm00001d011606::8:155788035-155790036(+)
Zm00001d011958::8:165204929-165206930(-)
Zm00001d018460::5:221208369-221210370(-)
Zm00001d008874::8:23542041-23544042(+)
Zm00001d025115::10:105047244-105049245(-)
Zm00001d023559::10:10217197-10219198(-)
Zm00001d042279::3:158644067-158646068(+)
Zm00001d033912::1:278372376-278374377(+)
Zm00001d032380::1:224683916-224685917(-)
Zm00001d054034::4:245351514-245353515(-)
Zm00001d012413::8:174057909-174059910(-)
Zm00001d028836::1:48278980-48280981(+)
Zm00001d003380::2:42237767-42239768(+)
Zm00001d009461::8:65513066-65515067(+)
Zm00001d051546::4:162066108-162068109(-)
Zm00001d039343::3:2184047-2186048(+)
Zm00001d040020::3:23254321-23256322(-)
Zm00001d006476::2:209511007-209513008(+)
Zm00001d033839::1:275430565-275432566(-)
Zm00001d003495::2:46058897-46060898(-)
Zm00001d037003::6:108769275-108771276(-)
Zm00001d037164::6:114575316-114577317(+)
Zm00001d038085::6:147223643-147225644(+)
Zm00001d006033::2:195809740-195811741(+)
Zm00001d046561::9:95971121-95973122(-)
Zm00001d052793::4:201140709-201142710(-)
Zm00001d012233::8:170596647-170598648(-)
Zm00001d003179::2:34708890-34710891(+)
Zm00001d027295::1:2103260-2105261(+)
Zm00001d013023::5:3416316-3418317(+)
Zm00001d031338::1:186727579-186729580(+)
Zm00001d047240::9:123675385-123677386(-)
Zm00001d053118::4:214486442-214488443(-)
Zm00001d039730::3:13149766-13151767(-)
Zm00001d017243::5:190147915-190149916(-)
Zm00001d005542::2:178099857-178101858(-)
Zm00001d018876::7:7986619-7988620(+)
Zm00001d008261::8:3370525-3372526(+)
Zm00001d047290::9:125661866-125663867(+)
Zm00001d022564::7:180084691-180086692(-)
Zm00001d052329::4:187322797-187324798(+)
Zm00001d019584::7:44551220-44553221(-)
Zm00001d041092::3:96988201-96990202(+)
Zm00001d023715::10:16692524-16694525(+)
Zm00001d034456::1:293556653-293558654(+)
Zm00001d021850::7:164519629-164521630(-)
Zm00001d031841::1:203398868-203400869(-)
Zm00001d013680::5:17205497-17207498(+)
Zm00001d003539::2:47407682-47409683(+)
Zm00001d018961::7:10793544-10795545(+)
Zm00001d037601::6:131166533-131168534(+)
Zm00001d016918::5:179892569-179894570(-)
Zm00001d003929::2:69609467-69611468(-)
Zm00001d013268::5:7507551-7509552(-)
Zm00001d032291::1:220503806-220505807(+)
Zm00001d006011::2:195245953-195247954(-)
Zm00001d051740::4:168604512-168606513(-)
Zm00001d019283::7:25503348-25505349(-)
Zm00001d040125::3:28532786-28534787(+)
Zm00001d020971::7:138220663-138222664(-)
Zm00001d043464::3:200803271-200805272(-)
Zm00001d010586::8:121034462-121036463(-)
Zm00001d037756::6:136401779-136403780(-)
Zm00001d050274::4:77878056-77880057(-)
Zm00001d005472::2:175348235-175350236(+)
Zm00001d002844::2:24432565-24434566(+)
Zm00001d003200::2:35425257-35427258(-)
Zm00001d047636::9:137785561-137787562(+)
Zm00001d043022::3:186794009-186796010(+)
Zm00001d013583::5:14856585-14858586(-)
Zm00001d014901::5:67367329-67369330(-)
Zm00001d010944::8:134428228-134430229(-)
Zm00001d038112::6:148380350-148382351(-)
Zm00001d034205::1:286741975-286743976(-)
Zm00001d029860::1:90869364-90871365(-)
Zm00001d050359::4:83489942-83491943(+)
Zm00001d044287::3:224230169-224232170(-)
Zm00001d036843::6:103559777-103561778(+)
Zm00001d023946::10:30979756-30981757(-)
Zm00001d039251::3:560802-562803(+)
Zm00001d017802::5:207146921-207148922(-)
Zm00001d016449::5:162699227-162701228(+)
Zm00001d024262::10:59956315-59958316(-)
Zm00001d009549::8:69761579-69763580(-)
Zm00001d051552::4:162527932-162529933(+)
Zm00001d005901::2:192222218-192224219(+)
Zm00001d040789::3:66026122-66028123(-)
Zm00001d038984::6:168205783-168207784(+)
Zm00001d024677::10:83364608-83366609(+)
Zm00001d027718::1:12071816-12073817(+)
Zm00001d038622::6:161068712-161070713(-)
Zm00001d029828::1:89044695-89046696(-)
Zm00001d007213::2:224808758-224810759(+)
Zm00001d049807::4:45606415-45608416(-)
Zm00001d052232::4:184158747-184160748(-)
Zm00001d052955::4:206257651-206259652(+)
Zm00001d037648::6:132795066-132797067(+)
Zm00001d047081::9:117751334-117753335(+)
Zm00001d050103::4:65735666-65737667(-)
Zm00001d013420::5:10936199-10938200(+)
Zm00001d035704::6:41838501-41840502(-)
Zm00001d008189::8:748834-750835(+)
Zm00001d024903::10:93906816-93908817(+)
Zm00001d018420::5:220386868-220388869(-)
Zm00001d036020::6:66586305-66588306(+)
Zm00001d010904::8:132850141-132852142(-)
Zm00001d045655::9:31242802-31244803(-)
Zm00001d014164::5:34756019-34758020(-)
Zm00001d014524::5:51596942-51598943(-)
Zm00001d023262::10:1598880-1600881(-)
Zm00001d031430::1:189867411-189869412(-)
Zm00001d019083::7:15677651-15679652(-)
Zm00001d031485::1:191584550-191586551(+)
Zm00001d003199::2:35417182-35419183(-)
Zm00001d002341::2:10605299-10607300(+)
Zm00001d051403::4:157198899-157200900(+)
Zm00001d048680::4:3203808-3205809(-)
Zm00001d053003::4:208579400-208581401(+)
Zm00001d016255::5:153718774-153720775(-)
Zm00001d027612::1:9012885-9014886(-)
Zm00001d027916::1:17532280-17534281(+)
Zm00001d041731::3:135462273-135464274(-)
Zm00001d020673::7:127588088-127590089(-)
Zm00001d012544::8:176424205-176426206(-)
Zm00001d044649::3:234052711-234054712(+)
Zm00001d038022::6:145418873-145420874(-)
Zm00001d017829::5:207952494-207954495(+)
Zm00001d043566::3:204181463-204183464(+)
Zm00001d053953::4:244170914-244172915(+)
Zm00001d004933::2:149547054-149549055(+)
Zm00001d005842::2:190583080-190585081(+)
Zm00001d051091::4:141759170-141761171(+)
Zm00001d039287::3:1063863-1065864(-)
Zm00001d024904::10:94178347-94180348(+)
Zm00001d051265::4:151153885-151155886(-)
Zm00001d005161::2:161883177-161885178(+)
Zm00001d013982::5:27235275-27237276(-)
Zm00001d050130::4:68039371-68041372(+)
Zm00001d038839::6:165596728-165598729(-)
Zm00001d035681::6:40863997-40865998(+)
Zm00001d012145::8:168869411-168871412(+)
Zm00001d029663::1:81800323-81802324(-)
Zm00001d047422::9:129565415-129567416(-)
Zm00001d042370::3:163505751-163507752(+)
Zm00001d053104::4:213976619-213978620(-)
Zm00001d042023::3:147719188-147721189(+)
Zm00001d034197::1:286351832-286353833(+)
Zm00001d045661::9:32055268-32057269(+)
Zm00001d038751::6:163856012-163858013(+)
Zm00001d016474::5:163741864-163743865(-)
Zm00001d021643::7:158946976-158948977(-)
Zm00001d047743::9:140445805-140447806(+)
Zm00001d014019::5:28903789-28905790(+)
Zm00001d005507::2:176661737-176663738(-)
Zm00001d038758::6:163955663-163957664(-)
Zm00001d048946::4:10448758-10450759(+)
Zm00001d002742::2:21202130-21204131(-)
Zm00001d028165::1:24967484-24969485(-)
Zm00001d032103::1:213125275-213127276(+)
Zm00001d039017::6:168765981-168767982(+)
Zm00001d035151::6:7065261-7067262(-)
Zm00001d002708::2:19919390-19921391(-)
Zm00001d014770::5:62511783-62513784(-)
Zm00001d009596::8:72393368-72395369(-)
Zm00001d028415::1:34143065-34145066(+)
Zm00001d016477::5:163950775-163952776(-)
Zm00001d011352::8:147818473-147820474(+)
Zm00001d036956::6:107320459-107322460(+)
Zm00001d024572::10:78706637-78708638(-)
Zm00001d023596::10:11358186-11360187(-)
Zm00001d024857::10:90989978-90991979(+)
Zm00001d003426::2:43981918-43983919(-)
Zm00001d028915::1:51075170-51077171(+)
Zm00001d046454::9:90622237-90624238(-)
Zm00001d006797::2:216916074-216918075(-)
Zm00001d052098::4:179499948-179501949(+)
Zm00001d010955::8:134938264-134940265(-)
Zm00001d009075::8:34793966-34795967(+)
Zm00001d021421::7:151711715-151713716(-)
Zm00001d019091::7:15906559-15908560(+)
Zm00001d003730::2:56683406-56685407(-)
Zm00001d019518::7:39336331-39338332(+)
Zm00001d043139::3:190019363-190021364(-)
Zm00001d035352::6:22880328-22882329(+)
Zm00001d010993::8:136137153-136139154(+)
Zm00001d024676::10:83289223-83291224(+)
Zm00001d035774::6:47427410-47429411(+)
Zm00001d026532::10:147795158-147797159(+)
Zm00001d048141::9:150724463-150726464(+)
Zm00001d039029::6:168921178-168923179(-)
Zm00001d015156::5:77352650-77354651(-)
Zm00001d045220::9:16482176-16484177(-)
Zm00001d041853::3:140873924-140875925(+)
Zm00001d021684::7:160002930-160004931(+)
Zm00001d030767::1:159023956-159025957(-)
Zm00001d016130::5:145806047-145808048(-)
Zm00001d008221::8:1654967-1656968(+)
Zm00001d047400::9:128762151-128764152(+)
Zm00001d027572::1:8300846-8302847(+)
Zm00001d003167::2:34336511-34338512(+)
Zm00001d034382::1:291403340-291405341(-)
Zm00001d032058::1:211059974-211061975(-)
Zm00001d032956::1:244626642-244628643(-)
Zm00001d039368::3:2668638-2670639(-)
Zm00001d015625::5:101997257-101999258(+)
Zm00001d010416::8:113886504-113888505(+)
Zm00001d031055::1:175031172-175033173(-)
Zm00001d018915::7:9191173-9193174(+)
Zm00001d011108::8:139156926-139158927(-)
Zm00001d002315::2:10151806-10153807(+)
Zm00001d022111::7:170582000-170584001(-)
Zm00001d018005::5:211817413-211819414(-)
Zm00001d010564::8:120463868-120465869(+)
Zm00001d017906::5:209942601-209944602(+)
Zm00001d025957::10:134739584-134741585(+)
Zm00001d047470::9:131185159-131187160(-)
Zm00001d016219::5:150964307-150966308(-)
Zm00001d013351::5:9202367-9204368(-)
Zm00001d031270::1:184550923-184552924(-)
Zm00001d047534::9:134036845-134038846(-)
Zm00001d050285::4:78792180-78794181(-)
Zm00001d036711::6:98379930-98381931(+)
Zm00001d008305::8:4711918-4713919(+)
Zm00001d019124::7:18101324-18103325(+)
Zm00001d024291::10:62298885-62300886(+)
Zm00001d007215::2:224901478-224903479(-)
Zm00001d021951::7:166925932-166927933(+)
Zm00001d006214::2:202010173-202012174(-)
Zm00001d036123::6:73403371-73405372(-)
Zm00001d051748::4:168774082-168776083(-)
Zm00001d025709::10:126928257-126930258(-)
Zm00001d028676::1:42756319-42758320(+)
Zm00001d022254::7:173715212-173717213(-)
Zm00001d029174::1:60999424-61001425(-)
Zm00001d027997::1:19766702-19768703(-)
Zm00001d031547::1:193846452-193848453(-)
Zm00001d011473::8:151513195-151515196(-)
Zm00001d049926::4:53430830-53432831(-)
Zm00001d049038::4:13491168-13493169(+)
Zm00001d009063::8:33990367-33992368(+)
Zm00001d041669::3:132744130-132746131(-)
Zm00001d031442::1:190254478-190256479(-)
Zm00001d035313::6:20659971-20661972(+)
Zm00001d017848::5:208683739-208685740(-)
Zm00001d044232::3:222548334-222550335(-)
Zm00001d009041::8:31184233-31186234(-)
Zm00001d034336::1:290153155-290155156(+)
Zm00001d031853::1:204143638-204145639(+)
Zm00001d032760::1:237514249-237516250(-)
Zm00001d036940::6:106868520-106870521(+)
Zm00001d020268::7:103431861-103433862(+)
Zm00001d050785::4:122625279-122627280(-)
Zm00001d018277::5:217810960-217812961(+)
Zm00001d007383::2:230344137-230346138(+)
Zm00001d050365::4:83774515-83776516(-)
Zm00001d033011::1:246873614-246875615(-)
Zm00001d002005::2:4234034-4236035(-)
Zm00001d032435::1:226329759-226331760(-)
Zm00001d051916::4:174618970-174620971(-)
Zm00001d021863::7:164876764-164878765(+)
Zm00001d030683::1:152851267-152853268(+)
Zm00001d022504::7:179051956-179053957(-)
Zm00001d024814::10:89275762-89277763(-)
Zm00001d046923::9:110941533-110943534(+)
Zm00001d024365::10:67173030-67175031(-)
Zm00001d020262::7:102850271-102852272(-)
Zm00001d043675::3:206999896-207001897(-)
Zm00001d008308::8:4803553-4805554(-)
Zm00001d032979::1:245558764-245560765(+)
Zm00001d025772::10:129101051-129103052(-)
Zm00001d009473::8:66141819-66143820(+)
Zm00001d032987::1:245833788-245835789(-)
Zm00001d018049::5:213150470-213152471(+)
Zm00001d052050::4:177655298-177657299(-)
Zm00001d029888::1:92326320-92328321(+)
Zm00001d022396::7:176695865-176697866(-)
Zm00001d006190::2:201039672-201041673(-)
Zm00001d007468::2:232362417-232364418(-)
Zm00001d041376::3:114784720-114786721(+)
Zm00001d027302::1:2288900-2290901(-)
Zm00001d042821::3:181140135-181142136(+)
Zm00001d024927::10:95366067-95368068(-)
Zm00001d033147::1:252106494-252108495(+)
Zm00001d033804::1:274192577-274194578(+)
Zm00001d020500::7:119409500-119411501(+)
Zm00001d002234::2:8462402-8464403(+)
Zm00001d030421::1:131300421-131302422(-)
Zm00001d006845::2:217768886-217770887(+)
Zm00001d023299::10:2350529-2352530(+)
Zm00001d008610::8:14452563-14454564(-)
Zm00001d043489::3:201666849-201668850(-)
Zm00001d042660::3:175802962-175804963(+)
Zm00001d010050::8:97202326-97204327(-)
Zm00001d041714::3:134683949-134685950(+)
Zm00001d035481::6:28894613-28896614(-)
Zm00001d049461::4:31100866-31102867(+)
Zm00001d026696::10:150178499-150180500(+)
Zm00001d009844::8:84729997-84731998(+)
Zm00001d038879::6:166308666-166310667(-)
Zm00001d018742::7:3843525-3845526(+)
Zm00001d035669::6:40163458-40165459(+)
Zm00001d043170::3:190524723-190526724(+)
Zm00001d017669::5:203593030-203595031(+)
Zm00001d045622::9:29073400-29075401(-)
Zm00001d027807::1:14030229-14032230(-)
Zm00001d017676::5:203878980-203880981(+)
Zm00001d044995::9:9515402-9517403(+)
Zm00001d027596::1:8671353-8673354(-)
Zm00001d020511::7:119797331-119799332(+)
Zm00001d049360::4:27873356-27875357(+)
Zm00001d007295::2:226999887-227001888(-)
Zm00001d041457::3:121377372-121379373(+)
Zm00001d022201::7:172716829-172718830(-)
Zm00001d010692::8:124710590-124712591(-)
Zm00001d052796::4:201215676-201217677(-)
Zm00001d025717::10:127363531-127365532(-)
Zm00001d021485::7:153516103-153518104(-)
Zm00001d033790::1:273753067-273755068(+)
Zm00001d025200::10:108834824-108836825(+)
Zm00001d029081::1:57326129-57328130(+)
Zm00001d006311::2:204255041-204257042(+)
Zm00001d033283::1:257399111-257401112(+)
Zm00001d023729::10:17429719-17431720(+)
Zm00001d015446::5:90559004-90561005(-)
Zm00001d007095::2:222189661-222191662(-)
Zm00001d023451::10:6039931-6041932(-)
Zm00001d026268::10:142397523-142399524(+)
Zm00001d027705::1:11554336-11556337(-)
Zm00001d048137::9:150674403-150676404(+)
Zm00001d037663::6:133424000-133426001(-)
Zm00001d002287::2:9613423-9615424(+)
Zm00001d018472::5:221374924-221376925(-)
Zm00001d036643::6:95998399-96000400(-)
Zm00001d029059::1:56741655-56743656(+)
Zm00001d007745::2:238612992-238614993(-)
Zm00001d053448::4:231998006-232000007(+)
Zm00001d001860::2:2048092-2050093(-)
Zm00001d047861::9:143642754-143644755(-)
Zm00001d032386::1:225030584-225032585(-)
Zm00001d053560::4:234186718-234188719(+)
Zm00001d051669::4:166171911-166173912(+)
Zm00001d029950::1:96144450-96146451(+)
Zm00001d016165::5:148098321-148100322(+)
Zm00001d014237::5:37545425-37547426(+)
Zm00001d013253::5:7149325-7151326(-)
Zm00001d048410::9:155792465-155794466(-)
Zm00001d031336::1:186582335-186584336(+)
Zm00001d046333::9:81228034-81230035(-)
Zm00001d046909::9:110058285-110060286(-)
Zm00001d047340::9:126973725-126975726(-)
Zm00001d028930::1:51841299-51843300(-)
Zm00001d033510::1:265092967-265094968(+)
Zm00001d053099::4:213557576-213559577(+)
Zm00001d041727::3:135396639-135398640(-)
Zm00001d032449::1:226874813-226876814(-)
Zm00001d052347::4:187776352-187778353(+)
Zm00001d041998::3:146927076-146929077(-)
Zm00001d037277::6:119163809-119165810(+)
Zm00001d014617::5:55871940-55873941(-)
Zm00001d046624::9:99408097-99410098(+)
Zm00001d002143::2:6635376-6637377(+)
Zm00001d031759::1:200942699-200944700(+)
Zm00001d036998::6:108625528-108627529(+)
Zm00001d012221::8:170367956-170369957(-)
Zm00001d009125::8:38256969-38258970(+)
Zm00001d034370::1:291064024-291066025(+)
Zm00001d044849::9:5069173-5071174(+)
Zm00001d037336::6:121968432-121970433(-)
Zm00001d044324::3:225202771-225204772(-)
Zm00001d024709::10:84538851-84540852(+)
Zm00001d043216::3:192135158-192137159(-)
Zm00001d010215::8:104466142-104468143(+)
Zm00001d034595::1:297416389-297418390(+)
Zm00001d004697::2:131928377-131930378(+)
Zm00001d033726::1:272327980-272329981(+)
Zm00001d040570::3:50655647-50657648(+)
Zm00001d022301::7:174758033-174760034(+)
Zm00001d011405::8:149592037-149594038(+)
Zm00001d007341::2:229192298-229194299(+)
Zm00001d045202::9:15927089-15929090(-)
Zm00001d046083::9:61958908-61960909(-)
Zm00001d046656::9:100694613-100696614(+)
Zm00001d020292::7:104447954-104449955(-)
Zm00001d013963::5:26417892-26419893(+)
Zm00001d020291::7:104351342-104353343(-)
Zm00001d021599::7:157780727-157782728(+)
Zm00001d031542::1:193751694-193753695(+)
Zm00001d025326::10:114254786-114256787(-)
Zm00001d007862::2:241125164-241127165(-)
Zm00001d048312::9:154431849-154433850(+)
Zm00001d011477::8:151685402-151687403(+)
Zm00001d031642::1:197114819-197116820(+)
Zm00001d043598::3:204731833-204733834(-)
Zm00001d004958::2:150679703-150681704(+)
Zm00001d010724::8:125956738-125958739(-)
Zm00001d026214::10:141188437-141190438(-)
Zm00001d023517::10:8592470-8594471(-)
Zm00001d008382::8:6833850-6835851(-)
Zm00001d042468::3:168623624-168625625(+)
Zm00001d047876::9:144040079-144042080(-)
Zm00001d029123::1:59027297-59029298(-)
Zm00001d021204::7:146018309-146020310(+)
Zm00001d019565::7:43072869-43074870(-)
Zm00001d049789::4:44703441-44705442(+)
Zm00001d032894::1:241892832-241894833(+)
Zm00001d035927::6:60726659-60728660(-)
Zm00001d034045::1:282165479-282167480(-)
Zm00001d036204::6:77007724-77009725(-)
Zm00001d051883::4:173400978-173402979(-)
Zm00001d024359::10:66771672-66773673(+)
Zm00001d008497::8:10447482-10449483(-)
Zm00001d030523::1:141150417-141152418(+)
Zm00001d007107::2:222400894-222402895(-)
Zm00001d003584::2:49051347-49053348(+)
Zm00001d047755::9:140925560-140927561(-)
Zm00001d011857::8:163122374-163124375(+)
Zm00001d045567::9:26905028-26907029(-)
Zm00001d028896::1:50033102-50035103(-)
Zm00001d003015::2:29466430-29468431(+)
Zm00001d002104::2:5992171-5994172(+)
Zm00001d048271::9:153584854-153586855(+)
Zm00001d051668::4:166171908-166173909(+)
Zm00001d017536::5:198947065-198949066(+)
Zm00001d031183::1:181584213-181586214(-)
Zm00001d032326::1:222591156-222593157(+)
Zm00001d013169::5:5801249-5803250(-)
Zm00001d039921::3:19481447-19483448(-)
Zm00001d002372::2:11324246-11326247(-)
Zm00001d010835::8:129358001-129360002(-)
Zm00001d052170::4:181663140-181665141(-)
Zm00001d008495::8:10373595-10375596(-)
Zm00001d043356::3:197522393-197524394(+)
Zm00001d007185::2:224110389-224112390(-)
Zm00001d043801::3:210473256-210475257(-)
Zm00001d050301::4:79817004-79819005(-)
Zm00001d008362::8:6325036-6327037(-)
Zm00001d016084::5:143687317-143689318(+)
Zm00001d050107::4:66085046-66087047(+)
Zm00001d042017::3:147533357-147535358(-)
Zm00001d041649::3:131638316-131640317(-)
Zm00001d047312::9:126317759-126319760(+)
Zm00001d017625::5:202093392-202095393(+)
Zm00001d017085::5:184892687-184894688(-)
Zm00001d053442::4:231584286-231586287(-)
Zm00001d022046::7:168696768-168698769(+)
Zm00001d044518::3:230734248-230736249(+)
Zm00001d048492::9:157095398-157097399(-)
Zm00001d005310::2:169141547-169143548(-)
Zm00001d006885::2:218543206-218545207(-)
Zm00001d036692::6:97814230-97816231(-)
Zm00001d034249::1:287877622-287879623(-)
Zm00001d049999::4:58831061-58833062(+)
Zm00001d023741::10:18405844-18407845(-)
Zm00001d043880::3:212732270-212734271(-)
Zm00001d007915::2:242377469-242379470(+)
Zm00001d025474::10:119980836-119982837(-)
Zm00001d033775::1:273300121-273302122(-)
Zm00001d014377::5:43564575-43566576(+)
Zm00001d004644::2:124818446-124820447(-)
Zm00001d033983::1:280121613-280123614(-)
Zm00001d028762::1:45867262-45869263(+)
Zm00001d051712::4:167787550-167789551(-)
Zm00001d017475::5:197044076-197046077(+)
Zm00001d033985::1:280281416-280283417(+)
Zm00001d051337::4:155161051-155163052(+)
Zm00001d024602::10:80079591-80081592(+)
Zm00001d047759::9:141089624-141091625(+)
Zm00001d036262::6:80669443-80671444(+)
Zm00001d008865::8:23214489-23216490(+)
Zm00001d013256::5:7179561-7181562(+)
Zm00001d033107::1:250337936-250339937(-)
Zm00001d034620::1:298044079-298046080(+)
Zm00001d019372::7:30445320-30447321(+)
Zm00001d030030::1:100656479-100658480(+)
Zm00001d045304::9:18539670-18541671(+)
Zm00001d037448::6:125644232-125646233(-)
Zm00001d030995::1:172451107-172453108(+)
Zm00001d014896::5:67132891-67134892(-)
Zm00001d048596::4:1020364-1022365(+)
Zm00001d006678::2:214098558-214100559(-)
Zm00001d019125::7:18149426-18151427(+)
Zm00001d043215::3:192102845-192104846(-)
Zm00001d046491::9:92237493-92239494(-)
Zm00001d044127::3:219921855-219923856(-)
Zm00001d030822::1:161976931-161978932(-)
Zm00001d040070::3:25785392-25787393(-)
Zm00001d014703::5:59966275-59968276(+)
Zm00001d022284::7:174455028-174457029(-)
Zm00001d012868::5:1368110-1370111(+)
Zm00001d028766::1:45935372-45937373(+)
Zm00001d043039::3:187192840-187194841(-)
Zm00001d052103::4:179677068-179679069(+)
Zm00001d016115::5:145303007-145305008(-)
Zm00001d047579::9:136187448-136189449(-)
Zm00001d031898::1:205923712-205925713(+)
Zm00001d018696::7:2700881-2702882(-)
Zm00001d025371::10:115922346-115924347(-)
Zm00001d038293::6:153574214-153576215(+)
Zm00001d035500::6:29600856-29602857(+)
Zm00001d021613::7:158094995-158096996(-)
Zm00001d008334::8:5576696-5578697(+)
Zm00001d023462::10:6341557-6343558(+)
Zm00001d038229::6:152052314-152054315(-)
Zm00001d005866::2:191184676-191186677(-)
Zm00001d044827::9:4125379-4127380(+)
Zm00001d031967::1:208222588-208224589(-)
Zm00001d018404::5:220036535-220038536(+)
Zm00001d031177::1:181307065-181309066(-)
Zm00001d026547::10:147987596-147989597(-)
Zm00001d009244::8:46789407-46791408(-)
Zm00001d016465::5:163313241-163315242(-)
Zm00001d030216::1:113611826-113613827(+)
Zm00001d020340::7:107531913-107533914(-)
Zm00001d006108::2:198338447-198340448(+)
Zm00001d049506::4:32692733-32694734(-)
Zm00001d020804::7:133410278-133412279(+)
Zm00001d005229::2:164674616-164676617(+)
Zm00001d050258::4:77044415-77046416(-)
Zm00001d002946::2:27824584-27826585(+)
Zm00001d007655::2:237059180-237061181(-)
Zm00001d022175::7:171733162-171735163(+)
Zm00001d006780::2:216490287-216492288(+)
Zm00001d017842::5:208579334-208581335(-)
Zm00001d015686::5:107586345-107588346(+)
Zm00001d011746::8:160669977-160671978(+)
Zm00001d043403::3:198910143-198912144(+)
Zm00001d029314::1:65621273-65623274(-)
Zm00001d026695::10:150133731-150135732(+)
Zm00001d020863::7:134961095-134963096(+)
Zm00001d011160::8:141327144-141329145(+)
Zm00001d032049::1:210752405-210754406(-)
Zm00001d007937::2:243432682-243434683(-)
Zm00001d040348::3:39313335-39315336(+)
Zm00001d025761::10:128647610-128649611(-)
Zm00001d018177::5:215857445-215859446(+)
Zm00001d048151::9:150981908-150983909(+)
Zm00001d033423::1:262655133-262657134(-)
Zm00001d006494::2:209825746-209827747(+)
Zm00001d011602::8:155603753-155605754(+)
Zm00001d049019::4:12794275-12796276(+)
Zm00001d042856::3:182224098-182226099(+)
Zm00001d041287::3:110463501-110465502(+)
Zm00001d051626::4:164956720-164958721(-)
Zm00001d020395::7:111176518-111178519(+)
Zm00001d004973::2:151363199-151365200(-)
Zm00001d053077::4:212575920-212577921(-)
Zm00001d036213::6:77266815-77268816(+)
Zm00001d033712::1:271985771-271987772(+)
Zm00001d029762::1:86128513-86130514(+)
Zm00001d024632::10:81332440-81334441(+)
Zm00001d049153::4:17982390-17984391(+)
Zm00001d048540::9:158110994-158112995(+)
Zm00001d043131::3:189944736-189946737(-)
Zm00001d011526::8:153522834-153524835(+)
Zm00001d013758::5:19596121-19598122(+)
Zm00001d030385::1:127967374-127969375(-)
Zm00001d047582::9:136349421-136351422(+)
Zm00001d031178::1:181308678-181310679(+)
Zm00001d049183::4:19621482-19623483(+)
Zm00001d024543::10:77527846-77529847(+)
Zm00001d047679::9:139128404-139130405(+)
Zm00001d047616::9:137076115-137078116(+)
Zm00001d028704::1:43711683-43713684(+)
Zm00001d048766::4:5215591-5217592(+)
Zm00001d002534::2:14894771-14896772(+)
Zm00001d023606::10:11862753-11864754(-)
Zm00001d026456::10:146120158-146122159(+)
Zm00001d012687::8:178644105-178646106(+)
Zm00001d041142::3:100231229-100233230(+)
Zm00001d020892::7:135677771-135679772(+)
Zm00001d026379::10:144775344-144777345(+)
Zm00001d033558::1:267136720-267138721(-)
Zm00001d054089::4:246280681-246282682(-)
Zm00001d037163::6:114525207-114527208(+)
Zm00001d007783::2:239504503-239506504(-)
Zm00001d037518::6:127934337-127936338(-)
Zm00001d043442::3:200062028-200064029(-)
Zm00001d025664::10:125370970-125372971(-)
Zm00001d022006::7:167848329-167850330(-)
Zm00001d029965::1:96700017-96702018(+)
Zm00001d044015::3:216536423-216538424(-)
Zm00001d041842::3:140250068-140252069(+)
Zm00001d002814::2:23461396-23463397(+)
Zm00001d013358::5:9533869-9535870(-)
Zm00001d006102::2:198171698-198173699(-)
Zm00001d032854::1:240355164-240357165(+)
Zm00001d048798::4:5679194-5681195(-)
Zm00001d003181::2:34891914-34893915(-)
Zm00001d043428::3:199523841-199525842(+)
Zm00001d052174::4:181717030-181719031(-)
Zm00001d023788::10:20304949-20306950(-)
Zm00001d023909::10:27560247-27562248(-)
Zm00001d007630::2:236499393-236501394(+)
Zm00001d003049::2:30349461-30351462(-)
Zm00001d012996::5:2889876-2891877(-)
Zm00001d040215::3:32390783-32392784(-)
Zm00001d036313::6:83935699-83937700(+)
Zm00001d032897::1:242039587-242041588(-)
Zm00001d051254::4:150837535-150839536(+)
Zm00001d039638::3:9872488-9874489(+)
Zm00001d015469::5:91972041-91974042(+)
Zm00001d030496::1:138701791-138703792(+)
Zm00001d008306::8:4740716-4742717(+)
Zm00001d002338::2:10589136-10591137(+)
Zm00001d054044::4:245522180-245524181(+)
Zm00001d021015::7:140478441-140480442(+)
Zm00001d039411::3:3715872-3717873(-)
Zm00001d028989::1:53776258-53778259(-)
Zm00001d021528::7:155173714-155175715(+)
Zm00001d016397::5:160957740-160959741(-)
Zm00001d036531::6:91285767-91287768(+)
Zm00001d025565::10:122477559-122479560(-)
Zm00001d040497::3:46815667-46817668(-)
Zm00001d030053::1:102357850-102359851(+)
Zm00001d003128::2:33303514-33305515(+)
Zm00001d019648::7:47993371-47995372(-)
Zm00001d010489::8:117529915-117531916(+)
Zm00001d005378::2:171591849-171593850(+)
Zm00001d019459::7:34706503-34708504(-)
Zm00001d013072::5:4315989-4317990(-)
Zm00001d043527::3:202756524-202758525(-)
Zm00001d031071::1:175971062-175973063(-)
Zm00001d005856::2:190960653-190962654(+)
Zm00001d031101::1:177242500-177244501(-)
Zm00001d013720::5:18474032-18476033(+)
Zm00001d034893::1:304955750-304957751(-)
Zm00001d025140::10:106283026-106285027(-)
Zm00001d022526::7:179351525-179353526(-)
Zm00001d035715::6:42370455-42372456(+)
Zm00001d052474::4:190818116-190820117(-)
Zm00001d040502::3:47170932-47172933(+)
Zm00001d002570::2:15640086-15642087(+)
Zm00001d037926::6:142174996-142176997(+)
Zm00001d002129::2:6421453-6423454(-)
Zm00001d028284::1:29167097-29169098(-)
Zm00001d025725::10:127604515-127606516(-)
Zm00001d037318::6:120778724-120780725(-)
Zm00001d009928::8:90094183-90096184(+)
Zm00001d036742::6:99724707-99726708(-)
Zm00001d045002::9:9737821-9739822(-)
Zm00001d049480::4:31741099-31743100(-)
Zm00001d010239::8:105574481-105576482(-)
Zm00001d020826::7:133996191-133998192(+)
Zm00001d052269::4:185370136-185372137(+)
Zm00001d023537::10:9328602-9330603(+)
Zm00001d023737::10:18079672-18081673(+)
Zm00001d002117::2:6107969-6109970(-)
Zm00001d029418::1:69734323-69736324(-)
Zm00001d002794::2:22819593-22821594(-)
Zm00001d043636::3:205779905-205781906(-)
Zm00001d012736::8:179524897-179526898(-)
Zm00001d018791::7:5298301-5300302(+)
Zm00001d047752::9:140899621-140901622(+)
Zm00001d051339::4:155193894-155195895(+)
Zm00001d038251::6:152417756-152419757(-)
Zm00001d017651::5:203213400-203215401(+)
Zm00001d006158::2:200054375-200056376(-)
Zm00001d032270::1:219862354-219864355(+)
Zm00001d048789::4:5573617-5575618(+)
Zm00001d037898::6:141450039-141452040(-)
Zm00001d014879::5:66811505-66813506(-)
Zm00001d005283::2:167666683-167668684(-)
Zm00001d023659::10:13874965-13876966(+)
Zm00001d005933::2:193267042-193269043(-)
Zm00001d052852::4:202630913-202632914(-)
Zm00001d048443::9:156571045-156573046(+)
Zm00001d005599::2:180256895-180258896(-)
Zm00001d024409::10:69417667-69419668(+)
Zm00001d023655::10:13754572-13756573(+)
Zm00001d006028::2:195583141-195585142(-)
Zm00001d044096::3:219043359-219045360(-)
Zm00001d012258::8:171226877-171228878(+)
Zm00001d018211::5:216632201-216634202(+)
Zm00001d038846::6:165733690-165735691(-)
Zm00001d049510::4:32825139-32827140(+)
Zm00001d002644::2:17988490-17990491(+)
Zm00001d007388::2:230456999-230459000(+)
Zm00001d031167::1:180403099-180405100(-)
Zm00001d045121::9:13440980-13442981(+)
Zm00001d023290::10:2230951-2232952(-)
Zm00001d002829::2:24059016-24061017(+)
Zm00001d024633::10:81346402-81348403(+)
Zm00001d019756::7:56703071-56705072(-)
Zm00001d035460::6:27590571-27592572(+)
Zm00001d013572::5:14481783-14483784(+)
Zm00001d015311::5:84031644-84033645(-)
Zm00001d022334::7:175625196-175627197(+)
Zm00001d022067::7:169290927-169292928(-)
Zm00001d037035::6:109839546-109841547(-)
Zm00001d007975::2:244370770-244372771(-)
Zm00001d017754::5:205939713-205941714(-)
Zm00001d011854::8:162925429-162927430(-)
Zm00001d025414::10:117931808-117933809(+)
Zm00001d047034::9:116220040-116222041(+)
Zm00001d021988::7:167559515-167561516(-)
Zm00001d048143::9:150810898-150812899(+)
Zm00001d025572::10:122644632-122646633(-)
Zm00001d013534::5:13781540-13783541(-)
Zm00001d017409::5:195096021-195098022(+)
Zm00001d042979::3:185654451-185656452(-)
Zm00001d030164::1:109843075-109845076(+)
Zm00001d042621::3:174104866-174106867(-)
Zm00001d028204::1:26172272-26174273(+)
Zm00001d048193::9:152170173-152172174(-)
Zm00001d052108::4:179890922-179892923(-)
Zm00001d026618::10:149048402-149050403(-)
Zm00001d008691::8:17287249-17289250(+)
Zm00001d029353::1:67116359-67118360(-)
Zm00001d019246::7:23703748-23705749(-)
Zm00001d006414::2:207260082-207262083(+)
Zm00001d049428::4:30060646-30062647(+)
Zm00001d032304::1:221390693-221392694(+)
Zm00001d032181::1:216007935-216009936(+)
Zm00001d031092::1:176875392-176877393(-)
Zm00001d013854::5:22727595-22729596(-)
Zm00001d028759::1:45728519-45730520(-)
Zm00001d047089::9:118066413-118068414(+)
Zm00001d002135::2:6454304-6456305(-)
Zm00001d016208::5:150578313-150580314(-)
Zm00001d013503::5:12929882-12931883(+)
Zm00001d033273::1:257007514-257009515(+)
Zm00001d010488::8:117493795-117495796(+)
Zm00001d034194::1:286262494-286264495(+)
Zm00001d002889::2:25912411-25914412(+)
Zm00001d045605::9:28499107-28501108(-)
Zm00001d016476::5:163843143-163845144(-)
Zm00001d036704::6:98153392-98155393(-)
Zm00001d047908::9:144955236-144957237(+)
Zm00001d047200::9:121684064-121686065(+)
Zm00001d045132::9:13786659-13788660(+)
Zm00001d006588::2:211700782-211702783(-)
Zm00001d019898::7:73678034-73680035(+)
Zm00001d022156::7:171398567-171400568(+)
Zm00001d029258::1:63926817-63928818(+)
Zm00001d012331::8:172533174-172535175(-)
Zm00001d023374::10:4265258-4267259(-)
Zm00001d041648::3:131573836-131575837(+)
Zm00001d009447::8:64819190-64821191(+)
Zm00001d017323::5:192696440-192698441(+)
Zm00001d005653::2:182136350-182138351(+)
Zm00001d045989::9:52833036-52835037(-)
Zm00001d049092::4:15806387-15808388(-)
Zm00001d014458::5:48259279-48261280(+)
Zm00001d045436::9:22151277-22153278(+)
Zm00001d042044::3:148443715-148445716(+)
Zm00001d010410::8:113394076-113396077(-)
Zm00001d025232::10:110227840-110229841(+)
Zm00001d003846::2:61942772-61944773(+)
Zm00001d031975::1:208358911-208360912(-)
Zm00001d025353::10:115195815-115197816(+)
Zm00001d009698::8:76318243-76320244(+)
Zm00001d038199::6:151385229-151387230(+)
Zm00001d049435::4:30181389-30183390(+)
Zm00001d036933::6:106775767-106777768(+)
Zm00001d049210::4:20787561-20789562(+)
Zm00001d034204::1:286724871-286726872(+)
Zm00001d020120::7:94102926-94104927(-)
Zm00001d048337::9:154669840-154671841(-)
Zm00001d033291::1:257753436-257755437(+)
Zm00001d031381::1:187901287-187903288(-)
Zm00001d026586::10:148401786-148403787(-)
Zm00001d039337::3:2047329-2049330(+)
Zm00001d044526::3:230884879-230886880(+)
Zm00001d019045::7:14091700-14093701(+)
Zm00001d014928::5:68766153-68768154(+)
Zm00001d038076::6:146989680-146991681(-)
Zm00001d043105::3:189315429-189317430(+)
Zm00001d033317::1:258848840-258850841(+)
Zm00001d050800::4:123698649-123700650(+)
Zm00001d017128::5:186380482-186382483(+)
Zm00001d022179::7:171982608-171984609(+)
Zm00001d049325::4:26392225-26394226(+)
Zm00001d038013::6:145148782-145150783(-)
Zm00001d038139::6:149205906-149207907(-)
Zm00001d024630::10:81142685-81144686(-)
Zm00001d042490::3:169333481-169335482(-)
Zm00001d051619::4:164918566-164920567(+)
Zm00001d019289::7:25894871-25896872(+)
Zm00001d017039::5:183362185-183364186(+)
Zm00001d024803::10:88740018-88742019(+)
Zm00001d025170::10:107469450-107471451(+)
Zm00001d021506::7:154418579-154420580(-)
Zm00001d030710::1:154950100-154952101(+)
Zm00001d010811::8:128622831-128624832(-)
Zm00001d026298::10:143167155-143169156(+)
Zm00001d036889::6:105659480-105661481(+)
Zm00001d021285::7:147854362-147856363(-)
Zm00001d042884::3:182851432-182853433(-)
Zm00001d012797::5:61767-63768(-)
Zm00001d046765::9:104859438-104861439(+)
Zm00001d028593::1:40161346-40163347(+)
Zm00001d005563::2:178600763-178602764(+)
Zm00001d009913::8:89340737-89342738(+)
Zm00001d046475::9:91605579-91607580(-)
Zm00001d003715::2:56139555-56141556(+)
Zm00001d053010::4:208872584-208874585(-)
Zm00001d006791::2:216766666-216768667(-)
Zm00001d019890::7:73403722-73405723(-)
Zm00001d047603::9:136819503-136821504(-)
Zm00001d037884::6:141023876-141025877(-)
Zm00001d006377::2:206097571-206099572(-)
Zm00001d053711::4:239668997-239670998(+)
Zm00001d028313::1:30340835-30342836(+)
Zm00001d018451::5:221116336-221118337(+)
Zm00001d043164::3:190396461-190398462(+)
Zm00001d002928::2:26783902-26785903(+)
Zm00001d020213::7:100357674-100359675(+)
Zm00001d029140::1:60228491-60230492(-)
Zm00001d019527::7:40267357-40269358(-)
Zm00001d047443::9:130340062-130342063(+)
Zm00001d015420::5:89296401-89298402(+)
Zm00001d041719::3:134954463-134956464(+)
Zm00001d022421::7:177325295-177327296(-)
Zm00001d031041::1:174746745-174748746(+)
Zm00001d031629::1:196886506-196888507(+)
Zm00001d034207::1:286821327-286823328(-)
Zm00001d028160::1:24593211-24595212(-)
Zm00001d017960::5:210913907-210915908(-)
Zm00001d004243::2:95492093-95494094(+)
Zm00001d043393::3:198636877-198638878(-)
Zm00001d028829::1:47879244-47881245(+)
Zm00001d034823::1:302983019-302985020(-)
Zm00001d004763::2:137364314-137366315(+)
Zm00001d026295::10:143126712-143128713(+)
Zm00001d008439::8:8698242-8700243(-)
Zm00001d007883::2:241677131-241679132(-)
Zm00001d013512::5:13299127-13301128(+)
Zm00001d013282::5:7811055-7813056(-)
Zm00001d012131::8:168614377-168616378(+)
Zm00001d042291::3:159304744-159306745(+)
Zm00001d053763::4:240663263-240665264(-)
Zm00001d032418::1:225912303-225914304(+)
Zm00001d022166::7:171508747-171510748(-)
Zm00001d054005::4:245030230-245032231(+)
Zm00001d051509::4:160959675-160961676(+)
Zm00001d015004::5:71946212-71948213(+)
Zm00001d008352::8:6137072-6139073(+)
Zm00001d023955::10:31667857-31669858(+)
Zm00001d050384::4:85017865-85019866(+)
Zm00001d017710::5:204815013-204817014(-)
Zm00001d014308::5:40497236-40499237(-)
Zm00001d041095::3:97124303-97126304(+)
Zm00001d003027::2:29755676-29757677(+)
Zm00001d004957::2:150612344-150614345(+)
Zm00001d049788::4:44689461-44691462(-)
Zm00001d013526::5:13614174-13616175(-)
Zm00001d005684::2:183287189-183289190(+)
Zm00001d002426::2:12411184-12413185(-)
Zm00001d051577::4:163298053-163300054(-)
Zm00001d030894::1:166196511-166198512(-)
Zm00001d016956::5:181178044-181180045(-)
Zm00001d039568::3:8115310-8117311(-)
Zm00001d053086::4:213021700-213023701(-)
Zm00001d038097::6:147745290-147747291(+)
Zm00001d025310::10:113839369-113841370(-)
Zm00001d038823::6:165272220-165274221(+)
Zm00001d048334::9:154595521-154597522(-)
Zm00001d031090::1:176660625-176662626(-)
Zm00001d045548::9:26523835-26525836(-)
Zm00001d015367::5:86480758-86482759(-)
Zm00001d020479::7:117960448-117962449(-)
Zm00001d019247::7:23763337-23765338(+)
Zm00001d047044::9:116544506-116546507(+)
Zm00001d012635::8:177545603-177547604(+)
Zm00001d050985::4:135269501-135271502(-)
Zm00001d047799::9:142102571-142104572(+)
Zm00001d045940::9:48272350-48274351(-)
Zm00001d003459::2:45016894-45018895(+)
Zm00001d028129::1:23624300-23626301(+)
Zm00001d013804::5:20980758-20982759(+)
Zm00001d047483::9:131739973-131741974(+)
Zm00001d052741::4:199480933-199482934(-)
Zm00001d052689::4:197450514-197452515(+)
Zm00001d051563::4:162872447-162874448(+)
Zm00001d023810::10:22802534-22804535(+)
Zm00001d048440::9:156465386-156467387(-)
Zm00001d021815::7:163542031-163544032(+)
Zm00001d038801::6:164735896-164737897(-)
Zm00001d017709::5:204803111-204805112(+)
Zm00001d002864::2:24959296-24961297(+)
Zm00001d051976::4:175730029-175732030(-)
Zm00001d003400::2:43083329-43085330(+)
Zm00001d038391::6:156248806-156250807(+)
Zm00001d028266::1:28616624-28618625(-)
Zm00001d043270::3:193916039-193918040(+)
Zm00001d001827::2:1538159-1540160(+)
Zm00001d015204::5:79243002-79245003(-)
Zm00001d020463::7:116450258-116452259(+)
Zm00001d013312::5:8343713-8345714(-)
Zm00001d054085::4:246128077-246130078(+)
Zm00001d042041::3:148346191-148348192(-)
Zm00001d031346::1:187012324-187014325(+)
Zm00001d034033::1:281642442-281644443(-)
Zm00001d002530::2:14788273-14790274(+)
Zm00001d018819::7:6340955-6342956(+)
Zm00001d020835::7:134274361-134276362(-)
Zm00001d049228::4:21758737-21760738(-)
Zm00001d003228::2:36829375-36831376(-)
Zm00001d044250::3:223044044-223046045(+)
Zm00001d014875::5:66761841-66763842(+)
Zm00001d042367::3:163392113-163394114(-)
Zm00001d035048::6:3108293-3110294(-)
Zm00001d036966::6:107634621-107636622(-)
Zm00001d027542::1:7886362-7888363(-)
Zm00001d031518::1:192613921-192615922(+)
Zm00001d034803::1:302455521-302457522(-)
Zm00001d037381::6:123782457-123784458(+)
Zm00001d026703::10:150490049-150492050(+)
Zm00001d021435::7:152283779-152285780(-)
Zm00001d016146::5:146859081-146861082(+)
Zm00001d014567::5:53639033-53641034(+)
Zm00001d026371::10:144456505-144458506(+)
Zm00001d042962::3:184997652-184999653(+)
Zm00001d053731::4:240023308-240025309(+)
Zm00001d034668::1:299309923-299311924(+)
Zm00001d045127::9:13678849-13680850(+)
Zm00001d016695::5:172821650-172823651(+)
Zm00001d034443::1:293096581-293098582(+)
Zm00001d044221::3:222170224-222172225(-)
Zm00001d045833::9:42386714-42388715(-)
Zm00001d031017::1:173657022-173659023(+)
Zm00001d004435::2:111707869-111709870(+)
Zm00001d047418::9:129487682-129489683(-)
Zm00001d039590::3:8532348-8534349(+)
Zm00001d053396::4:229218791-229220792(-)
Zm00001d010799::8:128195296-128197297(+)
Zm00001d028256::1:28084757-28086758(+)
Zm00001d014764::5:62113627-62115628(-)
Zm00001d051456::4:159320943-159322944(+)
Zm00001d053620::4:236817575-236819576(-)
Zm00001d034779::1:302130398-302132399(+)
Zm00001d017333::5:193206453-193208454(+)
Zm00001d052933::4:205277405-205279406(-)
Zm00001d029396::1:68888854-68890855(+)
Zm00001d004344::2:105271785-105273786(+)
Zm00001d034181::1:285862473-285864474(+)
Zm00001d006126::2:199261112-199263113(+)
Zm00001d042874::3:182594939-182596940(-)
Zm00001d032608::1:231933762-231935763(-)
Zm00001d009349::8:57883374-57885375(+)
Zm00001d025034::10:100656646-100658647(-)
Zm00001d046859::9:108428073-108430074(+)
Zm00001d009779::8:80644208-80646209(+)
Zm00001d029020::1:55052006-55054007(+)
Zm00001d009705::8:76822113-76824114(+)
Zm00001d024635::10:81358948-81360949(-)
Zm00001d046449::9:90420442-90422443(+)
Zm00001d031082::1:176367543-176369544(-)
Zm00001d022108::7:170554582-170556583(+)
Zm00001d008957::8:27194848-27196849(-)
Zm00001d026064::10:137394308-137396309(-)
Zm00001d006179::2:200785851-200787852(-)
Zm00001d042807::3:180571525-180573526(-)
Zm00001d014075::5:31674478-31676479(-)
Zm00001d012590::8:176951531-176953532(-)
Zm00001d048787::4:5543524-5545525(-)
Zm00001d022043::7:168533101-168535102(+)
Zm00001d032055::1:210912368-210914369(+)
Zm00001d038508::6:158901832-158903833(+)
Zm00001d011713::8:159578085-159580086(-)
Zm00001d035243::6:16651631-16653632(+)
Zm00001d004603::2:121414152-121416153(+)
Zm00001d039425::3:3942150-3944151(+)
Zm00001d012928::5:2161232-2163233(+)
Zm00001d024740::10:85786054-85788055(+)
Zm00001d050021::4:60286712-60288713(-)
Zm00001d004084::2:80919577-80921578(+)
Zm00001d037227::6:116706341-116708342(-)
Zm00001d053369::4:227810858-227812859(+)
Zm00001d042567::3:172182689-172184690(+)
Zm00001d006160::2:200079879-200081880(+)
Zm00001d042131::3:152439750-152441751(+)
Zm00001d011581::8:154938407-154940408(-)
Zm00001d051684::4:166651709-166653710(+)
Zm00001d048633::4:1813709-1815710(+)
Zm00001d039151::6:171105270-171107271(-)
Zm00001d039837::3:16289702-16291703(-)
Zm00001d047329::9:126695822-126697823(+)
Zm00001d032261::1:219331873-219333874(+)
Zm00001d035054::6:3286268-3288269(-)
Zm00001d032639::1:232810085-232812086(+)
Zm00001d046609::9:98575705-98577706(-)
Zm00001d052367::4:188336601-188338602(+)
Zm00001d005912::2:192529979-192531980(+)
Zm00001d024463::10:71965553-71967554(-)
Zm00001d005250::2:165689183-165691184(+)
Zm00001d036495::6:90587805-90589806(+)
Zm00001d049064::4:14564674-14566675(+)
Zm00001d038539::6:159597730-159599731(-)
Zm00001d011879::8:163858895-163860896(+)
Zm00001d048723::4:4217628-4219629(+)
Zm00001d040379::3:40801744-40803745(+)
Zm00001d038893::6:166564908-166566909(+)
Zm00001d049787::4:44685301-44687302(-)
Zm00001d052368::4:188385449-188387450(-)
Zm00001d048473::9:156930702-156932703(-)
Zm00001d013999::5:28085415-28087416(+)
Zm00001d008819::8:21640226-21642227(-)
Zm00001d020326::7:106769581-106771582(+)
Zm00001d006673::2:214010327-214012328(+)
Zm00001d010791::8:127886652-127888653(-)
Zm00001d011049::8:137410263-137412264(-)
Zm00001d005168::2:162090559-162092560(+)
Zm00001d017455::5:196315656-196317657(-)
Zm00001d005151::2:161361726-161363727(+)
Zm00001d045889::9:46112463-46114464(+)
Zm00001d031794::1:202092117-202094118(+)
Zm00001d035657::6:39657484-39659485(+)
Zm00001d008206::8:1107201-1109202(+)
Zm00001d006928::2:219597832-219599833(-)
Zm00001d016591::5:168790873-168792874(-)
Zm00001d006019::2:195357469-195359470(+)
Zm00001d021978::7:167477584-167479585(+)
Zm00001d016542::5:166719522-166721523(+)
Zm00001d029579::1:77558340-77560341(+)
Zm00001d035720::6:42946611-42948612(-)
Zm00001d012383::8:173274558-173276559(-)
Zm00001d032333::1:222803524-222805525(-)
Zm00001d005928::2:193089983-193091984(+)
Zm00001d017387::5:194107835-194109836(-)
Zm00001d025873::10:132236990-132238991(+)
Zm00001d051583::4:163357630-163359631(-)
Zm00001d004053::2:79771542-79773543(+)
Zm00001d002256::2:9053729-9055730(+)
Zm00001d032667::1:233715484-233717485(-)
Zm00001d043989::3:215691817-215693818(-)
Zm00001d049141::4:17573902-17575903(+)
Zm00001d045786::9:39087889-39089890(-)
Zm00001d025434::10:118614953-118616954(+)
Zm00001d049579::4:35942476-35944477(+)
Zm00001d018187::5:216021911-216023912(-)
Zm00001d023617::10:12277611-12279612(-)
Zm00001d010044::8:96678612-96680613(-)
Zm00001d010859::8:130745434-130747435(+)
Zm00001d050163::4:69982292-69984293(-)
Zm00001d052961::4:206357861-206359862(-)
Zm00001d037993::6:144579497-144581498(+)
Zm00001d040140::3:29054668-29056669(-)
Zm00001d029034::1:55452817-55454818(+)
Zm00001d018756::7:4288551-4290552(+)
Zm00001d008934::8:25930163-25932164(-)
Zm00001d003146::2:33745974-33747975(-)
Zm00001d023391::10:4469146-4471147(+)
Zm00001d028515::1:37926752-37928753(-)
Zm00001d050164::4:70181442-70183443(-)
Zm00001d019864::7:71051286-71053287(+)
Zm00001d052079::4:178775298-178777299(-)
Zm00001d014286::5:39516859-39518860(-)
Zm00001d044673::3:234570347-234572348(-)
Zm00001d014689::5:59190058-59192059(+)
Zm00001d044555::3:231672435-231674436(+)
Zm00001d039496::3:5911602-5913603(+)
Zm00001d028260::1:28171416-28173417(-)
Zm00001d012226::8:170450840-170452841(+)
Zm00001d034317::1:289100697-289102698(+)
Zm00001d026118::10:138862164-138864165(-)
Zm00001d033128::1:251574358-251576359(+)
Zm00001d018090::5:214045453-214047454(-)
Zm00001d038848::6:165800843-165802844(-)
Zm00001d006460::2:208878806-208880807(+)
Zm00001d040183::3:30974109-30976110(+)
Zm00001d002095::2:5877633-5879634(-)
Zm00001d013094::5:4674960-4676961(+)
Zm00001d033003::1:246636087-246638088(-)
Zm00001d008763::8:19446907-19448908(+)
Zm00001d048155::9:151072525-151074526(+)
Zm00001d053663::4:238375506-238377507(+)
Zm00001d032343::1:223240058-223242059(-)
Zm00001d036594::6:93935680-93937681(-)
Zm00001d050020::4:60145376-60147377(+)
Zm00001d042461::3:168479828-168481829(-)
Zm00001d014572::5:53963686-53965687(-)
Zm00001d030423::1:131312724-131314725(+)
Zm00001d011300::8:146144587-146146588(-)
Zm00001d010975::8:135643597-135645598(-)
Zm00001d032973::1:245142020-245144021(+)
Zm00001d034998::6:1384702-1386703(+)
Zm00001d037668::6:133553603-133555604(+)
Zm00001d017748::5:205849990-205851991(+)
Zm00001d011204::8:142920101-142922102(+)
Zm00001d038905::6:166760138-166762139(+)
Zm00001d036108::6:72490375-72492376(-)
Zm00001d037162::6:114525524-114527525(-)
Zm00001d023892::10:26540889-26542890(+)
Zm00001d050967::4:134076760-134078761(-)
Zm00001d048705::4:3670826-3672827(+)
Zm00001d045352::9:19294922-19296923(-)
Zm00001d047439::9:130109368-130111369(-)
Zm00001d008898::8:24388969-24390970(+)
Zm00001d049129::4:16984454-16986455(-)
Zm00001d005733::2:185168755-185170756(+)
Zm00001d036888::6:105643881-105645882(+)
Zm00001d010655::8:123099360-123101361(-)
Zm00001d022600::7:180835275-180837276(+)
Zm00001d022500::7:178892521-178894522(+)
Zm00001d007719::2:238190449-238192450(+)
Zm00001d033180::1:253160990-253162991(+)
Zm00001d040147::3:29193988-29195989(-)
Zm00001d049873::4:49845679-49847680(-)
Zm00001d011758::8:160884489-160886490(+)
Zm00001d003076::2:31279203-31281204(+)
Zm00001d044698::3:235208589-235210590(+)
Zm00001d035032::6:2452956-2454957(+)
Zm00001d047472::9:131246831-131248832(+)
Zm00001d009339::8:57201307-57203308(-)
Zm00001d032257::1:219231998-219233999(-)
Zm00001d053553::4:233818047-233820048(-)
Zm00001d039859::3:16953873-16955874(+)
Zm00001d038184::6:150827331-150829332(-)
Zm00001d037558::6:129535784-129537785(-)
Zm00001d025249::10:111050826-111052827(+)
Zm00001d028986::1:53582823-53584824(-)
Zm00001d041215::3:105824853-105826854(+)
Zm00001d038336::6:154798080-154800081(+)
Zm00001d029651::1:81337096-81339097(+)
Zm00001d023590::10:10923667-10925668(-)
Zm00001d014235::5:37520371-37522372(+)
Zm00001d024333::10:65216135-65218136(+)
Zm00001d010034::8:96404625-96406626(-)
Zm00001d012379::8:173236108-173238109(+)
Zm00001d037582::6:130517606-130519607(+)
Zm00001d022631::7:181812226-181814227(-)
Zm00001d028733::1:44552894-44554895(+)
Zm00001d017830::5:208022973-208024974(-)
Zm00001d039385::3:3107152-3109153(-)
Zm00001d032328::1:222607774-222609775(-)
Zm00001d021845::7:164384354-164386355(-)
Zm00001d012744::8:179568810-179570811(-)
Zm00001d014758::5:61806170-61808171(+)
Zm00001d033945::1:279364513-279366514(-)
Zm00001d020559::7:122253510-122255511(-)
Zm00001d034663::1:299196263-299198264(-)
Zm00001d052282::4:185919583-185921584(+)
Zm00001d018926::7:9490939-9492940(+)
Zm00001d042102::3:150719096-150721097(+)
Zm00001d013595::5:15087994-15089995(+)
Zm00001d041179::3:102878425-102880426(-)
Zm00001d042809::3:180806006-180808007(-)
Zm00001d042269::3:158419706-158421707(+)
Zm00001d029107::1:58278849-58280850(+)
Zm00001d011009::8:136545844-136547845(+)
Zm00001d022190::7:172343745-172345746(-)
Zm00001d037537::6:128607791-128609792(+)
Zm00001d048109::9:150355373-150357374(+)
Zm00001d014016::5:28801805-28803806(-)
Zm00001d031734::1:200076342-200078343(+)
Zm00001d014311::5:40577329-40579330(-)
Zm00001d035198::6:9591316-9593317(+)
Zm00001d002871::2:25175932-25177933(-)
Zm00001d028323::1:30657300-30659301(-)
Zm00001d004521::2:116480252-116482253(-)
Zm00001d006307::2:204175279-204177280(-)
Zm00001d018006::5:211894318-211896319(+)
Zm00001d022462::7:178150366-178152367(-)
Zm00001d025651::10:125020026-125022027(-)
Zm00001d044110::3:219544851-219546852(-)
Zm00001d011419::8:149987537-149989538(+)
Zm00001d008826::8:21795220-21797221(-)
Zm00001d037737::6:135892104-135894105(+)
Zm00001d027950::1:18184011-18186012(+)
Zm00001d015291::5:82966716-82968717(-)
Zm00001d037412::6:124826213-124828214(-)
Zm00001d052537::4:192554487-192556488(-)
Zm00001d045192::9:15719301-15721302(+)
Zm00001d005760::2:186873335-186875336(-)
Zm00001d040059::3:25410398-25412399(+)
Zm00001d038832::6:165378506-165380507(-)
Zm00001d013339::5:8898202-8900203(+)
Zm00001d021016::7:140500573-140502574(-)
Zm00001d024467::10:72223790-72225791(+)
Zm00001d032109::1:213248507-213250508(+)
Zm00001d037086::6:111752079-111754080(+)
Zm00001d019695::7:51325737-51327738(+)
Zm00001d014596::5:54667124-54669125(-)
Zm00001d053155::4:216759706-216761707(-)
Zm00001d038491::6:158529253-158531254(+)
Zm00001d024883::10:92163698-92165699(-)
Zm00001d020172::7:97250444-97252445(+)
Zm00001d046890::9:109051152-109053153(-)
Zm00001d025660::10:125340970-125342971(+)
Zm00001d034405::1:292045250-292047251(-)
Zm00001d030239::1:115460661-115462662(-)
Zm00001d017523::5:198641526-198643527(-)
Zm00001d017827::5:207916940-207918941(+)
Zm00001d011263::8:144954434-144956435(-)
Zm00001d030864::1:164077219-164079220(-)
Zm00001d043734::3:208685074-208687075(+)
Zm00001d052089::4:179112930-179114931(-)
Zm00001d012397::8:173578759-173580760(-)
Zm00001d053171::4:217827177-217829178(-)
Zm00001d002313::2:10109969-10111970(+)
Zm00001d020260::7:102654579-102656580(-)
Zm00001d024441::10:70867551-70869552(+)
Zm00001d020163::7:96650874-96652875(-)
Zm00001d011975::8:165489009-165491010(+)
Zm00001d022616::7:181175754-181177755(+)
Zm00001d042908::3:183665898-183667899(+)
Zm00001d048246::9:153130805-153132806(-)
Zm00001d002314::2:10146939-10148940(+)
Zm00001d045153::9:14542189-14544190(-)
Zm00001d033046::1:248441425-248443426(+)
Zm00001d033607::1:268501619-268503620(+)
Zm00001d002267::2:9173192-9175193(+)
Zm00001d045199::9:15851283-15853284(+)
Zm00001d013461::5:12112549-12114550(-)
Zm00001d033522::1:265501301-265503302(+)
Zm00001d016980::5:181871888-181873889(+)
Zm00001d004800::2:140014205-140016206(+)
Zm00001d021822::7:163763715-163765716(+)
Zm00001d039642::3:9979522-9981523(-)
Zm00001d044748::9:1118671-1120672(+)
Zm00001d031997::1:209094481-209096482(+)
Zm00001d053807::4:241451520-241453521(+)
Zm00001d049025::4:12953552-12955553(+)
Zm00001d045787::9:39199166-39201167(+)
Zm00001d012033::8:166837400-166839401(+)
Zm00001d048695::4:3428345-3430346(+)
Zm00001d010727::8:126051316-126053317(-)
Zm00001d003469::2:45242107-45244108(-)
Zm00001d024775::10:87328342-87330343(+)
Zm00001d040503::3:47241239-47243240(-)
Zm00001d033459::1:263293416-263295417(+)
Zm00001d051930::4:174759644-174761645(+)
Zm00001d019019::7:12902124-12904125(+)
Zm00001d016072::5:142982697-142984698(+)
Zm00001d006620::2:212768253-212770254(-)
Zm00001d018056::5:213280597-213282598(-)
Zm00001d027459::1:5712285-5714286(-)
Zm00001d020392::7:111022896-111024897(-)
Zm00001d050248::4:76155534-76157535(-)
Zm00001d023781::10:19953881-19955882(-)
Zm00001d047392::9:128628344-128630345(-)
Zm00001d048545::9:158370373-158372374(+)
Zm00001d050440::4:88243190-88245191(-)
Zm00001d046697::9:102851326-102853327(+)
Zm00001d011427::8:150234439-150236440(+)
Zm00001d052372::4:188396585-188398586(+)
Zm00001d002896::2:26116308-26118309(+)
Zm00001d005821::2:189706204-189708205(-)
Zm00001d038612::6:160908768-160910769(+)
Zm00001d018495::5:221798892-221800893(+)
Zm00001d015445::5:90493400-90495401(+)
Zm00001d044689::3:234981638-234983639(-)
Zm00001d014664::5:58012732-58014733(+)
Zm00001d044391::3:226846705-226848706(-)
Zm00001d010556::8:120213073-120215074(+)
Zm00001d021701::7:160740698-160742699(-)
Zm00001d047493::9:132376871-132378872(-)
Zm00001d010372::8:111683877-111685878(+)
Zm00001d014884::5:66955690-66957691(-)
Zm00001d004744::2:135505503-135507504(-)
Zm00001d005914::2:192545332-192547333(-)
Zm00001d029719::1:84024254-84026255(+)
Zm00001d043837::3:211321477-211323478(-)
Zm00001d008642::8:15544941-15546942(+)
Zm00001d021835::7:164166257-164168258(-)
Zm00001d024225::10:58194814-58196815(+)
Zm00001d043192::3:191171402-191173403(+)
Zm00001d033795::1:273945951-273947952(-)
Zm00001d005973::2:194453974-194455975(+)
Zm00001d046864::9:108488825-108490826(+)
Zm00001d048081::9:149597432-149599433(+)
Zm00001d035115::6:5909074-5911075(-)
Zm00001d040385::3:40908160-40910161(-)
Zm00001d034415::1:292331981-292333982(-)
Zm00001d033473::1:263682197-263684198(-)
Zm00001d050501::4:94348128-94350129(-)
Zm00001d021541::7:155402685-155404686(+)
Zm00001d006461::2:208891020-208893021(-)
Zm00001d032543::1:230039557-230041558(-)
Zm00001d047763::9:141265620-141267621(+)
Zm00001d049668::4:39420804-39422805(+)
Zm00001d007016::2:220217190-220219191(-)
Zm00001d028814::1:47415813-47417814(+)
Zm00001d042168::3:154684138-154686139(+)
Zm00001d036977::6:108076015-108078016(-)
Zm00001d044447::3:228351442-228353443(-)
Zm00001d005269::2:166450034-166452035(+)
Zm00001d019394::7:31623713-31625714(+)
Zm00001d006702::2:214691350-214693351(-)
Zm00001d028576::1:39585910-39587911(+)
Zm00001d036647::6:96207705-96209706(-)
Zm00001d016070::5:142723240-142725241(-)
Zm00001d046846::9:108266454-108268455(-)
Zm00001d022099::7:170257179-170259180(-)
Zm00001d053994::4:244797240-244799241(+)
Zm00001d032579::1:231179013-231181014(-)
Zm00001d023627::10:12724357-12726358(-)
Zm00001d029119::1:58588287-58590288(+)
Zm00001d025365::10:115744819-115746820(+)
Zm00001d043491::3:201680039-201682040(+)
Zm00001d038949::6:167538495-167540496(+)
Zm00001d014977::5:70833336-70835337(-)
Zm00001d020101::7:92057464-92059465(-)
Zm00001d008380::8:6818795-6820796(+)
Zm00001d011471::8:151427491-151429492(-)
Zm00001d026633::10:149197213-149199214(+)
Zm00001d018837::7:6923826-6925827(+)
Zm00001d039040::6:169029159-169031160(+)
Zm00001d051794::4:169920139-169922140(+)
Zm00001d037540::6:128724579-128726580(+)
Zm00001d018283::5:217873373-217875374(+)
Zm00001d015012::5:72076714-72078715(+)
Zm00001d045836::9:42594357-42596358(+)
Zm00001d041835::3:139910450-139912451(+)
Zm00001d028783::1:46326372-46328373(+)
Zm00001d004125::2:84494386-84496387(+)
Zm00001d032806::1:238891191-238893192(+)
Zm00001d028778::1:46191187-46193188(+)
Zm00001d012826::5:932434-934435(+)
Zm00001d010989::8:136061273-136063274(-)
Zm00001d019380::7:30860375-30862376(+)
Zm00001d031669::1:198136081-198138082(+)
Zm00001d030754::1:158244416-158246417(-)
Zm00001d051750::4:168781575-168783576(+)
Zm00001d014924::5:68747841-68749842(-)
Zm00001d005205::2:163513862-163515863(-)
Zm00001d049619::4:37782745-37784746(+)
Zm00001d003395::2:42787552-42789553(+)
Zm00001d018445::5:220945806-220947807(-)
Zm00001d010399::8:112883871-112885872(-)
Zm00001d042792::3:179769848-179771849(+)
Zm00001d047262::9:124771022-124773023(-)
Zm00001d005344::2:170206903-170208904(-)
Zm00001d013692::5:17659516-17661517(+)
Zm00001d026305::10:143262593-143264594(+)
Zm00001d029377::1:68223110-68225111(+)
Zm00001d018647::7:1618385-1620386(+)
Zm00001d022260::7:173858273-173860274(-)
Zm00001d006226::2:202325556-202327557(+)
Zm00001d017046::5:183610455-183612456(-)
Zm00001d045183::9:15347247-15349248(+)
Zm00001d042924::3:184020412-184022413(-)
Zm00001d026449::10:146090995-146092996(-)
Zm00001d038891::6:166506563-166508564(-)
Zm00001d034757::1:301486221-301488222(+)
Zm00001d033313::1:258665352-258667353(-)
Zm00001d022465::7:178205567-178207568(+)
Zm00001d046793::9:106301338-106303339(-)
Zm00001d052335::4:187346361-187348362(+)
Zm00001d002441::2:12758638-12760639(-)
Zm00001d034741::1:301092953-301094954(-)
Zm00001d028890::1:49822867-49824868(-)
Zm00001d022185::7:172189924-172191925(-)
Zm00001d042314::3:160562620-160564621(-)
Zm00001d004787::2:139197927-139199928(-)
Zm00001d003610::2:50099746-50101747(+)
Zm00001d035488::6:28987278-28989279(-)
Zm00001d044724::9:337251-339252(-)
Zm00001d021173::7:144973001-144975002(-)
Zm00001d038081::6:147115618-147117619(+)
Zm00001d037786::6:137823535-137825536(+)
Zm00001d004872::2:145669947-145671948(-)
Zm00001d012730::8:179420734-179422735(+)
Zm00001d025818::10:130619284-130621285(+)
Zm00001d008210::8:1295295-1297296(+)
Zm00001d032194::1:216641839-216643840(+)
Zm00001d044513::3:230489373-230491374(+)
Zm00001d051815::4:170384003-170386004(-)
Zm00001d003249::2:37855560-37857561(+)
Zm00001d013076::5:4377837-4379838(+)
Zm00001d037174::6:114787016-114789017(-)
Zm00001d019115::7:17590760-17592761(-)
Zm00001d050150::4:69405776-69407777(+)
Zm00001d022205::7:172829237-172831238(+)
Zm00001d020984::7:139076406-139078407(-)
Zm00001d004921::2:148708673-148710674(+)
Zm00001d039663::3:11197071-11199072(+)
Zm00001d004927::2:149222508-149224509(+)
Zm00001d035234::6:15906722-15908723(+)
Zm00001d042272::3:158447163-158449164(-)
Zm00001d002873::2:25240661-25242662(-)
Zm00001d009057::8:33663493-33665494(+)
Zm00001d020148::7:95796910-95798911(+)
Zm00001d011362::8:148479532-148481533(+)
Zm00001d012709::8:179049386-179051387(+)
Zm00001d010458::8:116147095-116149096(-)
Zm00001d013709::5:18218520-18220521(+)
Zm00001d020771::7:131828893-131830894(-)
Zm00001d028429::1:34712665-34714666(-)
Zm00001d005282::2:167646638-167648639(+)
Zm00001d034814::1:302799586-302801587(-)
Zm00001d044973::9:8667790-8669791(+)
Zm00001d017481::5:197263438-197265439(-)
Zm00001d034826::1:303107149-303109150(-)
Zm00001d042263::3:157974945-157976946(+)
Zm00001d016551::5:167015660-167017661(+)
Zm00001d033334::1:259335354-259337355(-)
Zm00001d043200::3:191414996-191416997(+)
Zm00001d021711::7:160983126-160985127(-)
Zm00001d035993::6:65160201-65162202(+)
Zm00001d051039::4:138144721-138146722(+)
Zm00001d021609::7:158034748-158036749(+)
Zm00001d043392::3:198621755-198623756(+)
Zm00001d041383::3:115230461-115232462(-)
Zm00001d021567::7:156229658-156231659(-)
Zm00001d052468::4:190670286-190672287(-)
Zm00001d034491::1:294503264-294505265(-)
Zm00001d016856::5:178413193-178415194(+)
Zm00001d016134::5:146043237-146045238(-)
Zm00001d022576::7:180274214-180276215(+)
Zm00001d010902::8:132641231-132643232(+)
Zm00001d022639::7:182061536-182063537(+)
Zm00001d002797::2:22931096-22933097(+)
Zm00001d025136::10:106039849-106041850(-)
Zm00001d031486::1:191638259-191640260(+)
Zm00001d048336::9:154659665-154661666(+)
Zm00001d039183::6:172090565-172092566(+)
Zm00001d037297::6:119872471-119874472(-)
Zm00001d020160::7:96513522-96515523(+)
Zm00001d026195::10:140704123-140706124(-)
Zm00001d039817::3:15765358-15767359(+)
Zm00001d038961::6:167706616-167708617(+)
Zm00001d047076::9:117518706-117520707(+)
Zm00001d017548::5:199283279-199285280(-)
Zm00001d007395::2:230691934-230693935(-)
Zm00001d039812::3:15574641-15576642(-)
Zm00001d049602::4:36984401-36986402(+)
Zm00001d052525::4:192084466-192086467(-)
Zm00001d008581::8:13555060-13557061(-)
Zm00001d010248::8:105911295-105913296(+)
Zm00001d037722::6:135231296-135233297(-)
Zm00001d051329::4:154799233-154801234(-)
Zm00001d027505::1:6918035-6920036(-)
Zm00001d033711::1:271958118-271960119(-)
Zm00001d045782::9:38770209-38772210(+)
Zm00001d052163::4:181544730-181546731(+)
Zm00001d021950::7:166913231-166915232(+)
Zm00001d049133::4:17068618-17070619(+)
Zm00001d014715::5:60300543-60302544(-)
Zm00001d039630::3:9557742-9559743(+)
Zm00001d020391::7:110988045-110990046(-)
Zm00001d036565::6:92669470-92671471(-)
Zm00001d046774::9:105257554-105259555(-)
Zm00001d017354::5:193522170-193524171(-)
Zm00001d042746::3:178827993-178829994(+)
Zm00001d048577::9:159666497-159668498(+)
Zm00001d002124::2:6271024-6273025(-)
Zm00001d017308::5:192383515-192385516(-)
Zm00001d044646::3:233920880-233922881(+)
Zm00001d027698::1:11319623-11321624(+)
Zm00001d038678::6:162430806-162432807(+)
Zm00001d012581::8:176874177-176876178(-)
Zm00001d018027::5:212368087-212370088(+)
Zm00001d009560::8:70127459-70129460(+)
Zm00001d013426::5:11134772-11136773(-)
Zm00001d046853::9:108409586-108411587(+)
Zm00001d013737::5:18925264-18927265(-)
Zm00001d029852::1:90291260-90293261(+)
Zm00001d014512::5:51082645-51084646(+)
Zm00001d020845::7:134484664-134486665(+)
Zm00001d049979::4:56764343-56766344(+)
Zm00001d035430::6:25286151-25288152(-)
Zm00001d017925::5:210188643-210190644(+)
Zm00001d004784::2:139071282-139073283(+)
Zm00001d045445::9:22320909-22322910(-)
Zm00001d041489::3:123613211-123615212(-)
Zm00001d047721::9:139943971-139945972(-)
Zm00001d012772::8:180572222-180574223(-)
Zm00001d034764::1:301662796-301664797(-)
Zm00001d033297::1:258048135-258050136(-)
Zm00001d051709::4:167360370-167362371(+)
Zm00001d047635::9:137670491-137672492(-)
Zm00001d003622::2:50745805-50747806(+)
Zm00001d028151::1:24298122-24300123(-)
Zm00001d026249::10:141903107-141905108(-)
Zm00001d044732::9:670340-672341(-)
Zm00001d033843::1:275586371-275588372(+)
Zm00001d002680::2:19120602-19122603(-)
Zm00001d031471::1:191274794-191276795(-)
Zm00001d007675::2:237257259-237259260(-)
Zm00001d014995::5:71412257-71414258(-)
Zm00001d041455::3:121296677-121298678(+)
Zm00001d032329::1:222619280-222621281(+)
Zm00001d018573::5:223567466-223569467(+)
Zm00001d023707::10:16409197-16411198(-)
Zm00001d038397::6:156318536-156320537(-)
Zm00001d040290::3:35940031-35942032(+)
Zm00001d016559::5:167469115-167471116(+)
Zm00001d001802::2:1196284-1198285(-)
Zm00001d002805::2:23180257-23182258(-)
Zm00001d015777::5:118462213-118464214(+)
Zm00001d022164::7:171497667-171499668(-)
Zm00001d004720::2:133770344-133772345(+)
Zm00001d051392::4:156971172-156973173(+)
Zm00001d034059::1:282746330-282748331(+)
Zm00001d042770::3:179178296-179180297(-)
Zm00001d009542::8:69437966-69439967(-)
Zm00001d036482::6:90168468-90170469(+)
Zm00001d035201::6:9613938-9615939(-)
Zm00001d032383::1:224764960-224766961(+)
Zm00001d048218::9:152647798-152649799(+)
Zm00001d020936::7:137149242-137151243(+)
Zm00001d026360::10:144209969-144211970(+)
Zm00001d002675::2:19010393-19012394(+)
Zm00001d021734::7:161666143-161668144(+)
Zm00001d047248::9:124018172-124020173(+)
Zm00001d024220::10:57650763-57652764(-)
Zm00001d034505::1:294869667-294871668(+)
Zm00001d011812::8:161928594-161930595(-)
Zm00001d021703::7:160759327-160761328(+)
Zm00001d031558::1:194175888-194177889(-)
Zm00001d016159::5:147678389-147680390(-)
Zm00001d011518::8:153272083-153274084(+)
Zm00001d039338::3:2051783-2053784(-)
Zm00001d053386::4:228810529-228812530(-)
Zm00001d030419::1:131262766-131264767(+)
Zm00001d047984::9:147153385-147155386(+)
Zm00001d010227::8:104775111-104777112(+)
Zm00001d039174::6:171787144-171789145(-)
Zm00001d016061::5:142157880-142159881(+)
Zm00001d050165::4:70192140-70194141(-)
Zm00001d004085::2:81380471-81382472(-)
Zm00001d002108::2:6028453-6030454(+)
Zm00001d037239::6:117466829-117468830(-)
Zm00001d009363::8:59532253-59534254(-)
Zm00001d002998::2:29041525-29043526(-)
Zm00001d052411::4:189323155-189325156(-)
Zm00001d030892::1:166127117-166129118(+)
Zm00001d049479::4:31727759-31729760(+)
Zm00001d050081::4:64824966-64826967(-)
Zm00001d053022::4:209734076-209736077(-)
Zm00001d011569::8:154619657-154621658(-)
Zm00001d031424::1:189598932-189600933(-)
Zm00001d007319::2:228320941-228322942(+)
Zm00001d002040::2:4911947-4913948(-)
Zm00001d050532::4:97647441-97649442(-)
Zm00001d011225::8:143687827-143689828(+)
Zm00001d044979::9:9103785-9105786(+)
Zm00001d007226::2:225139459-225141460(+)
Zm00001d032427::1:226011993-226013994(-)
Zm00001d003429::2:44101680-44103681(-)
Zm00001d049359::4:27805383-27807384(+)
Zm00001d004978::2:151891109-151893110(-)
Zm00001d014091::5:32003887-32005888(-)
Zm00001d006472::2:209321827-209323828(+)
Zm00001d051965::4:175515743-175517744(+)
Zm00001d006455::2:208752276-208754277(-)
Zm00001d002356::2:10763901-10765902(+)
Zm00001d049621::4:37863281-37865282(+)
Zm00001d019866::7:71134173-71136174(-)
Zm00001d019591::7:45125969-45127970(-)
Zm00001d038934::6:167249364-167251365(+)
Zm00001d018140::5:215254103-215256104(+)
Zm00001d002408::2:12114143-12116144(-)
Zm00001d028026::1:20850525-20852526(-)
Zm00001d013250::5:7115420-7117421(+)
Zm00001d012510::8:175692808-175694809(+)
Zm00001d030179::1:110824404-110826405(-)
Zm00001d005125::2:159691390-159693391(+)
Zm00001d023701::10:16194733-16196734(-)
Zm00001d029653::1:81458488-81460489(-)
Zm00001d038099::6:147844247-147846248(+)
Zm00001d030193::1:112390403-112392404(-)
Zm00001d026641::10:149277320-149279321(-)
Zm00001d052249::4:184732218-184734219(+)
Zm00001d014585::5:54415807-54417808(+)
Zm00001d027444::1:5468150-5470151(+)
Zm00001d047437::9:130021186-130023187(-)
Zm00001d036551::6:91833531-91835532(-)
Zm00001d051080::4:141100889-141102890(+)
Zm00001d052632::4:195420470-195422471(+)
Zm00001d043113::3:189509409-189511410(-)
Zm00001d043071::3:188327420-188329421(-)
Zm00001d018859::7:7554364-7556365(-)
Zm00001d028538::1:38599360-38601361(-)
Zm00001d030694::1:153741403-153743404(+)
Zm00001d040029::3:23586731-23588732(-)
Zm00001d043062::3:187856582-187858583(+)
Zm00001d028274::1:28828710-28830711(-)
Zm00001d041839::3:140022102-140024103(+)
Zm00001d034015::1:281225227-281227228(+)
Zm00001d012083::8:167839223-167841224(-)
Zm00001d042609::3:173457216-173459217(+)
Zm00001d051382::4:156502023-156504024(+)
Zm00001d028866::1:48958992-48960993(-)
Zm00001d032708::1:235660336-235662337(-)
Zm00001d044255::3:223097774-223099775(+)
Zm00001d031860::1:204432476-204434477(+)
Zm00001d023420::10:5100058-5102059(-)
Zm00001d047275::9:125244516-125246517(-)
Zm00001d033768::1:273093719-273095720(-)
Zm00001d031211::1:182339720-182341721(-)
Zm00001d006327::2:204640594-204642595(-)
Zm00001d006922::2:219452267-219454268(-)
Zm00001d044516::3:230688100-230690101(-)
Zm00001d010566::8:120515992-120517993(+)
Zm00001d032213::1:217291759-217293760(+)
Zm00001d020035::7:87299922-87301923(-)
Zm00001d044608::3:233330982-233332983(-)
Zm00001d009773::8:80503427-80505428(+)
Zm00001d025938::10:134151337-134153338(+)
Zm00001d041726::3:135360747-135362748(-)
Zm00001d024066::10:41087384-41089385(-)
Zm00001d030874::1:164820261-164822262(+)
Zm00001d049230::4:21795187-21797188(-)
Zm00001d029803::1:87591118-87593119(-)
Zm00001d006570::2:211215793-211217794(-)
Zm00001d033451::1:263015767-263017768(-)
Zm00001d046485::9:92003164-92005165(+)
Zm00001d044479::3:229346192-229348193(+)
Zm00001d019389::7:31384737-31386738(-)
Zm00001d014058::5:30936314-30938315(+)
Zm00001d021353::7:149733853-149735854(+)
Zm00001d011220::8:143294356-143296357(-)
Zm00001d012600::8:177055255-177057256(-)
Zm00001d045533::9:25737812-25739813(+)
Zm00001d044936::9:7735241-7737242(+)
Zm00001d021656::7:159264745-159266746(-)
Zm00001d026285::10:142832762-142834763(-)
Zm00001d041397::3:116331934-116333935(-)
Zm00001d035492::6:29357950-29359951(-)
Zm00001d009129::8:38544139-38546140(-)
Zm00001d041569::3:127518143-127520144(-)
Zm00001d016800::5:176394444-176396445(-)
Zm00001d005183::2:162878337-162880338(-)
Zm00001d004639::2:124623789-124625790(+)
Zm00001d025756::10:128578250-128580251(-)
Zm00001d006257::2:202908533-202910534(+)
Zm00001d012887::5:1611361-1613362(-)
Zm00001d045550::9:26531077-26533078(-)
Zm00001d039192::6:172235914-172237915(+)
Zm00001d038319::6:154352373-154354374(-)
Zm00001d004673::2:129469589-129471590(+)
Zm00001d032331::1:222707689-222709690(-)
Zm00001d006860::2:218017044-218019045(+)
Zm00001d033559::1:267203932-267205933(+)
Zm00001d021231::7:146609950-146611951(-)
Zm00001d029620::1:79983192-79985193(+)
Zm00001d023769::10:19504352-19506353(+)
Zm00001d054065::4:245796004-245798005(-)
Zm00001d028231::1:27405834-27407835(+)
Zm00001d004956::2:150576739-150578740(+)
Zm00001d008430::8:8613456-8615457(-)
Zm00001d001791::2:1022432-1024433(+)
Zm00001d053853::4:242212722-242214723(+)
Zm00001d049294::4:24895247-24897248(+)
Zm00001d033961::1:279744285-279746286(-)
Zm00001d007462::2:232245782-232247783(+)
Zm00001d031325::1:186053455-186055456(-)
Zm00001d050023::4:60714479-60716480(-)
Zm00001d007969::2:244324256-244326257(+)
Zm00001d041362::3:114250663-114252664(-)
Zm00001d022490::7:178661445-178663446(+)
Zm00001d041707::3:134144201-134146202(+)
Zm00001d049406::4:29556429-29558430(-)
Zm00001d009795::8:81763182-81765183(+)
Zm00001d016504::5:165131005-165133006(+)
Zm00001d017545::5:199144028-199146029(-)
Zm00001d051554::4:162653096-162655097(+)
Zm00001d049432::4:30126703-30128704(+)
Zm00001d029132::1:59748778-59750779(+)
Zm00001d037252::6:118139619-118141620(-)
Zm00001d049135::4:17280446-17282447(+)
Zm00001d018189::5:216091553-216093554(+)
Zm00001d007288::2:226882511-226884512(-)
Zm00001d038759::6:163961431-163963432(+)
Zm00001d041784::3:137966992-137968993(+)
Zm00001d041067::3:94630876-94632877(+)
Zm00001d013019::5:3279912-3281913(+)
Zm00001d041099::3:97293082-97295083(-)
Zm00001d037680::6:133842916-133844917(+)
Zm00001d053108::4:214199069-214201070(-)
Zm00001d032397::1:225299590-225301591(+)
Zm00001d022621::7:181293421-181295422(-)
Zm00001d023658::10:13787807-13789808(+)
Zm00001d021521::7:155087886-155089887(+)
Zm00001d043029::3:187039535-187041536(+)
Zm00001d007818::2:240250929-240252930(-)
Zm00001d032330::1:222626836-222628837(+)
Zm00001d037115::6:112925188-112927189(-)
Zm00001d017788::5:206879904-206881905(-)
Zm00001d039150::6:171099272-171101273(-)
Zm00001d031519::1:192668531-192670532(+)
Zm00001d012348::8:172806528-172808529(+)
Zm00001d049925::4:53031414-53033415(-)
Zm00001d030920::1:167479038-167481039(+)
Zm00001d024411::10:69498331-69500332(-)
Zm00001d010135::8:100960275-100962276(+)
Zm00001d017728::5:205377132-205379133(-)
Zm00001d020687::7:128421216-128423217(+)
Zm00001d039774::3:14505327-14507328(+)
Zm00001d017469::5:196840872-196842873(+)
Zm00001d028085::1:22421387-22423388(+)
Zm00001d038530::6:159358767-159360768(+)
Zm00001d037271::6:118908482-118910483(+)
Zm00001d014647::5:57176904-57178905(+)
Zm00001d042005::3:147034209-147036210(-)
Zm00001d006835::2:217599701-217601702(-)
Zm00001d048774::4:5282536-5284537(+)
Zm00001d041410::3:117581252-117583253(-)
Zm00001d024159::10:51241052-51243053(-)
Zm00001d012089::8:168029904-168031905(-)
Zm00001d015243::5:80684738-80686739(-)
Zm00001d050666::4:113567635-113569636(+)
Zm00001d014582::5:54369877-54371878(-)
Zm00001d030989::1:172183425-172185426(-)
Zm00001d021388::7:150657881-150659882(-)
Zm00001d010599::8:121510467-121512468(-)
Zm00001d027514::1:7182678-7184679(-)
Zm00001d032266::1:219771631-219773632(-)
Zm00001d007386::2:230448704-230450705(-)
Zm00001d021065::7:141960484-141962485(-)
Zm00001d024248::10:59439962-59441963(+)
Zm00001d024810::10:88888599-88890600(-)
Zm00001d038797::6:164579923-164581924(+)
Zm00001d042643::3:175221113-175223114(+)
Zm00001d048194::9:152175724-152177725(-)
Zm00001d032032::1:209990849-209992850(+)
Zm00001d035267::6:18780590-18782591(-)
Zm00001d015310::5:84026488-84028489(+)
Zm00001d039147::6:171039555-171041556(+)
Zm00001d005812::2:189466762-189468763(-)
Zm00001d010924::8:133675381-133677382(-)
Zm00001d052009::4:176364134-176366135(-)
Zm00001d049240::4:22430956-22432957(-)
Zm00001d051584::4:163369984-163371985(-)
Zm00001d032029::1:209947495-209949496(-)
Zm00001d053451::4:232078182-232080183(+)
Zm00001d048799::4:5693983-5695984(-)
Zm00001d008619::8:14789545-14791546(-)
Zm00001d019703::7:52180713-52182714(-)
Zm00001d031570::1:194696436-194698437(-)
Zm00001d025241::10:110752298-110754299(+)
Zm00001d003118::2:32785849-32787850(+)
Zm00001d032888::1:241516658-241518659(+)
Zm00001d011705::8:159245749-159247750(+)
Zm00001d043635::3:205771212-205773213(+)
Zm00001d024435::10:70731773-70733774(+)
Zm00001d013519::5:13438956-13440957(+)
Zm00001d035818::6:52782325-52784326(+)
Zm00001d054014::4:245169924-245171925(-)
Zm00001d042690::3:177047486-177049487(-)
Zm00001d054090::4:246286302-246288303(-)
Zm00001d038648::6:161700710-161702711(+)
Zm00001d006106::2:198197054-198199055(+)
Zm00001d011274::8:145453036-145455037(+)
Zm00001d048092::9:149960773-149962774(+)
Zm00001d022622::7:181390029-181392030(+)
Zm00001d002824::2:23886416-23888417(+)
Zm00001d012155::8:169048760-169050761(-)
Zm00001d042935::3:184485084-184487085(+)
Zm00001d040578::3:50993791-50995792(+)
Zm00001d053652::4:238236506-238238507(+)
Zm00001d012838::5:978942-980943(+)
Zm00001d032926::1:243416914-243418915(+)
Zm00001d031447::1:190291448-190293449(-)
Zm00001d036772::6:100234466-100236467(-)
Zm00001d039833::3:16204563-16206564(-)
Zm00001d038620::6:161057259-161059260(+)
Zm00001d050868::4:127602336-127604337(-)
Zm00001d015359::5:86224766-86226767(-)
Zm00001d026591::10:148628352-148630353(-)
Zm00001d009690::8:76113307-76115308(+)
Zm00001d050824::4:124818686-124820687(+)
Zm00001d049113::4:16449717-16451718(-)
Zm00001d052149::4:181230787-181232788(-)
Zm00001d021073::7:142166776-142168777(-)
Zm00001d033244::1:255747289-255749290(+)
Zm00001d036642::6:95989648-95991649(-)
Zm00001d035088::6:4659366-4661367(-)
Zm00001d023561::10:10264452-10266453(-)
Zm00001d044397::3:227118445-227120446(+)
Zm00001d034855::1:303824577-303826578(+)
Zm00001d001825::2:1534556-1536557(-)
Zm00001d013509::5:13026218-13028219(+)
Zm00001d013719::5:18427779-18429780(+)
Zm00001d046978::9:113852218-113854219(+)
Zm00001d019542::7:41601095-41603096(-)
Zm00001d037977::6:143959900-143961901(+)
Zm00001d003276::2:38564776-38566777(-)
Zm00001d047187::9:121322729-121324730(-)
Zm00001d046555::9:95834366-95836367(-)
Zm00001d044211::3:221914857-221916858(+)
Zm00001d016573::5:167892920-167894921(-)
Zm00001d018888::7:8364281-8366282(-)
Zm00001d041243::3:107815534-107817535(+)
Zm00001d017847::5:208644300-208646301(+)
Zm00001d013211::5:6623649-6625650(-)
Zm00001d020425::7:113227866-113229867(+)
Zm00001d050889::4:128499610-128501611(-)
Zm00001d007145::2:223324275-223326276(-)
Zm00001d053251::4:222319732-222321733(-)
Zm00001d040670::3:57105637-57107638(+)
Zm00001d012016::8:166533106-166535107(+)
Zm00001d040641::3:55743997-55745998(+)
Zm00001d028212::1:26531511-26533512(+)
Zm00001d037593::6:130781227-130783228(-)
Zm00001d017199::5:188679931-188681932(-)
Zm00001d021452::7:152572812-152574813(-)
Zm00001d020861::7:134916936-134918937(-)
Zm00001d045491::9:24419422-24421423(-)
Zm00001d028056::1:21775549-21777550(+)
Zm00001d021040::7:141044288-141046289(-)
Zm00001d008739::8:18572546-18574547(-)
Zm00001d016760::5:175170320-175172321(-)
Zm00001d017021::5:182894885-182896886(-)
Zm00001d010309::8:109065994-109067995(+)
Zm00001d030342::1:123467303-123469304(-)
Zm00001d053825::4:241810582-241812583(-)
Zm00001d015201::5:78987265-78989266(-)
Zm00001d002001::2:4156777-4158778(-)
Zm00001d017845::5:208601873-208603874(+)
Zm00001d011248::8:144588367-144590368(+)
Zm00001d016855::5:178396099-178398100(+)
Zm00001d045351::9:19288417-19290418(-)
Zm00001d012609::8:177155151-177157152(+)
Zm00001d002370::2:11178853-11180854(-)
Zm00001d018699::7:2729159-2731160(-)
Zm00001d007858::2:241032797-241034798(+)
Zm00001d012711::8:179077378-179079379(+)
Zm00001d009295::8:52874182-52876183(+)
Zm00001d001949::2:3421677-3423678(-)
Zm00001d011461::8:151002424-151004425(-)
Zm00001d014416::5:45485299-45487300(-)
Zm00001d051472::4:159916306-159918307(+)
Zm00001d010616::8:121975488-121977489(-)
Zm00001d042721::3:178185099-178187100(+)
Zm00001d005403::2:172844120-172846121(-)
Zm00001d006210::2:201911043-201913044(-)
Zm00001d052859::4:202764154-202766155(-)
Zm00001d033257::1:256173956-256175957(+)
Zm00001d034795::1:302377518-302379519(-)
Zm00001d018047::5:212827115-212829116(+)
Zm00001d012525::8:176066689-176068690(+)
Zm00001d053873::4:242642385-242644386(+)
Zm00001d005958::2:193819829-193821830(-)
Zm00001d015345::5:85579317-85581318(+)
Zm00001d042476::3:168997882-168999883(+)
Zm00001d033112::1:250451669-250453670(-)
Zm00001d029194::1:61732797-61734798(-)
Zm00001d047838::9:142890233-142892234(-)
Zm00001d042215::3:156415552-156417553(+)
Zm00001d015289::5:82828397-82830398(+)
Zm00001d024593::10:79588921-79590922(-)
Zm00001d028895::1:49995874-49997875(-)
Zm00001d019989::7:83152742-83154743(+)
Zm00001d046970::9:113518628-113520629(-)
Zm00001d050577::4:101828003-101830004(-)
Zm00001d041415::3:118016124-118018125(+)
Zm00001d023732::10:17743258-17745259(+)
Zm00001d019325::7:27935922-27937923(+)
Zm00001d031945::1:207700518-207702519(-)
Zm00001d038133::6:148947024-148949025(-)
Zm00001d016736::5:174725524-174727525(-)
Zm00001d033738::1:272591261-272593262(+)
Zm00001d007443::2:231894212-231896213(-)
Zm00001d035679::6:40851336-40853337(+)
Zm00001d018391::5:219931961-219933962(-)
Zm00001d032707::1:235474259-235476260(-)
Zm00001d011458::8:150983218-150985219(+)
Zm00001d009813::8:82663080-82665081(+)
Zm00001d047607::9:136941601-136943602(+)
Zm00001d034462::1:293734954-293736955(+)
Zm00001d048154::9:151066337-151068338(-)
Zm00001d041072::3:95098002-95100003(+)
Zm00001d048007::9:147854447-147856448(+)
Zm00001d004914::2:148232921-148234922(-)
Zm00001d035622::6:37472709-37474710(-)
Zm00001d042225::3:156800549-156802550(+)
Zm00001d008858::8:22863672-22865673(+)
Zm00001d027486::1:6313132-6315133(-)
Zm00001d035258::6:17773815-17775816(+)
Zm00001d053220::4:220718201-220720202(-)
Zm00001d044551::3:231490627-231492628(+)
Zm00001d032790::1:238227385-238229386(-)
Zm00001d043335::3:196983332-196985333(+)
Zm00001d051678::4:166480511-166482512(-)
Zm00001d052062::4:178172040-178174041(+)
Zm00001d019671::7:49647829-49649830(+)
Zm00001d048907::4:7663652-7665653(-)
Zm00001d046344::9:82000893-82002894(-)
Zm00001d039626::3:9428228-9430229(-)
Zm00001d035408::6:24595947-24597948(+)
Zm00001d052056::4:177960909-177962910(-)
Zm00001d052409::4:189312256-189314257(-)
Zm00001d021554::7:155777696-155779697(+)
Zm00001d014123::5:33201489-33203490(+)
Zm00001d017857::5:208983084-208985085(+)
Zm00001d012738::8:179529687-179531688(+)
Zm00001d045069::9:11470128-11472129(+)
Zm00001d028876::1:49472687-49474688(+)
Zm00001d045556::9:26653441-26655442(-)
Zm00001d015120::5:76344479-76346480(-)
Zm00001d046005::9:53470410-53472411(+)
Zm00001d044099::3:219082193-219084194(-)
Zm00001d028398::1:33449981-33451982(+)
Zm00001d041847::3:140459067-140461068(-)
Zm00001d052820::4:202008935-202010936(-)
Zm00001d037334::6:121923730-121925731(-)
Zm00001d002439::2:12649896-12651897(-)
Zm00001d018291::5:218046925-218048926(-)
Zm00001d009423::8:63769941-63771942(+)
Zm00001d034467::1:293832922-293834923(-)
Zm00001d007961::2:244245793-244247794(+)
Zm00001d041112::3:98139234-98141235(-)
Zm00001d042846::3:181892468-181894469(+)
Zm00001d042019::3:147551102-147553103(-)
Zm00001d027271::1:1072768-1074769(-)
Zm00001d039062::6:169464090-169466091(-)
Zm00001d018528::5:222519853-222521854(-)
Zm00001d029567::1:76617254-76619255(-)
Zm00001d036971::6:107862006-107864007(-)
Zm00001d044653::3:234084691-234086692(-)
Zm00001d049743::4:42458698-42460699(-)
Zm00001d045618::9:28913401-28915402(-)
Zm00001d019615::7:46371129-46373130(+)
Zm00001d042718::3:178112774-178114775(+)
Zm00001d002524::2:14751534-14753535(+)
Zm00001d013380::5:10039743-10041744(+)
Zm00001d018031::5:212482185-212484186(+)
Zm00001d035664::6:39877621-39879622(-)
Zm00001d047703::9:139534873-139536874(-)
Zm00001d037696::6:134352220-134354221(-)
Zm00001d027405::1:4537689-4539690(-)
Zm00001d029356::1:67230813-67232814(-)
Zm00001d019597::7:45696134-45698135(-)
Zm00001d044619::3:233475847-233477848(-)
Zm00001d008177::8:442072-444073(-)
Zm00001d017379::5:193884201-193886202(-)
Zm00001d003061::2:30849530-30851531(-)
Zm00001d043556::3:203747751-203749752(+)
Zm00001d012269::8:171640349-171642350(+)
Zm00001d018694::7:2694986-2696987(-)
Zm00001d013669::5:16905366-16907367(-)
Zm00001d030725::1:155958017-155960018(+)
Zm00001d017598::5:201222743-201224744(+)
Zm00001d030579::1:145819011-145821012(+)
Zm00001d049437::4:30243270-30245271(+)
Zm00001d038301::6:153931542-153933543(+)
Zm00001d017432::5:195846737-195848738(-)
Zm00001d013449::5:11838198-11840199(-)
Zm00001d007435::2:231634250-231636251(+)
Zm00001d053208::4:220092564-220094565(-)
Zm00001d050793::4:123425130-123427131(+)
Zm00001d038374::6:155770038-155772039(+)
Zm00001d042541::3:171420216-171422217(+)
Zm00001d008514::8:11253063-11255064(+)
Zm00001d031699::1:198827134-198829135(+)
Zm00001d049423::4:29988348-29990349(+)
Zm00001d034616::1:297861775-297863776(+)
Zm00001d026415::10:145401376-145403377(-)
Zm00001d031668::1:198135482-198137483(-)
Zm00001d041690::3:133489519-133491520(+)
Zm00001d049174::4:19159044-19161045(-)
Zm00001d011060::8:137863830-137865831(+)
Zm00001d042289::3:159153200-159155201(-)
Zm00001d036936::6:106822222-106824223(+)
Zm00001d037464::6:126132381-126134382(+)
Zm00001d036751::6:99766351-99768352(+)
Zm00001d017550::5:199317899-199319900(+)
Zm00001d049407::4:29597074-29599075(-)
Zm00001d007616::2:236346882-236348883(+)
Zm00001d035209::6:9963246-9965247(-)
Zm00001d022427::7:177447933-177449934(+)
Zm00001d006931::2:219613222-219615223(-)
Zm00001d053384::4:228804456-228806457(-)
Zm00001d013544::5:13967615-13969616(+)
Zm00001d050974::4:134741131-134743132(+)
Zm00001d028558::1:39097729-39099730(+)
Zm00001d053993::4:244797863-244799864(-)
Zm00001d044854::9:5280036-5282037(-)
Zm00001d038262::6:152610924-152612925(-)
Zm00001d002591::2:16304634-16306635(-)
Zm00001d027318::1:2829335-2831336(-)
Zm00001d046501::9:92852996-92854997(-)
Zm00001d017918::5:210085326-210087327(+)
Zm00001d028218::1:26899203-26901204(-)
Zm00001d012660::8:178112979-178114980(-)
Zm00001d031352::1:187075964-187077965(-)
Zm00001d026368::10:144425936-144427937(-)
Zm00001d019467::7:35261507-35263508(-)
Zm00001d049691::4:40458773-40460774(+)
Zm00001d012128::8:168570451-168572452(+)
Zm00001d030962::1:169330105-169332106(-)
Zm00001d038194::6:151191551-151193552(-)
Zm00001d048653::4:2636475-2638476(-)
Zm00001d030392::1:128916006-128918007(-)
Zm00001d035713::6:42065417-42067418(+)
Zm00001d007542::2:234344221-234346222(-)
Zm00001d003184::2:34971950-34973951(-)
Zm00001d053007::4:208799433-208801434(-)
Zm00001d002411::2:12161504-12163505(+)
Zm00001d004575::2:118945597-118947598(+)
Zm00001d027962::1:18450272-18452273(+)
Zm00001d036522::6:91174901-91176902(+)
Zm00001d047677::9:139086954-139088955(+)
Zm00001d028112::1:23146227-23148228(+)
Zm00001d037434::6:125281028-125283029(+)
Zm00001d017871::5:209240549-209242550(+)
Zm00001d034440::1:293010615-293012616(-)
Zm00001d017970::5:211021169-211023170(+)
Zm00001d004322::2:103033439-103035440(+)
Zm00001d049433::4:30147030-30149031(+)
Zm00001d006057::2:196700260-196702261(-)
Zm00001d026173::10:140303534-140305535(+)
Zm00001d010066::8:98051687-98053688(+)
Zm00001d036972::6:108029026-108031027(-)
Zm00001d038807::6:164810959-164812960(+)
Zm00001d020515::7:119960620-119962621(-)
Zm00001d024093::10:43776703-43778704(-)
Zm00001d013778::5:19928559-19930560(+)
Zm00001d043637::3:205780661-205782662(+)
Zm00001d040242::3:33402303-33404304(-)
Zm00001d041173::3:102051104-102053105(+)
Zm00001d028670::1:42453726-42455727(+)
Zm00001d006587::2:211694232-211696233(-)
Zm00001d011143::8:140385932-140387933(-)
Zm00001d045938::9:47971267-47973268(-)
Zm00001d052194::4:182773285-182775286(-)
Zm00001d031344::1:186837005-186839006(-)
Zm00001d028815::1:47438547-47440548(+)
Zm00001d010200::8:103834416-103836417(-)
Zm00001d053719::4:239825554-239827555(-)
Zm00001d007951::2:243953366-243955367(-)
Zm00001d049724::4:41539976-41541977(-)
Zm00001d043282::3:194328483-194330484(+)
Zm00001d021453::7:152603583-152605584(+)
Zm00001d038258::6:152496972-152498973(-)
Zm00001d042282::3:158685825-158687826(+)
Zm00001d048341::9:154763163-154765164(+)
Zm00001d010907::8:132969521-132971522(+)
Zm00001d006243::2:202662370-202664371(+)
Zm00001d008743::8:18839261-18841262(+)
Zm00001d047468::9:131026281-131028282(-)
Zm00001d034350::1:290353805-290355806(-)
Zm00001d014920::5:68370721-68372722(-)
Zm00001d023423::10:5178772-5180773(-)
Zm00001d008649::8:15909905-15911906(-)
Zm00001d013086::5:4526924-4528925(+)
Zm00001d051142::4:145644762-145646763(+)
Zm00001d045703::9:34000209-34002210(-)
Zm00001d021524::7:155137590-155139591(+)
Zm00001d033786::1:273669837-273671838(+)
Zm00001d013466::5:12263043-12265044(+)
Zm00001d011121::8:139538891-139540892(+)
Zm00001d012158::8:169116560-169118561(+)
Zm00001d015037::5:72939375-72941376(-)
Zm00001d028093::1:22740420-22742421(-)
Zm00001d046946::9:112265193-112267194(+)
Zm00001d053603::4:236115625-236117626(-)
Zm00001d023745::10:18415888-18417889(+)
Zm00001d006050::2:196559743-196561744(-)
Zm00001d028341::1:31328361-31330362(-)
Zm00001d021126::7:143314500-143316501(+)
Zm00001d039390::3:3167482-3169483(+)
Zm00001d003669::2:53282924-53284925(-)
Zm00001d002302::2:9800178-9802179(-)
Zm00001d021731::7:161610915-161612916(-)
Zm00001d025946::10:134455985-134457986(+)
Zm00001d029130::1:59444516-59446517(-)
Zm00001d047389::9:128561601-128563602(-)
Zm00001d042778::3:179404115-179406116(-)
Zm00001d018667::7:2190453-2192454(+)
Zm00001d046305::9:79551354-79553355(-)
Zm00001d021145::7:144086714-144088715(+)
Zm00001d027729::1:12341787-12343788(-)
Zm00001d053630::4:237400028-237402029(+)
Zm00001d034278::1:288357519-288359520(-)
Zm00001d038006::6:144965397-144967398(-)
Zm00001d011652::8:157560438-157562439(+)
Zm00001d030574::1:144882128-144884129(-)
Zm00001d020975::7:138265958-138267959(-)
Zm00001d038882::6:166329957-166331958(-)
Zm00001d043492::3:201691481-201693482(-)
Zm00001d052941::4:205574675-205576676(-)
Zm00001d031654::1:197508468-197510469(+)
Zm00001d008398::8:7244995-7246996(+)
Zm00001d049424::4:30009403-30011404(+)
Zm00001d009103::8:36534439-36536440(+)
Zm00001d025472::10:119896272-119898273(-)
Zm00001d032509::1:228992836-228994837(-)
Zm00001d021522::7:155096788-155098789(-)
Zm00001d050675::4:115075978-115077979(+)
Zm00001d012446::8:174699053-174701054(-)
Zm00001d043909::3:213577831-213579832(+)
Zm00001d023791::10:20564836-20566837(+)
Zm00001d002391::2:11811773-11813774(-)
Zm00001d035040::6:2920609-2922610(+)
Zm00001d019079::7:15566252-15568253(-)
Zm00001d029279::1:64614734-64616735(+)
Zm00001d003393::2:42624901-42626902(-)
Zm00001d013452::5:11957903-11959904(+)
Zm00001d031816::1:202756565-202758566(-)
Zm00001d016581::5:168222186-168224187(+)
Zm00001d013073::5:4333157-4335158(-)
Zm00001d043036::3:187096313-187098314(-)
Zm00001d012007::8:166423464-166425465(-)
Zm00001d022550::7:179804780-179806781(-)
Zm00001d054001::4:244880370-244882371(+)
Zm00001d053864::4:242556490-242558491(+)
Zm00001d014066::5:31262820-31264821(-)
Zm00001d038052::6:146475057-146477058(-)
Zm00001d052325::4:187129898-187131899(-)
Zm00001d012665::8:178288563-178290564(+)
Zm00001d046996::9:114522343-114524344(-)
Zm00001d043266::3:193807983-193809984(-)
Zm00001d023504::10:7634179-7636180(-)
Zm00001d035261::6:18141020-18143021(-)
Zm00001d034096::1:283956322-283958323(+)
Zm00001d025900::10:133322573-133324574(-)
Zm00001d020910::7:136263380-136265381(+)
Zm00001d038753::6:163897697-163899698(-)
Zm00001d039405::3:3512199-3514200(+)
Zm00001d010780::8:127577456-127579457(-)
Zm00001d010928::8:133860986-133862987(-)
Zm00001d035747::6:44779302-44781303(+)
Zm00001d041232::3:106920327-106922328(-)
Zm00001d028399::1:33546070-33548071(-)
Zm00001d002548::2:15191620-15193621(-)
Zm00001d050326::4:81514473-81516474(-)
Zm00001d027826::1:14611310-14613311(-)
Zm00001d044902::9:6767576-6769577(-)
Zm00001d037694::6:134240990-134242991(+)
Zm00001d048080::9:149460984-149462985(-)
Zm00001d052801::4:201399230-201401231(+)
Zm00001d037493::6:127220045-127222046(-)
Zm00001d044031::3:217265804-217267805(+)
Zm00001d044500::3:229929156-229931157(-)
Zm00001d042432::3:167031543-167033544(+)
Zm00001d052399::4:189145466-189147467(+)
Zm00001d004966::2:150960718-150962719(+)
Zm00001d032179::1:215958279-215960280(-)
Zm00001d021225::7:146554738-146556739(-)
Zm00001d003109::2:32533656-32535657(+)
Zm00001d029714::1:83646300-83648301(+)
Zm00001d031437::1:190178355-190180356(+)
Zm00001d021853::7:164536549-164538550(+)
Zm00001d024343::10:65879413-65881414(+)
Zm00001d038728::6:163409833-163411834(+)
Zm00001d040314::3:37616667-37618668(+)
Zm00001d048909::4:7804012-7806013(-)
Zm00001d027844::1:15013395-15015396(-)
Zm00001d041079::3:95623450-95625451(-)
Zm00001d006580::2:211459765-211461766(+)
Zm00001d053960::4:244299371-244301372(+)
Zm00001d003303::2:39436545-39438546(-)
Zm00001d028840::1:48331783-48333784(+)
Zm00001d042216::3:156420804-156422805(+)
Zm00001d044663::3:234336115-234338116(+)
Zm00001d028354::1:31749725-31751726(-)
Zm00001d011360::8:148419708-148421709(+)
Zm00001d013224::5:6754898-6756899(-)
Zm00001d009729::8:78102587-78104588(-)
Zm00001d022381::7:176460264-176462265(+)
Zm00001d050200::4:73312607-73314608(+)
Zm00001d023243::10:1301128-1303129(-)
Zm00001d029924::1:94649560-94651561(+)
Zm00001d028540::1:38646845-38648846(-)
Zm00001d019434::7:33734752-33736753(-)
Zm00001d024051::10:40110161-40112162(+)
Zm00001d014887::5:67024670-67026671(+)
Zm00001d033039::1:248271186-248273187(-)
Zm00001d048383::9:155288029-155290030(-)
Zm00001d053425::4:230961324-230963325(-)
Zm00001d040677::3:57357503-57359504(-)
Zm00001d002775::2:22292496-22294497(+)
Zm00001d023905::10:27384379-27386380(-)
Zm00001d052110::4:179926441-179928442(-)
Zm00001d043962::3:214947505-214949506(+)
Zm00001d028693::1:43344558-43346559(-)
Zm00001d037311::6:120278290-120280291(+)
Zm00001d052678::4:197050472-197052473(-)
Zm00001d040831::3:68544744-68546745(-)
Zm00001d005072::2:157227982-157229983(-)
Zm00001d036507::6:90893173-90895174(-)
Zm00001d026258::10:142161798-142163799(-)
Zm00001d049633::4:38174731-38176732(+)
Zm00001d045044::9:10944587-10946588(-)
Zm00001d002147::2:6776274-6778275(+)
Zm00001d003995::2:74398460-74400461(-)
Zm00001d045517::9:25252027-25254028(-)
Zm00001d048396::9:155584559-155586560(-)
Zm00001d007636::2:236694861-236696862(-)
Zm00001d044951::9:8119330-8121331(-)
Zm00001d043274::3:194092332-194094333(-)
Zm00001d008242::8:2423063-2425064(+)
Zm00001d005764::2:187145973-187147974(+)
Zm00001d006199::2:201504140-201506141(+)
Zm00001d018358::5:219154699-219156700(+)
Zm00001d034734::1:300968798-300970799(-)
Zm00001d035666::6:40033183-40035184(-)
Zm00001d050182::4:71330674-71332675(-)
Zm00001d042180::3:155196444-155198445(+)
Zm00001d013034::5:3496091-3498092(-)
Zm00001d037121::6:113110403-113112404(+)
Zm00001d035551::6:32905428-32907429(-)
Zm00001d037122::6:113157779-113159780(+)
Zm00001d018960::7:10658461-10660462(+)
Zm00001d043918::3:213828604-213830605(-)
Zm00001d038870::6:166158760-166160761(+)
Zm00001d051905::4:174269970-174271971(-)
Zm00001d045683::9:33178842-33180843(+)
Zm00001d047382::9:128259780-128261781(+)
Zm00001d035843::6:54965938-54967939(+)
Zm00001d038470::6:157956763-157958764(-)
Zm00001d003839::2:61793977-61795978(+)
Zm00001d017562::5:199653764-199655765(+)
Zm00001d049385::4:28602161-28604162(-)
Zm00001d050299::4:79710755-79712756(+)
Zm00001d016694::5:172819584-172821585(-)
Zm00001d007081::2:221844079-221846080(+)
Zm00001d051692::4:166904738-166906739(+)
Zm00001d050730::4:119100705-119102706(+)
Zm00001d008544::8:12500891-12502892(-)
Zm00001d003046::2:30281543-30283544(-)
Zm00001d015546::5:96700430-96702431(+)
Zm00001d047239::9:123664822-123666823(+)
Zm00001d029031::1:55377850-55379851(-)
Zm00001d009353::8:58245606-58247607(+)
Zm00001d027421::1:4902870-4904871(-)
Zm00001d037482::6:126791321-126793322(+)
Zm00001d051333::4:154919578-154921579(-)
Zm00001d030787::1:159803803-159805804(+)
Zm00001d001987::2:3961821-3963822(-)
Zm00001d008604::8:14282741-14284742(+)
Zm00001d045595::9:27928472-27930473(+)
Zm00001d006130::2:199411967-199413968(-)
Zm00001d042631::3:174610181-174612182(-)
Zm00001d030784::1:159581601-159583602(-)
Zm00001d019595::7:45544582-45546583(+)
Zm00001d051386::4:156630845-156632846(-)
Zm00001d047793::9:141892731-141894732(+)
Zm00001d009761::8:80076598-80078599(+)
Zm00001d008266::8:3529440-3531441(-)
Zm00001d035947::6:61615989-61617990(+)
Zm00001d029023::1:55114520-55116521(-)
Zm00001d017804::5:207297783-207299784(+)
Zm00001d048066::9:149286229-149288230(-)
Zm00001d019985::7:82802593-82804594(+)
Zm00001d017202::5:188705216-188707217(-)
Zm00001d028176::1:25503501-25505502(-)
Zm00001d049365::4:27944903-27946904(-)
Zm00001d034232::1:287353658-287355659(-)
Zm00001d024868::10:91402490-91404491(-)
Zm00001d023292::10:2245655-2247656(-)
Zm00001d007901::2:242053539-242055540(-)
Zm00001d030011::1:99118057-99120058(-)
Zm00001d040652::3:56438292-56440293(-)
Zm00001d015992::5:137822706-137824707(-)
Zm00001d050568::4:101340323-101342324(+)
Zm00001d028207::1:26332763-26334764(+)
Zm00001d031988::1:208838939-208840940(-)
Zm00001d039432::3:4120594-4122595(+)
Zm00001d040639::3:55589616-55591617(+)
Zm00001d012741::8:179544148-179546149(+)
Zm00001d027423::1:4914184-4916185(-)
Zm00001d048497::9:157240499-157242500(-)
Zm00001d005270::2:166561535-166563536(-)
Zm00001d030967::1:169608779-169610780(-)
Zm00001d013711::5:18263297-18265298(+)
Zm00001d022088::7:169842560-169844561(+)
Zm00001d042560::3:171823399-171825400(-)
Zm00001d002414::2:12236353-12238354(-)
Zm00001d045046::9:10970794-10972795(+)
Zm00001d049581::4:36061133-36063134(+)
Zm00001d029992::1:97988214-97990215(+)
Zm00001d029913::1:93845717-93847718(+)
Zm00001d005252::2:165863014-165865015(+)
Zm00001d015508::5:94527125-94529126(+)
Zm00001d031941::1:207586616-207588617(+)
Zm00001d001820::2:1440946-1442947(-)
Zm00001d029585::1:77950188-77952189(+)
Zm00001d031420::1:189572581-189574582(+)
Zm00001d028615::1:40884564-40886565(+)
Zm00001d036855::6:104129436-104131437(-)
Zm00001d029946::1:95960994-95962995(+)
Zm00001d016696::5:172832714-172834715(+)
Zm00001d014669::5:58231127-58233128(-)
Zm00001d023630::10:12786246-12788247(+)
Zm00001d016929::5:180257751-180259752(+)
Zm00001d016885::5:179318579-179320580(+)
Zm00001d026542::10:147944997-147946998(-)
Zm00001d002240::2:8677876-8679877(+)
Zm00001d027500::1:6796298-6798299(+)
Zm00001d005700::2:183837052-183839053(-)
Zm00001d020776::7:132122145-132124146(-)
Zm00001d018634::7:1394596-1396597(-)
Zm00001d011760::8:160943023-160945024(+)
Zm00001d032517::1:229145981-229147982(+)
Zm00001d045149::9:14332278-14334279(+)
Zm00001d050372::4:84615704-84617705(-)
Zm00001d025958::10:134778921-134780922(-)
Zm00001d035343::6:22591859-22593860(-)
Zm00001d046170::9:68855981-68857982(-)
Zm00001d040666::3:57050382-57052383(+)
Zm00001d030837::1:162453594-162455595(+)
Zm00001d006309::2:204242412-204244413(+)
Zm00001d035228::6:15535814-15537815(-)
Zm00001d017730::5:205472630-205474631(-)
Zm00001d038204::6:151482416-151484417(-)
Zm00001d002131::2:6429242-6431243(-)
Zm00001d022630::7:181796664-181798665(+)
Zm00001d002759::2:21824720-21826721(-)
Zm00001d017604::5:201363087-201365088(+)
Zm00001d012458::8:174857149-174859150(+)
Zm00001d034503::1:294744658-294746659(-)
Zm00001d009488::8:67046425-67048426(-)
Zm00001d002200::2:8143578-8145579(+)
Zm00001d024466::10:72134647-72136648(-)
Zm00001d036782::6:100778002-100780003(+)
Zm00001d032165::1:215249498-215251499(-)
Zm00001d042057::3:148972169-148974170(-)
Zm00001d017726::5:205298953-205300954(+)
Zm00001d016914::5:179739522-179741523(-)
Zm00001d027533::1:7562958-7564959(+)
Zm00001d031441::1:190231094-190233095(+)
Zm00001d007720::2:238202498-238204499(-)
Zm00001d011245::8:144401090-144403091(+)
Zm00001d032961::1:244857294-244859295(+)
Zm00001d011061::8:137875115-137877116(-)
Zm00001d013314::5:8377534-8379535(-)
Zm00001d002600::2:16455918-16457919(-)
Zm00001d028235::1:27502409-27504410(-)
Zm00001d035454::6:26663767-26665768(+)
Zm00001d010189::8:103429916-103431917(+)
Zm00001d024624::10:80768165-80770166(+)
Zm00001d027999::1:19908537-19910538(-)
Zm00001d007921::2:242696519-242698520(+)
Zm00001d029963::1:96571907-96573908(+)
Zm00001d020117::7:93685341-93687342(+)
Zm00001d013166::5:5728915-5730916(+)
Zm00001d053050::4:210623613-210625614(+)
Zm00001d042275::3:158562757-158564758(-)
Zm00001d001883::2:2343424-2345425(+)
Zm00001d017270::5:191242183-191244184(+)
Zm00001d003671::2:53370476-53372477(+)
Zm00001d013967::5:26620713-26622714(-)
Zm00001d010731::8:126267865-126269866(-)
Zm00001d002347::2:10657938-10659939(-)
Zm00001d032197::1:216771971-216773972(-)
Zm00001d004041::2:78482121-78484122(+)
Zm00001d027449::1:5523923-5525924(+)
Zm00001d027321::1:2882038-2884039(+)
Zm00001d021445::7:152359291-152361292(-)
Zm00001d051015::4:137042414-137044415(-)
Zm00001d025757::10:128603857-128605858(+)
Zm00001d005498::2:176005791-176007792(-)
Zm00001d007072::2:221452111-221454112(+)
Zm00001d003758::2:57744299-57746300(+)
Zm00001d016511::5:165444381-165446382(+)
Zm00001d011335::8:147222416-147224417(+)
Zm00001d007637::2:236695978-236697979(+)
Zm00001d006741::2:215677928-215679929(+)
Zm00001d029260::1:63986893-63988894(-)
Zm00001d038857::6:165912798-165914799(-)
Zm00001d024522::10:75942179-75944180(+)
Zm00001d042720::3:178146332-178148333(-)
Zm00001d025600::10:123601403-123603404(+)
Zm00001d051963::4:175448488-175450489(+)
Zm00001d030796::1:160092109-160094110(-)
Zm00001d008941::8:26179517-26181518(-)
Zm00001d051928::4:174747658-174749659(-)
Zm00001d034018::1:281283263-281285264(-)
Zm00001d010451::8:115728296-115730297(-)
Zm00001d043694::3:207566438-207568439(-)
Zm00001d024712::10:84559153-84561154(-)
Zm00001d040941::3:81381793-81383794(-)
Zm00001d050870::4:127747127-127749128(+)
Zm00001d021447::7:152383773-152385774(-)
Zm00001d001909::2:2777724-2779725(+)
Zm00001d012049::8:167232778-167234779(+)
Zm00001d006778::2:216447851-216449852(-)
Zm00001d021682::7:159931304-159933305(+)
Zm00001d019889::7:73324443-73326444(+)
Zm00001d002853::2:24766973-24768974(+)
Zm00001d028603::1:40515514-40517515(-)
Zm00001d012732::8:179487325-179489326(+)
Zm00001d048552::9:158552797-158554798(-)
Zm00001d050411::4:86645579-86647580(-)
Zm00001d052989::4:207783743-207785744(+)
Zm00001d021240::7:146740836-146742837(-)
Zm00001d048134::9:150641657-150643658(-)
Zm00001d046489::9:92157436-92159437(-)
Zm00001d022434::7:177649175-177651176(-)
Zm00001d039925::3:19642251-19644252(-)
Zm00001d042793::3:179873966-179875967(+)
Zm00001d032420::1:225933435-225935436(-)
Zm00001d028631::1:41459124-41461125(-)
Zm00001d041679::3:133012824-133014825(-)
Zm00001d014291::5:39713917-39715918(+)
Zm00001d036489::6:90383834-90385835(+)
Zm00001d047558::9:135450917-135452918(+)
Zm00001d050705::4:116880649-116882650(-)
Zm00001d006834::2:217588143-217590144(+)
Zm00001d001788::2:934138-936139(+)
Zm00001d025786::10:129531262-129533263(+)
Zm00001d004875::2:145688380-145690381(-)
Zm00001d039044::6:169165537-169167538(+)
Zm00001d015168::5:78191702-78193703(-)
Zm00001d036583::6:93693097-93695098(+)
Zm00001d050535::4:97965990-97967991(+)
Zm00001d021329::7:149023377-149025378(+)
Zm00001d032955::1:244545991-244547992(-)
Zm00001d015654::5:103263913-103265914(-)
Zm00001d018203::5:216528432-216530433(+)
Zm00001d011370::8:148831738-148833739(+)
Zm00001d015759::5:116973437-116975438(-)
Zm00001d047519::9:133382596-133384597(-)
Zm00001d006631::2:213065125-213067126(-)
Zm00001d016157::5:147559572-147561573(-)
Zm00001d039293::3:1167819-1169820(-)
Zm00001d027462::1:5824528-5826529(-)
Zm00001d033746::1:272696369-272698370(+)
Zm00001d018557::5:223002454-223004455(-)
Zm00001d014792::5:63352980-63354981(-)
Zm00001d046276::9:77506224-77508225(+)
Zm00001d010500::8:118162192-118164193(+)
Zm00001d023578::10:10637555-10639556(+)
Zm00001d029387::1:68550586-68552587(-)
Zm00001d028380::1:32676884-32678885(+)
Zm00001d047986::9:147259132-147261133(+)
Zm00001d003663::2:53136482-53138483(+)
Zm00001d012239::8:170755647-170757648(-)
Zm00001d051650::4:165696718-165698719(+)
Zm00001d015307::5:83964176-83966177(-)
Zm00001d050907::4:129649445-129651446(+)
Zm00001d051404::4:157213867-157215868(-)
Zm00001d018183::5:215970050-215972051(-)
Zm00001d043484::3:201630024-201632025(-)
Zm00001d026406::10:145322059-145324060(+)
Zm00001d053114::4:214336663-214338664(+)
Zm00001d034277::1:288350165-288352166(+)
Zm00001d043153::3:190248537-190250538(+)
Zm00001d049427::4:30055411-30057412(+)
Zm00001d012550::8:176476756-176478757(-)
Zm00001d016280::5:155469369-155471370(-)
Zm00001d023301::10:2365845-2367846(+)
Zm00001d051606::4:164332381-164334382(+)
Zm00001d021777::7:162866571-162868572(-)
Zm00001d034219::1:287000928-287002929(+)
Zm00001d041750::3:135906848-135908849(-)
Zm00001d023839::10:23909090-23911091(-)
Zm00001d043358::3:197615363-197617364(-)
Zm00001d009796::8:81802121-81804122(-)
Zm00001d012213::8:170164255-170166256(-)
Zm00001d011282::8:145687807-145689808(+)
Zm00001d051001::4:136185578-136187579(+)
Zm00001d004782::2:138898708-138900709(-)
Zm00001d018075::5:213813798-213815799(+)
Zm00001d048045::9:148685253-148687254(+)
Zm00001d030154::1:109224476-109226477(-)
Zm00001d020986::7:139370107-139372108(-)
Zm00001d037848::6:139635258-139637259(-)
Zm00001d049897::4:51302237-51304238(-)
Zm00001d006487::2:209720538-209722539(+)
Zm00001d023446::10:5746340-5748341(+)
Zm00001d045191::9:15656973-15658974(+)
Zm00001d028532::1:38391984-38393985(+)
Zm00001d047302::9:126064326-126066327(+)
Zm00001d038958::6:167643405-167645406(+)
Zm00001d027502::1:6824333-6826334(+)
Zm00001d047454::9:130758121-130760122(+)
Zm00001d051506::4:160649065-160651066(-)
Zm00001d004036::2:77704237-77706238(+)
Zm00001d032344::1:223286605-223288606(+)
Zm00001d021716::7:161223984-161225985(-)
Zm00001d005052::2:156303936-156305937(+)
Zm00001d013521::5:13521614-13523615(-)
Zm00001d039608::3:8859578-8861579(-)
Zm00001d050358::4:83465831-83467832(-)
Zm00001d025724::10:127576664-127578665(+)
Zm00001d021736::7:161772069-161774070(-)
Zm00001d041052::3:93315721-93317722(+)
Zm00001d032688::1:234476721-234478722(-)
Zm00001d042160::3:154278287-154280288(+)
Zm00001d037364::6:122959328-122961329(+)
Zm00001d052797::4:201299225-201301226(-)
Zm00001d037774::6:137229548-137231549(+)
Zm00001d025892::10:133209504-133211505(+)
Zm00001d019934::7:77378845-77380846(-)
Zm00001d030079::1:104119085-104121086(-)
Zm00001d010798::8:128192627-128194628(+)
Zm00001d044101::3:219144363-219146364(-)
Zm00001d047412::9:129397088-129399089(-)
Zm00001d037712::6:134856905-134858906(-)
Zm00001d017493::5:197520264-197522265(+)
Zm00001d052622::4:195072178-195074179(-)
Zm00001d009605::8:72859663-72861664(+)
Zm00001d043860::3:212355287-212357288(-)
Zm00001d048176::9:151549717-151551718(-)
Zm00001d040625::3:54773141-54775142(-)
Zm00001d015724::5:113206649-113208650(-)
Zm00001d025043::10:101213978-101215979(-)
Zm00001d013956::5:26130523-26132524(+)
Zm00001d036122::6:73248881-73250882(-)
Zm00001d041906::3:142779543-142781544(+)
Zm00001d048323::9:154483807-154485808(+)
Zm00001d046995::9:114406909-114408910(+)
Zm00001d036058::6:69600706-69602707(+)
Zm00001d052708::4:198278163-198280164(+)
Zm00001d005818::2:189669573-189671574(-)
Zm00001d011850::8:162789480-162791481(-)
Zm00001d005369::2:171121413-171123414(+)
Zm00001d036829::6:103040649-103042650(+)
Zm00001d040008::3:22784788-22786789(-)
Zm00001d026354::10:144150799-144152800(+)
Zm00001d023510::10:8016376-8018377(+)
Zm00001d047884::9:144196405-144198406(+)
Zm00001d048115::9:150392284-150394285(+)
Zm00001d039221::6:173158716-173160717(+)
Zm00001d039005::6:168644993-168646994(-)
Zm00001d019922::7:76573137-76575138(-)
Zm00001d003894::2:65543784-65545785(+)
Zm00001d029011::1:54826098-54828099(-)
Zm00001d002423::2:12369563-12371564(+)
Zm00001d021201::7:145825520-145827521(+)
Zm00001d011599::8:155471921-155473922(+)
Zm00001d031639::1:197104092-197106093(+)
Zm00001d018040::5:212683418-212685419(+)
Zm00001d031396::1:188822148-188824149(+)
Zm00001d027711::1:11724609-11726610(-)
Zm00001d017537::5:198960492-198962493(-)
Zm00001d018126::5:214777969-214779970(+)
Zm00001d021825::7:163784239-163786240(-)
Zm00001d034167::1:285652287-285654288(-)
Zm00001d032873::1:241077488-241079489(-)
Zm00001d031667::1:198130284-198132285(-)
Zm00001d032104::1:213132170-213134171(-)
Zm00001d035750::6:45229432-45231433(+)
Zm00001d017286::5:191704304-191706305(+)
Zm00001d038020::6:145387022-145389023(+)
Zm00001d026322::10:143576211-143578212(-)
Zm00001d052178::4:181730631-181732632(-)
Zm00001d021061::7:141852983-141854984(-)
Zm00001d013370::5:9970411-9972412(+)
Zm00001d039188::6:172190068-172192069(-)
Zm00001d012061::8:167514201-167516202(+)
Zm00001d032186::1:216166859-216168860(+)
Zm00001d013592::5:15030676-15032677(+)
Zm00001d048055::9:149062812-149064813(-)
Zm00001d021652::7:159149323-159151324(+)
Zm00001d031675::1:198286646-198288647(+)
Zm00001d033265::1:256496969-256498970(+)
Zm00001d018588::5:223791677-223793678(-)
Zm00001d021934::7:166182393-166184394(+)
Zm00001d008980::8:28176041-28178042(-)
Zm00001d039326::3:1952523-1954524(-)
Zm00001d017789::5:206896782-206898783(+)
Zm00001d052111::4:180068555-180070556(+)
Zm00001d014482::5:49762124-49764125(-)
Zm00001d045973::9:51049384-51051385(-)
Zm00001d044197::3:221728186-221730187(+)
Zm00001d004689::2:131243410-131245411(-)
Zm00001d034279::1:288412150-288414151(-)
Zm00001d020363::7:109393694-109395695(-)
Zm00001d036717::6:98732246-98734247(-)
Zm00001d002192::2:7731719-7733720(+)
Zm00001d029654::1:81616957-81618958(-)
Zm00001d045315::9:18805022-18807023(+)
Zm00001d036008::6:65517056-65519057(-)
Zm00001d037735::6:135625095-135627096(-)
Zm00001d001808::2:1271245-1273246(-)
Zm00001d002696::2:19455950-19457951(-)
Zm00001d003578::2:48817782-48819783(-)
Zm00001d033541::1:266472502-266474503(-)
Zm00001d043585::3:204434713-204436714(-)
Zm00001d034421::1:292492179-292494180(-)
Zm00001d051564::4:162886257-162888258(-)
Zm00001d011595::8:155377791-155379792(-)
Zm00001d053697::4:239405894-239407895(-)
Zm00001d005429::2:173708457-173710458(+)
Zm00001d003890::2:65463207-65465208(-)
Zm00001d029135::1:59950622-59952623(-)
Zm00001d031617::1:196223073-196225074(+)
Zm00001d012244::8:170880350-170882351(+)
Zm00001d010530::8:119421580-119423581(+)
Zm00001d031766::1:201188127-201190128(+)
Zm00001d028894::1:49986303-49988304(+)
Zm00001d048436::9:156320555-156322556(-)
Zm00001d053761::4:240631905-240633906(+)
Zm00001d013644::5:16109717-16111718(-)
Zm00001d046925::9:111030941-111032942(+)
Zm00001d006297::2:204012575-204014576(-)
Zm00001d010728::8:126074601-126076602(+)
Zm00001d011520::8:153390540-153392541(-)
Zm00001d024598::10:79913205-79915206(-)
Zm00001d026094::10:138305438-138307439(-)
Zm00001d006442::2:208281036-208283037(-)
Zm00001d047056::9:116818689-116820690(-)
Zm00001d048017::9:148118346-148120347(+)
Zm00001d032925::1:243314579-243316580(-)
Zm00001d002823::2:23777396-23779397(-)
Zm00001d047761::9:141192548-141194549(+)
Zm00001d015308::5:83970192-83972193(-)
Zm00001d026669::10:149694641-149696642(+)
Zm00001d044220::3:222170230-222172231(-)
Zm00001d013593::5:15033791-15035792(-)
Zm00001d029393::1:68677458-68679459(+)
Zm00001d015415::5:89134836-89136837(-)
Zm00001d016999::5:182346229-182348230(-)
Zm00001d012803::5:267945-269946(-)
Zm00001d028214::1:26613523-26615524(-)
Zm00001d037967::6:143826271-143828272(-)
Zm00001d047267::9:124872057-124874058(+)
Zm00001d047762::9:141214360-141216361(-)
Zm00001d013935::5:25241227-25243228(-)
Zm00001d044228::3:222463138-222465139(-)
Zm00001d003013::2:29410657-29412658(-)
Zm00001d028921::1:51587641-51589642(+)
Zm00001d016814::5:177041673-177043674(-)
Zm00001d002952::2:27987541-27989542(-)
Zm00001d005446::2:174389970-174391971(-)
Zm00001d043353::3:197458321-197460322(+)
Zm00001d018575::5:223579375-223581376(+)
Zm00001d013520::5:13512410-13514411(+)
Zm00001d030940::1:168452286-168454287(+)
Zm00001d048411::9:155797913-155799914(-)
Zm00001d039603::3:8755884-8757885(-)
Zm00001d026243::10:141734010-141736011(+)
Zm00001d031534::1:193347536-193349537(-)
Zm00001d034038::1:281983847-281985848(-)
Zm00001d038041::6:145952860-145954861(-)
Zm00001d021350::7:149679268-149681269(+)
Zm00001d002012::2:4335708-4337709(-)
Zm00001d019243::7:23658541-23660542(-)
Zm00001d052856::4:202675378-202677379(+)
Zm00001d042969::3:185343061-185345062(-)
Zm00001d008572::8:13324125-13326126(-)
Zm00001d029114::1:58376286-58378287(+)
Zm00001d046047::9:58915767-58917768(+)
Zm00001d032379::1:224579108-224581109(+)
Zm00001d026280::10:142747357-142749358(-)
Zm00001d021057::7:141715453-141717454(+)
Zm00001d037465::6:126151457-126153458(-)
Zm00001d051172::4:147110960-147112961(+)
Zm00001d026607::10:148909279-148911280(-)
Zm00001d007820::2:240280716-240282717(+)
Zm00001d025380::10:116494135-116496136(+)
Zm00001d040339::3:38762342-38764343(+)
Zm00001d039450::3:4733643-4735644(-)
Zm00001d033535::1:266246468-266248469(+)
Zm00001d031473::1:191331718-191333719(-)
Zm00001d051245::4:150308947-150310948(+)
Zm00001d031357::1:187117997-187119998(+)
Zm00001d007897::2:241926495-241928496(+)
Zm00001d021680::7:159838011-159840012(+)
Zm00001d019218::7:22316707-22318708(-)
Zm00001d008245::8:2488995-2490996(+)
Zm00001d053112::4:214256939-214258940(+)
Zm00001d024916::10:94906934-94908935(-)
Zm00001d040366::3:40225298-40227299(-)
Zm00001d005080::2:157616853-157618854(-)
Zm00001d033567::1:267314214-267316215(+)
Zm00001d017206::5:188879946-188881947(-)
Zm00001d027402::1:4416329-4418330(+)
Zm00001d019426::7:33138004-33140005(+)
Zm00001d025144::10:106477772-106479773(+)
Zm00001d012381::8:173259462-173261463(-)
Zm00001d002772::2:22169255-22171256(+)
Zm00001d042585::3:172748839-172750840(-)
Zm00001d030232::1:114930317-114932318(-)
Zm00001d023718::10:16723772-16725773(+)
Zm00001d006340::2:205014187-205016188(+)
Zm00001d052339::4:187392940-187394941(+)
Zm00001d044176::3:221181416-221183417(-)
Zm00001d025055::10:101884222-101886223(+)
Zm00001d028164::1:24945108-24947109(+)
Zm00001d035401::6:24416829-24418830(-)
Zm00001d018253::5:217437842-217439843(-)
Zm00001d036839::6:103350036-103352037(+)
Zm00001d020929::7:136903651-136905652(-)
Zm00001d012802::5:258470-260471(+)
Zm00001d025195::10:108515187-108517188(+)
Zm00001d037860::6:140057127-140059128(-)
Zm00001d001813::2:1412068-1414069(+)
Zm00001d022590::7:180508086-180510087(+)
Zm00001d030401::1:129740864-129742865(-)
Zm00001d011976::8:165535601-165537602(+)
Zm00001d016566::5:167770095-167772096(-)
Zm00001d023915::10:28084481-28086482(-)
Zm00001d053858::4:242389164-242391165(+)
Zm00001d018938::7:9827560-9829561(-)
Zm00001d005990::2:194858177-194860178(+)
Zm00001d010805::8:128362081-128364082(-)
Zm00001d024953::10:96658367-96660368(-)
Zm00001d051453::4:159241802-159243803(+)
Zm00001d019729::7:54271480-54273481(-)
Zm00001d030681::1:152752746-152754747(-)
Zm00001d048796::4:5655449-5657450(-)
Zm00001d034784::1:302255025-302257026(-)
Zm00001d021659::7:159374581-159376582(+)
Zm00001d046678::9:102074077-102076078(+)
Zm00001d037413::6:124877262-124879263(-)
Zm00001d007311::2:227457713-227459714(-)
Zm00001d009640::8:74049314-74051315(-)
Zm00001d013744::5:19096015-19098016(-)
Zm00001d042653::3:175442592-175444593(-)
Zm00001d004019::2:76031245-76033246(+)
Zm00001d045885::9:45583007-45585008(+)
Zm00001d028213::1:26609254-26611255(-)
Zm00001d053746::4:240329257-240331258(+)
Zm00001d048597::4:1026317-1028318(-)
Zm00001d010054::8:97425096-97427097(+)
Zm00001d031241::1:183286477-183288478(+)
Zm00001d038841::6:165639478-165641479(-)
Zm00001d049158::4:18371075-18373076(+)
Zm00001d030194::1:112585584-112587585(-)
Zm00001d012198::8:169944193-169946194(-)
Zm00001d027445::1:5479637-5481638(+)
Zm00001d021465::7:152801062-152803063(+)
Zm00001d018902::7:8762349-8764350(-)
Zm00001d002590::2:16294114-16296115(-)
Zm00001d011377::8:148950846-148952847(-)
Zm00001d007312::2:227510522-227512523(+)
Zm00001d033304::1:258183614-258185615(-)
Zm00001d022524::7:179330731-179332732(+)
Zm00001d007175::2:223831133-223833134(-)
Zm00001d007121::2:222780420-222782421(+)
Zm00001d009409::8:63301835-63303836(+)
Zm00001d015014::5:72142078-72144079(+)
Zm00001d033917::1:278532415-278534416(-)
Zm00001d006808::2:217124944-217126945(+)
Zm00001d043693::3:207556296-207558297(-)
Zm00001d014192::5:35788009-35790010(-)
Zm00001d012472::8:175082245-175084246(+)
Zm00001d045326::9:19058952-19060953(+)
Zm00001d027456::1:5662588-5664589(-)
Zm00001d022230::7:173264703-173266704(+)
Zm00001d039840::3:16365419-16367420(+)
Zm00001d032203::1:217007977-217009978(+)
Zm00001d052018::4:176600042-176602043(-)
Zm00001d033468::1:263518518-263520519(+)
Zm00001d005343::2:170140796-170142797(+)
Zm00001d034083::1:283632892-283634893(+)
Zm00001d027996::1:19701822-19703823(-)
Zm00001d045476::9:23628722-23630723(+)
Zm00001d017172::5:187958935-187960936(+)
Zm00001d009735::8:78595790-78597791(+)
Zm00001d015246::5:81094921-81096922(+)
Zm00001d034252::1:287998505-288000506(+)
Zm00001d033727::1:272357136-272359137(-)
Zm00001d008374::8:6697638-6699639(+)
Zm00001d016720::5:174137110-174139111(+)
Zm00001d011174::8:141803830-141805831(+)
Zm00001d011496::8:152421267-152423268(-)
Zm00001d003107::2:32460710-32462711(+)
Zm00001d018028::5:212371078-212373079(+)
Zm00001d029060::1:56815952-56817953(-)
Zm00001d008929::8:25813401-25815402(+)
Zm00001d002103::2:5988786-5990787(-)
Zm00001d047396::9:128703005-128705006(-)
Zm00001d005163::2:161911611-161913612(+)
Zm00001d032687::1:234440704-234442705(-)
Zm00001d040477::3:45759265-45761266(+)
Zm00001d017420::5:195395433-195397434(-)
Zm00001d026639::10:149260656-149262657(-)
Zm00001d004348::2:105684647-105686648(+)
Zm00001d049192::4:19876039-19878040(-)
Zm00001d039703::3:12600259-12602260(-)
Zm00001d051919::4:174634091-174636092(-)
Zm00001d006540::2:210703227-210705228(+)
Zm00001d041988::3:146708282-146710283(+)
Zm00001d003443::2:44528760-44530761(-)
Zm00001d010373::8:111707598-111709599(-)
Zm00001d007450::2:231998143-232000144(+)
Zm00001d042349::3:162505517-162507518(-)
Zm00001d013718::5:18411479-18413480(+)
Zm00001d041201::3:105182670-105184671(-)
Zm00001d041222::3:106275916-106277917(-)
Zm00001d052380::4:188746093-188748094(+)
Zm00001d051913::4:174493474-174495475(+)
Zm00001d045247::9:16980304-16982305(-)
Zm00001d049821::4:46285315-46287316(+)
Zm00001d002616::2:16823867-16825868(-)
Zm00001d033867::1:276777882-276779883(-)
Zm00001d028111::1:23122420-23124421(-)
Zm00001d015515::5:95182389-95184390(+)
Zm00001d042523::3:170586415-170588416(+)
Zm00001d042353::3:162855200-162857201(+)
Zm00001d006938::2:219877171-219879172(+)
Zm00001d018537::5:222622863-222624864(+)
Zm00001d035377::6:23678667-23680668(+)
Zm00001d003052::2:30532877-30534878(+)
Zm00001d011208::8:142997524-142999525(+)
Zm00001d024832::10:90132628-90134629(+)
Zm00001d033516::1:265278392-265280393(-)
Zm00001d047880::9:144117556-144119557(+)
Zm00001d007705::2:237878393-237880394(-)
Zm00001d009617::8:73351055-73353056(-)
Zm00001d050821::4:124636978-124638979(-)
Zm00001d047347::9:127069097-127071098(+)
Zm00001d005162::2:161900406-161902407(+)
Zm00001d018235::5:217144995-217146996(-)
Zm00001d011880::8:163864704-163866705(-)
Zm00001d026451::10:146092286-146094287(+)
Zm00001d046973::9:113653144-113655145(-)
Zm00001d020036::7:87374492-87376493(+)
Zm00001d016797::5:176179254-176181255(+)
Zm00001d012316::8:172335121-172337122(-)
Zm00001d024534::10:76839840-76841841(+)
Zm00001d003309::2:39691610-39693611(+)
Zm00001d016662::5:171775071-171777072(-)
Zm00001d016866::5:178645927-178647928(-)
Zm00001d017248::5:190306435-190308436(+)
Zm00001d052405::4:189194307-189196308(-)
Zm00001d034002::1:280779383-280781384(-)
Zm00001d038104::6:148042809-148044810(+)
Zm00001d002384::2:11632808-11634809(+)
Zm00001d052561::4:193205354-193207355(-)
Zm00001d025093::10:103657581-103659582(-)
Zm00001d012168::8:169395839-169397840(-)
Zm00001d034183::1:285933241-285935242(+)
Zm00001d026692::10:150060394-150062395(+)
Zm00001d027479::1:6250855-6252856(-)
Zm00001d025978::10:135071947-135073948(-)
Zm00001d029297::1:65307157-65309158(+)
Zm00001d006534::2:210622704-210624705(+)
Zm00001d006628::2:212891286-212893287(-)
Zm00001d027842::1:14890818-14892819(-)
Zm00001d052005::4:176267847-176269848(-)
Zm00001d015676::5:105124611-105126612(-)
Zm00001d011941::8:164864177-164866178(-)
Zm00001d017713::5:205041378-205043379(+)
Zm00001d029608::1:79117606-79119607(-)
Zm00001d012765::8:180344359-180346360(-)
Zm00001d007583::2:235287032-235289033(-)
Zm00001d047241::9:123677115-123679116(+)
Zm00001d043767::3:209431014-209433015(+)
Zm00001d013531::5:13742786-13744787(+)
Zm00001d035717::6:42703953-42705954(+)
Zm00001d011929::8:164791531-164793532(+)
Zm00001d010782::8:127606831-127608832(-)
Zm00001d032466::1:227587444-227589445(+)
Zm00001d050153::4:69518396-69520397(+)
Zm00001d028616::1:40944819-40946820(-)
Zm00001d037972::6:143909984-143911985(+)
Zm00001d014600::5:54831306-54833307(-)
Zm00001d025217::10:109648937-109650938(+)
Zm00001d049046::4:13839486-13841487(+)
Zm00001d041603::3:129425613-129427614(+)
Zm00001d043363::3:197712500-197714501(-)
Zm00001d053726::4:239912334-239914335(+)
Zm00001d054012::4:245108904-245110905(-)
Zm00001d049469::4:31427405-31429406(+)
Zm00001d038200::6:151403490-151405491(-)
Zm00001d041234::3:107223105-107225106(-)
Zm00001d021177::7:145079243-145081244(+)
Zm00001d032808::1:238906480-238908481(-)
Zm00001d029899::1:93195285-93197286(-)
Zm00001d010038::8:96489503-96491504(+)
Zm00001d047687::9:139352121-139354122(+)
Zm00001d053857::4:242297981-242299982(-)
Zm00001d021181::7:145150325-145152326(+)
Zm00001d004934::2:149555355-149557356(-)
Zm00001d048430::9:156094631-156096632(+)
Zm00001d040312::3:37527092-37529093(-)
Zm00001d001914::2:2808098-2810099(-)
Zm00001d015417::5:89198999-89201000(+)
Zm00001d049719::4:41374611-41376612(-)
Zm00001d022542::7:179753587-179755588(-)
Zm00001d038475::6:158239270-158241271(+)
Zm00001d005986::2:194820331-194822332(-)
Zm00001d052886::4:203406371-203408372(+)
Zm00001d008176::8:334770-336771(-)
Zm00001d032148::1:214489580-214491581(+)
Zm00001d054039::4:245460702-245462703(-)
Zm00001d009081::8:35348761-35350762(+)
Zm00001d012751::8:179753987-179755988(+)
Zm00001d037114::6:112863906-112865907(-)
Zm00001d049375::4:28147253-28149254(-)
Zm00001d028931::1:51976338-51978339(+)
Zm00001d005833::2:190343107-190345108(+)
Zm00001d030643::1:150365007-150367008(-)
Zm00001d052227::4:183822399-183824400(-)
Zm00001d048325::9:154501759-154503760(-)
Zm00001d032099::1:212697175-212699176(-)
Zm00001d037323::6:121110770-121112771(+)
Zm00001d036167::6:75650292-75652293(-)
Zm00001d015309::5:84020867-84022868(+)
Zm00001d053661::4:238370512-238372513(+)
Zm00001d002137::2:6506837-6508838(+)
Zm00001d026698::10:150318512-150320513(-)
Zm00001d051756::4:168938521-168940522(+)
Zm00001d028011::1:20292557-20294558(-)
Zm00001d050082::4:64845520-64847521(+)
Zm00001d004456::2:113210557-113212558(-)
Zm00001d050341::4:82447712-82449713(-)
Zm00001d042847::3:181905099-181907100(-)
Zm00001d012092::8:168112177-168114178(+)
Zm00001d032939::1:244124771-244126772(-)
Zm00001d034592::1:297385567-297387568(+)
Zm00001d048215::9:152593375-152595376(+)
Zm00001d034965::6:292955-294956(-)
Zm00001d027859::1:15498725-15500726(+)
Zm00001d013653::5:16256768-16258769(+)
Zm00001d015193::5:78904360-78906361(+)
Zm00001d032923::1:243211162-243213163(-)
Zm00001d026283::10:142765375-142767376(-)
Zm00001d009724::8:77925135-77927136(-)
Zm00001d004132::2:85446979-85448980(+)
Zm00001d047501::9:132766370-132768371(-)
Zm00001d053743::4:240291396-240293397(+)
Zm00001d010031::8:96224603-96226604(+)
Zm00001d030958::1:169036020-169038021(+)
Zm00001d029872::1:91250067-91252068(+)
Zm00001d052237::4:184292135-184294136(-)
Zm00001d007405::2:230982105-230984106(+)
Zm00001d039513::3:6289544-6291545(-)
Zm00001d034068::1:283073993-283075994(+)
Zm00001d017826::5:207865463-207867464(-)
Zm00001d042862::3:182289283-182291284(+)
Zm00001d017987::5:211415816-211417817(-)
Zm00001d031789::1:201866784-201868785(+)
Zm00001d052148::4:181202102-181204103(-)
Zm00001d032101::1:212863074-212865075(-)
Zm00001d033588::1:267932932-267934933(-)
Zm00001d015089::5:75093639-75095640(-)
Zm00001d037333::6:121824446-121826447(-)
Zm00001d038704::6:163075270-163077271(+)
Zm00001d017108::5:185663087-185665088(-)
Zm00001d044607::3:233295333-233297334(+)
Zm00001d002837::2:24270823-24272824(-)
Zm00001d021480::7:153354960-153356961(-)
Zm00001d015634::5:102238801-102240802(-)
Zm00001d016575::5:167946612-167948613(+)
Zm00001d048266::9:153451682-153453683(+)
Zm00001d039913::3:19193247-19195248(+)
Zm00001d002624::2:17087030-17089031(-)
Zm00001d048059::9:149084386-149086387(+)
Zm00001d014712::5:60146874-60148875(-)
Zm00001d049956::4:55419134-55421135(+)
Zm00001d009439::8:64586726-64588727(+)
Zm00001d008340::8:5792694-5794695(-)
Zm00001d043922::3:213877926-213879927(+)
Zm00001d025713::10:127159444-127161445(-)
Zm00001d022386::7:176536924-176538925(-)
Zm00001d010700::8:124960171-124962172(+)
Zm00001d005497::2:175976142-175978143(-)
Zm00001d049361::4:27893767-27895768(-)
Zm00001d008529::8:11902398-11904399(+)
Zm00001d027427::1:5093790-5095791(+)
Zm00001d022337::7:175700273-175702274(+)
Zm00001d044138::3:220170035-220172036(-)
Zm00001d020642::7:126110393-126112394(-)
Zm00001d028367::1:32293024-32295025(+)
Zm00001d026548::10:148002701-148004702(-)
Zm00001d044978::9:9102416-9104417(-)
Zm00001d028298::1:29610102-29612103(+)
Zm00001d042861::3:182284095-182286096(+)
Zm00001d001803::2:1243973-1245974(+)
Zm00001d011745::8:160631697-160633698(-)
Zm00001d047335::9:126827237-126829238(-)
Zm00001d018030::5:212390258-212392259(+)
Zm00001d051287::4:151762379-151764380(+)
Zm00001d021142::7:143937348-143939349(+)
Zm00001d042303::3:160020973-160022974(-)
Zm00001d013887::5:23882553-23884554(-)
Zm00001d040793::3:66277564-66279565(-)
Zm00001d020627::7:125484768-125486769(+)
Zm00001d034180::1:285817466-285819467(-)
Zm00001d019632::7:47322814-47324815(-)
Zm00001d009727::8:78046673-78048674(+)
Zm00001d047471::9:131204596-131206597(-)
Zm00001d038071::6:146903687-146905688(+)
Zm00001d009167::8:40628593-40630594(+)
Zm00001d024201::10:55333134-55335135(-)
Zm00001d006868::2:218290217-218292218(+)
Zm00001d002647::2:18057745-18059746(-)
Zm00001d033248::1:256099434-256101435(+)
Zm00001d006897::2:218928979-218930980(-)
Zm00001d051043::4:138321750-138323751(-)
Zm00001d009436::8:64433195-64435196(-)
Zm00001d047841::9:143022745-143024746(+)
Zm00001d021788::7:162997642-162999643(+)
Zm00001d007558::2:234867133-234869134(+)
Zm00001d040026::3:23370701-23372702(-)
Zm00001d026055::10:137221543-137223544(+)
Zm00001d033404::1:262055599-262057600(+)
Zm00001d011825::8:162160191-162162192(-)
Zm00001d053635::4:237826203-237828204(+)
Zm00001d046317::9:80082403-80084404(+)
Zm00001d013259::5:7239112-7241113(+)
Zm00001d049476::4:31586659-31588660(+)
Zm00001d028818::1:47564545-47566546(+)
Zm00001d017219::5:189313330-189315331(+)
Zm00001d037476::6:126487760-126489761(+)
Zm00001d015054::5:73446782-73448783(+)
Zm00001d034061::1:282849247-282851248(-)
Zm00001d019326::7:27942641-27944642(-)
Zm00001d027478::1:6246115-6248116(-)
Zm00001d039656::3:10860308-10862309(+)
Zm00001d025106::10:104545017-104547018(-)
Zm00001d041760::3:136290231-136292232(-)
Zm00001d014911::5:67877186-67879187(-)
Zm00001d047028::9:115825449-115827450(-)
Zm00001d007108::2:222400868-222402869(-)
Zm00001d041168::3:101763698-101765699(+)
Zm00001d007886::2:241702691-241704692(-)
Zm00001d015930::5:132526411-132528412(+)
Zm00001d029280::1:64683963-64685964(+)
Zm00001d053899::4:243347203-243349204(-)
Zm00001d038861::6:166017494-166019495(+)
Zm00001d010822::8:128817667-128819668(+)
Zm00001d039914::3:19238474-19240475(-)
Zm00001d043519::3:202648921-202650922(+)
Zm00001d043237::3:192737543-192739544(-)
Zm00001d048090::9:149910846-149912847(-)
Zm00001d016715::5:173613252-173615253(+)
Zm00001d040582::3:51540615-51542616(+)
Zm00001d010308::8:108951319-108953320(+)
Zm00001d042647::3:175272490-175274491(-)
Zm00001d002418::2:12279869-12281870(+)
Zm00001d005097::2:158068853-158070854(+)
Zm00001d003428::2:44075841-44077842(+)
Zm00001d023601::10:11502362-11504363(-)
Zm00001d015689::5:107845872-107847873(+)
Zm00001d016531::5:166567490-166569491(-)
Zm00001d021695::7:160395178-160397179(+)
Zm00001d035309::6:20498414-20500415(-)
Zm00001d003382::2:42356054-42358055(-)
Zm00001d021870::7:164997872-164999873(+)
Zm00001d053623::4:237043621-237045622(+)
Zm00001d046488::9:92070710-92072711(-)
Zm00001d044289::3:224359592-224361593(-)
Zm00001d023222::10:712389-714390(-)
Zm00001d029601::1:78655616-78657617(-)
Zm00001d017843::5:208581898-208583899(-)
Zm00001d010313::8:109185644-109187645(+)
Zm00001d018297::5:218093098-218095099(-)
Zm00001d027281::1:1611185-1613186(-)
Zm00001d051463::4:159591962-159593963(-)
Zm00001d009870::8:86255635-86257636(+)
Zm00001d009780::8:80728756-80730757(+)
Zm00001d006682::2:214230498-214232499(+)
Zm00001d032736::1:236835778-236837779(-)
Zm00001d027845::1:15012449-15014450(+)
Zm00001d034452::1:293407852-293409853(-)
Zm00001d013035::5:3536237-3538238(+)
Zm00001d006310::2:204255234-204257235(-)
Zm00001d021138::7:143846482-143848483(+)
Zm00001d001817::2:1427524-1429525(-)
Zm00001d005311::2:169143750-169145751(-)
Zm00001d033853::1:275851495-275853496(+)
Zm00001d018515::5:222301961-222303962(-)
Zm00001d015053::5:73222577-73224578(-)
Zm00001d019462::7:34957413-34959414(-)
Zm00001d028359::1:32042252-32044253(+)
Zm00001d043628::3:205573375-205575376(+)
Zm00001d016441::5:162427869-162429870(+)
Zm00001d004620::2:122440834-122442835(+)
Zm00001d002991::2:28957254-28959255(-)
Zm00001d053852::4:242212297-242214298(-)
Zm00001d040248::3:33743131-33745132(-)
Zm00001d033606::1:268493268-268495269(+)
Zm00001d053978::4:244553322-244555323(+)
Zm00001d012982::5:2774099-2776100(-)
Zm00001d024338::10:65516889-65518890(+)
Zm00001d024510::10:74934615-74936616(-)
Zm00001d053342::4:226830535-226832536(-)
Zm00001d028529::1:38258069-38260070(-)
Zm00001d037519::6:127996195-127998196(+)
Zm00001d016794::5:176112679-176114680(+)
Zm00001d005899::2:192212608-192214609(+)
Zm00001d050637::4:107950425-107952426(-)
Zm00001d045520::9:25266736-25268737(-)
Zm00001d005843::2:190603883-190605884(+)
Zm00001d003418::2:43781006-43783007(-)
Zm00001d050139::4:68415617-68417618(-)
Zm00001d044647::3:233931553-233933554(-)
Zm00001d036905::6:106068636-106070637(+)
Zm00001d045401::9:20678304-20680305(+)
Zm00001d021834::7:164117562-164119563(-)
Zm00001d034250::1:287915129-287917130(+)
Zm00001d032334::1:222840856-222842857(-)
Zm00001d030760::1:158445783-158447784(-)
Zm00001d044819::9:3886362-3888363(-)
Zm00001d040649::3:55959863-55961864(-)
Zm00001d051728::4:168189564-168191565(+)
Zm00001d010205::8:103946858-103948859(+)
Zm00001d012832::5:957709-959710(-)
Zm00001d036916::6:106352586-106354587(+)
Zm00001d010889::8:132314086-132316087(-)
Zm00001d041829::3:139495893-139497894(-)
Zm00001d007231::2:225280963-225282964(-)
Zm00001d037235::6:117160623-117162624(+)
Zm00001d007172::2:223807323-223809324(-)
Zm00001d003117::2:32783703-32785704(+)
Zm00001d042463::3:168516014-168518015(+)
Zm00001d020976::7:138350959-138352960(-)
Zm00001d004396::2:108761762-108763763(-)
Zm00001d009465::8:65744728-65746729(+)
Zm00001d025619::10:124228506-124230507(-)
Zm00001d037308::6:120274886-120276887(-)
Zm00001d033312::1:258657434-258659435(+)
Zm00001d038769::6:164171495-164173496(-)
Zm00001d041748::3:135853704-135855705(+)
Zm00001d031996::1:209095510-209097511(-)
Zm00001d012955::5:2348115-2350116(-)
Zm00001d022454::7:178052704-178054705(+)
Zm00001d009475::8:66262383-66264384(-)
Zm00001d006098::2:198136766-198138767(+)
Zm00001d039685::3:11842227-11844228(+)
Zm00001d038525::6:159265341-159267342(+)
Zm00001d021217::7:146442003-146444004(+)
Zm00001d010211::8:104189036-104191037(+)
Zm00001d034055::1:282596950-282598951(+)
Zm00001d007339::2:229144001-229146002(+)
Zm00001d003035::2:30051781-30053782(+)
Zm00001d033200::1:253559657-253561658(-)
Zm00001d011210::8:143019194-143021195(+)
Zm00001d011541::8:153971108-153973109(-)
Zm00001d044122::3:219869155-219871156(-)
Zm00001d008312::8:4857384-4859385(-)
Zm00001d027995::1:19664947-19666948(-)
Zm00001d022442::7:177743475-177745476(+)
Zm00001d005410::2:173112127-173114128(+)
Zm00001d010673::8:123818543-123820544(-)
Zm00001d023692::10:15719037-15721038(+)
Zm00001d048623::4:1531321-1533322(+)
Zm00001d043299::3:194989761-194991762(+)
Zm00001d025564::10:122406226-122408227(-)
Zm00001d038114::6:148447117-148449118(-)
Zm00001d010192::8:103463134-103465135(+)
Zm00001d051723::4:168073197-168075198(+)
Zm00001d017340::5:193373544-193375545(+)
Zm00001d026680::10:149775517-149777518(-)
Zm00001d025771::10:129059316-129061317(+)
Zm00001d042932::3:184467111-184469112(+)
Zm00001d006670::2:213907667-213909668(-)
Zm00001d051799::4:169984567-169986568(+)
Zm00001d025044::10:101377478-101379479(+)
Zm00001d019706::7:52666094-52668095(+)
Zm00001d038618::6:161014859-161016860(+)
Zm00001d033684::1:271172999-271175000(-)
Zm00001d028471::1:35958940-35960941(+)
Zm00001d027539::1:7845236-7847237(-)
Zm00001d026073::10:137728302-137730303(-)
Zm00001d012492::8:175445658-175447659(-)
Zm00001d029481::1:72569342-72571343(-)
Zm00001d022407::7:176992218-176994219(-)
Zm00001d029231::1:63233872-63235873(-)
Zm00001d012533::8:176248117-176250118(+)
Zm00001d024892::10:93169486-93171487(+)
Zm00001d032883::1:241397143-241399144(-)
Zm00001d018001::5:211702844-211704845(-)
Zm00001d006722::2:215283365-215285366(-)
Zm00001d037910::6:141724036-141726037(-)
Zm00001d036727::6:99180266-99182267(+)
Zm00001d015025::5:72690376-72692377(+)
Zm00001d036841::6:103430537-103432538(+)
Zm00001d004193::2:90160610-90162611(-)
Zm00001d032035::1:210086686-210088687(+)
Zm00001d006131::2:199425994-199427995(-)
Zm00001d016595::5:168997332-168999333(-)
Zm00001d030617::1:148804602-148806603(+)
Zm00001d034729::1:300853979-300855980(-)
Zm00001d043327::3:196606260-196608261(-)
Zm00001d032901::1:242212472-242214473(-)
Zm00001d008970::8:27767371-27769372(-)
Zm00001d025059::10:102053301-102055302(+)
Zm00001d039786::3:14618166-14620167(-)
Zm00001d010536::8:119695327-119697328(-)
Zm00001d008734::8:18248529-18250530(-)
Zm00001d042151::3:153899095-153901096(-)
Zm00001d021122::7:143279319-143281320(+)
Zm00001d038617::6:160996437-160998438(-)
Zm00001d023506::10:7806194-7808195(-)
Zm00001d043137::3:189992648-189994649(-)
Zm00001d006639::2:213113324-213115325(+)
Zm00001d004326::2:103396057-103398058(-)
Zm00001d013699::5:17855363-17857364(+)
Zm00001d033817::1:274654317-274656318(+)
Zm00001d028646::1:41721105-41723106(-)
Zm00001d032565::1:230662755-230664756(+)
Zm00001d002080::2:5514470-5516471(-)
Zm00001d005455::2:174864813-174866814(+)
Zm00001d042447::3:168087431-168089432(-)
Zm00001d053151::4:216322171-216324172(-)
Zm00001d038689::6:162610219-162612220(-)
Zm00001d021610::7:158047860-158049861(-)
Zm00001d042055::3:148896096-148898097(-)
Zm00001d034237::1:287537231-287539232(-)
Zm00001d035924::6:60479519-60481520(+)
Zm00001d049421::4:29955440-29957441(+)
Zm00001d036993::6:108512616-108514617(+)
Zm00001d033324::1:259041081-259043082(-)
Zm00001d006162::2:200195208-200197209(+)
Zm00001d019563::7:42954360-42956361(-)
Zm00001d027589::1:8570744-8572745(+)
Zm00001d029649::1:81320664-81322665(-)
Zm00001d025209::10:109176451-109178452(+)
Zm00001d032598::1:231624596-231626597(+)
Zm00001d034931::1:306056516-306058517(+)
Zm00001d015384::5:87547314-87549315(+)
Zm00001d013275::5:7560109-7562110(-)
Zm00001d043652::3:206060268-206062269(+)
Zm00001d034413::1:292248828-292250829(-)
Zm00001d018260::5:217548411-217550412(-)
Zm00001d029826::1:89003068-89005069(+)
Zm00001d040144::3:29140928-29142929(-)
Zm00001d010439::8:115164090-115166091(+)
Zm00001d015425::5:89570554-89572555(-)
Zm00001d012401::8:173735017-173737018(-)
Zm00001d046662::9:101022397-101024398(+)
Zm00001d020182::7:98079996-98081997(+)
Zm00001d045125::9:13614371-13616372(+)
Zm00001d027320::1:2888951-2890952(-)
Zm00001d041407::3:117382557-117384558(+)
Zm00001d045764::9:37788025-37790026(+)
Zm00001d025278::10:112298069-112300070(+)
Zm00001d034835::1:303404046-303406047(+)
Zm00001d040399::3:41315675-41317676(-)
Zm00001d012274::8:171716875-171718876(+)
Zm00001d035512::6:30480209-30482210(+)
Zm00001d008203::8:1026155-1028156(-)
Zm00001d026336::10:143755598-143757599(+)
Zm00001d026253::10:142080321-142082322(-)
Zm00001d003492::2:45891862-45893863(+)
Zm00001d005707::2:184026673-184028674(-)
Zm00001d052748::4:199641094-199643095(+)
Zm00001d045684::9:33189010-33191011(+)
Zm00001d036230::6:78251605-78253606(+)
Zm00001d034778::1:302097411-302099412(-)
Zm00001d038687::6:162601294-162603295(-)
Zm00001d020590::7:123881834-123883835(+)
Zm00001d017640::5:202855340-202857341(+)
Zm00001d003149::2:33782180-33784181(-)
Zm00001d006683::2:214239809-214241810(-)
Zm00001d033910::1:278293962-278295963(-)
Zm00001d027401::1:4425331-4427332(-)
Zm00001d044630::3:233619183-233621184(+)
Zm00001d008998::8:29411222-29413223(+)
Zm00001d033555::1:267031874-267033875(-)
Zm00001d005172::2:162268986-162270987(-)
Zm00001d049073::4:14841209-14843210(+)
Zm00001d020097::7:91756558-91758559(-)
Zm00001d006538::2:210695103-210697104(+)
Zm00001d044432::3:227772642-227774643(-)
Zm00001d021169::7:144825665-144827666(+)
Zm00001d003160::2:34008092-34010093(-)
Zm00001d007157::2:223445783-223447784(+)
Zm00001d048233::9:152881489-152883490(+)
Zm00001d035820::6:53197947-53199948(+)
Zm00001d021511::7:154588912-154590913(+)
Zm00001d040322::3:38010050-38012051(-)
Zm00001d009312::8:54219115-54221116(+)
Zm00001d034340::1:290230540-290232541(-)
Zm00001d042540::3:171276203-171278204(+)
Zm00001d034036::1:281959509-281961510(+)
Zm00001d045646::9:30796520-30798521(+)
Zm00001d029033::1:55453293-55455294(-)
Zm00001d005656::2:182282736-182284737(+)
Zm00001d016006::5:138910724-138912725(+)
Zm00001d053785::4:241015098-241017099(-)
Zm00001d048861::4:6605573-6607574(+)
Zm00001d004387::2:107986831-107988832(+)
Zm00001d004646::2:124947865-124949866(+)
Zm00001d053912::4:243584089-243586090(+)
Zm00001d040422::3:42670780-42672781(+)
Zm00001d009569::8:71080825-71082826(-)
Zm00001d039415::3:3816105-3818106(+)
Zm00001d037982::6:144257909-144259910(-)
Zm00001d032232::1:218087652-218089653(-)
Zm00001d052467::4:190595499-190597500(+)
Zm00001d032403::1:225536383-225538384(-)
Zm00001d019220::7:22371293-22373294(-)
Zm00001d039716::3:12836100-12838101(-)
Zm00001d015116::5:76322622-76324623(+)
Zm00001d018724::7:3137750-3139751(-)
Zm00001d010714::8:125363001-125365002(-)
Zm00001d007430::2:231531989-231533990(+)
Zm00001d016621::5:170398483-170400484(+)
Zm00001d020691::7:128617085-128619086(+)
Zm00001d043093::3:189073364-189075365(+)
Zm00001d044814::9:3483322-3485323(+)
Zm00001d006100::2:198159268-198161269(-)
Zm00001d007517::2:233657886-233659887(-)
Zm00001d031847::1:203971737-203973738(+)
Zm00001d036726::6:99174090-99176091(+)
Zm00001d023990::10:34699589-34701590(-)
Zm00001d020383::7:110505908-110507909(+)
Zm00001d049540::4:33809032-33811033(+)
Zm00001d008420::8:8271912-8273913(+)
Zm00001d025141::10:106320737-106322738(-)
Zm00001d044672::3:234544396-234546397(+)
Zm00001d043434::3:199758200-199760201(-)
Zm00001d047482::9:131691546-131693547(+)
Zm00001d038248::6:152316145-152318146(-)
Zm00001d044016::3:216697758-216699759(-)
Zm00001d036433::6:88293793-88295794(-)
Zm00001d023858::10:25248307-25250308(-)
Zm00001d052903::4:204204238-204206239(+)
Zm00001d038761::6:163994358-163996359(+)
Zm00001d015182::5:78508235-78510236(+)
Zm00001d023984::10:34277018-34279019(+)
Zm00001d021704::7:160766744-160768745(-)
Zm00001d049888::4:50692589-50694590(-)
Zm00001d029516::1:74163781-74165782(-)
Zm00001d007501::2:233358980-233360981(-)
Zm00001d011069::8:138018958-138020959(-)
Zm00001d043060::3:187830022-187832023(-)
Zm00001d031871::1:204755134-204757135(-)
Zm00001d022262::7:173863713-173865714(+)
Zm00001d014462::5:48438468-48440469(+)
Zm00001d002507::2:14260057-14262058(-)
Zm00001d029473::1:72292985-72294986(+)
Zm00001d053287::4:224270058-224272059(-)
Zm00001d037108::6:112475252-112477253(-)
Zm00001d015205::5:79248919-79250920(+)
Zm00001d009967::8:92809018-92811019(-)
Zm00001d025674::10:125985163-125987164(+)
Zm00001d047796::9:141982844-141984845(-)
Zm00001d053969::4:244433196-244435197(-)
Zm00001d051568::4:162974258-162976259(+)
Zm00001d007772::2:239361724-239363725(+)
Zm00001d042575::3:172360560-172362561(+)
Zm00001d020974::7:138258585-138260586(+)
Zm00001d018774::7:4890930-4892931(+)
Zm00001d006421::2:207462689-207464690(-)
Zm00001d045422::9:21620642-21622643(+)
Zm00001d052648::4:195797602-195799603(-)
Zm00001d036621::6:95026070-95028071(+)
Zm00001d037873::6:140620943-140622944(-)
Zm00001d005365::2:171080978-171082979(+)
Zm00001d026147::10:139779467-139781468(+)
Zm00001d017422::5:195637364-195639365(-)
Zm00001d023651::10:13645357-13647358(+)
Zm00001d034409::1:292160713-292162714(+)
Zm00001d005347::2:170391083-170393084(-)
Zm00001d006675::2:214027974-214029975(+)
Zm00001d052026::4:176837652-176839653(+)
Zm00001d036877::6:105440952-105442953(-)
Zm00001d029694::1:82894417-82896418(-)
Zm00001d030509::1:140363155-140365156(+)
Zm00001d046277::9:77626901-77628902(+)
Zm00001d044744::9:1003812-1005813(+)
Zm00001d051595::4:164053348-164055349(-)
Zm00001d048178::9:151712822-151714823(-)
Zm00001d039903::3:18859640-18861641(-)
Zm00001d003363::2:41638552-41640553(+)
Zm00001d052389::4:188968096-188970097(-)
Zm00001d041004::3:89703103-89705104(+)
Zm00001d011130::8:139918803-139920804(+)
Zm00001d029365::1:67593836-67595837(+)
Zm00001d036678::6:97432787-97434788(-)
Zm00001d020887::7:135473064-135475065(+)
Zm00001d006753::2:215959204-215961205(-)
Zm00001d011803::8:161772603-161774604(-)
Zm00001d013873::5:23535037-23537038(+)
Zm00001d017067::5:184311882-184313883(-)
Zm00001d037871::6:140514626-140516627(-)
Zm00001d049313::4:26003517-26005518(-)
Zm00001d006626::2:212801860-212803861(-)
Zm00001d035191::6:8700391-8702392(-)
Zm00001d038409::6:156613577-156615578(-)
Zm00001d020666::7:127313548-127315549(+)
Zm00001d012615::8:177273809-177275810(-)
Zm00001d008870::8:23386287-23388288(-)
Zm00001d037313::6:120407326-120409327(-)
Zm00001d017769::5:206294466-206296467(+)
Zm00001d022405::7:176884017-176886018(-)
Zm00001d021718::7:161352494-161354495(+)
Zm00001d035194::6:8810026-8812027(+)
Zm00001d034624::1:298238397-298240398(-)
Zm00001d045479::9:23845970-23847971(-)
Zm00001d015133::5:76812917-76814918(+)
Zm00001d035540::6:31624077-31626078(+)
Zm00001d009907::8:88812588-88814589(+)
Zm00001d020536::7:121380861-121382862(+)
Zm00001d020748::7:131100444-131102445(+)
Zm00001d017820::5:207736114-207738115(-)
Zm00001d042526::3:170859865-170861866(+)
Zm00001d013802::5:20825358-20827359(-)
Zm00001d010710::8:125261966-125263967(-)
Zm00001d012254::8:171067404-171069405(-)
Zm00001d004798::2:140006963-140008964(+)
Zm00001d033709::1:271943134-271945135(-)
Zm00001d042863::3:182294797-182296798(-)
Zm00001d053727::4:239921349-239923350(+)
Zm00001d005387::2:171974825-171976826(+)
Zm00001d026187::10:140544780-140546781(-)
Zm00001d013031::5:3487431-3489432(-)
Zm00001d015211::5:79550438-79552439(+)
Zm00001d030398::1:129274089-129276090(-)
Zm00001d007857::2:241016614-241018615(-)
Zm00001d009840::8:84650234-84652235(+)
Zm00001d024985::10:97996208-97998209(-)
Zm00001d052812::4:201676403-201678404(+)
Zm00001d037990::6:144432858-144434859(+)
Zm00001d005107::2:158545488-158547489(+)
Zm00001d005649::2:181906630-181908631(+)
Zm00001d028562::1:39216971-39218972(-)
Zm00001d043254::3:193424827-193426828(-)
Zm00001d021090::7:142548843-142550844(+)
Zm00001d050925::4:131907275-131909276(+)
Zm00001d010697::8:124865375-124867376(+)
Zm00001d010849::8:130301550-130303551(+)
Zm00001d033362::1:260328340-260330341(+)
Zm00001d010353::8:110722487-110724488(+)
Zm00001d018977::7:11463191-11465192(+)
Zm00001d008191::8:776714-778715(+)
Zm00001d021296::7:148164693-148166694(-)
Zm00001d003660::2:52984972-52986973(+)
Zm00001d027848::1:15125344-15127345(-)
Zm00001d025384::10:116616824-116618825(+)
Zm00001d034651::1:298854308-298856309(+)
Zm00001d037875::6:140725374-140727375(-)
Zm00001d049438::4:30249950-30251951(+)
Zm00001d003630::2:51046304-51048305(+)
Zm00001d020790::7:132793016-132795017(+)
Zm00001d018815::7:5971530-5973531(+)
Zm00001d009175::8:41009461-41011462(+)
Zm00001d019643::7:47835870-47837871(+)
Zm00001d006613::2:212610024-212612025(+)
Zm00001d031753::1:200739306-200741307(-)
Zm00001d015314::5:84280539-84282540(-)
Zm00001d023903::10:27300666-27302667(-)
Zm00001d021330::7:149025766-149027767(+)
Zm00001d047067::9:117139238-117141239(-)
Zm00001d031970::1:208247078-208249079(-)
Zm00001d044602::3:233171322-233173323(-)
Zm00001d048661::4:2960298-2962299(-)
Zm00001d028189::1:25773593-25775594(-)
Zm00001d029226::1:63130871-63132872(-)
Zm00001d045873::9:45036708-45038709(+)
Zm00001d043511::3:202353508-202355509(+)
Zm00001d002791::2:22793046-22795047(-)
Zm00001d046405::9:87584380-87586381(-)
Zm00001d027501::1:6821555-6823556(-)
Zm00001d036401::6:86901275-86903276(+)
Zm00001d044657::3:234222631-234224632(+)
Zm00001d018918::7:9395429-9397430(+)
Zm00001d025795::10:129816068-129818069(+)
Zm00001d034730::1:300923971-300925972(+)
Zm00001d012031::8:166791773-166793774(-)
Zm00001d042683::3:176800133-176802134(-)
Zm00001d014030::5:29409586-29411587(-)
Zm00001d053611::4:236413980-236415981(-)
Zm00001d017274::5:191421844-191423845(-)
Zm00001d018739::7:3652922-3654923(+)
Zm00001d039901::3:18650124-18652125(-)
Zm00001d042113::3:151434093-151436094(-)
Zm00001d024252::10:59716453-59718454(-)
Zm00001d046538::9:94667139-94669140(-)
Zm00001d034640::1:298681326-298683327(+)
Zm00001d051761::4:168964006-168966007(-)
Zm00001d009240::8:45901172-45903173(+)
Zm00001d002980::2:28750921-28752922(-)
Zm00001d054075::4:245958838-245960839(-)
Zm00001d036429::6:88161563-88163564(-)
Zm00001d042781::3:179454094-179456095(+)
Zm00001d044634::3:233674969-233676970(-)
Zm00001d040459::3:44575373-44577374(+)
Zm00001d036952::6:107234263-107236264(+)
Zm00001d011959::8:165239107-165241108(+)
Zm00001d004289::2:100318943-100320944(-)
Zm00001d042543::3:171456930-171458931(-)
Zm00001d052019::4:176629919-176631920(+)
Zm00001d049541::4:33819594-33821595(-)
Zm00001d019106::7:16898118-16900119(+)
Zm00001d036484::6:90187550-90189551(-)
Zm00001d030227::1:114442911-114444912(+)
Zm00001d040958::3:83069924-83071925(+)
Zm00001d044629::3:233607211-233609212(+)
Zm00001d031890::1:205423339-205425340(+)
Zm00001d045894::9:46152736-46154737(+)
Zm00001d042040::3:148155893-148157894(-)
Zm00001d022599::7:180823316-180825317(+)
Zm00001d006637::2:213097940-213099941(-)
Zm00001d041979::3:146470513-146472514(+)
Zm00001d032376::1:224521242-224523243(-)
Zm00001d008229::8:1983996-1985997(-)
Zm00001d021580::7:156784988-156786989(-)
Zm00001d023608::10:11913063-11915064(-)
Zm00001d031764::1:201111297-201113298(-)
Zm00001d049270::4:23887739-23889740(+)
Zm00001d031562::1:194370894-194372895(-)
Zm00001d037745::6:136198347-136200348(-)
Zm00001d051959::4:175345919-175347920(+)
Zm00001d004298::2:101437244-101439245(-)
Zm00001d014626::5:56460203-56462204(-)
Zm00001d022466::7:178211580-178213581(+)
Zm00001d009587::8:71705837-71707838(-)
Zm00001d040611::3:53766344-53768345(+)
Zm00001d040584::3:51597999-51600000(-)
Zm00001d047967::9:146609839-146611840(+)
Zm00001d010736::8:126376526-126378527(+)
Zm00001d035926::6:60490673-60492674(+)
Zm00001d049647::4:38603548-38605549(-)
Zm00001d051598::4:164062472-164064473(+)
Zm00001d039388::3:3147256-3149257(-)
Zm00001d028525::1:38126139-38128140(-)
Zm00001d049613::4:37637835-37639836(+)
Zm00001d034817::1:302862804-302864805(+)
Zm00001d035465::6:28061604-28063605(-)
Zm00001d011923::8:164684358-164686359(-)
Zm00001d046949::9:112343222-112345223(-)
Zm00001d034239::1:287587287-287589288(+)
Zm00001d026453::10:146112331-146114332(-)
Zm00001d035285::6:19338568-19340569(+)
Zm00001d015463::5:91734852-91736853(-)
Zm00001d036301::6:83187082-83189083(-)
Zm00001d006317::2:204330927-204332928(-)
Zm00001d009814::8:82755000-82757001(-)
Zm00001d027468::1:5942254-5944255(+)
Zm00001d037580::6:130380576-130382577(-)
Zm00001d031713::1:199205442-199207443(+)
Zm00001d040056::3:25351565-25353566(+)
Zm00001d018796::7:5387185-5389186(-)
Zm00001d033666::1:269987506-269989507(+)
Zm00001d009146::8:39522839-39524840(+)
Zm00001d002034::2:4814001-4816002(-)
Zm00001d025465::10:119803759-119805760(+)
Zm00001d033030::1:247825576-247827577(-)
Zm00001d001917::2:2906262-2908263(+)
Zm00001d003620::2:50643374-50645375(+)
Zm00001d039772::3:14484482-14486483(-)
Zm00001d041627::3:130034296-130036297(-)
Zm00001d003175::2:34559520-34561521(-)
Zm00001d040188::3:31146876-31148877(+)
Zm00001d023534::10:9076676-9078677(+)
Zm00001d051800::4:169989999-169992000(+)
Zm00001d044037::3:217449589-217451590(+)
Zm00001d032327::1:222600776-222602777(-)
Zm00001d036165::6:75436922-75438923(-)
Zm00001d016381::5:160205808-160207809(-)
Zm00001d013568::5:14451479-14453480(-)
Zm00001d002602::2:16530979-16532980(+)
Zm00001d012504::8:175571043-175573044(+)
Zm00001d027975::1:18956443-18958444(-)
Zm00001d014178::5:35071137-35073138(-)
Zm00001d044709::3:235528797-235530798(-)
Zm00001d013725::5:18630480-18632481(+)
Zm00001d041491::3:123766757-123768758(-)
Zm00001d012671::8:178350000-178352001(+)
Zm00001d047934::9:145671347-145673348(+)
Zm00001d035579::6:34694110-34696111(-)
Zm00001d042345::3:162346052-162348053(+)
Zm00001d044148::3:220491313-220493314(+)
Zm00001d049054::4:14032117-14034118(+)
Zm00001d019132::7:18526518-18528519(-)
Zm00001d028536::1:38526028-38528029(-)
Zm00001d036957::6:107328071-107330072(+)
Zm00001d052075::4:178747646-178749647(-)
Zm00001d018962::7:10830065-10832066(+)
Zm00001d037191::6:115196770-115198771(+)
Zm00001d029602::1:78655578-78657579(-)
Zm00001d012659::8:178081938-178083939(-)
Zm00001d017959::5:210904923-210906924(+)
Zm00001d014587::5:54422531-54424532(+)
Zm00001d051707::4:167319641-167321642(-)
Zm00001d034373::1:291114464-291116465(-)
Zm00001d016731::5:174492663-174494664(-)
Zm00001d028174::1:25494352-25496353(+)
Zm00001d008326::8:5364355-5366356(+)
Zm00001d018013::5:212101197-212103198(+)
Zm00001d047463::9:130900338-130902339(+)
Zm00001d019068::7:15073528-15075529(+)
Zm00001d048487::9:157076483-157078484(+)
Zm00001d034810::1:302658931-302660932(+)
Zm00001d008909::8:24854579-24856580(-)
Zm00001d021136::7:143639065-143641066(+)
Zm00001d017106::5:185543348-185545349(+)
Zm00001d015802::5:121330067-121332068(+)
Zm00001d048948::4:10533187-10535188(-)
Zm00001d049457::4:30905802-30907803(-)
Zm00001d017778::5:206415984-206417985(-)
Zm00001d009978::8:93223217-93225218(+)
Zm00001d017724::5:205291254-205293255(-)
Zm00001d034476::1:294034169-294036170(+)
Zm00001d033876::1:277129406-277131407(+)
Zm00001d045739::9:36168551-36170552(-)
Zm00001d027411::1:4721842-4723843(-)
Zm00001d021993::7:167646973-167648974(-)
Zm00001d051512::4:161025642-161027643(+)
Zm00001d030982::1:171817047-171819048(+)
Zm00001d030074::1:103632880-103634881(+)
Zm00001d031837::1:203220477-203222478(+)
Zm00001d043573::3:204255393-204257394(-)
Zm00001d053788::4:241099086-241101087(-)
Zm00001d017953::5:210783781-210785782(+)
Zm00001d001789::2:957262-959263(-)
Zm00001d048802::4:5761780-5763781(+)
Zm00001d021966::7:167221651-167223652(+)
Zm00001d003707::2:55660741-55662742(-)
Zm00001d011413::8:149843418-149845419(+)
Zm00001d005251::2:165784774-165786775(+)
Zm00001d019933::7:77374216-77376217(+)
Zm00001d031903::1:206154595-206156596(-)
Zm00001d021821::7:163713167-163715168(+)
Zm00001d033310::1:258524375-258526376(-)
Zm00001d017525::5:198720404-198722405(-)
Zm00001d019084::7:15691907-15693908(+)
Zm00001d013272::5:7533938-7535939(+)
Zm00001d037546::6:128893015-128895016(+)
Zm00001d017793::5:206968630-206970631(-)
Zm00001d034444::1:293189946-293191947(+)
Zm00001d015234::5:80289141-80291142(-)
Zm00001d039096::6:169959590-169961591(+)
Zm00001d024751::10:86090078-86092079(-)
Zm00001d034512::1:295266350-295268351(+)
Zm00001d053221::4:220728338-220730339(-)
Zm00001d034662::1:299187192-299189193(+)
Zm00001d053453::4:232253320-232255321(-)
Zm00001d044754::9:1353246-1355247(-)
Zm00001d020209::7:100241909-100243910(+)
Zm00001d006517::2:210346249-210348250(+)
Zm00001d053423::4:230877704-230879705(-)
Zm00001d042841::3:181693028-181695029(+)
Zm00001d005926::2:193007926-193009927(-)
Zm00001d026347::10:143967134-143969135(+)
Zm00001d005616::2:180791944-180793945(-)
Zm00001d014969::5:70571393-70573394(+)
Zm00001d053308::4:225429492-225431493(-)
Zm00001d039963::3:20815953-20817954(-)
Zm00001d032244::1:218616047-218618048(+)
Zm00001d020702::7:129163705-129165706(+)
Zm00001d014687::5:59015850-59017851(+)
Zm00001d036356::6:85553809-85555810(+)
Zm00001d033415::1:262540441-262542442(+)
Zm00001d018746::7:4068718-4070719(-)
Zm00001d018377::5:219512428-219514429(+)
Zm00001d043144::3:190103475-190105476(-)
Zm00001d011328::8:146859340-146861341(-)
Zm00001d052323::4:187097213-187099214(+)
Zm00001d035308::6:20484301-20486302(-)
Zm00001d015687::5:107747067-107749068(-)
Zm00001d038695::6:162655115-162657116(+)
Zm00001d047358::9:127483261-127485262(+)
Zm00001d043692::3:207544057-207546058(+)
Zm00001d051951::4:175146242-175148243(+)
Zm00001d019941::7:78277340-78279341(+)
Zm00001d006896::2:218755770-218757771(+)
Zm00001d047857::9:143578972-143580973(-)
Zm00001d019478::7:35956001-35958002(+)
Zm00001d018941::7:9995012-9997013(-)
Zm00001d048015::9:148010497-148012498(+)
Zm00001d036485::6:90316835-90318836(-)
Zm00001d018906::7:8959601-8961602(+)
Zm00001d033668::1:270115111-270117112(+)
Zm00001d013787::5:20165681-20167682(-)
Zm00001d028752::1:45536383-45538384(+)
Zm00001d042624::3:174358311-174360312(+)
Zm00001d010529::8:119422526-119424527(-)
Zm00001d038694::6:162653020-162655021(-)
Zm00001d050944::4:132913609-132915610(-)
Zm00001d039915::3:19333315-19335316(+)
Zm00001d037367::6:123034222-123036223(+)
Zm00001d010858::8:130733808-130735809(+)
Zm00001d002193::2:7731757-7733758(+)
Zm00001d035097::6:5176931-5178932(+)
Zm00001d048453::9:156672252-156674253(-)
Zm00001d003448::2:44632230-44634231(+)
Zm00001d041710::3:134443487-134445488(+)
Zm00001d009117::8:37516453-37518454(+)
Zm00001d039578::3:8253896-8255897(+)
Zm00001d012242::8:170792902-170794903(-)
Zm00001d001903::2:2635530-2637531(+)
Zm00001d032157::1:214719168-214721169(+)
Zm00001d029604::1:78768580-78770581(+)
Zm00001d027353::1:3496647-3498648(-)
Zm00001d007465::2:232278360-232280361(-)
Zm00001d026273::10:142621886-142623887(-)
Zm00001d042400::3:164748544-164750545(-)
Zm00001d010281::8:107229339-107231340(+)
Zm00001d002375::2:11369240-11371241(+)
Zm00001d012564::8:176761573-176763574(-)
Zm00001d021396::7:150909023-150911024(+)
Zm00001d015603::5:100720226-100722227(+)
Zm00001d045744::9:36377279-36379280(+)
Zm00001d020246::7:102019767-102021768(-)
Zm00001d045565::9:26891801-26893802(+)
Zm00001d043090::3:188974888-188976889(-)
Zm00001d024924::10:95198421-95200422(+)
Zm00001d014988::5:71246169-71248170(+)
Zm00001d031672::1:198162867-198164868(+)
Zm00001d030103::1:105867199-105869200(-)
Zm00001d006640::2:213252095-213254096(+)
Zm00001d029722::1:84137622-84139623(+)
Zm00001d009123::8:37793647-37795648(-)
Zm00001d010499::8:118124963-118126964(+)
Zm00001d049431::4:30114042-30116043(+)
Zm00001d005451::2:174587602-174589603(+)
Zm00001d001875::2:2214425-2216426(+)
Zm00001d049790::4:44842120-44844121(+)
Zm00001d042658::3:175716370-175718371(-)
Zm00001d035161::6:7393430-7395431(+)
Zm00001d020306::7:105041199-105043200(+)
Zm00001d008496::8:10383791-10385792(-)
Zm00001d007441::2:231762643-231764644(+)
Zm00001d014424::5:46052945-46054946(+)
Zm00001d046691::9:102518269-102520270(-)
Zm00001d053722::4:239852805-239854806(-)
Zm00001d008880::8:23600116-23602117(-)
Zm00001d030557::1:143969664-143971665(+)
Zm00001d015743::5:115449795-115451796(+)
Zm00001d051328::4:154589109-154591110(-)
Zm00001d025078::10:102815372-102817373(+)
Zm00001d049723::4:41537386-41539387(-)
Zm00001d030765::1:158953399-158955400(+)
Zm00001d009649::8:74348935-74350936(-)
Zm00001d032875::1:241221597-241223598(-)
Zm00001d034073::1:283196924-283198925(-)
Zm00001d036406::6:87049480-87051481(+)
Zm00001d043424::3:199375917-199377918(-)
Zm00001d015059::5:73775537-73777538(+)
Zm00001d051442::4:158810354-158812355(-)
Zm00001d052585::4:193609502-193611503(+)
Zm00001d047296::9:125816593-125818594(+)
Zm00001d050857::4:127179855-127181856(+)
Zm00001d023384::10:4335755-4337756(-)
Zm00001d039263::3:766397-768398(-)
Zm00001d005792::2:188845086-188847087(-)
Zm00001d011661::8:157814615-157816616(+)
Zm00001d007716::2:238074068-238076069(-)
Zm00001d014714::5:60219714-60221715(-)
Zm00001d045045::9:10949243-10951244(-)
Zm00001d003751::2:57532752-57534753(+)
Zm00001d035128::6:6324439-6326440(-)
Zm00001d024745::10:85908623-85910624(-)
Zm00001d009402::8:62915258-62917259(+)
Zm00001d018903::7:8799520-8801521(-)
Zm00001d011611::8:155858694-155860695(+)
Zm00001d024950::10:96567944-96569945(+)
Zm00001d042483::3:169113151-169115152(-)
Zm00001d034420::1:292482799-292484800(-)
Zm00001d003928::2:69380247-69382248(+)
Zm00001d020589::7:123816703-123818704(+)
Zm00001d042158::3:154263905-154265906(+)
Zm00001d011162::8:141384898-141386899(-)
Zm00001d003851::2:62507204-62509205(-)
Zm00001d034886::1:304713555-304715556(+)
Zm00001d048235::9:152954226-152956227(-)
Zm00001d041244::3:107893493-107895494(-)
Zm00001d034244::1:287678371-287680372(-)
Zm00001d009217::8:44167356-44169357(-)
```
