## Supplementary material for "A comprehensive map of preferentially located motifs reveals distinct proximal *cis*-regulatory elements in plants": CACTCA_containing_gene_set.txt

```
#Occurences of CACTCA between -8 and 16 (positions relative to the transcription start site)
#353 sequences with CACTCA in this interval
#1.37% of the sequences in promoter set with CACTCA (set with 25847 sequences)
Zm00001d015992::5:137822706-137824707(-)
Zm00001d014928::5:68766153-68768154(+)
Zm00001d022036::7:168372967-168374968(-)
Zm00001d014286::5:39516859-39518860(-)
Zm00001d015654::5:103263913-103265914(-)
Zm00001d052618::4:195016672-195018673(-)
Zm00001d029899::1:93195285-93197286(-)
Zm00001d018140::5:215254103-215256104(+)
Zm00001d037235::6:117160623-117162624(+)
Zm00001d047463::9:130900338-130902339(+)
Zm00001d002313::2:10109969-10111970(+)
Zm00001d049375::4:28147253-28149254(-)
Zm00001d040125::3:28532786-28534787(+)
Zm00001d039251::3:560802-562803(+)
Zm00001d038758::6:163955663-163957664(-)
Zm00001d032469::1:227678605-227680606(+)
Zm00001d010519::8:118866106-118868107(+)
Zm00001d017032::5:183208899-183210900(+)
Zm00001d047765::9:141342555-141344556(+)
Zm00001d015905::5:130029845-130031846(-)
Zm00001d028744::1:45105594-45107595(+)
Zm00001d037336::6:121968432-121970433(-)
Zm00001d021850::7:164519629-164521630(-)
Zm00001d004697::2:131928377-131930378(+)
Zm00001d021231::7:146609950-146611951(-)
Zm00001d025140::10:106283026-106285027(-)
Zm00001d031959::1:208018837-208020838(-)
Zm00001d026298::10:143167155-143169156(+)
Zm00001d039343::3:2184047-2186048(+)
Zm00001d028295::1:29495741-29497742(+)
Zm00001d030601::1:147641026-147643027(-)
Zm00001d041583::3:128251127-128253128(+)
Zm00001d031338::1:186727579-186729580(+)
Zm00001d052149::4:181230787-181232788(-)
Zm00001d006808::2:217124944-217126945(+)
Zm00001d045434::9:22057282-22059283(+)
Zm00001d050821::4:124636978-124638979(-)
Zm00001d008743::8:18839261-18841262(+)
Zm00001d023243::10:1301128-1303129(-)
Zm00001d015054::5:73446782-73448783(+)
Zm00001d050532::4:97647441-97649442(-)
Zm00001d029279::1:64614734-64616735(+)
Zm00001d035400::6:24392564-24394565(-)
Zm00001d025141::10:106320737-106322738(-)
Zm00001d033603::1:268380424-268382425(+)
Zm00001d039385::3:3107152-3109153(-)
Zm00001d014596::5:54667124-54669125(-)
Zm00001d010450::8:115696998-115698999(-)
Zm00001d007388::2:230456999-230459000(+)
Zm00001d037227::6:116706341-116708342(-)
Zm00001d012838::5:978942-980943(+)
Zm00001d022526::7:179351525-179353526(-)
Zm00001d048193::9:152170173-152172174(-)
Zm00001d029106::1:58270863-58272864(+)
Zm00001d013595::5:15087994-15089995(+)
Zm00001d047293::9:125768672-125770673(-)
Zm00001d012510::8:175692808-175694809(+)
Zm00001d025564::10:122406226-122408227(-)
Zm00001d049506::4:32692733-32694734(-)
Zm00001d028588::1:40103262-40105263(-)
Zm00001d018187::5:216021911-216023912(-)
Zm00001d008957::8:27194848-27196849(-)
Zm00001d010229::8:104833191-104835192(+)
Zm00001d005369::2:171121413-171123414(+)
Zm00001d045042::9:10905433-10907434(+)
Zm00001d014647::5:57176904-57178905(+)
Zm00001d003175::2:34559520-34561521(-)
Zm00001d022156::7:171398567-171400568(+)
Zm00001d031381::1:187901287-187903288(-)
Zm00001d034382::1:291403340-291405341(-)
Zm00001d046697::9:102851326-102853327(+)
Zm00001d015705::5:109789991-109791992(+)
Zm00001d037108::6:112475252-112477253(-)
Zm00001d011891::8:164114898-164116899(-)
Zm00001d051333::4:154919578-154921579(-)
Zm00001d014896::5:67132891-67134892(-)
Zm00001d012180::8:169621325-169623326(-)
Zm00001d023608::10:11913063-11915064(-)
Zm00001d048165::9:151239380-151241381(+)
Zm00001d047223::9:122807161-122809162(-)
Zm00001d038022::6:145418873-145420874(-)
Zm00001d046859::9:108428073-108430074(+)
Zm00001d052793::4:201140709-201142710(-)
Zm00001d002086::2:5769835-5771836(+)
Zm00001d031549::1:193874125-193876126(-)
Zm00001d033391::1:261538394-261540395(+)
Zm00001d010609::8:121803417-121805418(+)
Zm00001d025114::10:104941167-104943168(-)
Zm00001d025901::10:133327547-133329548(-)
Zm00001d020412::7:112204044-112206045(-)
Zm00001d029826::1:89003068-89005069(+)
Zm00001d006366::2:205741272-205743273(-)
Zm00001d014291::5:39713917-39715918(+)
Zm00001d014715::5:60300543-60302544(-)
Zm00001d026296::10:143154811-143156812(+)
Zm00001d049346::4:27244547-27246548(-)
Zm00001d011959::8:165239107-165241108(+)
Zm00001d051328::4:154589109-154591110(-)
Zm00001d020666::7:127313548-127315549(+)
Zm00001d002746::2:21331597-21333598(+)
Zm00001d047762::9:141214360-141216361(-)
Zm00001d039774::3:14505327-14507328(+)
Zm00001d048337::9:154669840-154671841(-)
Zm00001d018528::5:222519853-222521854(-)
Zm00001d013830::5:21882078-21884079(+)
Zm00001d041385::3:115253600-115255601(-)
Zm00001d006683::2:214239809-214241810(-)
Zm00001d027402::1:4416329-4418330(+)
Zm00001d004903::2:147882988-147884989(-)
Zm00001d033310::1:258524375-258526376(-)
Zm00001d034421::1:292492179-292494180(-)
Zm00001d039283::3:998434-1000435(+)
Zm00001d019799::7:62267121-62269122(+)
Zm00001d044709::3:235528797-235530798(-)
Zm00001d035747::6:44779302-44781303(+)
Zm00001d005429::2:173708457-173710458(+)
Zm00001d041712::3:134637180-134639181(+)
Zm00001d017153::5:187155047-187157048(-)
Zm00001d016621::5:170398483-170400484(+)
Zm00001d028298::1:29610102-29612103(+)
Zm00001d044607::3:233295333-233297334(+)
Zm00001d010373::8:111707598-111709599(-)
Zm00001d021350::7:149679268-149681269(+)
Zm00001d021675::7:159790313-159792314(-)
Zm00001d038960::6:167707534-167709535(-)
Zm00001d012662::8:178246578-178248579(-)
Zm00001d021614::7:158106101-158108102(+)
Zm00001d017005::5:182537998-182539999(+)
Zm00001d044526::3:230884879-230886880(+)
Zm00001d012242::8:170792902-170794903(-)
Zm00001d015147::5:76956355-76958356(+)
Zm00001d040639::3:55589616-55591617(+)
Zm00001d023377::10:4285888-4287889(-)
Zm00001d025002::10:98772177-98774178(-)
Zm00001d041719::3:134954463-134956464(+)
Zm00001d021682::7:159931304-159933305(+)
Zm00001d027427::1:5093790-5095791(+)
Zm00001d034097::1:283963873-283965874(+)
Zm00001d017197::5:188627257-188629258(-)
Zm00001d011473::8:151513195-151515196(-)
Zm00001d020686::7:128316191-128318192(-)
Zm00001d043039::3:187192840-187194841(-)
Zm00001d035774::6:47427410-47429411(+)
Zm00001d019462::7:34957413-34959414(-)
Zm00001d035047::6:3084564-3086565(-)
Zm00001d037003::6:108769275-108771276(-)
Zm00001d002824::2:23886416-23888417(+)
Zm00001d037786::6:137823535-137825536(+)
Zm00001d025776::10:129143878-129145879(+)
Zm00001d004401::2:109325503-109327504(+)
Zm00001d010397::8:112810489-112812490(+)
Zm00001d021379::7:150388147-150390148(-)
Zm00001d009723::8:77902726-77904727(+)
Zm00001d010982::8:135763869-135765870(-)
Zm00001d050535::4:97965990-97967991(+)
Zm00001d019563::7:42954360-42956361(-)
Zm00001d011360::8:148419708-148421709(+)
Zm00001d010835::8:129358001-129360002(-)
Zm00001d051930::4:174759644-174761645(+)
Zm00001d043464::3:200803271-200805272(-)
Zm00001d005282::2:167646638-167648639(+)
Zm00001d043709::3:207984276-207986277(+)
Zm00001d002411::2:12161504-12163505(+)
Zm00001d029140::1:60228491-60230492(-)
Zm00001d046399::9:87278795-87280796(-)
Zm00001d036895::6:105847676-105849677(-)
Zm00001d029257::1:63915032-63917033(+)
Zm00001d028889::1:49801018-49803019(+)
Zm00001d006538::2:210695103-210697104(+)
Zm00001d015914::5:130945870-130947871(+)
Zm00001d013704::5:18156690-18158691(-)
Zm00001d039150::6:171099272-171101273(-)
Zm00001d003660::2:52984972-52986973(+)
Zm00001d015451::5:91104666-91106667(+)
Zm00001d043590::3:204496237-204498238(+)
Zm00001d021145::7:144086714-144088715(+)
Zm00001d032427::1:226011993-226013994(-)
Zm00001d051403::4:157198899-157200900(+)
Zm00001d019670::7:49543833-49545834(-)
Zm00001d046276::9:77506224-77508225(+)
Zm00001d025737::10:127950067-127952068(+)
Zm00001d034931::1:306056516-306058517(+)
Zm00001d033619::1:269006150-269008151(+)
Zm00001d009600::8:72496217-72498218(+)
Zm00001d037498::6:127321204-127323205(-)
Zm00001d006158::2:200054375-200056376(-)
Zm00001d027887::1:16746365-16748366(-)
Zm00001d010692::8:124710590-124712591(-)
Zm00001d048566::9:158875984-158877985(+)
Zm00001d027740::1:12443482-12445483(-)
Zm00001d035139::6:6678177-6680178(-)
Zm00001d038248::6:152316145-152318146(-)
Zm00001d034277::1:288350165-288352166(+)
Zm00001d022185::7:172189924-172191925(-)
Zm00001d022500::7:178892521-178894522(+)
Zm00001d017548::5:199283279-199285280(-)
Zm00001d032579::1:231179013-231181014(-)
Zm00001d037737::6:135892104-135894105(+)
Zm00001d013461::5:12112549-12114550(-)
Zm00001d046501::9:92852996-92854997(-)
Zm00001d002896::2:26116308-26118309(+)
Zm00001d031109::1:177576209-177578210(+)
Zm00001d018941::7:9995012-9997013(-)
Zm00001d051815::4:170384003-170386004(-)
Zm00001d051916::4:174618970-174620971(-)
Zm00001d053099::4:213557576-213559577(+)
Zm00001d046609::9:98575705-98577706(-)
Zm00001d007095::2:222189661-222191662(-)
Zm00001d006750::2:215850363-215852364(+)
Zm00001d038958::6:167643405-167645406(+)
Zm00001d018756::7:4288551-4290552(+)
Zm00001d042541::3:171420216-171422217(+)
Zm00001d022421::7:177325295-177327296(-)
Zm00001d026360::10:144209969-144211970(+)
Zm00001d044802::9:2789080-2791081(-)
Zm00001d046996::9:114522343-114524344(-)
Zm00001d021524::7:155137590-155139591(+)
Zm00001d052708::4:198278163-198280164(+)
Zm00001d033961::1:279744285-279746286(-)
Zm00001d039817::3:15765358-15767359(+)
Zm00001d033768::1:273093719-273095720(-)
Zm00001d033420::1:262567530-262569531(+)
Zm00001d020702::7:129163705-129165706(+)
Zm00001d042049::3:148587890-148589891(-)
Zm00001d037663::6:133424000-133426001(-)
Zm00001d042057::3:148972169-148974170(-)
Zm00001d002794::2:22819593-22821594(-)
Zm00001d008305::8:4711918-4713919(+)
Zm00001d031764::1:201111297-201113298(-)
Zm00001d008791::8:20366184-20368185(+)
Zm00001d025545::10:121844734-121846735(+)
Zm00001d054065::4:245796004-245798005(-)
Zm00001d003129::2:33332885-33334886(-)
Zm00001d052829::4:202073799-202075800(-)
Zm00001d004326::2:103396057-103398058(-)
Zm00001d040382::3:40870992-40872993(+)
Zm00001d008242::8:2423063-2425064(+)
Zm00001d006673::2:214010327-214012328(+)
Zm00001d018537::5:222622863-222624864(+)
Zm00001d001936::2:3112633-3114634(+)
Zm00001d029275::1:64546287-64548288(+)
Zm00001d009465::8:65744728-65746729(+)
Zm00001d014013::5:28639170-28641171(-)
Zm00001d021695::7:160395178-160397179(+)
Zm00001d015211::5:79550438-79552439(+)
Zm00001d042770::3:179178296-179180297(-)
Zm00001d052368::4:188385449-188387450(-)
Zm00001d047087::9:118043284-118045285(-)
Zm00001d019542::7:41601095-41603096(-)
Zm00001d018105::5:214438394-214440395(-)
Zm00001d030385::1:127967374-127969375(-)
Zm00001d009779::8:80644208-80646209(+)
Zm00001d033423::1:262655133-262657134(-)
Zm00001d028317::1:30516318-30518319(+)
Zm00001d024868::10:91402490-91404491(-)
Zm00001d024164::10:51617208-51619209(+)
Zm00001d034183::1:285933241-285935242(+)
Zm00001d053688::4:239043308-239045309(+)
Zm00001d015127::5:76606796-76608797(-)
Zm00001d018650::7:1692348-1694349(-)
Zm00001d008398::8:7244995-7246996(+)
Zm00001d013787::5:20165681-20167682(-)
Zm00001d004347::2:105345726-105347727(-)
Zm00001d007653::2:237001146-237003147(+)
Zm00001d032529::1:229631218-229633219(+)
Zm00001d016559::5:167469115-167471116(+)
Zm00001d017669::5:203593030-203595031(+)
Zm00001d013982::5:27235275-27237276(-)
Zm00001d035430::6:25286151-25288152(-)
Zm00001d052098::4:179499948-179501949(+)
Zm00001d051129::4:144986065-144988066(+)
Zm00001d049385::4:28602161-28604162(-)
Zm00001d027718::1:12071816-12073817(+)
Zm00001d042721::3:178185099-178187100(+)
Zm00001d042540::3:171276203-171278204(+)
Zm00001d027394::1:4338634-4340635(+)
Zm00001d011929::8:164791531-164793532(+)
Zm00001d009605::8:72859663-72861664(+)
Zm00001d039822::3:15915028-15917029(-)
Zm00001d016715::5:173613252-173615253(+)
Zm00001d004193::2:90160610-90162611(-)
Zm00001d017455::5:196315656-196317657(-)
Zm00001d015291::5:82966716-82968717(-)
Zm00001d021225::7:146554738-146556739(-)
Zm00001d018535::5:222630620-222632621(-)
Zm00001d028235::1:27502409-27504410(-)
Zm00001d020528::7:120944273-120946274(-)
Zm00001d048396::9:155584559-155586560(-)
Zm00001d020530::7:121055861-121057862(-)
Zm00001d050153::4:69518396-69520397(+)
Zm00001d018876::7:7986619-7988620(+)
Zm00001d046268::9:77356788-77358789(+)
Zm00001d015446::5:90559004-90561005(-)
Zm00001d052005::4:176267847-176269848(-)
Zm00001d008762::8:19355690-19357691(+)
Zm00001d008238::8:2254802-2256803(+)
Zm00001d028986::1:53582823-53584824(-)
Zm00001d012772::8:180572222-180574223(-)
Zm00001d039764::3:14221935-14223936(-)
Zm00001d007864::2:241251714-241253715(-)
Zm00001d037308::6:120274886-120276887(-)
Zm00001d004966::2:150960718-150962719(+)
Zm00001d053731::4:240023308-240025309(+)
Zm00001d020675::7:127685670-127687671(+)
Zm00001d050285::4:78792180-78794181(-)
Zm00001d018962::7:10830065-10832066(+)
Zm00001d039118::6:170355865-170357866(-)
Zm00001d009217::8:44167356-44169357(-)
Zm00001d043139::3:190019363-190021364(-)
Zm00001d045635::9:30189471-30191472(+)
Zm00001d042793::3:179873966-179875967(+)
Zm00001d002143::2:6635376-6637377(+)
Zm00001d044127::3:219921855-219923856(-)
Zm00001d006106::2:198197054-198199055(+)
Zm00001d008618::8:14745875-14747876(-)
Zm00001d049407::4:29597074-29599075(-)
Zm00001d010566::8:120515992-120517993(+)
Zm00001d022035::7:168351855-168353856(-)
Zm00001d007630::2:236499393-236501394(+)
Zm00001d039603::3:8755884-8757885(-)
Zm00001d052433::4:189870358-189872359(-)
Zm00001d026010::10:135894887-135896888(+)
Zm00001d002366::2:10971642-10973643(-)
Zm00001d035261::6:18141020-18143021(-)
Zm00001d018211::5:216632201-216634202(+)
Zm00001d009117::8:37516453-37518454(+)
Zm00001d046909::9:110058285-110060286(-)
Zm00001d015053::5:73222577-73224578(-)
Zm00001d012049::8:167232778-167234779(+)
Zm00001d028333::1:31062340-31064341(-)
Zm00001d039180::6:171894828-171896829(-)
Zm00001d049476::4:31586659-31588660(+)
Zm00001d031850::1:204133134-204135135(-)
Zm00001d036970::6:107804888-107806889(+)
Zm00001d041052::3:93315721-93317722(+)
Zm00001d010711::8:125263361-125265362(+)
Zm00001d048631::4:1768997-1770998(-)
Zm00001d043022::3:186794009-186796010(+)
Zm00001d019564::7:43000929-43002930(-)
Zm00001d002952::2:27987541-27989542(-)
Zm00001d028274::1:28828710-28830711(-)
Zm00001d021541::7:155402685-155404686(+)
Zm00001d017550::5:199317899-199319900(+)
Zm00001d050139::4:68415617-68417618(-)
Zm00001d041410::3:117581252-117583253(-)
Zm00001d047559::9:135497128-135499129(+)
Zm00001d035258::6:17773815-17775816(+)
Zm00001d021189::7:145423489-145425490(+)
Zm00001d026149::10:139809292-139811293(-)
Zm00001d018032::5:212491535-212493536(-)
Zm00001d026677::10:149757691-149759692(-)
Zm00001d045145::9:14226608-14228609(-)
Zm00001d033567::1:267314214-267316215(+)
```
