## Supplementary material for "A comprehensive map of preferentially located motifs reveals distinct proximal *cis*-regulatory elements in plants": CACTCACA_containing_gene_set.txt

```
#Occurences of CACTCACA between -24 and 18 (positions relative to the transcription start site)
#60 sequences with CACTCACA in this interval
#0.23% of the sequences in promoter set with CACTCACA (set with 25847 sequences)
Zm00001d004523::2:116567959-116569960(-)
Zm00001d021614::7:158106101-158108102(+)
Zm00001d043989::3:215691817-215693818(-)
Zm00001d025199::10:108608358-108610359(+)
Zm00001d012772::8:180572222-180574223(-)
Zm00001d002347::2:10657938-10659939(-)
Zm00001d043484::3:201630024-201632025(-)
Zm00001d029031::1:55377850-55379851(-)
Zm00001d050285::4:78792180-78794181(-)
Zm00001d017550::5:199317899-199319900(+)
Zm00001d007864::2:241251714-241253715(-)
Zm00001d020702::7:129163705-129165706(+)
Zm00001d015053::5:73222577-73224578(-)
Zm00001d009465::8:65744728-65746729(+)
Zm00001d006750::2:215850363-215852364(+)
Zm00001d046934::9:111764678-111766679(+)
Zm00001d029826::1:89003068-89005069(+)
Zm00001d035139::6:6678177-6680178(-)
Zm00001d047223::9:122807161-122809162(-)
Zm00001d041712::3:134637180-134639181(+)
Zm00001d048396::9:155584559-155586560(-)
Zm00001d048631::4:1768997-1770998(-)
Zm00001d015914::5:130945870-130947871(+)
Zm00001d032326::1:222591156-222593157(+)
Zm00001d042541::3:171420216-171422217(+)
Zm00001d049346::4:27244547-27246548(-)
Zm00001d033423::1:262655133-262657134(-)
Zm00001d012180::8:169621325-169623326(-)
Zm00001d017108::5:185663087-185665088(-)
Zm00001d037308::6:120274886-120276887(-)
Zm00001d010450::8:115696998-115698999(-)
Zm00001d028588::1:40103262-40105263(-)
Zm00001d021682::7:159931304-159933305(+)
Zm00001d051916::4:174618970-174620971(-)
Zm00001d013830::5:21882078-21884079(+)
Zm00001d020845::7:134484664-134486665(+)
Zm00001d018537::5:222622863-222624864(+)
Zm00001d002313::2:10109969-10111970(+)
Zm00001d006780::2:216490287-216492288(+)
Zm00001d037498::6:127321204-127323205(-)
Zm00001d014617::5:55871940-55873941(-)
Zm00001d046489::9:92157436-92159437(-)
Zm00001d029946::1:95960994-95962995(+)
Zm00001d029899::1:93195285-93197286(-)
Zm00001d021231::7:146609950-146611951(-)
Zm00001d043709::3:207984276-207986277(+)
Zm00001d047881::9:144127539-144129540(-)
Zm00001d015054::5:73446782-73448783(+)
Zm00001d003660::2:52984972-52986973(+)
Zm00001d015446::5:90559004-90561005(-)
Zm00001d021189::7:145423489-145425490(+)
Zm00001d017562::5:199653764-199655765(+)
Zm00001d033567::1:267314214-267316215(+)
Zm00001d020696::7:128925326-128927327(+)
Zm00001d038248::6:152316145-152318146(-)
Zm00001d016559::5:167469115-167471116(+)
Zm00001d015451::5:91104666-91106667(+)
Zm00001d008762::8:19355690-19357691(+)
Zm00001d029680::1:82522280-82524281(+)
Zm00001d047030::9:115984261-115986262(-)
```
