## Supplementary material for "A comprehensive map of preferentially located motifs reveals distinct proximal *cis*-regulatory elements in plants": CACTCATC_containing_gene_set.txt

```
#Occurences of CACTCATC between -3 and 10 (positions relative to the transcription start site)
#37 sequences with CACTCATC in this interval
#0.14% of the sequences in promoter set with CACTCATC (set with 25847 sequences)
Zm00001d028235::1:27502409-27504410(-)
Zm00001d050535::4:97965990-97967991(+)
Zm00001d019563::7:42954360-42956361(-)
Zm00001d038022::6:145418873-145420874(-)
Zm00001d030601::1:147641026-147643027(-)
Zm00001d026010::10:135894887-135896888(+)
Zm00001d043464::3:200803271-200805272(-)
Zm00001d025002::10:98772177-98774178(-)
Zm00001d027718::1:12071816-12073817(+)
Zm00001d019799::7:62267121-62269122(+)
Zm00001d014647::5:57176904-57178905(+)
Zm00001d009217::8:44167356-44169357(-)
Zm00001d025564::10:122406226-122408227(-)
Zm00001d031381::1:187901287-187903288(-)
Zm00001d004347::2:105345726-105347727(-)
Zm00001d038758::6:163955663-163957664(-)
Zm00001d053731::4:240023308-240025309(+)
Zm00001d050139::4:68415617-68417618(-)
Zm00001d018105::5:214438394-214440395(-)
Zm00001d006106::2:198197054-198199055(+)
Zm00001d051403::4:157198899-157200900(+)
Zm00001d023377::10:4285888-4287889(-)
Zm00001d015147::5:76956355-76958356(+)
Zm00001d052708::4:198278163-198280164(+)
Zm00001d032579::1:231179013-231181014(-)
Zm00001d039283::3:998434-1000435(+)
Zm00001d046909::9:110058285-110060286(-)
Zm00001d029106::1:58270863-58272864(+)
Zm00001d039603::3:8755884-8757885(-)
Zm00001d044709::3:235528797-235530798(-)
Zm00001d046268::9:77356788-77358789(+)
Zm00001d037336::6:121968432-121970433(-)
Zm00001d010566::8:120515992-120517993(+)
Zm00001d002896::2:26116308-26118309(+)
Zm00001d048193::9:152170173-152172174(-)
Zm00001d035430::6:25286151-25288152(-)
Zm00001d033619::1:269006150-269008151(+)
```
