## Supplementary material for "A comprehensive map of preferentially located motifs reveals distinct proximal *cis*-regulatory elements in plants": CACTCCTG_containing_gene_set.txt

```
#Occurences of CACTCCTG between -31 and 54 (positions relative to the transcription start site)
#95 sequences with CACTCCTG in this interval
#0.37% of the sequences in promoter set with CACTCCTG (set with 25847 sequences)
Zm00001d050106::4:65976463-65978464(-)
Zm00001d032109::1:213248507-213250508(+)
Zm00001d011427::8:150234439-150236440(+)
Zm00001d017169::5:187810582-187812583(+)
Zm00001d037035::6:109839546-109841547(-)
Zm00001d028129::1:23624300-23626301(+)
Zm00001d029387::1:68550586-68552587(-)
Zm00001d047158::9:120338560-120340561(+)
Zm00001d037605::6:131421062-131423063(-)
Zm00001d049174::4:19159044-19161045(-)
Zm00001d042582::3:172729277-172731278(+)
Zm00001d003928::2:69380247-69382248(+)
Zm00001d005616::2:180791944-180793945(-)
Zm00001d044083::3:218527576-218529577(-)
Zm00001d028205::1:26186529-26188530(-)
Zm00001d039415::3:3816105-3818106(+)
Zm00001d021040::7:141044288-141046289(-)
Zm00001d023745::10:18415888-18417889(+)
Zm00001d009759::8:80073331-80075332(-)
Zm00001d043192::3:191171402-191173403(+)
Zm00001d023650::10:13639206-13641207(+)
Zm00001d052318::4:187008984-187010985(+)
Zm00001d039467::3:5059496-5061497(-)
Zm00001d044951::9:8119330-8121331(-)
Zm00001d008538::8:12068781-12070782(-)
Zm00001d052206::4:183206772-183208773(+)
Zm00001d018106::5:214441819-214443820(-)
Zm00001d015103::5:75385249-75387250(-)
Zm00001d029534::1:75289236-75291237(-)
Zm00001d027868::1:15761599-15763600(+)
Zm00001d042102::3:150719096-150721097(+)
Zm00001d032304::1:221390693-221392694(+)
Zm00001d027995::1:19664947-19666948(-)
Zm00001d017842::5:208579334-208581335(-)
Zm00001d010309::8:109065994-109067995(+)
Zm00001d046491::9:92237493-92239494(-)
Zm00001d036406::6:87049480-87051481(+)
Zm00001d043358::3:197615363-197617364(-)
Zm00001d009979::8:93240212-93242213(-)
Zm00001d052381::4:188764645-188766646(+)
Zm00001d031444::1:190269205-190271206(-)
Zm00001d043353::3:197458321-197460322(+)
Zm00001d030266::1:117618432-117620433(+)
Zm00001d003753::2:57599050-57601051(+)
Zm00001d045757::9:37397128-37399129(-)
Zm00001d032383::1:224764960-224766961(+)
Zm00001d048741::4:4795006-4797007(+)
Zm00001d022405::7:176884017-176886018(-)
Zm00001d002403::2:12027454-12029455(-)
Zm00001d043383::3:198350193-198352194(-)
Zm00001d025414::10:117931808-117933809(+)
Zm00001d039568::3:8115310-8117311(-)
Zm00001d001875::2:2214425-2216426(+)
Zm00001d042969::3:185343061-185345062(-)
Zm00001d011619::8:156246028-156248029(+)
Zm00001d005997::2:194953865-194955866(-)
Zm00001d012854::5:1122086-1124087(-)
Zm00001d019325::7:27935922-27937923(+)
Zm00001d017495::5:197541047-197543048(-)
Zm00001d049731::4:41768690-41770691(-)
Zm00001d013744::5:19096015-19098016(-)
Zm00001d030998::1:172694320-172696321(+)
Zm00001d051750::4:168781575-168783576(+)
Zm00001d011958::8:165204929-165206930(-)
Zm00001d032029::1:209947495-209949496(-)
Zm00001d010811::8:128622831-128624832(-)
Zm00001d029579::1:77558340-77560341(+)
Zm00001d018876::7:7986619-7988620(+)
Zm00001d027454::1:5601626-5603627(+)
Zm00001d053663::4:238375506-238377507(+)
Zm00001d043445::3:200375549-200377550(+)
Zm00001d025674::10:125985163-125987164(+)
Zm00001d045965::9:50421324-50423325(-)
Zm00001d004120::2:84078527-84080528(-)
Zm00001d052389::4:188968096-188970097(-)
Zm00001d043767::3:209431014-209433015(+)
Zm00001d027698::1:11319623-11321624(+)
Zm00001d045889::9:46112463-46114464(+)
Zm00001d007145::2:223324275-223326276(-)
Zm00001d028399::1:33546070-33548071(-)
Zm00001d025680::10:126095464-126097465(+)
Zm00001d007675::2:237257259-237259260(-)
Zm00001d050974::4:134741131-134743132(+)
Zm00001d043801::3:210473256-210475257(-)
Zm00001d019881::7:72857796-72859797(+)
Zm00001d018516::5:222356509-222358510(-)
Zm00001d014294::5:39815669-39817670(-)
Zm00001d002435::2:12595386-12597387(+)
Zm00001d022466::7:178211580-178213581(+)
Zm00001d032332::1:222795369-222797370(+)
Zm00001d051023::4:137426495-137428496(-)
Zm00001d003670::2:53329232-53331233(-)
Zm00001d047389::9:128561601-128563602(-)
Zm00001d006520::2:210397797-210399798(+)
Zm00001d005958::2:193819829-193821830(-)
```
