## Supplementary material for "A comprehensive map of preferentially located motifs reveals distinct proximal *cis*-regulatory elements in plants": CACTCG_containing_gene_set.txt

```
#Occurences of CACTCG between -17 and 73 (positions relative to the transcription start site)
#1237 sequences with CACTCG in this interval
#4.79% of the sequences in promoter set with CACTCG (set with 25847 sequences)
Zm00001d044479::3:229346192-229348193(+)
Zm00001d003183::2:34930926-34932927(-)
Zm00001d014685::5:58998092-59000093(+)
Zm00001d052019::4:176629919-176631920(+)
Zm00001d006345::2:205195026-205197027(-)
Zm00001d023858::10:25248307-25250308(-)
Zm00001d028177::1:25565834-25567835(-)
Zm00001d050913::4:130436438-130438439(-)
Zm00001d025756::10:128578250-128580251(-)
Zm00001d021504::7:154244588-154246589(+)
Zm00001d034817::1:302862804-302864805(+)
Zm00001d014512::5:51082645-51084646(+)
Zm00001d006306::2:204112806-204114807(+)
Zm00001d028783::1:46326372-46328373(+)
Zm00001d019671::7:49647829-49649830(+)
Zm00001d052376::4:188529767-188531768(-)
Zm00001d049183::4:19621482-19623483(+)
Zm00001d047422::9:129565415-129567416(-)
Zm00001d025326::10:114254786-114256787(-)
Zm00001d051589::4:163592143-163594144(-)
Zm00001d011458::8:150983218-150985219(+)
Zm00001d014584::5:54416607-54418608(-)
Zm00001d019047::7:14101055-14103056(-)
Zm00001d013692::5:17659516-17661517(+)
Zm00001d028354::1:31749725-31751726(-)
Zm00001d036711::6:98379930-98381931(+)
Zm00001d002797::2:22931096-22933097(+)
Zm00001d030253::1:116932446-116934447(-)
Zm00001d023909::10:27560247-27562248(-)
Zm00001d025353::10:115195815-115197816(+)
Zm00001d052961::4:206357861-206359862(-)
Zm00001d050199::4:73084962-73086963(-)
Zm00001d016159::5:147678389-147680390(-)
Zm00001d002375::2:11369240-11371241(+)
Zm00001d040144::3:29140928-29142929(-)
Zm00001d033795::1:273945951-273947952(-)
Zm00001d028829::1:47879244-47881245(+)
Zm00001d051800::4:169989999-169992000(+)
Zm00001d020117::7:93685341-93687342(+)
Zm00001d028806::1:46953826-46955827(+)
Zm00001d021588::7:157318479-157320480(+)
Zm00001d040056::3:25351565-25353566(+)
Zm00001d018133::5:215033160-215035161(+)
Zm00001d037722::6:135231296-135233297(-)
Zm00001d049789::4:44703441-44705442(+)
Zm00001d014887::5:67024670-67026671(+)
Zm00001d011632::8:156801062-156803063(-)
Zm00001d053022::4:209734076-209736077(-)
Zm00001d039915::3:19333315-19335316(+)
Zm00001d035285::6:19338568-19340569(+)
Zm00001d040578::3:50993791-50995792(+)
Zm00001d007940::2:243481127-243483128(-)
Zm00001d049821::4:46285315-46287316(+)
Zm00001d003762::2:57855060-57857061(-)
Zm00001d004348::2:105684647-105686648(+)
Zm00001d053438::4:231451535-231453536(-)
Zm00001d007121::2:222780420-222782421(+)
Zm00001d013509::5:13026218-13028219(+)
Zm00001d037816::6:138748039-138750040(-)
Zm00001d021845::7:164384354-164386355(-)
Zm00001d029946::1:95960994-95962995(+)
Zm00001d036782::6:100778002-100780003(+)
Zm00001d014583::5:54402977-54404978(+)
Zm00001d010126::8:100364858-100366859(+)
Zm00001d016465::5:163313241-163315242(-)
Zm00001d041811::3:139005561-139007562(+)
Zm00001d006476::2:209511007-209513008(+)
Zm00001d019703::7:52180713-52182714(-)
Zm00001d021711::7:160983126-160985127(-)
Zm00001d036122::6:73248881-73250882(-)
Zm00001d026214::10:141188437-141190438(-)
Zm00001d049365::4:27944903-27946904(-)
Zm00001d047635::9:137670491-137672492(-)
Zm00001d042863::3:182294797-182296798(-)
Zm00001d041649::3:131638316-131640317(-)
Zm00001d012180::8:169621325-169623326(-)
Zm00001d034491::1:294503264-294505265(-)
Zm00001d037910::6:141724036-141726037(-)
Zm00001d006722::2:215283365-215285366(-)
Zm00001d022463::7:178166550-178168551(-)
Zm00001d010499::8:118124963-118126964(+)
Zm00001d026705::10:150493132-150495133(+)
Zm00001d026607::10:148909279-148911280(-)
Zm00001d031967::1:208222588-208224589(-)
Zm00001d026249::10:141903107-141905108(-)
Zm00001d035750::6:45229432-45231433(+)
Zm00001d022049::7:168871797-168873798(+)
Zm00001d013224::5:6754898-6756899(-)
Zm00001d033668::1:270115111-270117112(+)
Zm00001d018560::5:223224768-223226769(+)
Zm00001d023993::10:35140731-35142732(-)
Zm00001d034706::1:300349306-300351307(-)
Zm00001d052632::4:195420470-195422471(+)
Zm00001d036855::6:104129436-104131437(-)
Zm00001d037463::6:126051118-126053119(-)
Zm00001d019380::7:30860375-30862376(+)
Zm00001d036108::6:72490375-72492376(-)
Zm00001d025474::10:119980836-119982837(-)
Zm00001d041415::3:118016124-118018125(+)
Zm00001d011362::8:148479532-148481533(+)
Zm00001d051563::4:162872447-162874448(+)
Zm00001d051951::4:175146242-175148243(+)
Zm00001d034608::1:297747592-297749593(-)
Zm00001d035243::6:16651631-16653632(+)
Zm00001d047395::9:128658115-128660116(-)
Zm00001d042730::3:178426835-178428836(-)
Zm00001d050747::4:120546379-120548380(+)
Zm00001d053858::4:242389164-242391165(+)
Zm00001d029264::1:64205739-64207740(+)
Zm00001d052009::4:176364134-176366135(-)
Zm00001d036941::6:106894716-106896717(-)
Zm00001d042225::3:156800549-156802550(+)
Zm00001d019218::7:22316707-22318708(-)
Zm00001d038857::6:165912798-165914799(-)
Zm00001d011245::8:144401090-144403091(+)
Zm00001d018891::7:8493803-8495804(-)
Zm00001d009617::8:73351055-73353056(-)
Zm00001d006540::2:210703227-210705228(+)
Zm00001d042809::3:180806006-180808007(-)
Zm00001d021224::7:146510183-146512184(-)
Zm00001d010574::8:120711989-120713990(+)
Zm00001d005325::2:169617890-169619891(+)
Zm00001d021169::7:144825665-144827666(+)
Zm00001d053220::4:220718201-220720202(-)
Zm00001d042468::3:168623624-168625625(+)
Zm00001d048082::9:149611501-149613502(+)
Zm00001d039664::3:11335517-11337518(+)
Zm00001d003309::2:39691610-39693611(+)
Zm00001d045739::9:36168551-36170552(-)
Zm00001d021714::7:161104568-161106569(+)
Zm00001d022357::7:176106966-176108967(-)
Zm00001d044978::9:9102416-9104417(-)
Zm00001d013023::5:3416316-3418317(+)
Zm00001d016388::5:160389753-160391754(+)
Zm00001d048521::9:157721175-157723176(-)
Zm00001d027479::1:6250855-6252856(-)
Zm00001d002001::2:4156777-4158778(-)
Zm00001d045084::9:12040936-12042937(+)
Zm00001d032450::1:226916941-226918942(+)
Zm00001d023617::10:12277611-12279612(-)
Zm00001d043764::3:209297688-209299689(-)
Zm00001d021652::7:159149323-159151324(+)
Zm00001d007655::2:237059180-237061181(-)
Zm00001d006160::2:200079879-200081880(+)
Zm00001d005928::2:193089983-193091984(+)
Zm00001d003620::2:50643374-50645375(+)
Zm00001d007157::2:223445783-223447784(+)
Zm00001d025657::10:125215195-125217196(-)
Zm00001d004513::2:115916124-115918125(+)
Zm00001d047223::9:122807161-122809162(-)
Zm00001d032880::1:241302755-241304756(+)
Zm00001d047087::9:118043284-118045285(-)
Zm00001d023559::10:10217197-10219198(-)
Zm00001d022616::7:181175754-181177755(+)
Zm00001d020971::7:138220663-138222664(-)
Zm00001d037582::6:130517606-130519607(+)
Zm00001d003382::2:42356054-42358055(-)
Zm00001d022108::7:170554582-170556583(+)
Zm00001d019756::7:56703071-56705072(-)
Zm00001d045127::9:13678849-13680850(+)
Zm00001d042215::3:156415552-156417553(+)
Zm00001d050865::4:127527197-127529198(-)
Zm00001d051383::4:156516394-156518395(+)
Zm00001d046906::9:109933601-109935602(-)
Zm00001d036539::6:91461333-91463334(+)
Zm00001d044902::9:6767576-6769577(-)
Zm00001d009439::8:64586726-64588727(+)
Zm00001d009349::8:57883374-57885375(+)
Zm00001d010711::8:125263361-125265362(+)
Zm00001d031522::1:192745383-192747384(+)
Zm00001d009626::8:73806308-73808309(-)
Zm00001d048633::4:1813709-1815710(+)
Zm00001d051627::4:165048065-165050066(+)
Zm00001d038347::6:154943467-154945468(+)
Zm00001d002302::2:9800178-9802179(-)
Zm00001d036422::6:87790550-87792551(+)
Zm00001d018391::5:219931961-219933962(-)
Zm00001d020365::7:109592894-109594895(+)
Zm00001d040467::3:45000242-45002243(-)
Zm00001d027477::1:6238141-6240142(-)
Zm00001d008858::8:22863672-22865673(+)
Zm00001d002647::2:18057745-18059746(-)
Zm00001d012426::8:174301830-174303831(+)
Zm00001d046236::9:74511400-74513401(+)
Zm00001d010410::8:113394076-113396077(-)
Zm00001d026553::10:148038842-148040843(-)
Zm00001d036936::6:106822222-106824223(+)
Zm00001d050023::4:60714479-60716480(-)
Zm00001d039612::3:9081229-9083230(-)
Zm00001d019243::7:23658541-23660542(-)
Zm00001d002426::2:12411184-12413185(-)
Zm00001d017857::5:208983084-208985085(+)
Zm00001d041378::3:114800546-114802547(-)
Zm00001d026542::10:147944997-147946998(-)
Zm00001d046670::9:101592938-101594939(-)
Zm00001d004460::2:113308878-113310879(-)
Zm00001d042279::3:158644067-158646068(+)
Zm00001d045567::9:26905028-26907029(-)
Zm00001d033747::1:272707456-272709457(-)
Zm00001d042353::3:162855200-162857201(+)
Zm00001d012206::8:170075474-170077475(+)
Zm00001d042643::3:175221113-175223114(+)
Zm00001d048798::4:5679194-5681195(-)
Zm00001d021906::7:165738433-165740434(+)
Zm00001d008544::8:12500891-12502892(-)
Zm00001d011602::8:155603753-155605754(+)
Zm00001d042137::3:153102429-153104430(+)
Zm00001d040088::3:26987118-26989119(+)
Zm00001d047392::9:128628344-128630345(-)
Zm00001d046135::9:65844658-65846659(-)
Zm00001d002347::2:10657938-10659939(-)
Zm00001d054012::4:245108904-245110905(-)
Zm00001d014150::5:34244482-34246483(-)
Zm00001d045218::9:16467293-16469294(+)
Zm00001d007513::2:233582106-233584107(-)
Zm00001d034592::1:297385567-297387568(+)
Zm00001d009978::8:93223217-93225218(+)
Zm00001d046656::9:100694613-100696614(+)
Zm00001d018977::7:11463191-11465192(+)
Zm00001d003630::2:51046304-51048305(+)
Zm00001d002131::2:6429242-6431243(-)
Zm00001d032058::1:211059974-211061975(-)
Zm00001d037153::6:113985412-113987413(-)
Zm00001d039040::6:169029159-169031160(+)
Zm00001d009175::8:41009461-41011462(+)
Zm00001d042821::3:181140135-181142136(+)
Zm00001d021177::7:145079243-145081244(+)
Zm00001d044099::3:219082193-219084194(-)
Zm00001d031430::1:189867411-189869412(-)
Zm00001d034835::1:303404046-303406047(+)
Zm00001d043266::3:193807983-193809984(-)
Zm00001d009987::8:93546782-93548783(+)
Zm00001d007184::2:224060478-224062479(+)
Zm00001d011771::8:161286996-161288997(+)
Zm00001d044849::9:5069173-5071174(+)
Zm00001d050874::4:128058910-128060911(-)
Zm00001d040760::3:64042061-64044062(+)
Zm00001d043254::3:193424827-193426828(-)
Zm00001d006670::2:213907667-213909668(-)
Zm00001d008236::8:2196914-2198915(+)
Zm00001d019680::7:50563229-50565230(-)
Zm00001d025476::10:120023075-120025076(-)
Zm00001d006183::2:200913087-200915088(+)
Zm00001d007341::2:229192298-229194299(+)
Zm00001d028218::1:26899203-26901204(-)
Zm00001d017152::5:187131908-187133909(+)
Zm00001d025465::10:119803759-119805760(+)
Zm00001d035198::6:9591316-9593317(+)
Zm00001d043144::3:190103475-190105476(-)
Zm00001d033804::1:274192577-274194578(+)
Zm00001d033516::1:265278392-265280393(-)
Zm00001d017896::5:209717028-209719029(-)
Zm00001d043652::3:206060268-206062269(+)
Zm00001d016928::5:180253065-180255066(-)
Zm00001d040339::3:38762342-38764343(+)
Zm00001d028964::1:53144101-53146102(+)
Zm00001d049979::4:56764343-56766344(+)
Zm00001d046501::9:92852996-92854997(-)
Zm00001d026478::10:146711082-146713083(-)
Zm00001d042168::3:154684138-154686139(+)
Zm00001d052261::4:185177095-185179096(-)
Zm00001d001987::2:3961821-3963822(-)
Zm00001d012755::8:179869071-179871072(+)
Zm00001d052525::4:192084466-192086467(-)
Zm00001d027699::1:11357325-11359326(+)
Zm00001d002511::2:14408417-14410418(+)
Zm00001d051337::4:155161051-155163052(+)
Zm00001d021843::7:164341815-164343816(+)
Zm00001d010619::8:122044855-122046856(+)
Zm00001d016599::5:169217456-169219457(+)
Zm00001d033775::1:273300121-273302122(-)
Zm00001d023943::10:30694517-30696518(-)
Zm00001d001813::2:1412068-1414069(+)
Zm00001d037537::6:128607791-128609792(+)
Zm00001d022371::7:176260883-176262884(+)
Zm00001d012049::8:167232778-167234779(+)
Zm00001d017199::5:188679931-188681932(-)
Zm00001d021930::7:166046806-166048807(-)
Zm00001d029226::1:63130871-63132872(-)
Zm00001d029031::1:55377850-55379851(-)
Zm00001d016158::5:147666840-147668841(-)
Zm00001d042363::3:163298105-163300106(+)
Zm00001d023869::10:25661933-25663934(-)
Zm00001d032266::1:219771631-219773632(-)
Zm00001d035191::6:8700391-8702392(-)
Zm00001d049361::4:27893767-27895768(-)
Zm00001d008238::8:2254802-2256803(+)
Zm00001d013252::5:7142591-7144592(-)
Zm00001d007705::2:237878393-237880394(-)
Zm00001d009440::8:64598481-64600482(-)
Zm00001d007960::2:244114214-244116215(-)
Zm00001d039575::3:8203307-8205308(+)
Zm00001d043556::3:203747751-203749752(+)
Zm00001d035401::6:24416829-24418830(-)
Zm00001d028333::1:31062340-31064341(-)
Zm00001d021708::7:160897119-160899120(+)
Zm00001d013498::5:12807349-12809350(-)
Zm00001d021313::7:148571617-148573618(-)
Zm00001d008976::8:28096072-28098073(-)
Zm00001d003288::2:38816769-38818770(-)
Zm00001d051976::4:175730029-175732030(-)
Zm00001d019198::7:21496478-21498479(+)
Zm00001d050107::4:66085046-66087047(+)
Zm00001d038695::6:162655115-162657116(+)
Zm00001d002548::2:15191620-15193621(-)
Zm00001d016512::5:165523056-165525057(-)
Zm00001d043244::3:193002685-193004686(-)
Zm00001d029963::1:96571907-96573908(+)
Zm00001d001923::2:2985845-2987846(+)
Zm00001d010736::8:126376526-126378527(+)
Zm00001d025680::10:126095464-126097465(+)
Zm00001d047570::9:135939609-135941610(+)
Zm00001d002372::2:11324246-11326247(-)
Zm00001d025853::10:131523381-131525382(-)
Zm00001d049581::4:36061133-36063134(+)
Zm00001d035666::6:40033183-40035184(-)
Zm00001d049038::4:13491168-13493169(+)
Zm00001d013072::5:4315989-4317990(-)
Zm00001d028593::1:40161346-40163347(+)
Zm00001d042585::3:172748839-172750840(-)
Zm00001d008271::8:3623071-3625072(+)
Zm00001d026056::10:137260071-137262072(-)
Zm00001d006705::2:214796022-214798023(+)
Zm00001d037918::6:141975916-141977917(-)
Zm00001d007441::2:231762643-231764644(+)
Zm00001d045324::9:18957323-18959324(-)
Zm00001d028266::1:28616624-28618625(-)
Zm00001d039638::3:9872488-9874489(+)
Zm00001d034167::1:285652287-285654288(-)
Zm00001d006487::2:209720538-209722539(+)
Zm00001d037434::6:125281028-125283029(+)
Zm00001d006534::2:210622704-210624705(+)
Zm00001d031291::1:185471393-185473394(+)
Zm00001d019678::7:50538914-50540915(-)
Zm00001d052941::4:205574675-205576676(-)
Zm00001d048566::9:158875984-158877985(+)
Zm00001d053208::4:220092564-220094565(-)
Zm00001d048045::9:148685253-148687254(+)
Zm00001d028692::1:43334355-43336356(-)
Zm00001d053060::4:211440580-211442581(+)
Zm00001d032291::1:220503806-220505807(+)
Zm00001d043827::3:211031208-211033209(+)
Zm00001d023899::10:27166231-27168232(+)
Zm00001d048017::9:148118346-148120347(+)
Zm00001d011652::8:157560438-157562439(+)
Zm00001d048143::9:150810898-150812899(+)
Zm00001d047443::9:130340062-130342063(+)
Zm00001d021775::7:162847983-162849984(-)
Zm00001d012292::8:172026728-172028729(-)
Zm00001d039005::6:168644993-168646994(-)
Zm00001d023592::10:11122175-11124176(+)
Zm00001d010200::8:103834416-103836417(-)
Zm00001d013073::5:4333157-4335158(-)
Zm00001d025319::10:114034651-114036652(+)
Zm00001d002423::2:12369563-12371564(+)
Zm00001d016157::5:147559572-147561573(-)
Zm00001d003584::2:49051347-49053348(+)
Zm00001d044634::3:233674969-233676970(-)
Zm00001d033283::1:257399111-257401112(+)
Zm00001d010645::8:122849550-122851551(+)
Zm00001d014428::5:46508309-46510310(-)
Zm00001d007422::2:231379699-231381700(+)
Zm00001d036777::6:100490475-100492476(+)
Zm00001d013531::5:13742786-13744787(+)
Zm00001d010793::8:127989289-127991290(+)
Zm00001d053776::4:240874977-240876978(-)
Zm00001d019450::7:34350037-34352038(-)
Zm00001d043164::3:190396461-190398462(+)
Zm00001d005833::2:190343107-190345108(+)
Zm00001d014658::5:57811194-57813195(+)
Zm00001d016070::5:142723240-142725241(-)
Zm00001d009211::8:43209528-43211529(-)
Zm00001d053171::4:217827177-217829178(-)
Zm00001d042269::3:158419706-158421707(+)
Zm00001d032172::1:215550245-215552246(+)
Zm00001d017403::5:194999488-195001489(-)
Zm00001d025978::10:135071947-135073948(-)
Zm00001d053864::4:242556490-242558491(+)
Zm00001d025738::10:127962521-127964522(-)
Zm00001d026386::10:144855692-144857693(+)
Zm00001d012518::8:176008888-176010889(-)
Zm00001d036877::6:105440952-105442953(-)
Zm00001d038882::6:166329957-166331958(-)
Zm00001d038970::6:167989723-167991724(+)
Zm00001d014019::5:28903789-28905790(+)
Zm00001d045351::9:19288417-19290418(-)
Zm00001d030989::1:172183425-172185426(-)
Zm00001d040831::3:68544744-68546745(-)
Zm00001d048777::4:5405908-5407909(+)
Zm00001d028151::1:24298122-24300123(-)
Zm00001d029620::1:79983192-79985193(+)
Zm00001d045565::9:26891801-26893802(+)
Zm00001d028905::1:50441715-50443716(+)
Zm00001d026438::10:145872605-145874606(+)
Zm00001d045352::9:19294922-19296923(-)
Zm00001d011457::8:150981786-150983787(-)
Zm00001d009850::8:85070625-85072626(-)
Zm00001d034206::1:286758765-286760766(-)
Zm00001d043075::3:188433776-188435777(+)
Zm00001d036839::6:103350036-103352037(+)
Zm00001d052797::4:201299225-201301226(-)
Zm00001d033003::1:246636087-246638088(-)
Zm00001d002108::2:6028453-6030454(+)
Zm00001d038961::6:167706616-167708617(+)
Zm00001d021978::7:167477584-167479585(+)
Zm00001d014897::5:67138943-67140944(-)
Zm00001d004744::2:135505503-135507504(-)
Zm00001d046697::9:102851326-102853327(+)
Zm00001d015914::5:130945870-130947871(+)
Zm00001d047537::9:134252154-134254155(+)
Zm00001d045322::9:18933134-18935135(-)
Zm00001d013721::5:18532645-18534646(-)
Zm00001d020134::7:94961629-94963630(-)
Zm00001d028160::1:24593211-24595212(-)
Zm00001d021716::7:161223984-161225985(-)
Zm00001d030712::1:155195122-155197123(+)
Zm00001d013758::5:19596121-19598122(+)
Zm00001d052769::4:200155641-200157642(+)
Zm00001d018487::5:221691438-221693439(-)
Zm00001d005952::2:193765377-193767378(-)
Zm00001d021296::7:148164693-148166694(-)
Zm00001d028778::1:46191187-46193188(+)
Zm00001d044854::9:5280036-5282037(-)
Zm00001d015243::5:80684738-80686739(-)
Zm00001d019943::7:78393662-78395663(+)
Zm00001d052018::4:176600042-176602043(-)
Zm00001d017193::5:188498763-188500764(-)
Zm00001d002601::2:16462410-16464411(-)
Zm00001d041710::3:134443487-134445488(+)
Zm00001d029872::1:91250067-91252068(+)
Zm00001d005973::2:194453974-194455975(+)
Zm00001d027539::1:7845236-7847237(-)
Zm00001d027842::1:14890818-14892819(-)
Zm00001d022499::7:178852694-178854695(-)
Zm00001d044159::3:220746689-220748690(+)
Zm00001d043090::3:188974888-188976889(-)
Zm00001d006691::2:214478577-214480578(+)
Zm00001d013778::5:19928559-19930560(+)
Zm00001d034600::1:297591731-297593732(+)
Zm00001d008261::8:3370525-3372526(+)
Zm00001d010458::8:116147095-116149096(-)
Zm00001d047986::9:147259132-147261133(+)
Zm00001d052943::4:205688731-205690732(+)
Zm00001d018420::5:220386868-220388869(-)
Zm00001d039425::3:3942150-3944151(+)
Zm00001d042746::3:178827993-178829994(+)
Zm00001d026118::10:138862164-138864165(-)
Zm00001d025059::10:102053301-102055302(+)
Zm00001d037926::6:142174996-142176997(+)
Zm00001d051406::4:157355025-157357026(-)
Zm00001d031621::1:196573543-196575544(+)
Zm00001d036531::6:91285767-91287768(+)
Zm00001d044629::3:233607211-233609212(+)
Zm00001d034663::1:299196263-299198264(-)
Zm00001d036942::6:106922571-106924572(-)
Zm00001d015156::5:77352650-77354651(-)
Zm00001d046405::9:87584380-87586381(-)
Zm00001d029826::1:89003068-89005069(+)
Zm00001d043509::3:202332198-202334199(+)
Zm00001d008520::8:11327709-11329710(+)
Zm00001d002234::2:8462402-8464403(+)
Zm00001d018906::7:8959601-8961602(+)
Zm00001d044015::3:216536423-216538424(-)
Zm00001d006341::2:205064657-205066658(+)
Zm00001d013956::5:26130523-26132524(+)
Zm00001d023839::10:23909090-23911091(-)
Zm00001d040147::3:29193988-29195989(-)
Zm00001d043029::3:187039535-187041536(+)
Zm00001d012270::8:171654065-171656066(-)
Zm00001d038209::6:151720207-151722208(-)
Zm00001d022126::7:170884831-170886832(+)
Zm00001d050187::4:71550589-71552590(-)
Zm00001d037616::6:131897018-131899019(-)
Zm00001d011713::8:159578085-159580086(-)
Zm00001d035209::6:9963246-9965247(-)
Zm00001d021071::7:142140470-142142471(+)
Zm00001d043434::3:199758200-199760201(-)
Zm00001d006588::2:211700782-211702783(-)
Zm00001d011526::8:153522834-153524835(+)
Zm00001d007864::2:241251714-241253715(-)
Zm00001d011420::8:150001795-150003796(+)
Zm00001d004978::2:151891109-151893110(-)
Zm00001d018647::7:1618385-1620386(+)
Zm00001d033511::1:265215470-265217471(-)
Zm00001d027320::1:2888951-2890952(-)
Zm00001d010782::8:127606831-127608832(-)
Zm00001d030856::1:163639464-163641465(-)
Zm00001d021433::7:152096850-152098851(-)
Zm00001d047105::9:118782931-118784932(-)
Zm00001d018439::5:220895359-220897360(-)
Zm00001d003669::2:53282924-53284925(-)
Zm00001d025827::10:131079188-131081189(+)
Zm00001d052837::4:202247088-202249089(+)
Zm00001d032608::1:231933762-231935763(-)
Zm00001d048151::9:150981908-150983909(+)
Zm00001d022236::7:173374666-173376667(+)
Zm00001d013166::5:5728915-5730916(+)
Zm00001d042102::3:150719096-150721097(+)
Zm00001d038229::6:152052314-152054315(-)
Zm00001d022088::7:169842560-169844561(+)
Zm00001d044412::3:227447071-227449072(-)
Zm00001d009796::8:81802121-81804122(-)
Zm00001d023395::10:4672826-4674827(-)
Zm00001d047880::9:144117556-144119557(+)
Zm00001d012887::5:1611361-1613362(-)
Zm00001d002708::2:19919390-19921391(-)
Zm00001d044139::3:220226730-220228731(-)
Zm00001d029231::1:63233872-63235873(-)
Zm00001d045764::9:37788025-37790026(+)
Zm00001d023692::10:15719037-15721038(+)
Zm00001d007517::2:233657886-233659887(-)
Zm00001d041829::3:139495893-139497894(-)
Zm00001d023741::10:18405844-18407845(-)
Zm00001d018661::7:2085889-2087890(+)
Zm00001d052044::4:177334756-177336757(+)
Zm00001d031736::1:200198988-200200989(-)
Zm00001d048396::9:155584559-155586560(-)
Zm00001d011401::8:149522165-149524166(+)
Zm00001d043598::3:204731833-204733834(-)
Zm00001d001917::2:2906262-2908263(+)
Zm00001d039104::6:170112649-170114650(-)
Zm00001d051598::4:164062472-164064473(+)
Zm00001d023336::10:3629586-3631587(+)
Zm00001d017046::5:183610455-183612456(-)
Zm00001d045430::9:21880427-21882428(-)
Zm00001d042842::3:181807068-181809069(+)
Zm00001d046661::9:100966426-100968427(-)
Zm00001d031575::1:195065777-195067778(+)
Zm00001d026303::10:143239135-143241136(-)
Zm00001d039730::3:13149766-13151767(-)
Zm00001d016228::5:151142205-151144206(-)
Zm00001d003432::2:44209194-44211195(-)
Zm00001d038163::6:150022985-150024986(+)
Zm00001d013211::5:6623649-6625650(-)
Zm00001d034784::1:302255025-302257026(-)
Zm00001d017381::5:193890800-193892801(+)
Zm00001d037770::6:136859406-136861407(+)
Zm00001d017202::5:188705216-188707217(-)
Zm00001d028576::1:39585910-39587911(+)
Zm00001d042935::3:184485084-184487085(+)
Zm00001d041112::3:98139234-98141235(-)
Zm00001d001827::2:1538159-1540160(+)
Zm00001d027707::1:11595159-11597160(-)
Zm00001d002939::2:27519071-27521072(+)
Zm00001d032509::1:228992836-228994837(-)
Zm00001d048410::9:155792465-155794466(-)
Zm00001d036004::6:65334822-65336823(-)
Zm00001d011360::8:148419708-148421709(+)
Zm00001d033830::1:275164899-275166900(-)
Zm00001d034207::1:286821327-286823328(-)
Zm00001d031486::1:191638259-191640260(+)
Zm00001d052741::4:199480933-199482934(-)
Zm00001d005378::2:171591849-171593850(+)
Zm00001d045973::9:51049384-51051385(-)
Zm00001d018888::7:8364281-8366282(-)
Zm00001d002775::2:22292496-22294497(+)
Zm00001d006414::2:207260082-207262083(+)
Zm00001d012912::5:1884132-1886133(+)
Zm00001d025144::10:106477772-106479773(+)
Zm00001d037519::6:127996195-127998196(+)
Zm00001d030790::1:159876374-159878375(+)
Zm00001d014168::5:34950745-34952746(+)
Zm00001d047187::9:121322729-121324730(-)
Zm00001d009881::8:87084095-87086096(-)
Zm00001d041173::3:102051104-102053105(+)
Zm00001d031860::1:204432476-204434477(+)
Zm00001d026451::10:146092286-146094287(+)
Zm00001d052948::4:205899416-205901417(-)
Zm00001d053585::4:235370130-235372131(+)
Zm00001d038963::6:167826827-167828828(+)
Zm00001d053308::4:225429492-225431493(-)
Zm00001d012719::8:179167668-179169669(-)
Zm00001d016255::5:153718774-153720775(-)
Zm00001d005472::2:175348235-175350236(+)
Zm00001d038879::6:166308666-166310667(-)
Zm00001d039394::3:3272806-3274807(+)
Zm00001d033313::1:258665352-258667353(-)
Zm00001d053635::4:237826203-237828204(+)
Zm00001d013726::5:18680425-18682426(-)
Zm00001d025892::10:133209504-133211505(+)
Zm00001d020835::7:134274361-134276362(-)
Zm00001d033606::1:268493268-268495269(+)
Zm00001d052188::4:182614600-182616601(-)
Zm00001d009708::8:77016835-77018836(-)
Zm00001d047265::9:124806263-124808264(+)
Zm00001d037234::6:117122564-117124565(+)
Zm00001d048129::9:150527518-150529519(+)
Zm00001d041842::3:140250068-140252069(+)
Zm00001d041522::3:125846114-125848115(-)
Zm00001d042049::3:148587890-148589891(-)
Zm00001d018366::5:219241001-219243002(-)
Zm00001d016476::5:163843143-163845144(-)
Zm00001d025713::10:127159444-127161445(-)
Zm00001d036751::6:99766351-99768352(+)
Zm00001d039326::3:1952523-1954524(-)
Zm00001d034823::1:302983019-302985020(-)
Zm00001d047603::9:136819503-136821504(-)
Zm00001d024611::10:80309240-80311241(+)
Zm00001d046923::9:110941533-110943534(+)
Zm00001d009753::8:79795300-79797301(-)
Zm00001d049412::4:29804134-29806135(-)
Zm00001d038504::6:158801660-158803661(-)
Zm00001d015851::5:126266324-126268325(+)
Zm00001d003265::2:38341384-38343385(+)
Zm00001d027613::1:9016145-9018146(-)
Zm00001d015989::5:137388661-137390662(-)
Zm00001d009928::8:90094183-90096184(+)
Zm00001d031447::1:190291448-190293449(-)
Zm00001d026670::10:149703878-149705879(-)
Zm00001d025761::10:128647610-128649611(-)
Zm00001d047498::9:132744296-132746297(-)
Zm00001d012665::8:178288563-178290564(+)
Zm00001d019234::7:23326889-23328890(-)
Zm00001d009240::8:45901172-45903173(+)
Zm00001d018037::5:212578740-212580741(+)
Zm00001d012092::8:168112177-168114178(+)
Zm00001d048178::9:151712822-151714823(-)
Zm00001d050575::4:101587896-101589897(+)
Zm00001d019246::7:23703748-23705749(-)
Zm00001d002439::2:12649896-12651897(-)
Zm00001d013508::5:12964194-12966195(+)
Zm00001d017670::5:203604296-203606297(+)
Zm00001d012131::8:168614377-168616378(+)
Zm00001d037367::6:123034222-123036223(+)
Zm00001d017761::5:206059660-206061661(+)
Zm00001d050301::4:79817004-79819005(-)
Zm00001d032380::1:224683916-224685917(-)
Zm00001d036020::6:66586305-66588306(+)
Zm00001d007405::2:230982105-230984106(+)
Zm00001d046377::9:85340481-85342482(-)
Zm00001d031794::1:202092117-202094118(+)
Zm00001d006885::2:218543206-218545207(-)
Zm00001d051637::4:165362534-165364535(-)
Zm00001d033744::1:272664881-272666882(+)
Zm00001d004085::2:81380471-81382472(-)
Zm00001d004790::2:139439435-139441436(+)
Zm00001d038149::6:149417107-149419108(-)
Zm00001d049228::4:21758737-21760738(-)
Zm00001d038839::6:165596728-165598729(-)
Zm00001d029507::1:73752008-73754009(+)
Zm00001d045191::9:15656973-15658974(+)
Zm00001d053909::4:243468210-243470211(-)
Zm00001d048470::9:156884504-156886505(+)
Zm00001d012615::8:177273809-177275810(-)
Zm00001d008874::8:23542041-23544042(+)
Zm00001d019149::7:19282806-19284807(-)
Zm00001d014901::5:67367329-67369330(-)
Zm00001d012982::5:2774099-2776100(-)
Zm00001d024927::10:95366067-95368068(-)
Zm00001d030194::1:112585584-112587585(-)
Zm00001d053630::4:237400028-237402029(+)
Zm00001d046005::9:53470410-53472411(+)
Zm00001d045121::9:13440980-13442981(+)
Zm00001d053580::4:235234655-235236656(-)
Zm00001d033817::1:274654317-274656318(+)
Zm00001d037405::6:124639749-124641750(+)
Zm00001d003013::2:29410657-29412658(-)
Zm00001d014572::5:53963686-53965687(-)
Zm00001d013708::5:18218516-18220517(+)
Zm00001d047454::9:130758121-130760122(+)
Zm00001d017805::5:207300721-207302722(+)
Zm00001d053706::4:239616325-239618326(+)
Zm00001d023208::10:129821-131822(+)
Zm00001d009569::8:71080825-71082826(-)
Zm00001d006593::2:211775573-211777574(-)
Zm00001d010851::8:130406801-130408802(-)
Zm00001d033415::1:262540441-262542442(+)
Zm00001d015289::5:82828397-82830398(+)
Zm00001d052699::4:198048252-198050253(-)
Zm00001d031082::1:176367543-176369544(-)
Zm00001d010239::8:105574481-105576482(-)
Zm00001d013540::5:13928093-13930094(+)
Zm00001d025199::10:108608358-108610359(+)
Zm00001d047984::9:147153385-147155386(+)
Zm00001d032760::1:237514249-237516250(-)
Zm00001d052206::4:183206772-183208773(+)
Zm00001d019898::7:73678034-73680035(+)
Zm00001d017495::5:197541047-197543048(-)
Zm00001d024470::10:72358284-72360285(-)
Zm00001d045607::9:28661748-28663749(+)
Zm00001d006381::2:206116633-206118634(-)
Zm00001d007765::2:239265958-239267959(+)
Zm00001d032334::1:222840856-222842857(-)
Zm00001d008965::8:27714991-27716992(-)
Zm00001d052468::4:190670286-190672287(-)
Zm00001d006759::2:216121020-216123021(-)
Zm00001d025170::10:107469450-107471451(+)
Zm00001d027505::1:6918035-6920036(-)
Zm00001d034045::1:282165479-282167480(-)
Zm00001d034279::1:288412150-288414151(-)
Zm00001d030103::1:105867199-105869200(-)
Zm00001d031473::1:191331718-191333719(-)
Zm00001d052452::4:190321610-190323611(-)
Zm00001d005507::2:176661737-176663738(-)
Zm00001d044212::3:221940740-221942741(+)
Zm00001d014271::5:38629184-38631185(+)
Zm00001d046397::9:87185643-87187644(-)
Zm00001d033790::1:273753067-273755068(+)
Zm00001d002104::2:5992171-5994172(+)
Zm00001d047056::9:116818689-116820690(-)
Zm00001d016797::5:176179254-176181255(+)
Zm00001d022504::7:179051956-179053957(-)
Zm00001d031177::1:181307065-181309066(-)
Zm00001d016704::5:173178347-173180348(-)
Zm00001d016995::5:182272645-182274646(+)
Zm00001d029023::1:55114520-55116521(-)
Zm00001d039957::3:20592122-20594123(-)
Zm00001d003846::2:61942772-61944773(+)
Zm00001d017807::5:207374137-207376138(+)
Zm00001d028894::1:49986303-49988304(+)
Zm00001d022230::7:173264703-173266704(+)
Zm00001d043023::3:186814294-186816295(+)
Zm00001d028631::1:41459124-41461125(-)
Zm00001d041606::3:129565772-129567773(+)
Zm00001d041192::3:104342808-104344809(-)
Zm00001d022428::7:177464615-177466616(-)
Zm00001d007858::2:241032797-241034798(+)
Zm00001d029747::1:85171203-85173204(+)
Zm00001d048020::9:148176765-148178766(+)
Zm00001d020863::7:134961095-134963096(+)
Zm00001d034462::1:293734954-293736955(+)
Zm00001d025195::10:108515187-108517188(+)
Zm00001d025992::10:135578430-135580431(-)
Zm00001d005866::2:191184676-191186677(-)
Zm00001d037849::6:139652211-139654212(+)
Zm00001d041376::3:114784720-114786721(+)
Zm00001d008941::8:26179517-26181518(-)
Zm00001d049313::4:26003517-26005518(-)
Zm00001d021788::7:162997642-162999643(+)
Zm00001d052537::4:192554487-192556488(-)
Zm00001d002191::2:7654551-7656552(+)
Zm00001d011352::8:147818473-147820474(+)
Zm00001d007468::2:232362417-232364418(-)
Zm00001d019045::7:14091700-14093701(+)
Zm00001d006931::2:219613222-219615223(-)
Zm00001d019247::7:23763337-23765338(+)
Zm00001d003707::2:55660741-55662742(-)
Zm00001d046688::9:102445372-102447373(-)
Zm00001d005159::2:161854849-161856850(-)
Zm00001d001859::2:2035880-2037881(+)
Zm00001d029365::1:67593836-67595837(+)
Zm00001d039625::3:9376176-9378177(+)
Zm00001d042908::3:183665898-183667899(+)
Zm00001d017748::5:205849990-205851991(+)
Zm00001d038251::6:152417756-152419757(-)
Zm00001d012067::8:167564633-167566634(+)
Zm00001d008739::8:18572546-18574547(-)
Zm00001d007383::2:230344137-230346138(+)
Zm00001d005912::2:192529979-192531980(+)
Zm00001d010489::8:117529915-117531916(+)
Zm00001d030398::1:129274089-129276090(-)
Zm00001d052519::4:191966666-191968667(+)
Zm00001d017067::5:184311882-184313883(-)
Zm00001d018448::5:221101794-221103795(+)
Zm00001d013319::5:8620008-8622009(-)
Zm00001d039065::6:169489684-169491685(+)
Zm00001d021138::7:143846482-143848483(+)
Zm00001d031090::1:176660625-176662626(-)
Zm00001d029534::1:75289236-75291237(-)
Zm00001d018903::7:8799520-8801521(-)
Zm00001d013076::5:4377837-4379838(+)
Zm00001d008871::8:23385319-23387320(+)
Zm00001d029408::1:69294359-69296360(+)
Zm00001d010902::8:132641231-132643232(+)
Zm00001d015290::5:82872839-82874840(+)
Zm00001d041847::3:140459067-140461068(-)
Zm00001d003370::2:41787782-41789783(-)
Zm00001d024365::10:67173030-67175031(-)
Zm00001d003671::2:53370476-53372477(+)
Zm00001d011512::8:152926614-152928615(+)
Zm00001d049753::4:43109068-43111069(+)
Zm00001d010586::8:121034462-121036463(-)
Zm00001d021675::7:159790313-159792314(-)
Zm00001d046545::9:95195058-95197059(-)
Zm00001d044995::9:9515402-9517403(+)
Zm00001d008939::8:26133414-26135415(+)
Zm00001d020479::7:117960448-117962449(-)
Zm00001d020696::7:128925326-128927327(+)
Zm00001d035444::6:25698204-25700205(+)
Zm00001d043387::3:198395235-198397236(-)
Zm00001d013625::5:15734718-15736719(-)
Zm00001d002147::2:6776274-6778275(+)
Zm00001d042611::3:173561521-173563522(-)
Zm00001d032894::1:241892832-241894833(+)
Zm00001d014016::5:28801805-28803806(-)
Zm00001d048529::9:157920063-157922064(-)
Zm00001d034808::1:302532335-302534336(+)
Zm00001d049158::4:18371075-18373076(+)
Zm00001d045125::9:13614371-13616372(+)
Zm00001d018727::7:3153004-3155005(-)
Zm00001d033685::1:271179363-271181364(+)
Zm00001d051851::4:172402378-172404379(+)
Zm00001d021521::7:155087886-155089887(+)
Zm00001d015423::5:89385660-89387661(-)
Zm00001d052820::4:202008935-202010936(-)
Zm00001d020861::7:134916936-134918937(-)
Zm00001d014516::5:51275099-51277100(+)
Zm00001d044606::3:233295390-233297391(-)
Zm00001d010227::8:104775111-104777112(+)
Zm00001d041244::3:107893493-107895494(-)
Zm00001d037000::6:108692408-108694409(+)
Zm00001d033847::1:275683714-275685715(+)
Zm00001d024154::10:50347765-50349766(+)
Zm00001d017340::5:193373544-193375545(+)
Zm00001d039368::3:2668638-2670639(-)
Zm00001d012224::8:170424397-170426398(-)
Zm00001d019495::7:37484233-37486234(+)
Zm00001d017598::5:201222743-201224744(+)
Zm00001d033196::1:253432188-253434189(-)
Zm00001d002135::2:6454304-6456305(-)
Zm00001d032221::1:217703849-217705850(-)
Zm00001d017830::5:208022973-208024974(-)
Zm00001d006108::2:198338447-198340448(+)
Zm00001d024600::10:79996884-79998885(-)
Zm00001d010700::8:124960171-124962172(+)
Zm00001d006570::2:211215793-211217794(-)
Zm00001d011162::8:141384898-141386899(-)
Zm00001d001901::2:2611881-2613882(-)
Zm00001d039096::6:169959590-169961591(+)
Zm00001d046505::9:92930543-92932544(+)
Zm00001d028471::1:35958940-35960941(+)
Zm00001d029604::1:78768580-78770581(+)
Zm00001d007320::2:228326326-228328327(+)
Zm00001d042609::3:173457216-173459217(+)
Zm00001d045183::9:15347247-15349248(+)
Zm00001d050384::4:85017865-85019866(+)
Zm00001d024627::10:81008334-81010335(+)
Zm00001d009747::8:79416793-79418794(+)
Zm00001d015404::5:88483156-88485157(+)
Zm00001d002844::2:24432565-24434566(+)
Zm00001d003380::2:42237767-42239768(+)
Zm00001d027405::1:4537689-4539690(-)
Zm00001d038139::6:149205906-149207907(-)
Zm00001d002593::2:16315931-16317932(+)
Zm00001d031212::1:182377666-182379667(+)
Zm00001d007878::2:241573894-241575895(-)
Zm00001d018258::5:217526408-217528409(+)
Zm00001d014237::5:37545425-37547426(+)
Zm00001d046500::9:92757999-92760000(-)
Zm00001d004088::2:81497590-81499591(+)
Zm00001d016694::5:172819584-172821585(-)
Zm00001d011274::8:145453036-145455037(+)
Zm00001d014764::5:62113627-62115628(-)
Zm00001d004977::2:151848826-151850827(+)
Zm00001d024305::10:63042731-63044732(+)
Zm00001d040399::3:41315675-41317676(-)
Zm00001d010375::8:111875034-111877035(+)
Zm00001d008898::8:24388969-24390970(+)
Zm00001d026406::10:145322059-145324060(+)
Zm00001d026584::10:148386592-148388593(-)
Zm00001d040422::3:42670780-42672781(+)
Zm00001d044291::3:224392786-224394787(-)
Zm00001d029442::1:70785450-70787451(-)
Zm00001d036918::6:106379234-106381235(-)
Zm00001d007062::2:221070741-221072742(-)
Zm00001d032343::1:223240058-223242059(-)
Zm00001d014066::5:31262820-31264821(-)
Zm00001d001909::2:2777724-2779725(+)
Zm00001d036230::6:78251605-78253606(+)
Zm00001d020264::7:102994035-102996036(+)
Zm00001d044551::3:231490627-231492628(+)
Zm00001d012043::8:167095174-167097175(+)
Zm00001d023235::10:1048217-1050218(+)
Zm00001d044766::9:1866621-1868622(-)
Zm00001d054075::4:245958838-245960839(-)
Zm00001d050299::4:79710755-79712756(+)
Zm00001d022204::7:172763526-172765527(+)
Zm00001d042256::3:157559474-157561475(+)
Zm00001d027996::1:19701822-19703823(-)
Zm00001d033738::1:272591261-272593262(+)
Zm00001d042624::3:174358311-174360312(+)
Zm00001d002814::2:23461396-23463397(+)
Zm00001d002193::2:7731757-7733758(+)
Zm00001d038250::6:152372809-152374810(-)
Zm00001d005649::2:181906630-181908631(+)
Zm00001d051930::4:174759644-174761645(+)
Zm00001d008800::8:20784855-20786856(-)
Zm00001d030968::1:169607807-169609808(+)
Zm00001d051692::4:166904738-166906739(+)
Zm00001d024635::10:81358948-81360949(-)
Zm00001d016134::5:146043237-146045238(-)
Zm00001d024522::10:75942179-75944180(+)
Zm00001d025938::10:134151337-134153338(+)
Zm00001d042841::3:181693028-181695029(+)
Zm00001d003781::2:59182286-59184287(-)
Zm00001d037756::6:136401779-136403780(-)
Zm00001d033370::1:260835991-260837992(+)
Zm00001d049004::4:12272381-12274382(-)
Zm00001d040426::3:42868038-42870039(-)
Zm00001d010838::8:129540524-129542525(-)
Zm00001d021353::7:149733853-149735854(+)
Zm00001d047339::9:126961540-126963541(+)
Zm00001d049633::4:38174731-38176732(+)
Zm00001d009129::8:38544139-38546140(-)
Zm00001d048194::9:152175724-152177725(-)
Zm00001d003179::2:34708890-34710891(+)
Zm00001d032256::1:219174092-219176093(-)
Zm00001d017918::5:210085326-210087327(+)
Zm00001d051761::4:168964006-168966007(-)
Zm00001d007712::2:237945437-237947438(+)
Zm00001d043428::3:199523841-199525842(+)
Zm00001d028189::1:25773593-25775594(-)
Zm00001d034340::1:290230540-290232541(-)
Zm00001d033459::1:263293416-263295417(+)
Zm00001d004243::2:95492093-95494094(+)
Zm00001d016504::5:165131005-165133006(+)
Zm00001d011246::8:144413151-144415152(-)
Zm00001d045491::9:24419422-24421423(-)
Zm00001d018484::5:221673303-221675304(-)
Zm00001d014689::5:59190058-59192059(+)
Zm00001d035336::6:21909874-21911875(+)
Zm00001d003166::2:34246260-34248261(+)
Zm00001d042289::3:159153200-159155201(-)
Zm00001d032763::1:237635542-237637543(-)
Zm00001d021764::7:162642425-162644426(-)
Zm00001d015469::5:91972041-91974042(+)
Zm00001d044516::3:230688100-230690101(-)
Zm00001d029579::1:77558340-77560341(+)
Zm00001d003184::2:34971950-34973951(-)
Zm00001d017625::5:202093392-202095393(+)
Zm00001d031941::1:207586616-207588617(+)
Zm00001d030681::1:152752746-152754747(-)
Zm00001d036213::6:77266815-77268816(+)
Zm00001d032926::1:243416914-243418915(+)
Zm00001d038304::6:154055556-154057557(-)
Zm00001d034018::1:281283263-281285264(-)
Zm00001d020036::7:87374492-87376493(+)
Zm00001d049715::4:41272523-41274524(-)
Zm00001d015314::5:84280539-84282540(-)
Zm00001d044391::3:226846705-226848706(-)
Zm00001d045315::9:18805022-18807023(+)
Zm00001d049510::4:32825139-32827140(+)
Zm00001d053395::4:229174008-229176009(-)
Zm00001d011477::8:151685402-151687403(+)
Zm00001d053633::4:237650929-237652930(+)
Zm00001d049073::4:14841209-14843210(+)
Zm00001d038115::6:148482850-148484851(+)
Zm00001d012524::8:176062478-176064479(-)
Zm00001d048545::9:158370373-158372374(+)
Zm00001d033662::1:269966975-269968976(+)
Zm00001d045971::9:50930929-50932930(-)
Zm00001d018257::5:217514972-217516973(+)
Zm00001d046467::9:91198599-91200600(-)
Zm00001d036770::6:100192452-100194453(+)
Zm00001d032981::1:245740134-245742135(-)
Zm00001d025103::10:104223889-104225890(-)
Zm00001d051945::4:174986018-174988019(+)
Zm00001d037786::6:137823535-137825536(+)
Zm00001d012258::8:171226877-171228878(+)
Zm00001d022185::7:172189924-172191925(-)
Zm00001d052089::4:179112930-179114931(-)
Zm00001d045483::9:24104531-24106532(-)
Zm00001d008260::8:3370470-3372471(+)
Zm00001d017820::5:207736114-207738115(-)
Zm00001d011581::8:154938407-154940408(-)
Zm00001d053856::4:242288362-242290363(-)
Zm00001d045938::9:47971267-47973268(-)
Zm00001d014884::5:66955690-66957691(-)
Zm00001d031041::1:174746745-174748746(+)
Zm00001d025566::10:122508297-122510298(+)
Zm00001d031841::1:203398868-203400869(-)
Zm00001d005926::2:193007926-193009927(-)
Zm00001d016760::5:175170320-175172321(-)
Zm00001d015313::5:84120911-84122912(-)
Zm00001d044754::9:1353246-1355247(-)
Zm00001d006872::2:218310719-218312720(+)
Zm00001d029719::1:84024254-84026255(+)
Zm00001d028704::1:43711683-43713684(+)
Zm00001d012226::8:170450840-170452841(+)
Zm00001d045217::9:16444086-16446087(-)
Zm00001d048796::4:5655449-5657450(-)
Zm00001d029651::1:81337096-81339097(+)
Zm00001d003271::2:38435718-38437719(+)
Zm00001d015037::5:72939375-72941376(-)
Zm00001d033150::1:252137218-252139219(+)
Zm00001d004477::2:114360709-114362710(+)
Zm00001d034055::1:282596950-282598951(+)
Zm00001d024252::10:59716453-59718454(-)
Zm00001d005700::2:183837052-183839053(-)
Zm00001d009339::8:57201307-57203308(-)
Zm00001d047680::9:139138618-139140619(-)
Zm00001d039119::6:170394836-170396837(-)
Zm00001d026073::10:137728302-137730303(-)
Zm00001d030231::1:114869770-114871771(+)
Zm00001d036692::6:97814230-97816231(-)
Zm00001d037528::6:128145893-128147894(+)
Zm00001d033410::1:262291880-262293881(+)
Zm00001d053151::4:216322171-216324172(-)
Zm00001d019595::7:45544582-45546583(+)
Zm00001d010791::8:127886652-127888653(-)
Zm00001d001811::2:1329998-1331999(+)
Zm00001d019387::7:31262485-31264486(+)
Zm00001d037035::6:109839546-109841547(-)
Zm00001d047793::9:141892731-141894732(+)
Zm00001d028733::1:44552894-44554895(+)
Zm00001d036864::6:104425762-104427763(-)
Zm00001d013887::5:23882553-23884554(-)
Zm00001d031182::1:181573853-181575854(+)
Zm00001d009004::8:29646773-29648774(+)
Zm00001d002735::2:20726729-20728730(-)
Zm00001d032049::1:210752405-210754406(-)
Zm00001d038031::6:145632197-145634198(+)
Zm00001d043309::3:195749466-195751467(-)
Zm00001d033259::1:256325868-256327869(-)
Zm00001d041569::3:127518143-127520144(-)
Zm00001d009057::8:33663493-33665494(+)
Zm00001d048373::9:155241784-155243785(-)
Zm00001d008929::8:25813401-25815402(+)
Zm00001d045836::9:42594357-42596358(+)
Zm00001d004200::2:91148137-91150138(+)
Zm00001d002772::2:22169255-22171256(+)
Zm00001d025548::10:121926435-121928436(-)
Zm00001d011121::8:139538891-139540892(+)
Zm00001d005532::2:177519639-177521640(+)
Zm00001d025757::10:128603857-128605858(+)
Zm00001d011089::8:138644678-138646679(+)
Zm00001d051988::4:176005908-176007909(+)
Zm00001d028111::1:23122420-23124421(-)
Zm00001d051287::4:151762379-151764380(+)
Zm00001d044104::3:219355339-219357340(+)
Zm00001d031345::1:186943717-186945718(+)
Zm00001d014687::5:59015850-59017851(+)
Zm00001d021225::7:146554738-146556739(-)
Zm00001d024712::10:84559153-84561154(-)
Zm00001d024291::10:62298885-62300886(+)
Zm00001d034467::1:293832922-293834923(-)
Zm00001d053554::4:233851400-233853401(+)
Zm00001d021314::7:148629162-148631163(+)
Zm00001d040310::3:37116452-37118453(-)
Zm00001d027430::1:5109746-5111747(+)
Zm00001d004448::2:112711675-112713676(-)
Zm00001d047893::9:144510009-144512010(+)
Zm00001d037333::6:121824446-121826447(-)
Zm00001d024164::10:51617208-51619209(+)
Zm00001d006327::2:204640594-204642595(-)
Zm00001d012383::8:173274558-173276559(-)
Zm00001d008177::8:442072-444073(-)
Zm00001d008980::8:28176041-28178042(-)
Zm00001d014192::5:35788009-35790010(-)
Zm00001d017354::5:193522170-193524171(-)
Zm00001d017707::5:204744160-204746161(+)
Zm00001d039578::3:8253896-8255897(+)
Zm00001d019253::7:24095258-24097259(+)
Zm00001d015657::5:103733336-103735337(-)
Zm00001d044016::3:216697758-216699759(-)
Zm00001d049668::4:39420804-39422805(+)
Zm00001d025106::10:104545017-104547018(-)
Zm00001d009161::8:40271948-40273949(-)
Zm00001d044407::3:227366180-227368181(+)
Zm00001d006130::2:199411967-199413968(-)
Zm00001d019389::7:31384737-31386738(-)
Zm00001d026653::10:149457605-149459606(+)
Zm00001d023596::10:11358186-11360187(-)
Zm00001d007915::2:242377469-242379470(+)
Zm00001d046691::9:102518269-102520270(-)
Zm00001d032346::1:223325373-223327374(+)
Zm00001d032418::1:225912303-225914304(+)
Zm00001d053118::4:214486442-214488443(-)
Zm00001d009613::8:73144719-73146720(-)
Zm00001d003127::2:33156510-33158511(-)
Zm00001d043669::3:206836509-206838510(-)
Zm00001d044441::3:228210350-228212351(+)
Zm00001d006460::2:208878806-208880807(+)
Zm00001d011707::8:159314121-159316122(+)
Zm00001d007700::2:237646268-237648269(+)
Zm00001d042523::3:170586415-170588416(+)
Zm00001d040190::3:31512559-31514560(-)
Zm00001d002829::2:24059016-24061017(+)
Zm00001d006834::2:217588143-217590144(+)
Zm00001d021703::7:160759327-160761328(+)
Zm00001d025572::10:122644632-122646633(-)
Zm00001d005455::2:174864813-174866814(+)
Zm00001d032344::1:223286605-223288606(+)
Zm00001d049407::4:29597074-29599075(-)
Zm00001d031333::1:186416993-186418994(+)
Zm00001d031764::1:201111297-201113298(-)
Zm00001d035054::6:3286268-3288269(-)
Zm00001d022590::7:180508086-180510087(+)
Zm00001d003448::2:44632230-44634231(+)
Zm00001d020772::7:131854050-131856051(+)
Zm00001d047638::9:137809128-137811129(-)
Zm00001d031696::1:198746581-198748582(+)
Zm00001d007975::2:244370770-244372771(-)
Zm00001d021061::7:141852983-141854984(-)
Zm00001d049540::4:33809032-33811033(+)
Zm00001d012868::5:1368110-1370111(+)
Zm00001d044555::3:231672435-231674436(+)
Zm00001d015905::5:130029845-130031846(-)
Zm00001d005163::2:161911611-161913612(+)
Zm00001d030958::1:169036020-169038021(+)
Zm00001d009125::8:38256969-38258970(+)
Zm00001d018895::7:8599224-8601225(+)
Zm00001d052938::4:205503951-205505952(+)
Zm00001d052622::4:195072178-195074179(-)
Zm00001d023262::10:1598880-1600881(-)
Zm00001d018047::5:212827115-212829116(+)
Zm00001d027674::1:10756864-10758865(-)
Zm00001d053676::4:238848584-238850585(-)
Zm00001d010103::8:99215375-99217376(-)
Zm00001d040570::3:50655647-50657648(+)
Zm00001d010272::8:106939856-106941857(-)
Zm00001d021870::7:164997872-164999873(+)
Zm00001d007339::2:229144001-229146002(+)
Zm00001d032203::1:217007977-217009978(+)
Zm00001d039590::3:8532348-8534349(+)
Zm00001d005847::2:190760153-190762154(+)
Zm00001d034061::1:282849247-282851248(-)
Zm00001d032808::1:238906480-238908481(-)
Zm00001d027705::1:11554336-11556337(-)
Zm00001d043335::3:196983332-196985333(+)
Zm00001d002759::2:21824720-21826721(-)
Zm00001d051788::4:169864037-169866038(-)
Zm00001d034168::1:285651558-285653559(+)
Zm00001d017810::5:207496655-207498656(-)
Zm00001d006563::2:210988242-210990243(+)
Zm00001d049619::4:37782745-37784746(+)
Zm00001d025441::10:118721212-118723213(+)
Zm00001d005035::2:155212640-155214641(+)
Zm00001d021571::7:156433997-156435998(+)
Zm00001d047470::9:131185159-131187160(-)
Zm00001d012911::5:1890549-1892550(-)
Zm00001d002640::2:17709376-17711377(+)
Zm00001d044732::9:670340-672341(-)
Zm00001d006845::2:217768886-217770887(+)
Zm00001d032186::1:216166859-216168860(+)
Zm00001d052955::4:206257651-206259652(+)
Zm00001d017033::5:183227684-183229685(+)
Zm00001d017118::5:185975954-185977955(-)
Zm00001d029736::1:84586576-84588577(-)
Zm00001d020420::7:112921993-112923994(-)
Zm00001d006613::2:212610024-212612025(+)
Zm00001d025725::10:127604515-127606516(-)
Zm00001d043093::3:189073364-189075365(+)
Zm00001d017802::5:207146921-207148922(-)
Zm00001d008333::8:5561483-5563484(+)
Zm00001d009792::8:81587672-81589673(-)
Zm00001d041707::3:134144201-134146202(+)
Zm00001d053839::4:242137569-242139570(+)
Zm00001d038618::6:161014859-161016860(+)
Zm00001d002356::2:10763901-10765902(+)
Zm00001d034943::1:306349297-306351298(+)
Zm00001d053003::4:208579400-208581401(+)
Zm00001d023737::10:18079672-18081673(+)
Zm00001d013709::5:18218520-18220521(+)
Zm00001d013891::5:23991010-23993011(+)
Zm00001d006442::2:208281036-208283037(-)
Zm00001d003895::2:65733774-65735775(+)
Zm00001d030034::1:101175795-101177796(+)
Zm00001d022500::7:178892521-178894522(+)
Zm00001d024411::10:69498331-69500332(-)
Zm00001d008362::8:6325036-6327037(-)
Zm00001d038993::6:168345386-168347387(-)
Zm00001d017523::5:198641526-198643527(-)
Zm00001d007192::2:224423512-224425513(+)
Zm00001d048802::4:5761780-5763781(+)
Zm00001d036496::6:90601793-90603794(-)
Zm00001d035273::6:18886035-18888036(-)
Zm00001d033712::1:271985771-271987772(+)
Zm00001d013307::5:8184076-8186077(-)
Zm00001d018214::5:216734828-216736829(-)
Zm00001d046958::9:113039760-113041761(-)
Zm00001d008380::8:6818795-6820796(+)
Zm00001d052875::4:203127676-203129677(+)
Zm00001d025868::10:132093285-132095286(+)
Zm00001d002991::2:28957254-28959255(-)
Zm00001d022600::7:180835275-180837276(+)
Zm00001d025674::10:125985163-125987164(+)
Zm00001d008495::8:10373595-10375596(-)
Zm00001d027596::1:8671353-8673354(-)
Zm00001d044828::9:4248298-4250299(+)
Zm00001d020627::7:125484768-125486769(+)
Zm00001d050944::4:132913609-132915610(-)
Zm00001d032688::1:234476721-234478722(-)
Zm00001d016441::5:162427869-162429870(+)
Zm00001d005162::2:161900406-161902407(+)
Zm00001d016896::5:179612478-179614479(-)
Zm00001d052258::4:185026442-185028443(-)
Zm00001d027859::1:15498725-15500726(+)
Zm00001d030995::1:172451107-172453108(+)
Zm00001d022301::7:174758033-174760034(+)
Zm00001d034413::1:292248828-292250829(-)
Zm00001d044138::3:220170035-220172036(-)
Zm00001d047329::9:126695822-126697823(+)
Zm00001d020292::7:104447954-104449955(-)
Zm00001d050024::4:60886044-60888045(-)
Zm00001d010520::8:118975141-118977142(+)
Zm00001d031209::1:182291606-182293607(+)
Zm00001d010536::8:119695327-119697328(-)
Zm00001d024043::10:39113205-39115206(-)
Zm00001d012659::8:178081938-178083939(-)
Zm00001d048577::9:159666497-159668498(+)
Zm00001d030465::1:134570520-134572521(-)
Zm00001d047517::9:133209254-133211255(+)
Zm00001d013705::5:18156600-18158601(+)
Zm00001d045556::9:26653441-26655442(-)
Zm00001d026017::10:136075223-136077224(-)
Zm00001d023729::10:17429719-17431720(+)
Zm00001d047911::9:145076977-145078978(+)
Zm00001d024857::10:90989978-90991979(+)
Zm00001d033223::1:255084122-255086123(+)
Zm00001d040279::3:35519776-35521777(-)
Zm00001d017778::5:206415984-206417985(-)
Zm00001d005958::2:193819829-193821830(-)
Zm00001d009780::8:80728756-80730757(+)
Zm00001d020023::7:86418097-86420098(-)
Zm00001d013544::5:13967615-13969616(+)
Zm00001d047857::9:143578972-143580973(-)
Zm00001d053099::4:213557576-213559577(+)
Zm00001d034237::1:287537231-287539232(-)
Zm00001d010995::8:136173978-136175979(+)
Zm00001d004041::2:78482121-78484122(+)
Zm00001d012504::8:175571043-175573044(+)
Zm00001d024904::10:94178347-94180348(+)
Zm00001d013410::5:10553557-10555558(-)
Zm00001d026347::10:143967134-143969135(+)
Zm00001d053093::4:213330352-213332353(-)
Zm00001d009865::8:85757636-85759637(-)
Zm00001d005762::2:187012641-187014642(-)
Zm00001d013519::5:13438956-13440957(+)
Zm00001d020748::7:131100444-131102445(+)
Zm00001d040649::3:55959863-55961864(-)
Zm00001d044327::3:225307914-225309915(-)
Zm00001d015546::5:96700430-96702431(+)
Zm00001d048134::9:150641657-150643658(-)
Zm00001d046763::9:104799682-104801683(-)
Zm00001d024572::10:78706637-78708638(-)
Zm00001d044322::3:225154092-225156093(-)
Zm00001d040175::3:30634866-30636867(-)
Zm00001d020569::7:122620260-122622261(-)
Zm00001d008987::8:28719143-28721144(+)
Zm00001d018742::7:3843525-3845526(+)
Zm00001d036940::6:106868520-106870521(+)
Zm00001d033829::1:275156552-275158553(+)
Zm00001d009773::8:80503427-80505428(+)
Zm00001d011419::8:149987537-149989538(+)
Zm00001d026591::10:148628352-148630353(-)
Zm00001d023640::10:13341078-13343079(-)
```
