## Supplementary material for "A comprehensive map of preferentially located motifs reveals distinct proximal *cis*-regulatory elements in plants": CACTCGCA_containing_gene_set.txt

```
#Occurences of CACTCGCA between -27 and 28 (positions relative to the transcription start site)
#87 sequences with CACTCGCA in this interval
#0.34% of the sequences in promoter set with CACTCGCA (set with 25847 sequences)
Zm00001d037000::6:108692408-108694409(+)
Zm00001d044754::9:1353246-1355247(-)
Zm00001d018888::7:8364281-8366282(-)
Zm00001d033817::1:274654317-274656318(+)
Zm00001d020557::7:122227304-122229305(+)
Zm00001d006306::2:204112806-204114807(+)
Zm00001d027596::1:8671353-8673354(-)
Zm00001d044159::3:220746689-220748690(+)
Zm00001d019243::7:23658541-23660542(-)
Zm00001d010711::8:125263361-125265362(+)
Zm00001d040310::3:37116452-37118453(-)
Zm00001d053171::4:217827177-217829178(-)
Zm00001d041811::3:139005561-139007562(+)
Zm00001d053856::4:242288362-242290363(-)
Zm00001d002570::2:15640086-15642087(+)
Zm00001d027699::1:11357325-11359326(+)
Zm00001d012258::8:171226877-171228878(+)
Zm00001d008898::8:24388969-24390970(+)
Zm00001d031177::1:181307065-181309066(-)
Zm00001d028576::1:39585910-39587911(+)
Zm00001d021433::7:152096850-152098851(-)
Zm00001d023692::10:15719037-15721038(+)
Zm00001d044854::9:5280036-5282037(-)
Zm00001d003941::2:70604087-70606088(-)
Zm00001d006108::2:198338447-198340448(+)
Zm00001d040144::3:29140928-29142929(-)
Zm00001d003166::2:34246260-34248261(+)
Zm00001d021714::7:161104568-161106569(+)
Zm00001d022453::7:178049251-178051252(+)
Zm00001d019898::7:73678034-73680035(+)
Zm00001d036108::6:72490375-72492376(-)
Zm00001d024572::10:78706637-78708638(-)
Zm00001d042168::3:154684138-154686139(+)
Zm00001d048777::4:5405908-5407909(+)
Zm00001d009626::8:73806308-73808309(-)
Zm00001d045607::9:28661748-28663749(+)
Zm00001d047223::9:122807161-122809162(-)
Zm00001d027430::1:5109746-5111747(+)
Zm00001d019246::7:23703748-23705749(-)
Zm00001d042915::3:183829701-183831702(+)
Zm00001d044099::3:219082193-219084194(-)
Zm00001d037035::6:109839546-109841547(-)
Zm00001d034244::1:287678371-287680372(-)
Zm00001d005507::2:176661737-176663738(-)
Zm00001d012868::5:1368110-1370111(+)
Zm00001d011419::8:149987537-149989538(+)
Zm00001d023869::10:25661933-25663934(-)
Zm00001d050187::4:71550589-71552590(-)
Zm00001d042611::3:173561521-173563522(-)
Zm00001d031903::1:206154595-206156596(-)
Zm00001d012407::8:173976930-173978931(+)
Zm00001d034061::1:282849247-282851248(-)
Zm00001d053585::4:235370130-235372131(+)
Zm00001d037367::6:123034222-123036223(+)
Zm00001d025738::10:127962521-127964522(-)
Zm00001d002548::2:15191620-15193621(-)
Zm00001d025209::10:109176451-109178452(+)
Zm00001d006838::2:217674110-217676111(-)
Zm00001d043244::3:193002685-193004686(-)
Zm00001d041067::3:94630876-94632877(+)
Zm00001d049228::4:21758737-21760738(-)
Zm00001d050384::4:85017865-85019866(+)
Zm00001d041569::3:127518143-127520144(-)
Zm00001d034429::1:292811788-292813789(+)
Zm00001d027320::1:2888951-2890952(-)
Zm00001d003382::2:42356054-42358055(-)
Zm00001d007121::2:222780420-222782421(+)
Zm00001d047329::9:126695822-126697823(+)
Zm00001d015851::5:126266324-126268325(+)
Zm00001d018047::5:212827115-212829116(+)
Zm00001d044551::3:231490627-231492628(+)
Zm00001d012067::8:167564633-167566634(+)
Zm00001d006409::2:206942962-206944963(-)
Zm00001d020292::7:104447954-104449955(-)
Zm00001d038780::6:164299029-164301030(-)
Zm00001d044441::3:228210350-228212351(+)
Zm00001d027539::1:7845236-7847237(-)
Zm00001d045764::9:37788025-37790026(+)
Zm00001d049917::4:52715281-52717282(+)
Zm00001d046501::9:92852996-92854997(-)
Zm00001d031967::1:208222588-208224589(-)
Zm00001d002372::2:11324246-11326247(-)
Zm00001d018257::5:217514972-217516973(+)
Zm00001d051851::4:172402378-172404379(+)
Zm00001d046765::9:104859438-104861439(+)
Zm00001d034413::1:292248828-292250829(-)
Zm00001d046923::9:110941533-110943534(+)
```
