## Supplementary material for "A comprehensive map of preferentially located motifs reveals distinct proximal *cis*-regulatory elements in plants": CACTCGCG_containing_gene_set.txt

```
#Occurences of CACTCGCG between -9 and 17 (positions relative to the transcription start site)
#40 sequences with CACTCGCG in this interval
#0.15% of the sequences in promoter set with CACTCGCG (set with 25847 sequences)
Zm00001d052009::4:176364134-176366135(-)
Zm00001d049668::4:39420804-39422805(+)
Zm00001d016159::5:147678389-147680390(-)
Zm00001d010239::8:105574481-105576482(-)
Zm00001d039096::6:169959590-169961591(+)
Zm00001d006759::2:216121020-216123021(-)
Zm00001d033790::1:273753067-273755068(+)
Zm00001d013887::5:23882553-23884554(-)
Zm00001d001909::2:2777724-2779725(+)
Zm00001d048566::9:158875984-158877985(+)
Zm00001d026073::10:137728302-137730303(-)
Zm00001d009796::8:81802121-81804122(-)
Zm00001d013508::5:12964194-12966195(+)
Zm00001d024043::10:39113205-39115206(-)
Zm00001d048529::9:157920063-157922064(-)
Zm00001d038993::6:168345386-168347387(-)
Zm00001d045971::9:50930929-50932930(-)
Zm00001d044634::3:233674969-233676970(-)
Zm00001d047187::9:121322729-121324730(-)
Zm00001d052837::4:202247088-202249089(+)
Zm00001d052797::4:201299225-201301226(-)
Zm00001d008965::8:27714991-27716992(-)
Zm00001d033775::1:273300121-273302122(-)
Zm00001d046405::9:87584380-87586381(-)
Zm00001d006381::2:206116633-206118634(-)
Zm00001d012049::8:167232778-167234779(+)
Zm00001d016158::5:147666840-147668841(-)
Zm00001d046505::9:92930543-92932544(+)
Zm00001d005912::2:192529979-192531980(+)
Zm00001d025465::10:119803759-119805760(+)
Zm00001d012292::8:172026728-172028729(-)
Zm00001d004041::2:78482121-78484122(+)
Zm00001d042643::3:175221113-175223114(+)
Zm00001d028266::1:28616624-28618625(-)
Zm00001d034237::1:287537231-287539232(-)
Zm00001d026478::10:146711082-146713083(-)
Zm00001d005035::2:155212640-155214641(+)
Zm00001d010272::8:106939856-106941857(-)
Zm00001d044104::3:219355339-219357340(+)
Zm00001d041829::3:139495893-139497894(-)
```
