## Supplementary material for "A comprehensive map of preferentially located motifs reveals distinct proximal *cis*-regulatory elements in plants": CACTCT_containing_gene_set.txt

```
#Occurences of CACTCT between -32 and 77 (positions relative to the transcription start site)
#1418 sequences with CACTCT in this interval
#5.49% of the sequences in promoter set with CACTCT (set with 25847 sequences)
Zm00001d034279::1:288412150-288414151(-)
Zm00001d018667::7:2190453-2192454(+)
Zm00001d010043::8:96654038-96656039(-)
Zm00001d009504::8:67762447-67764448(-)
Zm00001d027468::1:5942254-5944255(+)
Zm00001d053981::4:244571025-244573026(-)
Zm00001d031212::1:182377666-182379667(+)
Zm00001d009596::8:72393368-72395369(-)
Zm00001d020262::7:102850271-102852272(-)
Zm00001d018291::5:218046925-218048926(-)
Zm00001d054034::4:245351514-245353515(-)
Zm00001d002095::2:5877633-5879634(-)
Zm00001d014792::5:63352980-63354981(-)
Zm00001d015687::5:107747067-107749068(-)
Zm00001d030864::1:164077219-164079220(-)
Zm00001d029393::1:68677458-68679459(+)
Zm00001d044221::3:222170224-222172225(-)
Zm00001d031064::1:175378787-175380788(-)
Zm00001d029842::1:89645329-89647330(-)
Zm00001d046864::9:108488825-108490826(+)
Zm00001d016695::5:172821650-172823651(+)
Zm00001d039470::3:5150554-5152555(+)
Zm00001d002139::2:6548505-6550506(+)
Zm00001d013804::5:20980758-20982759(+)
Zm00001d003612::2:50119475-50121476(+)
Zm00001d028840::1:48331783-48333784(+)
Zm00001d043131::3:189944736-189946737(-)
Zm00001d032679::1:233899526-233901527(+)
Zm00001d028341::1:31328361-31330362(-)
Zm00001d023537::10:9328602-9330603(+)
Zm00001d011495::8:152337569-152339570(+)
Zm00001d044407::3:227366180-227368181(+)
Zm00001d032331::1:222707689-222709690(-)
Zm00001d003118::2:32785849-32787850(+)
Zm00001d042847::3:181905099-181907100(-)
Zm00001d043734::3:208685074-208687075(+)
Zm00001d025619::10:124228506-124230507(-)
Zm00001d038753::6:163897697-163899698(-)
Zm00001d022059::7:169183325-169185326(+)
Zm00001d038250::6:152372809-152374810(-)
Zm00001d039007::6:168673924-168675925(-)
Zm00001d024883::10:92163698-92165699(-)
Zm00001d025384::10:116616824-116618825(+)
Zm00001d044127::3:219921855-219923856(-)
Zm00001d007372::2:230049298-230051299(+)
Zm00001d022241::7:173462836-173464837(+)
Zm00001d010411::8:113496008-113498009(-)
Zm00001d028670::1:42453726-42455727(+)
Zm00001d017072::5:184393954-184395955(-)
Zm00001d052314::4:186828425-186830426(-)
Zm00001d038059::6:146589939-146591940(-)
Zm00001d042924::3:184020412-184022413(-)
Zm00001d012445::8:174624660-174626661(+)
Zm00001d051916::4:174618970-174620971(-)
Zm00001d011282::8:145687807-145689808(+)
Zm00001d039387::3:3141240-3143241(+)
Zm00001d053553::4:233818047-233820048(-)
Zm00001d006675::2:214027974-214029975(+)
Zm00001d008782::8:19839915-19841916(-)
Zm00001d040582::3:51540615-51542616(+)
Zm00001d022442::7:177743475-177745476(+)
Zm00001d019933::7:77374216-77376217(+)
Zm00001d053611::4:236413980-236415981(-)
Zm00001d021168::7:144744402-144746403(-)
Zm00001d041948::3:144966620-144968621(+)
Zm00001d047089::9:118066413-118068414(+)
Zm00001d003028::2:29758263-29760264(+)
Zm00001d021554::7:155777696-155779697(+)
Zm00001d038648::6:161700710-161702711(+)
Zm00001d036301::6:83187082-83189083(-)
Zm00001d048661::4:2960298-2962299(-)
Zm00001d028413::1:34111066-34113067(-)
Zm00001d046005::9:53470410-53472411(+)
Zm00001d048325::9:154501759-154503760(-)
Zm00001d035657::6:39657484-39659485(+)
Zm00001d031373::1:187625465-187627466(-)
Zm00001d014587::5:54422531-54424532(+)
Zm00001d019934::7:77378845-77380846(-)
Zm00001d038293::6:153574214-153576215(+)
Zm00001d036841::6:103430537-103432538(+)
Zm00001d048198::9:152253919-152255920(-)
Zm00001d006555::2:210897159-210899160(-)
Zm00001d012741::8:179544148-179546149(+)
Zm00001d003259::2:38121302-38123303(-)
Zm00001d031569::1:194686472-194688473(+)
Zm00001d016551::5:167015660-167017661(+)
Zm00001d047056::9:116818689-116820690(-)
Zm00001d028786::1:46379796-46381797(+)
Zm00001d044936::9:7735241-7737242(+)
Zm00001d035512::6:30480209-30482210(+)
Zm00001d011868::8:163306768-163308769(+)
Zm00001d028804::1:46902973-46904974(-)
Zm00001d047369::9:127898594-127900595(+)
Zm00001d046144::9:66922308-66924309(+)
Zm00001d046803::9:106508397-106510398(-)
Zm00001d053369::4:227810858-227812859(+)
Zm00001d018130::5:214937675-214939676(+)
Zm00001d032935::1:243994153-243996154(+)
Zm00001d003860::2:63423026-63425027(+)
Zm00001d024961::10:96950389-96952390(-)
Zm00001d027302::1:2288900-2290901(-)
Zm00001d014818::5:64435416-64437417(-)
Zm00001d014011::5:28544050-28546051(+)
Zm00001d026680::10:149775517-149777518(-)
Zm00001d047616::9:137076115-137078116(+)
Zm00001d043116::3:189584603-189586604(-)
Zm00001d044397::3:227118445-227120446(+)
Zm00001d015176::5:78496142-78498143(-)
Zm00001d046902::9:109673099-109675100(+)
Zm00001d038988::6:168295201-168297202(+)
Zm00001d004737::2:134916229-134918230(-)
Zm00001d048946::4:10448758-10450759(+)
Zm00001d054015::4:245186840-245188841(-)
Zm00001d003200::2:35425257-35427258(-)
Zm00001d046906::9:109933601-109935602(-)
Zm00001d035234::6:15906722-15908723(+)
Zm00001d006481::2:209647222-209649223(+)
Zm00001d028204::1:26172272-26174273(+)
Zm00001d021918::7:165875814-165877815(-)
Zm00001d031940::1:207529091-207531092(-)
Zm00001d003400::2:43083329-43085330(+)
Zm00001d004456::2:113210557-113212558(-)
Zm00001d051856::4:172487910-172489911(-)
Zm00001d011174::8:141803830-141805831(+)
Zm00001d036933::6:106775767-106777768(+)
Zm00001d036594::6:93935680-93937681(-)
Zm00001d037558::6:129535784-129537785(-)
Zm00001d053788::4:241099086-241101087(-)
Zm00001d042143::3:153384367-153386368(+)
Zm00001d044625::3:233519519-233521520(+)
Zm00001d002998::2:29041525-29043526(-)
Zm00001d007388::2:230456999-230459000(+)
Zm00001d006421::2:207462689-207464690(-)
Zm00001d029027::1:55240337-55242338(+)
Zm00001d036998::6:108625528-108627529(+)
Zm00001d029608::1:79117606-79119607(-)
Zm00001d044232::3:222548334-222550335(-)
Zm00001d014302::5:40173633-40175634(-)
Zm00001d002137::2:6506837-6508838(+)
Zm00001d013572::5:14481783-14483784(+)
Zm00001d041287::3:110463501-110465502(+)
Zm00001d024534::10:76839840-76841841(+)
Zm00001d046925::9:111030941-111032942(+)
Zm00001d050163::4:69982292-69984293(-)
Zm00001d012751::8:179753987-179755988(+)
Zm00001d051728::4:168189564-168191565(+)
Zm00001d020340::7:107531913-107533914(-)
Zm00001d020771::7:131828893-131830894(-)
Zm00001d050258::4:77044415-77046416(-)
Zm00001d027991::1:19583055-19585056(+)
Zm00001d007311::2:227457713-227459714(-)
Zm00001d042044::3:148443715-148445716(+)
Zm00001d036595::6:93935680-93937681(-)
Zm00001d022337::7:175700273-175702274(+)
Zm00001d037719::6:135117186-135119187(+)
Zm00001d032707::1:235474259-235476260(-)
Zm00001d037636::6:132561861-132563862(+)
Zm00001d008572::8:13324125-13326126(-)
Zm00001d037482::6:126791321-126793322(+)
Zm00001d034023::1:281356464-281358465(-)
Zm00001d047636::9:137785561-137787562(+)
Zm00001d039002::6:168620989-168622990(-)
Zm00001d033568::1:267320854-267322855(+)
Zm00001d043270::3:193916039-193918040(+)
Zm00001d018404::5:220036535-220038536(+)
Zm00001d011746::8:160669977-160671978(+)
Zm00001d019106::7:16898118-16900119(+)
Zm00001d019667::7:49138972-49140973(-)
Zm00001d053049::4:210626377-210628378(-)
Zm00001d053966::4:244409283-244411284(+)
Zm00001d041972::3:146277924-146279925(+)
Zm00001d037950::6:143338828-143340829(-)
Zm00001d031851::1:204138310-204140311(-)
Zm00001d023915::10:28084481-28086482(-)
Zm00001d005172::2:162268986-162270987(-)
Zm00001d019866::7:71134173-71136174(-)
Zm00001d048210::9:152565357-152567358(+)
Zm00001d032386::1:225030584-225032585(-)
Zm00001d025093::10:103657581-103659582(-)
Zm00001d023377::10:4285888-4287889(-)
Zm00001d051650::4:165696718-165698719(+)
Zm00001d019976::7:81479074-81481075(+)
Zm00001d018791::7:5298301-5300302(+)
Zm00001d036736::6:99404791-99406792(+)
Zm00001d007295::2:226999887-227001888(-)
Zm00001d016969::5:181545359-181547360(+)
Zm00001d036956::6:107320459-107322460(+)
Zm00001d033853::1:275851495-275853496(+)
Zm00001d038934::6:167249364-167251365(+)
Zm00001d040958::3:83069924-83071925(+)
Zm00001d035679::6:40851336-40853337(+)
Zm00001d029174::1:60999424-61001425(-)
Zm00001d016052::5:141694925-141696926(-)
Zm00001d005733::2:185168755-185170756(+)
Zm00001d011049::8:137410263-137412264(-)
Zm00001d014770::5:62511783-62513784(-)
Zm00001d050637::4:107950425-107952426(-)
Zm00001d048899::4:7357996-7359997(-)
Zm00001d039432::3:4120594-4122595(+)
Zm00001d029135::1:59950622-59952623(-)
Zm00001d033248::1:256099434-256101435(+)
Zm00001d047184::9:121270160-121272161(-)
Zm00001d048266::9:153451682-153453683(+)
Zm00001d023781::10:19953881-19955882(-)
Zm00001d027344::1:3369823-3371824(+)
Zm00001d043962::3:214947505-214949506(+)
Zm00001d026413::10:145389810-145391811(+)
Zm00001d043553::3:203690300-203692301(+)
Zm00001d006345::2:205195026-205197027(-)
Zm00001d024751::10:86090078-86092079(-)
Zm00001d014590::5:54534939-54536940(+)
Zm00001d005552::2:178280861-178282862(-)
Zm00001d036080::6:71038694-71040695(+)
Zm00001d007496::2:233246910-233248911(+)
Zm00001d007719::2:238190449-238192450(+)
Zm00001d049612::4:37637835-37639836(+)
Zm00001d035669::6:40163458-40165459(+)
Zm00001d001818::2:1434013-1436014(-)
Zm00001d013781::5:19952286-19954287(-)
Zm00001d043137::3:189992648-189994649(-)
Zm00001d034181::1:285862473-285864474(+)
Zm00001d014516::5:51275099-51277100(+)
Zm00001d027525::1:7403464-7405465(+)
Zm00001d013540::5:13928093-13930094(+)
Zm00001d001803::2:1243973-1245974(+)
Zm00001d019989::7:83152742-83154743(+)
Zm00001d034373::1:291114464-291116465(-)
Zm00001d035270::6:18833883-18835884(+)
Zm00001d037633::6:132486980-132488981(-)
Zm00001d003146::2:33745974-33747975(-)
Zm00001d046898::9:109490931-109492932(-)
Zm00001d053993::4:244797863-244799864(-)
Zm00001d035194::6:8810026-8812027(+)
Zm00001d017709::5:204803111-204805112(+)
Zm00001d016406::5:161263456-161265457(-)
Zm00001d007395::2:230691934-230693935(-)
Zm00001d045640::9:30402059-30404060(-)
Zm00001d012348::8:172806528-172808529(+)
Zm00001d005874::2:191438138-191440139(-)
Zm00001d020289::7:104316495-104318496(+)
Zm00001d035454::6:26663767-26665768(+)
Zm00001d013034::5:3496091-3498092(-)
Zm00001d043492::3:201691481-201693482(-)
Zm00001d022598::7:180749818-180751819(-)
Zm00001d042058::3:149048291-149050292(+)
Zm00001d002590::2:16294114-16296115(-)
Zm00001d003395::2:42787552-42789553(+)
Zm00001d049834::4:47102874-47104875(-)
Zm00001d020227::7:101009335-101011336(-)
Zm00001d042558::3:171712741-171714742(-)
Zm00001d007951::2:243953366-243955367(-)
Zm00001d005344::2:170206903-170208904(-)
Zm00001d044791::9:2511639-2513640(-)
Zm00001d049541::4:33819594-33821595(-)
Zm00001d038121::6:148615691-148617692(-)
Zm00001d010410::8:113394076-113396077(-)
Zm00001d013228::5:6768864-6770865(+)
Zm00001d002121::2:6143150-6145151(+)
Zm00001d006291::2:203786428-203788429(+)
Zm00001d013653::5:16256768-16258769(+)
Zm00001d034835::1:303404046-303406047(+)
Zm00001d040831::3:68544744-68546745(-)
Zm00001d032781::1:237931825-237933826(+)
Zm00001d044447::3:228351442-228353443(-)
Zm00001d050082::4:64845520-64847521(+)
Zm00001d024677::10:83364608-83366609(+)
Zm00001d006360::2:205699400-205701401(-)
Zm00001d038896::6:166664763-166666764(-)
Zm00001d037234::6:117122564-117124565(+)
Zm00001d036356::6:85553809-85555810(+)
Zm00001d049141::4:17573902-17575903(+)
Zm00001d047034::9:116220040-116222041(+)
Zm00001d009814::8:82755000-82757001(-)
Zm00001d050301::4:79817004-79819005(-)
Zm00001d017385::5:194001023-194003024(+)
Zm00001d015992::5:137822706-137824707(-)
Zm00001d023903::10:27300666-27302667(-)
Zm00001d041819::3:139133529-139135530(+)
Zm00001d015603::5:100720226-100722227(+)
Zm00001d044653::3:234084691-234086692(-)
Zm00001d002952::2:27987541-27989542(-)
Zm00001d005252::2:165863014-165865015(+)
Zm00001d009473::8:66141819-66143820(+)
Zm00001d053396::4:229218791-229220792(-)
Zm00001d051838::4:171771683-171773684(-)
Zm00001d029601::1:78655616-78657617(-)
Zm00001d009789::8:81397278-81399279(+)
Zm00001d027271::1:1072768-1074769(-)
Zm00001d006631::2:213065125-213067126(-)
Zm00001d025873::10:132236990-132238991(+)
Zm00001d039913::3:19193247-19195248(+)
Zm00001d013295::5:7991332-7993333(-)
Zm00001d008269::8:3590718-3592719(+)
Zm00001d050521::4:96351820-96353821(-)
Zm00001d014075::5:31674478-31676479(-)
Zm00001d024463::10:71965553-71967554(-)
Zm00001d026268::10:142397523-142399524(+)
Zm00001d052062::4:178172040-178174041(+)
Zm00001d005843::2:190603883-190605884(+)
Zm00001d031227::1:182702812-182704813(+)
Zm00001d048483::9:157063786-157065787(+)
Zm00001d035136::6:6623423-6625424(-)
Zm00001d008951::8:26870644-26872645(+)
Zm00001d049277::4:24282552-24284553(+)
Zm00001d039200::6:172420213-172422214(+)
Zm00001d050705::4:116880649-116882650(-)
Zm00001d030837::1:162453594-162455595(+)
Zm00001d046973::9:113653144-113655145(-)
Zm00001d039471::3:5156286-5158287(+)
Zm00001d053395::4:229174008-229176009(-)
Zm00001d048089::9:149894859-149896860(+)
Zm00001d028525::1:38126139-38128140(-)
Zm00001d032165::1:215249498-215251499(-)
Zm00001d012660::8:178112979-178114980(-)
Zm00001d041601::3:129399670-129401671(+)
Zm00001d048460::9:156717794-156719795(+)
Zm00001d015345::5:85579317-85581318(+)
Zm00001d009840::8:84650234-84652235(+)
Zm00001d031639::1:197104092-197106093(+)
Zm00001d043036::3:187096313-187098314(-)
Zm00001d016929::5:180257751-180259752(+)
Zm00001d031668::1:198135482-198137483(-)
Zm00001d019536::7:40979360-40981361(+)
Zm00001d013725::5:18630480-18632481(+)
Zm00001d013330::5:8782247-8784248(-)
Zm00001d052801::4:201399230-201401231(+)
Zm00001d023532::10:8926797-8928798(-)
Zm00001d045014::9:10230396-10232397(-)
Zm00001d018837::7:6923826-6925827(+)
Zm00001d008210::8:1295295-1297296(+)
Zm00001d024999::10:98624966-98626967(+)
Zm00001d042340::3:162106783-162108784(+)
Zm00001d014424::5:46052945-46054946(+)
Zm00001d042089::3:150291114-150293115(+)
Zm00001d053242::4:221665640-221667641(-)
Zm00001d019697::7:51725596-51727597(+)
Zm00001d024393::10:68594247-68596248(-)
Zm00001d024916::10:94906934-94908935(-)
Zm00001d012168::8:169395839-169397840(-)
Zm00001d021227::7:146566707-146568708(-)
Zm00001d024225::10:58194814-58196815(+)
Zm00001d007782::2:239491471-239493472(-)
Zm00001d025103::10:104223889-104225890(-)
Zm00001d020246::7:102019767-102021768(-)
Zm00001d047796::9:141982844-141984845(-)
Zm00001d030765::1:158953399-158955400(+)
Zm00001d046690::9:102459302-102461303(-)
Zm00001d022462::7:178150366-178152367(-)
Zm00001d021519::7:154988041-154990042(+)
Zm00001d008255::8:3116812-3118813(-)
Zm00001d041399::3:116659780-116661781(-)
Zm00001d033629::1:269166270-269168271(+)
Zm00001d010618::8:122046505-122048506(-)
Zm00001d041648::3:131573836-131575837(+)
Zm00001d019917::7:75452645-75454646(-)
Zm00001d004576::2:118981886-118983887(-)
Zm00001d043216::3:192135158-192137159(-)
Zm00001d006190::2:201039672-201041673(-)
Zm00001d005990::2:194858177-194860178(+)
Zm00001d030074::1:103632880-103634881(+)
Zm00001d054090::4:246286302-246288303(-)
Zm00001d031041::1:174746745-174748746(+)
Zm00001d010416::8:113886504-113888505(+)
Zm00001d041669::3:132744130-132746131(-)
Zm00001d053807::4:241451520-241453521(+)
Zm00001d035320::6:21079332-21081333(+)
Zm00001d034826::1:303107149-303109150(-)
Zm00001d008846::8:22492817-22494818(+)
Zm00001d046561::9:95971121-95973122(-)
Zm00001d012736::8:179524897-179526898(-)
Zm00001d049025::4:12953552-12955553(+)
Zm00001d023905::10:27384379-27386380(-)
Zm00001d016549::5:167008120-167010121(+)
Zm00001d015120::5:76344479-76346480(-)
Zm00001d024036::10:38793859-38795860(+)
Zm00001d054014::4:245169924-245171925(-)
Zm00001d036842::6:103491203-103493204(+)
Zm00001d038248::6:152316145-152318146(-)
Zm00001d017536::5:198947065-198949066(+)
Zm00001d024252::10:59716453-59718454(-)
Zm00001d012347::8:172801611-172803612(-)
Zm00001d044971::9:8640390-8642391(+)
Zm00001d015776::5:118457729-118459730(+)
Zm00001d043317::3:196240486-196242487(+)
Zm00001d035926::6:60490673-60492674(+)
Zm00001d045707::9:34555075-34557076(+)
Zm00001d007386::2:230448704-230450705(-)
Zm00001d024620::10:80554203-80556204(-)
Zm00001d018040::5:212683418-212685419(+)
Zm00001d031642::1:197114819-197116820(+)
Zm00001d028151::1:24298122-24300123(-)
Zm00001d032987::1:245833788-245835789(-)
Zm00001d006108::2:198338447-198340448(+)
Zm00001d050868::4:127602336-127604337(-)
Zm00001d046083::9:61958908-61960909(-)
Zm00001d015777::5:118462213-118464214(+)
Zm00001d038841::6:165639478-165641479(-)
Zm00001d040625::3:54773141-54775142(-)
Zm00001d024832::10:90132628-90134629(+)
Zm00001d021818::7:163655033-163657034(-)
Zm00001d006910::2:219227024-219229025(-)
Zm00001d004575::2:118945597-118947598(+)
Zm00001d040276::3:35449544-35451545(-)
Zm00001d033468::1:263518518-263520519(+)
Zm00001d041489::3:123613211-123615212(-)
Zm00001d041070::3:94778974-94780975(+)
Zm00001d010728::8:126074601-126076602(+)
Zm00001d045499::9:24601462-24603463(-)
Zm00001d049935::4:53912176-53914177(-)
Zm00001d033223::1:255084122-255086123(+)
Zm00001d013370::5:9970411-9972412(+)
Zm00001d042097::3:150621265-150623266(-)
Zm00001d037550::6:129100372-129102373(+)
Zm00001d028815::1:47438547-47440548(+)
Zm00001d003896::2:65740572-65742573(-)
Zm00001d012601::8:177055146-177057147(+)
Zm00001d020120::7:94102926-94104927(-)
Zm00001d007319::2:228320941-228322942(+)
Zm00001d004977::2:151848826-151850827(+)
Zm00001d009295::8:52874182-52876183(+)
Zm00001d013982::5:27235275-27237276(-)
Zm00001d010213::8:104355265-104357266(+)
Zm00001d012969::5:2481070-2483071(-)
Zm00001d021090::7:142548843-142550844(+)
Zm00001d038020::6:145387022-145389023(+)
Zm00001d014946::5:69419305-69421306(+)
Zm00001d010205::8:103946858-103948859(+)
Zm00001d014741::5:61154993-61156994(+)
Zm00001d053259::4:222859193-222861194(+)
Zm00001d039513::3:6289544-6291545(-)
Zm00001d018815::7:5971530-5973531(+)
Zm00001d054093::4:246374625-246376626(-)
Zm00001d011891::8:164114898-164116899(-)
Zm00001d020717::7:129919345-129921346(-)
Zm00001d050153::4:69518396-69520397(+)
Zm00001d002338::2:10589136-10591137(+)
Zm00001d005174::2:162402444-162404445(-)
Zm00001d011360::8:148419708-148421709(+)
Zm00001d048271::9:153584854-153586855(+)
Zm00001d021993::7:167646973-167648974(-)
Zm00001d039341::3:2119288-2121289(-)
Zm00001d007172::2:223807323-223809324(-)
Zm00001d004620::2:122440834-122442835(+)
Zm00001d019515::7:39160473-39162474(-)
Zm00001d053108::4:214199069-214201070(-)
Zm00001d041345::3:113727746-113729747(-)
Zm00001d028195::1:25930019-25932020(-)
Zm00001d047275::9:125244516-125246517(-)
Zm00001d017213::5:189100580-189102581(-)
Zm00001d040413::3:42221945-42223946(+)
Zm00001d023776::10:19785917-19787918(-)
Zm00001d033842::1:275495843-275497844(+)
Zm00001d025669::10:125761107-125763108(-)
Zm00001d045192::9:15719301-15721302(+)
Zm00001d048695::4:3428345-3430346(+)
Zm00001d001811::2:1329998-1331999(+)
Zm00001d037781::6:137501564-137503565(+)
Zm00001d016516::5:165792341-165794342(-)
Zm00001d047472::9:131246831-131248832(+)
Zm00001d053308::4:225429492-225431493(-)
Zm00001d003895::2:65733774-65735775(+)
Zm00001d005446::2:174389970-174391971(-)
Zm00001d041697::3:133858349-133860350(+)
Zm00001d039317::3:1552442-1554443(-)
Zm00001d037163::6:114525207-114527208(+)
Zm00001d011108::8:139156926-139158927(-)
Zm00001d017901::5:209820887-209822888(-)
Zm00001d002432::2:12553774-12555775(+)
Zm00001d029946::1:95960994-95962995(+)
Zm00001d019394::7:31623713-31625714(+)
Zm00001d031890::1:205423339-205425340(+)
Zm00001d051015::4:137042414-137044415(-)
Zm00001d026514::10:147440870-147442871(-)
Zm00001d042560::3:171823399-171825400(-)
Zm00001d011199::8:142758589-142760590(-)
Zm00001d035843::6:54965938-54967939(+)
Zm00001d011461::8:151002424-151004425(-)
Zm00001d048152::9:150997078-150999079(-)
Zm00001d044315::3:225051175-225053176(-)
Zm00001d034423::1:292616598-292618599(-)
Zm00001d017789::5:206896782-206898783(+)
Zm00001d033484::1:263986402-263988403(-)
Zm00001d005961::2:194010090-194012091(+)
Zm00001d021580::7:156784988-156786989(-)
Zm00001d005503::2:176561352-176563353(+)
Zm00001d047466::9:130965130-130967131(+)
Zm00001d051091::4:141759170-141761171(+)
Zm00001d052009::4:176364134-176366135(-)
Zm00001d038076::6:146989680-146991681(-)
Zm00001d032543::1:230039557-230041558(-)
Zm00001d021927::7:165997837-165999838(-)
Zm00001d051606::4:164332381-164334382(+)
Zm00001d027542::1:7886362-7888363(-)
Zm00001d053865::4:242556533-242558534(+)
Zm00001d040248::3:33743131-33745132(-)
Zm00001d032888::1:241516658-241518659(+)
Zm00001d012224::8:170424397-170426398(-)
Zm00001d044814::9:3483322-3485323(+)
Zm00001d052689::4:197450514-197452515(+)
Zm00001d007857::2:241016614-241018615(-)
Zm00001d020209::7:100241909-100243910(+)
Zm00001d049336::4:27047126-27049127(+)
Zm00001d022524::7:179330731-179332732(+)
Zm00001d042272::3:158447163-158449164(-)
Zm00001d032435::1:226329759-226331760(-)
Zm00001d037364::6:122959328-122961329(+)
Zm00001d014303::5:40173571-40175572(-)
Zm00001d008354::8:6150164-6152165(+)
Zm00001d042019::3:147551102-147553103(-)
Zm00001d032639::1:232810085-232812086(+)
Zm00001d049717::4:41319807-41321808(+)
Zm00001d028515::1:37926752-37928753(-)
Zm00001d010572::8:120657792-120659793(+)
Zm00001d020238::7:101657448-101659449(-)
Zm00001d012297::8:172060898-172062899(-)
Zm00001d047679::9:139128404-139130405(+)
Zm00001d009753::8:79795300-79797301(-)
Zm00001d020213::7:100357674-100359675(+)
Zm00001d029194::1:61732797-61734798(-)
Zm00001d024464::10:71964547-71966548(+)
Zm00001d020917::7:136519267-136521268(-)
Zm00001d006620::2:212768253-212770254(-)
Zm00001d020279::7:103976421-103978422(-)
Zm00001d033711::1:271958118-271960119(-)
Zm00001d012730::8:179420734-179422735(+)
Zm00001d036401::6:86901275-86903276(+)
Zm00001d031727::1:199714257-199716258(+)
Zm00001d038071::6:146903687-146905688(+)
Zm00001d018974::7:11271508-11273509(-)
Zm00001d026668::10:149655629-149657630(-)
Zm00001d006639::2:213113324-213115325(+)
Zm00001d041839::3:140022102-140024103(+)
Zm00001d038984::6:168205783-168207784(+)
Zm00001d011913::8:164367878-164369879(-)
Zm00001d006853::2:217835529-217837530(+)
Zm00001d034515::1:295335998-295337999(-)
Zm00001d017070::5:184385056-184387057(-)
Zm00001d014983::5:71067360-71069361(-)
Zm00001d051247::4:150385047-150387048(-)
Zm00001d049608::4:37427288-37429289(-)
Zm00001d017754::5:205939713-205941714(-)
Zm00001d050365::4:83774515-83776516(-)
Zm00001d038797::6:164579923-164581924(+)
Zm00001d007637::2:236695978-236697979(+)
Zm00001d040033::3:23728056-23730057(-)
Zm00001d011192::8:142591360-142593361(+)
Zm00001d024157::10:50582920-50584921(+)
Zm00001d016696::5:172832714-172834715(+)
Zm00001d013225::5:6754598-6756599(+)
Zm00001d048957::4:10672564-10674565(-)
Zm00001d039628::3:9467404-9469405(+)
Zm00001d048932::4:8539461-8541462(+)
Zm00001d037774::6:137229548-137231549(+)
Zm00001d011928::8:164789397-164791398(+)
Zm00001d003183::2:34930926-34932927(-)
Zm00001d039151::6:171105270-171107271(-)
Zm00001d049158::4:18371075-18373076(+)
Zm00001d044850::9:5090519-5092520(-)
Zm00001d009363::8:59532253-59534254(-)
Zm00001d045232::9:16740777-16742778(+)
Zm00001d037608::6:131625023-131627024(-)
Zm00001d028873::1:49277537-49279538(+)
Zm00001d048877::4:6902858-6904859(+)
Zm00001d017848::5:208683739-208685740(-)
Zm00001d048680::4:3203808-3205809(-)
Zm00001d043517::3:202502930-202504931(+)
Zm00001d029077::1:57260111-57262112(+)
Zm00001d038262::6:152610924-152612925(-)
Zm00001d032667::1:233715484-233717485(-)
Zm00001d052075::4:178747646-178749647(-)
Zm00001d042792::3:179769848-179771849(+)
Zm00001d032329::1:222619280-222621281(+)
Zm00001d034049::1:282399043-282401044(-)
Zm00001d003106::2:32425562-32427563(+)
Zm00001d028111::1:23122420-23124421(-)
Zm00001d003622::2:50745805-50747806(+)
Zm00001d032328::1:222607774-222609775(-)
Zm00001d050440::4:88243190-88245191(-)
Zm00001d007969::2:244324256-244326257(+)
Zm00001d010082::8:98723599-98725600(+)
Zm00001d004639::2:124623789-124625790(+)
Zm00001d042781::3:179454094-179456095(+)
Zm00001d035747::6:44779302-44781303(+)
Zm00001d052237::4:184292135-184294136(-)
Zm00001d051707::4:167319641-167321642(-)
Zm00001d021736::7:161772069-161774070(-)
Zm00001d053446::4:231899008-231901009(+)
Zm00001d015248::5:81111954-81113955(+)
Zm00001d027848::1:15125344-15127345(-)
Zm00001d021188::7:145410274-145412275(+)
Zm00001d029260::1:63986893-63988894(-)
Zm00001d012533::8:176248117-176250118(+)
Zm00001d039965::3:20891892-20893893(-)
Zm00001d031970::1:208247078-208249079(-)
Zm00001d038980::6:168104294-168106295(-)
Zm00001d004322::2:103033439-103035440(+)
Zm00001d013583::5:14856585-14858586(-)
Zm00001d043693::3:207556296-207558297(-)
Zm00001d003578::2:48817782-48819783(-)
Zm00001d029750::1:85471720-85473721(-)
Zm00001d051392::4:156971172-156973173(+)
Zm00001d041491::3:123766757-123768758(-)
Zm00001d053994::4:244797240-244799241(+)
Zm00001d048323::9:154483807-154485808(+)
Zm00001d028672::1:42580020-42582021(-)
Zm00001d049406::4:29556429-29558430(-)
Zm00001d004440::2:112114235-112116236(+)
Zm00001d047248::9:124018172-124020173(+)
Zm00001d037346::6:122233331-122235332(+)
Zm00001d018694::7:2694986-2696987(-)
Zm00001d035450::6:26188845-26190846(+)
Zm00001d011541::8:153971108-153973109(-)
Zm00001d048246::9:153130805-153132806(-)
Zm00001d032516::1:229135839-229137840(+)
Zm00001d039287::3:1063863-1065864(-)
Zm00001d019701::7:51990873-51992874(+)
Zm00001d009729::8:78102587-78104588(-)
Zm00001d052206::4:183206772-183208773(+)
Zm00001d018962::7:10830065-10832066(+)
Zm00001d005587::2:179824884-179826885(+)
Zm00001d031715::1:199211349-199213350(+)
Zm00001d051709::4:167360370-167362371(+)
Zm00001d006185::2:200994929-200996930(+)
Zm00001d002384::2:11632808-11634809(+)
Zm00001d027826::1:14611310-14613311(-)
Zm00001d032529::1:229631218-229633219(+)
Zm00001d028829::1:47879244-47881245(+)
Zm00001d036871::6:105227058-105229059(-)
Zm00001d025734::10:127903612-127905613(+)
Zm00001d034040::1:282016306-282018307(+)
Zm00001d042116::3:151474702-151476703(+)
Zm00001d016254::5:153612865-153614866(+)
Zm00001d018006::5:211894318-211896319(+)
Zm00001d003894::2:65543784-65545785(+)
Zm00001d016575::5:167946612-167948613(+)
Zm00001d034282::1:288426309-288428310(-)
Zm00001d049153::4:17982390-17984391(+)
Zm00001d011854::8:162925429-162927430(-)
Zm00001d033983::1:280121613-280123614(-)
Zm00001d011362::8:148479532-148481533(+)
Zm00001d029539::1:75378994-75380995(-)
Zm00001d020442::7:114645327-114647328(-)
Zm00001d027728::1:12334262-12336263(+)
Zm00001d039786::3:14618166-14620167(-)
Zm00001d047312::9:126317759-126319760(+)
Zm00001d041847::3:140459067-140461068(-)
Zm00001d007450::2:231998143-232000144(+)
Zm00001d025805::10:130105937-130107938(-)
Zm00001d025434::10:118614953-118616954(+)
Zm00001d034893::1:304955750-304957751(-)
Zm00001d043060::3:187830022-187832023(-)
Zm00001d053342::4:226830535-226832536(-)
Zm00001d051193::4:148028953-148030954(+)
Zm00001d024365::10:67173030-67175031(-)
Zm00001d052989::4:207783743-207785744(+)
Zm00001d051499::4:160464911-160466912(-)
Zm00001d002836::2:24264159-24266160(-)
Zm00001d020101::7:92057464-92059465(-)
Zm00001d039331::3:2012464-2014465(+)
Zm00001d002156::2:6876815-6878816(+)
Zm00001d050826::4:124864682-124866683(+)
Zm00001d036429::6:88161563-88163564(-)
Zm00001d029352::1:67043385-67045386(-)
Zm00001d012970::5:2553173-2555174(+)
Zm00001d040784::3:65857974-65859975(-)
Zm00001d034042::1:282032653-282034654(-)
Zm00001d042866::3:182478681-182480682(+)
Zm00001d048492::9:157095398-157097399(-)
Zm00001d018106::5:214441819-214443820(-)
Zm00001d053825::4:241810582-241812583(-)
Zm00001d018028::5:212371078-212373079(+)
Zm00001d038494::6:158545871-158547872(+)
Zm00001d012070::8:167600499-167602500(-)
Zm00001d010313::8:109185644-109187645(+)
Zm00001d032449::1:226874813-226876814(-)
Zm00001d039608::3:8859578-8861579(-)
Zm00001d047335::9:126827237-126829238(-)
Zm00001d018902::7:8762349-8764350(-)
Zm00001d045445::9:22320909-22322910(-)
Zm00001d051584::4:163369984-163371985(-)
Zm00001d016208::5:150578313-150580314(-)
Zm00001d003167::2:34336511-34338512(+)
Zm00001d032379::1:224579108-224581109(+)
Zm00001d018334::5:218623284-218625285(-)
Zm00001d038504::6:158801660-158803661(-)
Zm00001d002107::2:6028028-6030029(-)
Zm00001d019218::7:22316707-22318708(-)
Zm00001d032605::1:231867719-231869720(-)
Zm00001d024220::10:57650763-57652764(-)
Zm00001d049771::4:44042907-44044908(-)
Zm00001d048053::9:148922793-148924794(+)
Zm00001d013256::5:7179561-7181562(+)
Zm00001d048856::4:6453942-6455943(-)
Zm00001d008747::8:18877656-18879657(-)
Zm00001d030822::1:161976931-161978932(-)
Zm00001d012254::8:171067404-171069405(-)
Zm00001d054011::4:245095436-245097437(-)
Zm00001d027296::1:2112977-2114978(-)
Zm00001d008229::8:1983996-1985997(-)
Zm00001d034655::1:298997949-298999950(-)
Zm00001d052079::4:178775298-178777299(-)
Zm00001d017432::5:195846737-195848738(-)
Zm00001d005789::2:188709161-188711162(+)
Zm00001d006410::2:206977756-206979757(-)
Zm00001d012180::8:169621325-169623326(-)
Zm00001d041232::3:106920327-106922328(-)
Zm00001d013498::5:12807349-12809350(-)
Zm00001d042191::3:155510045-155512046(-)
Zm00001d025547::10:121887803-121889804(-)
Zm00001d052955::4:206257651-206259652(+)
Zm00001d048697::4:3467494-3469495(-)
Zm00001d007862::2:241125164-241127165(-)
Zm00001d026287::10:142870297-142872298(-)
Zm00001d034651::1:298854308-298856309(+)
Zm00001d042684::3:176822716-176824717(-)
Zm00001d037507::6:127628688-127630689(+)
Zm00001d011102::8:139050311-139052312(-)
Zm00001d028989::1:53776258-53778259(-)
Zm00001d030683::1:152851267-152853268(+)
Zm00001d046555::9:95834366-95836367(-)
Zm00001d049812::4:45790276-45792277(-)
Zm00001d008791::8:20366184-20368185(+)
Zm00001d045160::9:14637717-14639718(-)
Zm00001d030109::1:106374677-106376678(+)
Zm00001d021695::7:160395178-160397179(+)
Zm00001d005850::2:190825712-190827713(+)
Zm00001d010731::8:126267865-126269866(-)
Zm00001d006640::2:213252095-213254096(+)
Zm00001d051648::4:165694789-165696790(+)
Zm00001d008763::8:19446907-19448908(+)
Zm00001d002391::2:11811773-11813774(-)
Zm00001d043834::3:211159635-211161636(-)
Zm00001d041603::3:129425613-129427614(+)
Zm00001d038031::6:145632197-145634198(+)
Zm00001d035717::6:42703953-42705954(+)
Zm00001d039833::3:16204563-16206564(-)
Zm00001d033159::1:252527914-252529915(-)
Zm00001d021396::7:150909023-150911024(+)
Zm00001d020097::7:91756558-91758559(-)
Zm00001d041731::3:135462273-135464274(-)
Zm00001d042361::3:163201912-163203913(+)
Zm00001d018119::5:214695477-214697478(-)
Zm00001d014712::5:60146874-60148875(-)
Zm00001d003052::2:30532877-30534878(+)
Zm00001d033257::1:256173956-256175957(+)
Zm00001d011486::8:152029510-152031511(+)
Zm00001d005812::2:189466762-189468763(-)
Zm00001d015066::5:73964884-73966885(-)
Zm00001d031542::1:193751694-193753695(+)
Zm00001d024361::10:66986915-66988916(-)
Zm00001d006455::2:208752276-208754277(-)
Zm00001d042915::3:183829701-183831702(+)
Zm00001d015634::5:102238801-102240802(-)
Zm00001d036123::6:73403371-73405372(-)
Zm00001d049135::4:17280446-17282447(+)
Zm00001d045894::9:46152736-46154737(+)
Zm00001d045529::9:25598869-25600870(+)
Zm00001d039338::3:2051783-2053784(-)
Zm00001d028285::1:29180098-29182099(-)
Zm00001d004880::2:146134166-146136167(-)
Zm00001d044803::9:2832653-2834654(-)
Zm00001d013307::5:8184076-8186077(-)
Zm00001d017333::5:193206453-193208454(+)
Zm00001d044876::9:6181901-6183902(+)
Zm00001d035721::6:42945397-42947398(+)
Zm00001d006897::2:218928979-218930980(-)
Zm00001d047743::9:140445805-140447806(+)
Zm00001d010451::8:115728296-115730297(-)
Zm00001d043860::3:212355287-212357288(-)
Zm00001d023769::10:19504352-19506353(+)
Zm00001d007157::2:223445783-223447784(+)
Zm00001d054001::4:244880370-244882371(+)
Zm00001d011510::8:152918254-152920255(+)
Zm00001d030796::1:160092109-160094110(-)
Zm00001d010849::8:130301550-130303551(+)
Zm00001d039327::3:1956631-1958632(-)
Zm00001d033371::1:260870928-260872929(-)
Zm00001d011138::8:140118263-140120264(-)
Zm00001d035773::6:47323424-47325425(+)
Zm00001d011064::8:137947268-137949269(-)
Zm00001d002422::2:12318101-12320102(-)
Zm00001d011241::8:144284878-144286879(-)
Zm00001d008743::8:18839261-18841262(+)
Zm00001d005914::2:192545332-192547333(-)
Zm00001d028429::1:34712665-34714666(-)
Zm00001d037977::6:143959900-143961901(+)
Zm00001d025115::10:105047244-105049245(-)
Zm00001d035823::6:53471179-53473180(+)
Zm00001d036966::6:107634621-107636622(-)
Zm00001d031223::1:182655506-182657507(+)
Zm00001d044744::9:1003812-1005813(+)
Zm00001d043491::3:201680039-201682040(+)
Zm00001d034591::1:297386053-297388054(-)
Zm00001d031450::1:190368885-190370886(+)
Zm00001d043227::3:192434557-192436558(-)
Zm00001d010108::8:99367048-99369049(-)
Zm00001d011560::8:154455760-154457761(+)
Zm00001d031654::1:197508468-197510469(+)
Zm00001d002789::2:22700249-22702250(-)
Zm00001d031167::1:180403099-180405100(-)
Zm00001d011696::8:159016830-159018831(+)
Zm00001d022369::7:176237635-176239636(+)
Zm00001d007652::2:236958736-236960737(-)
Zm00001d025249::10:111050826-111052827(+)
Zm00001d051386::4:156630845-156632846(-)
Zm00001d043878::3:212690544-212692545(-)
Zm00001d012787::8:180932189-180934190(+)
Zm00001d007465::2:232278360-232280361(-)
Zm00001d049469::4:31427405-31429406(+)
Zm00001d044278::3:223873656-223875657(-)
Zm00001d009848::8:84946340-84948341(+)
Zm00001d011061::8:137875115-137877116(-)
Zm00001d050355::4:83106342-83108343(-)
Zm00001d051509::4:160959675-160961676(+)
Zm00001d039032::6:168943756-168945757(+)
Zm00001d014714::5:60219714-60221715(-)
Zm00001d047813::9:142471941-142473942(+)
Zm00001d039626::3:9428228-9430229(-)
Zm00001d028562::1:39216971-39218972(-)
Zm00001d009735::8:78595790-78597791(+)
Zm00001d042263::3:157974945-157976946(+)
Zm00001d006881::2:218465264-218467265(+)
Zm00001d025923::10:133835881-133837882(+)
Zm00001d002602::2:16530979-16532980(+)
Zm00001d007141::2:223270900-223272901(+)
Zm00001d028355::1:31806246-31808247(-)
Zm00001d011569::8:154619657-154621658(-)
Zm00001d019019::7:12902124-12904125(+)
Zm00001d050675::4:115075978-115077979(+)
Zm00001d033147::1:252106494-252108495(+)
Zm00001d036008::6:65517056-65519057(-)
Zm00001d014462::5:48438468-48440469(+)
Zm00001d010166::8:102645081-102647082(+)
Zm00001d040154::3:29458236-29460237(-)
Zm00001d031847::1:203971737-203973738(+)
Zm00001d048090::9:149910846-149912847(-)
Zm00001d031485::1:191584550-191586551(+)
Zm00001d017788::5:206879904-206881905(-)
Zm00001d031344::1:186837005-186839006(-)
Zm00001d029191::1:61663253-61665254(-)
Zm00001d016731::5:174492663-174494664(-)
Zm00001d042654::3:175456634-175458635(-)
Zm00001d027353::1:3496647-3498648(-)
Zm00001d015743::5:115449795-115451796(+)
Zm00001d037972::6:143909984-143911985(+)
Zm00001d041609::3:129606390-129608391(+)
Zm00001d018938::7:9827560-9829561(-)
Zm00001d018627::7:1338623-1340624(-)
Zm00001d049916::4:52467047-52469048(-)
Zm00001d028091::1:22634911-22636912(+)
Zm00001d027281::1:1611185-1613186(-)
Zm00001d009773::8:80503427-80505428(+)
Zm00001d015014::5:72142078-72144079(+)
Zm00001d041168::3:101763698-101765699(+)
Zm00001d041201::3:105182670-105184671(-)
Zm00001d010564::8:120463868-120465869(+)
Zm00001d052367::4:188336601-188338602(+)
Zm00001d011606::8:155788035-155790036(+)
Zm00001d053623::4:237043621-237045622(+)
Zm00001d042216::3:156420804-156422805(+)
Zm00001d018313::5:218297019-218299020(+)
Zm00001d013522::5:13534265-13536266(+)
Zm00001d024051::10:40110161-40112162(+)
Zm00001d049230::4:21795187-21797188(-)
Zm00001d024338::10:65516889-65518890(+)
Zm00001d031489::1:191780519-191782520(-)
Zm00001d012581::8:176874177-176876178(-)
Zm00001d047493::9:132376871-132378872(-)
Zm00001d044101::3:219144363-219146364(-)
Zm00001d020392::7:111022896-111024897(-)
Zm00001d006019::2:195357469-195359470(+)
Zm00001d031071::1:175971062-175973063(-)
Zm00001d017728::5:205377132-205379133(-)
Zm00001d034083::1:283632892-283634893(+)
Zm00001d011210::8:143019194-143021195(+)
Zm00001d053452::4:232174853-232176854(+)
Zm00001d049268::4:23798734-23800735(+)
Zm00001d038829::6:165356619-165358620(+)
Zm00001d003501::2:46133640-46135641(-)
Zm00001d044500::3:229929156-229931157(-)
Zm00001d045036::9:10723218-10725219(-)
Zm00001d048532::9:157945866-157947867(-)
Zm00001d016512::5:165523056-165525057(-)
Zm00001d046035::9:57471171-57473172(+)
Zm00001d023892::10:26540889-26542890(+)
Zm00001d016581::5:168222186-168224187(+)
Zm00001d017248::5:190306435-190308436(+)
Zm00001d011518::8:153272083-153274084(+)
Zm00001d031687::1:198644424-198646425(+)
Zm00001d043490::3:201679127-201681128(-)
Zm00001d004523::2:116567959-116569960(-)
Zm00001d027691::1:11206187-11208188(+)
Zm00001d049179::4:19407903-19409904(+)
Zm00001d048176::9:151549717-151551718(-)
Zm00001d021991::7:167630629-167632630(-)
Zm00001d023990::10:34699589-34701590(-)
Zm00001d010066::8:98051687-98053688(+)
Zm00001d010655::8:123099360-123101361(-)
Zm00001d023701::10:16194733-16196734(-)
Zm00001d005822::2:189706863-189708864(+)
Zm00001d012031::8:166791773-166793774(-)
Zm00001d013237::5:6854286-6856287(-)
Zm00001d011611::8:155858694-155860695(+)
Zm00001d004389::2:108157337-108159338(+)
Zm00001d001936::2:3112633-3114634(+)
Zm00001d031346::1:187012324-187014325(+)
Zm00001d018884::7:8352936-8354937(-)
Zm00001d034301::1:288825301-288827302(-)
Zm00001d024201::10:55333134-55335135(-)
Zm00001d021447::7:152383773-152385774(-)
Zm00001d030754::1:158244416-158246417(-)
Zm00001d027616::1:9106625-9108626(+)
Zm00001d014396::5:44456940-44458941(-)
Zm00001d034204::1:286724871-286726872(+)
Zm00001d035481::6:28894613-28896614(-)
Zm00001d020363::7:109393694-109395695(-)
Zm00001d036748::6:99745297-99747298(-)
Zm00001d030348::1:124404958-124406959(-)
Zm00001d048753::4:4950338-4952339(-)
Zm00001d035872::6:57911695-57913696(-)
Zm00001d043929::3:214130358-214132359(+)
Zm00001d006797::2:216916074-216918075(-)
Zm00001d010500::8:118162192-118164193(+)
Zm00001d002860::2:24854382-24856383(-)
Zm00001d038027::6:145588464-145590465(-)
Zm00001d031759::1:200942699-200944700(+)
Zm00001d008622::8:15004951-15006952(-)
Zm00001d006287::2:203641267-203643268(+)
Zm00001d019541::7:41463731-41465732(-)
Zm00001d038893::6:166564908-166566909(+)
Zm00001d050836::4:125511896-125513897(-)
Zm00001d028026::1:20850525-20852526(-)
Zm00001d025733::10:127887201-127889202(-)
Zm00001d051913::4:174493474-174495475(+)
Zm00001d021815::7:163542031-163544032(+)
Zm00001d038620::6:161057259-161059260(+)
Zm00001d015837::5:124869371-124871372(+)
Zm00001d043587::3:204446386-204448387(-)
Zm00001d052812::4:201676403-201678404(+)
Zm00001d007921::2:242696519-242698520(+)
Zm00001d018752::7:4250039-4252040(-)
Zm00001d028812::1:47217111-47219112(-)
Zm00001d019591::7:45125969-45127970(-)
Zm00001d033180::1:253160990-253162991(+)
Zm00001d018297::5:218093098-218095099(-)
Zm00001d032921::1:243103732-243105733(+)
Zm00001d017871::5:209240549-209242550(+)
Zm00001d027486::1:6313132-6315133(-)
Zm00001d026046::10:136881774-136883775(+)
Zm00001d011384::8:149205834-149207835(-)
Zm00001d015246::5:81094921-81096922(+)
Zm00001d017495::5:197541047-197543048(-)
Zm00001d033230::1:255242081-255244082(+)
Zm00001d028930::1:51841299-51843300(-)
Zm00001d027451::1:5540004-5542005(-)
Zm00001d052977::4:206922944-206924945(-)
Zm00001d052347::4:187776352-187778353(+)
Zm00001d051723::4:168073197-168075198(+)
Zm00001d049129::4:16984454-16986455(-)
Zm00001d051316::4:153366115-153368116(-)
Zm00001d052648::4:195797602-195799603(-)
Zm00001d030536::1:142277931-142279932(-)
Zm00001d047861::9:143642754-143644755(-)
Zm00001d028400::1:33595641-33597642(+)
Zm00001d013268::5:7507551-7509552(-)
Zm00001d049019::4:12794275-12796276(+)
Zm00001d040414::3:42232119-42234120(+)
Zm00001d014920::5:68370721-68372722(-)
Zm00001d009813::8:82663080-82665081(+)
Zm00001d030053::1:102357850-102359851(+)
Zm00001d029992::1:97988214-97990215(+)
Zm00001d027948::1:18145656-18147657(+)
Zm00001d029314::1:65621273-65623274(-)
Zm00001d008998::8:29411222-29413223(+)
Zm00001d005421::2:173377241-173379242(+)
Zm00001d037696::6:134352220-134354221(-)
Zm00001d030841::1:162682641-162684642(+)
Zm00001d021834::7:164117562-164119563(-)
Zm00001d012310::8:172201307-172203308(-)
Zm00001d012962::5:2393996-2395997(+)
Zm00001d021016::7:140500573-140502574(-)
Zm00001d021825::7:163784239-163786240(-)
Zm00001d045069::9:11470128-11472129(+)
Zm00001d053543::4:233529486-233531487(-)
Zm00001d039742::3:13588111-13590112(+)
Zm00001d025472::10:119896272-119898273(-)
Zm00001d034420::1:292482799-292484800(-)
Zm00001d025926::10:133900052-133902053(-)
Zm00001d017698::5:204490007-204492008(-)
Zm00001d021415::7:151546768-151548769(+)
Zm00001d013980::5:27083407-27085408(+)
Zm00001d023658::10:13787807-13789808(+)
Zm00001d024430::10:70586618-70588619(-)
Zm00001d027711::1:11724609-11726610(-)
Zm00001d005578::2:179317209-179319210(-)
Zm00001d029059::1:56741655-56743656(+)
Zm00001d047876::9:144040079-144042080(-)
Zm00001d028890::1:49822867-49824868(-)
Zm00001d032330::1:222626836-222628837(+)
Zm00001d020291::7:104351342-104353343(-)
Zm00001d009326::8:56106195-56108196(+)
Zm00001d034965::6:292955-294956(-)
Zm00001d028398::1:33449981-33451982(+)
Zm00001d020306::7:105041199-105043200(+)
Zm00001d044255::3:223097774-223099775(+)
Zm00001d020910::7:136263380-136265381(+)
Zm00001d044031::3:217265804-217267805(+)
Zm00001d030982::1:171817047-171819048(+)
Zm00001d016794::5:176112679-176114680(+)
Zm00001d018573::5:223567466-223569467(+)
Zm00001d010724::8:125956738-125958739(-)
Zm00001d007026::2:220374384-220376385(+)
Zm00001d008310::8:4831235-4833236(+)
Zm00001d043424::3:199375917-199377918(-)
Zm00001d048692::4:3352923-3354924(+)
Zm00001d012504::8:175571043-175573044(+)
Zm00001d033011::1:246873614-246875615(-)
Zm00001d012965::5:2437759-2439760(+)
Zm00001d043215::3:192102845-192104846(-)
Zm00001d039630::3:9557742-9559743(+)
Zm00001d043918::3:213828604-213830605(-)
Zm00001d048015::9:148010497-148012498(+)
Zm00001d005387::2:171974825-171976826(+)
Zm00001d002178::2:7298953-7300954(+)
Zm00001d037860::6:140057127-140059128(-)
Zm00001d020955::7:137668499-137670500(+)
Zm00001d030894::1:166196511-166198512(-)
Zm00001d031239::1:183244098-183246099(-)
Zm00001d025241::10:110752298-110754299(+)
Zm00001d044812::9:3294558-3296559(-)
Zm00001d002548::2:15191620-15193621(-)
Zm00001d016800::5:176394444-176396445(-)
Zm00001d004689::2:131243410-131245411(-)
Zm00001d019478::7:35956001-35958002(+)
Zm00001d034130::1:284696767-284698768(+)
Zm00001d002372::2:11324246-11326247(-)
Zm00001d004022::2:76085275-76087276(-)
Zm00001d017254::5:190454566-190456567(-)
Zm00001d005293::2:168004337-168006338(+)
Zm00001d031794::1:202092117-202094118(+)
Zm00001d031699::1:198827134-198829135(+)
Zm00001d033912::1:278372376-278374377(+)
Zm00001d011760::8:160943023-160945024(+)
Zm00001d029548::1:75711139-75713140(-)
Zm00001d028595::1:40236727-40238728(+)
Zm00001d008880::8:23600116-23602117(-)
Zm00001d006928::2:219597832-219599833(-)
Zm00001d038891::6:166506563-166508564(-)
Zm00001d024535::10:76865250-76867251(+)
Zm00001d038752::6:163890548-163892549(-)
Zm00001d003160::2:34008092-34010093(-)
Zm00001d021822::7:163763715-163765716(+)
Zm00001d045989::9:52833036-52835037(-)
Zm00001d042400::3:164748544-164750545(-)
Zm00001d031975::1:208358911-208360912(-)
Zm00001d022175::7:171733162-171735163(+)
Zm00001d047302::9:126064326-126066327(+)
Zm00001d017492::5:197506628-197508629(-)
Zm00001d025365::10:115744819-115746820(+)
Zm00001d040920::3:79221100-79223101(+)
Zm00001d036635::6:95842589-95844590(+)
Zm00001d035631::6:37814120-37816121(-)
Zm00001d053979::4:244559594-244561595(-)
Zm00001d037993::6:144579497-144581498(+)
Zm00001d053603::4:236115625-236117626(-)
Zm00001d051808::4:170142132-170144133(-)
Zm00001d039496::3:5911602-5913603(+)
Zm00001d019337::7:28495097-28497098(+)
Zm00001d014995::5:71412257-71414258(-)
Zm00001d024745::10:85908623-85910624(-)
Zm00001d034438::1:292988221-292990222(+)
Zm00001d047293::9:125768672-125770673(-)
Zm00001d049736::4:42109893-42111894(-)
Zm00001d016855::5:178396099-178398100(+)
Zm00001d046441::9:89990906-89992907(+)
Zm00001d028814::1:47415813-47417814(+)
Zm00001d049605::4:37184669-37186670(+)
Zm00001d003459::2:45016894-45018895(+)
Zm00001d042634::3:174744281-174746282(+)
Zm00001d047208::9:121999192-122001193(-)
Zm00001d033552::1:266966428-266968429(+)
Zm00001d045783::9:38813090-38815091(-)
Zm00001d042850::3:182055980-182057981(+)
Zm00001d005934::2:193310520-193312521(-)
Zm00001d033244::1:255747289-255749290(+)
Zm00001d034336::1:290153155-290155156(+)
Zm00001d020826::7:133996191-133998192(+)
Zm00001d002044::2:4931050-4933051(-)
Zm00001d047719::9:139923962-139925963(+)
Zm00001d007907::2:242235769-242237770(+)
Zm00001d028745::1:45170666-45172667(-)
Zm00001d002418::2:12279869-12281870(+)
Zm00001d019643::7:47835870-47837871(+)
Zm00001d039963::3:20815953-20817954(-)
Zm00001d044073::3:218362543-218364544(-)
Zm00001d008191::8:776714-778715(+)
Zm00001d031913::1:206642105-206644106(-)
Zm00001d015689::5:107845872-107847873(+)
Zm00001d053936::4:243885185-243887186(-)
Zm00001d048804::4:5795258-5797259(+)
Zm00001d053077::4:212575920-212577921(-)
Zm00001d008909::8:24854579-24856580(-)
Zm00001d021535::7:155277213-155279214(+)
Zm00001d032923::1:243211162-243213163(-)
Zm00001d038531::6:159370774-159372775(+)
Zm00001d049621::4:37863281-37865282(+)
Zm00001d009810::8:82397968-82399969(+)
Zm00001d042262::3:157882149-157884150(+)
Zm00001d032465::1:227578568-227580569(+)
Zm00001d043675::3:206999896-207001897(-)
Zm00001d045517::9:25252027-25254028(-)
Zm00001d020225::7:100910242-100912243(+)
Zm00001d032979::1:245558764-245560765(+)
Zm00001d011225::8:143687827-143689828(+)
Zm00001d021064::7:141951189-141953190(-)
Zm00001d027445::1:5479637-5481638(+)
Zm00001d030916::1:167093458-167095459(-)
Zm00001d035887::6:58467737-58469738(+)
Zm00001d009548::8:69754139-69756140(+)
Zm00001d046506::9:92955167-92957168(+)
Zm00001d022041::7:168433936-168435937(-)
Zm00001d010697::8:124865375-124867376(+)
Zm00001d040535::3:48585856-48587857(+)
Zm00001d027349::1:3445849-3447850(-)
Zm00001d004933::2:149547054-149549055(+)
Zm00001d011929::8:164791531-164793532(+)
Zm00001d020035::7:87299922-87301923(-)
Zm00001d022599::7:180823316-180825317(+)
Zm00001d020268::7:103431861-103433862(+)
Zm00001d015088::5:75064204-75066205(-)
Zm00001d012211::8:170108526-170110527(+)
Zm00001d038184::6:150827331-150829332(-)
Zm00001d038508::6:158901832-158903833(+)
Zm00001d019325::7:27935922-27937923(+)
Zm00001d046449::9:90420442-90422443(+)
Zm00001d038200::6:151403490-151405491(-)
Zm00001d030874::1:164820261-164822262(+)
Zm00001d012665::8:178288563-178290564(+)
Zm00001d047011::9:115073365-115075366(+)
Zm00001d015279::5:82557759-82559760(+)
Zm00001d019372::7:30445320-30447321(+)
Zm00001d036721::6:98808890-98810891(+)
Zm00001d033170::1:252775687-252777688(+)
Zm00001d011393::8:149454712-149456713(-)
Zm00001d053676::4:238848584-238850585(-)
Zm00001d039267::3:842241-844242(-)
Zm00001d027502::1:6824333-6826334(+)
Zm00001d003784::2:59229239-59231240(-)
Zm00001d009419::8:63663889-63665890(-)
Zm00001d014458::5:48259279-48261280(+)
Zm00001d032807::1:238900293-238902294(-)
Zm00001d015939::5:132837039-132839040(+)
Zm00001d015557::5:97435618-97437619(+)
Zm00001d048411::9:155797913-155799914(-)
Zm00001d003090::2:31860184-31862185(-)
Zm00001d020148::7:95796910-95798911(+)
Zm00001d053086::4:213021700-213023701(-)
Zm00001d052837::4:202247088-202249089(+)
Zm00001d050341::4:82447712-82449713(-)
Zm00001d004697::2:131928377-131930378(+)
Zm00001d049543::4:34069089-34071090(+)
Zm00001d014164::5:34756019-34758020(-)
Zm00001d053785::4:241015098-241017099(-)
Zm00001d020463::7:116450258-116452259(+)
Zm00001d053099::4:213557576-213559577(+)
Zm00001d052788::4:200895196-200897197(+)
Zm00001d019518::7:39336331-39338332(+)
Zm00001d046718::9:103269602-103271603(-)
Zm00001d040941::3:81381793-81383794(-)
Zm00001d029114::1:58376286-58378287(+)
Zm00001d009123::8:37793647-37795648(-)
Zm00001d049691::4:40458773-40460774(+)
Zm00001d022097::7:170216551-170218552(+)
Zm00001d039768::3:14320986-14322987(+)
Zm00001d021729::7:161581575-161583576(-)
Zm00001d006152::2:199864389-199866390(+)
Zm00001d052011::4:176419622-176421623(-)
Zm00001d006137::2:199595075-199597076(+)
Zm00001d013854::5:22727595-22729596(-)
Zm00001d044121::3:219829325-219831326(+)
Zm00001d035224::6:14930193-14932194(-)
Zm00001d042689::3:177017935-177019936(-)
Zm00001d012671::8:178350000-178352001(+)
Zm00001d031183::1:181584213-181586214(-)
Zm00001d036829::6:103040649-103042650(+)
Zm00001d041748::3:135853704-135855705(+)
Zm00001d034726::1:300806919-300808920(+)
Zm00001d024842::10:90450531-90452532(+)
Zm00001d034818::1:302870970-302872971(-)
Zm00001d047347::9:127069097-127071098(+)
Zm00001d036204::6:77007724-77009725(-)
Zm00001d020172::7:97250444-97252445(+)
Zm00001d003076::2:31279203-31281204(+)
Zm00001d014823::5:64554755-64556756(+)
Zm00001d033174::1:252799303-252801304(-)
Zm00001d022357::7:176106966-176108967(-)
Zm00001d021853::7:164536549-164538550(+)
Zm00001d025044::10:101377478-101379479(+)
Zm00001d023373::10:4262689-4264690(-)
Zm00001d007818::2:240250929-240252930(-)
Zm00001d008962::8:27582506-27584507(+)
Zm00001d051712::4:167787550-167789551(-)
Zm00001d018894::7:8553384-8555385(+)
Zm00001d052178::4:181730631-181732632(-)
Zm00001d011130::8:139918803-139920804(+)
Zm00001d024066::10:41087384-41089385(-)
Zm00001d037541::6:128776767-128778768(+)
Zm00001d048981::4:11422048-11424049(+)
Zm00001d012397::8:173578759-173580760(-)
Zm00001d017085::5:184892687-184894688(-)
Zm00001d034351::1:290352978-290354979(+)
Zm00001d007081::2:221844079-221846080(+)
Zm00001d043592::3:204517565-204519566(-)
Zm00001d051568::4:162974258-162976259(+)
Zm00001d044086::3:218639547-218641548(+)
Zm00001d009178::8:41100610-41102611(-)
Zm00001d009041::8:31184233-31186234(-)
Zm00001d010222::8:104663932-104665933(-)
Zm00001d032956::1:244626642-244628643(-)
Zm00001d042084::3:150170475-150172476(-)
Zm00001d021073::7:142166776-142168777(-)
Zm00001d031629::1:196886506-196888507(+)
Zm00001d042041::3:148346191-148348192(-)
Zm00001d044220::3:222170230-222172231(-)
Zm00001d053953::4:244170914-244172915(+)
Zm00001d002441::2:12758638-12760639(-)
Zm00001d047752::9:140899621-140901622(+)
Zm00001d041231::3:106720034-106722035(-)
Zm00001d018515::5:222301961-222303962(-)
Zm00001d005072::2:157227982-157229983(-)
Zm00001d040357::3:39653143-39655144(-)
Zm00001d023899::10:27166231-27168232(+)
Zm00001d042621::3:174104866-174106867(-)
Zm00001d031201::1:181970929-181972930(-)
Zm00001d038057::6:146566852-146568853(-)
Zm00001d030079::1:104119085-104121086(-)
Zm00001d002013::2:4340506-4342507(-)
Zm00001d005251::2:165784774-165786775(+)
Zm00001d041458::3:121465543-121467544(+)
Zm00001d006849::2:217808364-217810365(-)
Zm00001d031340::1:186772513-186774514(+)
Zm00001d040477::3:45759265-45761266(+)
Zm00001d006580::2:211459765-211461766(+)
Zm00001d005468::2:175200626-175202627(+)
Zm00001d005696::2:183698133-183700134(-)
Zm00001d006319::2:204451271-204453272(-)
Zm00001d020500::7:119409500-119411501(+)
Zm00001d042345::3:162346052-162348053(+)
Zm00001d045153::9:14542189-14544190(-)
Zm00001d045659::9:31472589-31474590(+)
Zm00001d054076::4:245966686-245968687(-)
Zm00001d053050::4:210623613-210625614(+)
Zm00001d037745::6:136198347-136200348(-)
Zm00001d053150::4:216309805-216311806(+)
Zm00001d041727::3:135396639-135398640(-)
Zm00001d007443::2:231894212-231896213(-)
Zm00001d038082::6:147129330-147131331(-)
Zm00001d010044::8:96678612-96680613(-)
Zm00001d004289::2:100318943-100320944(-)
Zm00001d010822::8:128817667-128819668(+)
Zm00001d038301::6:153931542-153933543(+)
Zm00001d033333::1:259323465-259325466(+)
Zm00001d051759::4:168949485-168951486(+)
Zm00001d002675::2:19010393-19012394(+)
Zm00001d028818::1:47564545-47566546(+)
Zm00001d040712::3:59647747-59649748(-)
Zm00001d051309::4:152946510-152948511(+)
Zm00001d003679::2:53867209-53869210(-)
Zm00001d038759::6:163961431-163963432(+)
Zm00001d045787::9:39199166-39201167(+)
Zm00001d037593::6:130781227-130783228(-)
Zm00001d035377::6:23678667-23680668(+)
Zm00001d033283::1:257399111-257401112(+)
Zm00001d005821::2:189706204-189708205(-)
Zm00001d001791::2:1022432-1024433(+)
Zm00001d012146::8:168882041-168884042(+)
Zm00001d017493::5:197520264-197522265(+)
Zm00001d029258::1:63926817-63928818(+)
Zm00001d012213::8:170164255-170166256(-)
Zm00001d024305::10:63042731-63044732(+)
Zm00001d038739::6:163593230-163595231(-)
Zm00001d039029::6:168921178-168923179(-)
Zm00001d022206::7:172839723-172841724(+)
Zm00001d033334::1:259335354-259337355(-)
Zm00001d012198::8:169944193-169946194(-)
Zm00001d011444::8:150550949-150552950(+)
Zm00001d045661::9:32055268-32057269(+)
Zm00001d046344::9:82000893-82002894(-)
Zm00001d004293::2:100972870-100974871(+)
Zm00001d049461::4:31100866-31102867(+)
Zm00001d028202::1:26121179-26123180(+)
Zm00001d030361::1:126091682-126093683(+)
Zm00001d011352::8:147818473-147820474(+)
Zm00001d048312::9:154431849-154433850(+)
Zm00001d048178::9:151712822-151714823(-)
Zm00001d047200::9:121684064-121686065(+)
Zm00001d007016::2:220217190-220219191(-)
Zm00001d031988::1:208838939-208840940(-)
Zm00001d017420::5:195395433-195397434(-)
Zm00001d025217::10:109648937-109650938(+)
Zm00001d012635::8:177545603-177547604(+)
Zm00001d023664::10:14447033-14449034(+)
Zm00001d036718::6:98732024-98734025(+)
Zm00001d027321::1:2882038-2884039(+)
Zm00001d011958::8:165204929-165206930(-)
Zm00001d032179::1:215958279-215960280(-)
Zm00001d042040::3:148155893-148157894(-)
Zm00001d046169::9:68818707-68820708(-)
Zm00001d014080::5:31729259-31731260(-)
Zm00001d003117::2:32783703-32785704(+)
Zm00001d047081::9:117751334-117753335(+)
Zm00001d013198::5:6203573-6205574(-)
Zm00001d045618::9:28913401-28915402(-)
Zm00001d050870::4:127747127-127749128(+)
Zm00001d004411::2:110289530-110291531(-)
Zm00001d031101::1:177242500-177244501(-)
Zm00001d022106::7:170514624-170516625(+)
Zm00001d006868::2:218290217-218292218(+)
Zm00001d045782::9:38770209-38772210(+)
Zm00001d032939::1:244124771-244126772(-)
Zm00001d026187::10:140544780-140546781(-)
Zm00001d016990::5:182134094-182136095(+)
Zm00001d053857::4:242297981-242299982(-)
Zm00001d018460::5:221208369-221210370(-)
Zm00001d012600::8:177055255-177057256(-)
Zm00001d009436::8:64433195-64435196(-)
Zm00001d004950::2:150215428-150217429(+)
Zm00001d027975::1:18956443-18958444(-)
Zm00001d041791::3:138255626-138257627(+)
Zm00001d019079::7:15566252-15568253(-)
Zm00001d015625::5:101997257-101999258(+)
Zm00001d048799::4:5693983-5695984(-)
Zm00001d029060::1:56815952-56817953(-)
Zm00001d047663::9:138534968-138536969(-)
Zm00001d007231::2:225280963-225282964(-)
Zm00001d010031::8:96224603-96226604(+)
Zm00001d048544::9:158363287-158365288(+)
Zm00001d018283::5:217873373-217875374(+)
Zm00001d015127::5:76606796-76608797(-)
Zm00001d018472::5:221374924-221376925(-)
Zm00001d053663::4:238375506-238377507(+)
Zm00001d034020::1:281334862-281336863(+)
Zm00001d018804::7:5672132-5674133(+)
Zm00001d024437::10:70795830-70797831(-)
Zm00001d021015::7:140478441-140480442(+)
Zm00001d044287::3:224230169-224232170(-)
Zm00001d010092::8:99050551-99052552(+)
Zm00001d042690::3:177047486-177049487(-)
Zm00001d053864::4:242556490-242558491(+)
Zm00001d018358::5:219154699-219156700(+)
Zm00001d007454::2:232024980-232026981(-)
Zm00001d009353::8:58245606-58247607(+)
Zm00001d037271::6:118908482-118910483(+)
Zm00001d033867::1:276777882-276779883(-)
Zm00001d010504::8:118249235-118251236(+)
Zm00001d038112::6:148380350-148382351(-)
Zm00001d035634::6:37858212-37860213(-)
Zm00001d010215::8:104466142-104468143(+)
Zm00001d044322::3:225154092-225156093(-)
Zm00001d038189::6:150943434-150945435(-)
Zm00001d027277::1:1235834-1237835(-)
Zm00001d037694::6:134240990-134242991(+)
Zm00001d020008::7:85224708-85226709(-)
Zm00001d047437::9:130021186-130023187(-)
Zm00001d051756::4:168938521-168940522(+)
Zm00001d040220::3:32674548-32676549(-)
Zm00001d051254::4:150837535-150839536(+)
Zm00001d017526::5:198705553-198707554(+)
Zm00001d044672::3:234544396-234546397(+)
Zm00001d032681::1:234077558-234079559(-)
Zm00001d007175::2:223831133-223833134(-)
Zm00001d043392::3:198621755-198623756(+)
Zm00001d043652::3:206060268-206062269(+)
Zm00001d050368::4:84248346-84250347(-)
Zm00001d053873::4:242642385-242644386(+)
Zm00001d020345::7:108131663-108133664(+)
Zm00001d049613::4:37637835-37639836(+)
Zm00001d050411::4:86645579-86647580(-)
Zm00001d040526::3:48130913-48132914(-)
Zm00001d010251::8:106135756-106137757(-)
Zm00001d050933::4:132562631-132564632(+)
Zm00001d051684::4:166651709-166653710(+)
Zm00001d051588::4:163583707-163585708(+)
Zm00001d035139::6:6678177-6680178(-)
Zm00001d049787::4:44685301-44687302(-)
Zm00001d052163::4:181544730-181546731(+)
Zm00001d017206::5:188879946-188881947(-)
Zm00001d046978::9:113852218-113854219(+)
Zm00001d005431::2:173736462-173738463(+)
Zm00001d035715::6:42370455-42372456(+)
Zm00001d051595::4:164053348-164055349(-)
Zm00001d042473::3:168826990-168828991(-)
Zm00001d010648::8:122885724-122887725(+)
Zm00001d036843::6:103559777-103561778(+)
Zm00001d048623::4:1531321-1533322(+)
Zm00001d046662::9:101022397-101024398(+)
Zm00001d019084::7:15691907-15693908(+)
Zm00001d013802::5:20825358-20827359(-)
Zm00001d002742::2:21202130-21204131(-)
Zm00001d040527::3:48287610-48289611(-)
Zm00001d017899::5:209742795-209744796(-)
Zm00001d004973::2:151363199-151365200(-)
Zm00001d011060::8:137863830-137865831(+)
Zm00001d005659::2:182564091-182566092(-)
Zm00001d039935::3:19867223-19869224(+)
Zm00001d023946::10:30979756-30981757(-)
Zm00001d004720::2:133770344-133772345(+)
Zm00001d003363::2:41638552-41640553(+)
Zm00001d053007::4:208799433-208801434(-)
Zm00001d047880::9:144117556-144119557(+)
Zm00001d012855::5:1127169-1129170(-)
Zm00001d025958::10:134778921-134780922(-)
Zm00001d032239::1:218498654-218500655(+)
Zm00001d005410::2:173112127-173114128(+)
Zm00001d046172::9:68908282-68910283(-)
Zm00001d010943::8:134414177-134416178(-)
Zm00001d039682::3:11807170-11809171(+)
Zm00001d038807::6:164810959-164812960(+)
```
