## Supplementary material for "A comprehensive map of preferentially located motifs reveals distinct proximal *cis*-regulatory elements in plants": CACTG_containing_gene_set.txt

```
#Occurences of CACTG between -2 and -1 (positions relative to the transcription start site)
#152 sequences with CACTG in this interval
#0.59% of the sequences in promoter set with CACTG (set with 25847 sequences)
Zm00001d036283::6:81807927-81809928(+)
Zm00001d006028::2:195583141-195585142(-)
Zm00001d018422::5:220410246-220412247(-)
Zm00001d011511::8:152920924-152922925(+)
Zm00001d049761::4:43546806-43548807(-)
Zm00001d005758::2:186863766-186865767(-)
Zm00001d017177::5:188090690-188092691(-)
Zm00001d035428::6:25157620-25159621(-)
Zm00001d050043::4:62018395-62020396(-)
Zm00001d039040::6:169029159-169031160(+)
Zm00001d047876::9:144040079-144042080(-)
Zm00001d024193::10:54921575-54923576(-)
Zm00001d033822::1:274807874-274809875(+)
Zm00001d004870::2:145656691-145658692(-)
Zm00001d003811::2:60522539-60524540(+)
Zm00001d021025::7:140786717-140788718(+)
Zm00001d012637::8:177555515-177557516(-)
Zm00001d026618::10:149048402-149050403(-)
Zm00001d028355::1:31806246-31808247(-)
Zm00001d040920::3:79221100-79223101(+)
Zm00001d031209::1:182291606-182293607(+)
Zm00001d052276::4:185634678-185636679(+)
Zm00001d030130::1:108004487-108006488(-)
Zm00001d034550::1:296026785-296028786(+)
Zm00001d034729::1:300853979-300855980(-)
Zm00001d024734::10:85618930-85620931(+)
Zm00001d006683::2:214239809-214241810(-)
Zm00001d006117::2:199035595-199037596(-)
Zm00001d023332::10:3598070-3600071(+)
Zm00001d004746::2:135722917-135724918(+)
Zm00001d018195::5:216250572-216252573(-)
Zm00001d016200::5:150356421-150358422(-)
Zm00001d053643::4:238103165-238105166(-)
Zm00001d052964::4:206414798-206416799(-)
Zm00001d021187::7:145304713-145306714(+)
Zm00001d014177::5:34998481-35000482(-)
Zm00001d052033::4:176967640-176969641(+)
Zm00001d022527::7:179369876-179371877(-)
Zm00001d052467::4:190595499-190597500(+)
Zm00001d024858::10:90996776-90998777(+)
Zm00001d051110::4:143181185-143183186(+)
Zm00001d046524::9:93802601-93804602(+)
Zm00001d025203::10:108936840-108938841(+)
Zm00001d013366::5:9825298-9827299(+)
Zm00001d051875::4:173018864-173020865(-)
Zm00001d010698::8:124959400-124961401(-)
Zm00001d035004::6:1569688-1571689(+)
Zm00001d039654::3:10772111-10774112(+)
Zm00001d053976::4:244549689-244551690(-)
Zm00001d003284::2:38755710-38757711(-)
Zm00001d003403::2:43279989-43281990(+)
Zm00001d005169::2:162169564-162171565(-)
Zm00001d050988::4:135623465-135625466(+)
Zm00001d026547::10:147987596-147989597(-)
Zm00001d012646::8:177777811-177779812(-)
Zm00001d042278::3:158629561-158631562(+)
Zm00001d042284::3:158792261-158794262(-)
Zm00001d002409::2:12117739-12119740(-)
Zm00001d013808::5:21107825-21109826(-)
Zm00001d042344::3:162242183-162244184(+)
Zm00001d036784::6:100804021-100806022(+)
Zm00001d024593::10:79588921-79590922(-)
Zm00001d009326::8:56106195-56108196(+)
Zm00001d049232::4:21984459-21986460(+)
Zm00001d009542::8:69437966-69439967(-)
Zm00001d012313::8:172256633-172258634(-)
Zm00001d014572::5:53963686-53965687(-)
Zm00001d039013::6:168704547-168706548(+)
Zm00001d013801::5:20675595-20677596(-)
Zm00001d020606::7:124627961-124629962(-)
Zm00001d006241::2:202644579-202646580(-)
Zm00001d042549::3:171518012-171520013(-)
Zm00001d053296::4:224799662-224801663(+)
Zm00001d043328::3:196701153-196703154(-)
Zm00001d050251::4:76388865-76390866(+)
Zm00001d044429::3:227739268-227741269(+)
Zm00001d021267::7:147320166-147322167(+)
Zm00001d051404::4:157213867-157215868(-)
Zm00001d006343::2:205079540-205081541(-)
Zm00001d042350::3:162542485-162544486(-)
Zm00001d012789::8:181009533-181011534(-)
Zm00001d014938::5:69107522-69109523(-)
Zm00001d010554::8:120210035-120212036(-)
Zm00001d022510::7:179113105-179115106(-)
Zm00001d030867::1:164150911-164152912(-)
Zm00001d007184::2:224060478-224062479(+)
Zm00001d013357::5:9459283-9461284(+)
Zm00001d051480::4:160042351-160044352(-)
Zm00001d043337::3:197012308-197014309(+)
Zm00001d006691::2:214478577-214480578(+)
Zm00001d021005::7:140104290-140106291(-)
Zm00001d029934::1:95218620-95220621(+)
Zm00001d006226::2:202325556-202327557(+)
Zm00001d032855::1:240372509-240374510(-)
Zm00001d039710::3:12750063-12752064(+)
Zm00001d045247::9:16980304-16982305(-)
Zm00001d045231::9:16726710-16728711(+)
Zm00001d052327::4:187164983-187166984(-)
Zm00001d022314::7:175013304-175015305(-)
Zm00001d005175::2:162409352-162411353(-)
Zm00001d053801::4:241347995-241349996(-)
Zm00001d050371::4:84600402-84602403(-)
Zm00001d017789::5:206896782-206898783(+)
Zm00001d013767::5:19725727-19727728(+)
Zm00001d013865::5:23273469-23275470(-)
Zm00001d048648::4:2604636-2606637(+)
Zm00001d017151::5:187078434-187080435(-)
Zm00001d038252::6:152430779-152432780(-)
Zm00001d022565::7:180090153-180092154(+)
Zm00001d040220::3:32674548-32676549(-)
Zm00001d034915::1:305478610-305480611(+)
Zm00001d013540::5:13928093-13930094(+)
Zm00001d021574::7:156503546-156505547(-)
Zm00001d021793::7:163095664-163097665(-)
Zm00001d038880::6:166311343-166313344(+)
Zm00001d008326::8:5364355-5366356(+)
Zm00001d014196::5:35997125-35999126(-)
Zm00001d017708::5:204752990-204754991(-)
Zm00001d050947::4:133089021-133091022(+)
Zm00001d002048::2:4952593-4954594(+)
Zm00001d027367::1:3805842-3807843(+)
Zm00001d038570::6:160116476-160118477(+)
Zm00001d025823::10:130740907-130742908(-)
Zm00001d051626::4:164956720-164958721(-)
Zm00001d003112::2:32660529-32662530(+)
Zm00001d037527::6:128144963-128146964(-)
Zm00001d048327::9:154536661-154538662(-)
Zm00001d017216::5:189162726-189164727(-)
Zm00001d051479::4:160032323-160034324(+)
Zm00001d041964::3:145911887-145913888(+)
Zm00001d026460::10:146260584-146262585(-)
Zm00001d003251::2:37953090-37955091(-)
Zm00001d046168::9:68798639-68800640(+)
Zm00001d036351::6:85211877-85213878(+)
Zm00001d036735::6:99393193-99395194(-)
Zm00001d010835::8:129358001-129360002(-)
Zm00001d044136::3:220104056-220106057(-)
Zm00001d048229::9:152804317-152806318(-)
Zm00001d018810::7:5841086-5843087(+)
Zm00001d013188::5:6145497-6147498(+)
Zm00001d013982::5:27235275-27237276(-)
Zm00001d016702::5:173126634-173128635(-)
Zm00001d053295::4:224779806-224781807(+)
Zm00001d028005::1:20026184-20028185(-)
Zm00001d035812::6:51705930-51707931(-)
Zm00001d035818::6:52782325-52784326(+)
Zm00001d041847::3:140459067-140461068(-)
Zm00001d050994::4:135919984-135921985(-)
Zm00001d045128::9:13701799-13703800(+)
Zm00001d009010::8:30108028-30110029(-)
Zm00001d037032::6:109728097-109730098(+)
Zm00001d021344::7:149462211-149464212(-)
```
