## Supplementary material for "A comprehensive map of preferentially located motifs reveals distinct proximal *cis*-regulatory elements in plants": CACTGA_containing_gene_set.txt

```
#Occurences of CACTGA between -133 and -87 (positions relative to the transcription start site)
#495 sequences with CACTGA in this interval
#1.92% of the sequences in promoter set with CACTGA (set with 25847 sequences)
Zm00001d027557::1:8129655-8131656(-)
Zm00001d048089::9:149894859-149896860(+)
Zm00001d018135::5:215080998-215082999(-)
Zm00001d008826::8:21795220-21797221(-)
Zm00001d012666::8:178298473-178300474(-)
Zm00001d028762::1:45867262-45869263(+)
Zm00001d042537::3:171191850-171193851(-)
Zm00001d038513::6:159015418-159017419(+)
Zm00001d008537::8:12044559-12046560(+)
Zm00001d002108::2:6028453-6030454(+)
Zm00001d047600::9:136750007-136752008(+)
Zm00001d028437::1:34969768-34971769(-)
Zm00001d040477::3:45759265-45761266(+)
Zm00001d038226::6:151990544-151992545(-)
Zm00001d006027::2:195570493-195572494(-)
Zm00001d008997::8:29226271-29228272(+)
Zm00001d024587::10:79464454-79466455(+)
Zm00001d018207::5:216606097-216608098(-)
Zm00001d053050::4:210623613-210625614(+)
Zm00001d006684::2:214255212-214257213(-)
Zm00001d036724::6:99057879-99059880(-)
Zm00001d053187::4:218887089-218889090(+)
Zm00001d023990::10:34699589-34701590(-)
Zm00001d040726::3:60293001-60295002(-)
Zm00001d005594::2:180119638-180121639(+)
Zm00001d033656::1:269800237-269802238(+)
Zm00001d020055::7:89023220-89025221(+)
Zm00001d012247::8:170937828-170939829(-)
Zm00001d036442::6:88735780-88737781(-)
Zm00001d002632::2:17559897-17561898(-)
Zm00001d021933::7:166113774-166115775(-)
Zm00001d016856::5:178413193-178415194(+)
Zm00001d012935::5:2202819-2204820(+)
Zm00001d050400::4:85965505-85967506(+)
Zm00001d028284::1:29167097-29169098(-)
Zm00001d008209::8:1241765-1243766(-)
Zm00001d037675::6:133722001-133724002(+)
Zm00001d042719::3:178126638-178128639(-)
Zm00001d048135::9:150648337-150650338(+)
Zm00001d002532::2:14854774-14856775(+)
Zm00001d014601::5:54850920-54852921(-)
Zm00001d011976::8:165535601-165537602(+)
Zm00001d023225::10:827897-829898(-)
Zm00001d053674::4:238697992-238699993(+)
Zm00001d036496::6:90601793-90603794(-)
Zm00001d021568::7:156288874-156290875(-)
Zm00001d005679::2:183152486-183154487(+)
Zm00001d038988::6:168295201-168297202(+)
Zm00001d028002::1:19963058-19965059(-)
Zm00001d011880::8:163864704-163866705(-)
Zm00001d049217::4:21135791-21137792(+)
Zm00001d004560::2:118136348-118138349(+)
Zm00001d022473::7:178320843-178322844(+)
Zm00001d014103::5:32616401-32618402(+)
Zm00001d039477::3:5332976-5334977(-)
Zm00001d021823::7:163782349-163784350(-)
Zm00001d018097::5:214128552-214130553(-)
Zm00001d009027::8:30674740-30676741(+)
Zm00001d009938::8:90692349-90694350(-)
Zm00001d008552::8:12746299-12748300(+)
Zm00001d008610::8:14452563-14454564(-)
Zm00001d049515::4:32961550-32963551(-)
Zm00001d027826::1:14611310-14613311(-)
Zm00001d042598::3:173089113-173091114(+)
Zm00001d015556::5:97410773-97412774(+)
Zm00001d025545::10:121844734-121846735(+)
Zm00001d028151::1:24298122-24300123(-)
Zm00001d017214::5:189136027-189138028(-)
Zm00001d042662::3:175832745-175834746(-)
Zm00001d044745::9:1014004-1016005(+)
Zm00001d051321::4:154080628-154082629(+)
Zm00001d027761::1:13025708-13027709(+)
Zm00001d022600::7:180835275-180837276(+)
Zm00001d003584::2:49051347-49053348(+)
Zm00001d001918::2:2922529-2924530(-)
Zm00001d053753::4:240490804-240492805(+)
Zm00001d039200::6:172420213-172422214(+)
Zm00001d008953::8:26880936-26882937(+)
Zm00001d021028::7:140901425-140903426(-)
Zm00001d022514::7:179170655-179172656(+)
Zm00001d007754::2:238904845-238906846(-)
Zm00001d039352::3:2370975-2372976(-)
Zm00001d020533::7:121235654-121237655(+)
Zm00001d051449::4:159073866-159075867(-)
Zm00001d039101::6:170022203-170024204(+)
Zm00001d030020::1:99943843-99945844(+)
Zm00001d045873::9:45036708-45038709(+)
Zm00001d040429::3:43116740-43118741(-)
Zm00001d049170::4:19001128-19003129(-)
Zm00001d047514::9:133160038-133162039(-)
Zm00001d046818::9:107032037-107034038(+)
Zm00001d021087::7:142492768-142494769(-)
Zm00001d016044::5:141285952-141287953(-)
Zm00001d033169::1:252681284-252683285(-)
Zm00001d002385::2:11635050-11637051(+)
Zm00001d040837::3:69484311-69486312(+)
Zm00001d013795::5:20368256-20370257(+)
Zm00001d005612::2:180672745-180674746(-)
Zm00001d012600::8:177055255-177057256(-)
Zm00001d036525::6:91193824-91195825(-)
Zm00001d042647::3:175272490-175274491(-)
Zm00001d012479::8:175278147-175280148(+)
Zm00001d003079::2:31359248-31361249(-)
Zm00001d009118::8:37521078-37523079(-)
Zm00001d015844::5:125774919-125776920(+)
Zm00001d012578::8:176854655-176856656(-)
Zm00001d039040::6:169029159-169031160(+)
Zm00001d004505::2:115437967-115439968(-)
Zm00001d031415::1:189357130-189359131(+)
Zm00001d036829::6:103040649-103042650(+)
Zm00001d047047::9:116614082-116616083(+)
Zm00001d048397::9:155587809-155589810(-)
Zm00001d038773::6:164188914-164190915(-)
Zm00001d030061::1:102708537-102710538(+)
Zm00001d051225::4:149091190-149093191(-)
Zm00001d038766::6:164158611-164160612(-)
Zm00001d048137::9:150674403-150676404(+)
Zm00001d021131::7:143429430-143431431(+)
Zm00001d018368::5:219311476-219313477(+)
Zm00001d021491::7:153937382-153939383(+)
Zm00001d037770::6:136859406-136861407(+)
Zm00001d046317::9:80082403-80084404(+)
Zm00001d002796::2:22832246-22834247(-)
Zm00001d034848::1:303765307-303767308(+)
Zm00001d001817::2:1427524-1429525(-)
Zm00001d045074::9:11745582-11747583(+)
Zm00001d004007::2:75056235-75058236(-)
Zm00001d044376::3:226416495-226418496(-)
Zm00001d043914::3:213720667-213722668(-)
Zm00001d044821::9:3898012-3900013(-)
Zm00001d047870::9:143869233-143871234(-)
Zm00001d022038::7:168404257-168406258(-)
Zm00001d026438::10:145872605-145874606(+)
Zm00001d040578::3:50993791-50995792(+)
Zm00001d039306::3:1430310-1432311(-)
Zm00001d041710::3:134443487-134445488(+)
Zm00001d049400::4:29284414-29286415(-)
Zm00001d038391::6:156248806-156250807(+)
Zm00001d032227::1:217945405-217947406(+)
Zm00001d042667::3:176034058-176036059(+)
Zm00001d039769::3:14332495-14334496(+)
Zm00001d003179::2:34708890-34710891(+)
Zm00001d008430::8:8613456-8615457(-)
Zm00001d033580::1:267759923-267761924(+)
Zm00001d025373::10:115985900-115987901(-)
Zm00001d039633::3:9622590-9624591(+)
Zm00001d020491::7:118697607-118699608(+)
Zm00001d022501::7:178943925-178945926(+)
Zm00001d029133::1:59758432-59760433(+)
Zm00001d018907::7:8967954-8969955(+)
Zm00001d004841::2:143649972-143651973(+)
Zm00001d045529::9:25598869-25600870(+)
Zm00001d045640::9:30402059-30404060(-)
Zm00001d010488::8:117493795-117495796(+)
Zm00001d013410::5:10553557-10555558(-)
Zm00001d023576::10:10623455-10625456(-)
Zm00001d004757::2:136522550-136524551(+)
Zm00001d007513::2:233582106-233584107(-)
Zm00001d014602::5:54873805-54875806(-)
Zm00001d015723::5:113155611-113157612(-)
Zm00001d036296::6:82473660-82475661(-)
Zm00001d052615::4:194848431-194850432(-)
Zm00001d015202::5:79026343-79028344(+)
Zm00001d048134::9:150641657-150643658(-)
Zm00001d017066::5:184307162-184309163(-)
Zm00001d032291::1:220503806-220505807(+)
Zm00001d051465::4:159601883-159603884(+)
Zm00001d011761::8:160948108-160950109(+)
Zm00001d019263::7:24732093-24734094(+)
Zm00001d031769::1:201199316-201201317(-)
Zm00001d025113::10:104936956-104938957(-)
Zm00001d052698::4:197879437-197881438(+)
Zm00001d008713::8:17573549-17575550(+)
Zm00001d020280::7:103981552-103983553(-)
Zm00001d038114::6:148447117-148449118(-)
Zm00001d024939::10:95935210-95937211(-)
Zm00001d049932::4:53772769-53774770(+)
Zm00001d050508::4:94922233-94924234(-)
Zm00001d048834::4:6141753-6143754(-)
Zm00001d006637::2:213097940-213099941(-)
Zm00001d021167::7:144660830-144662831(-)
Zm00001d042141::3:153353328-153355329(+)
Zm00001d033230::1:255242081-255244082(+)
Zm00001d006323::2:204591874-204593875(+)
Zm00001d045124::9:13603701-13605702(-)
Zm00001d019792::7:62165326-62167327(+)
Zm00001d043654::3:206103553-206105554(-)
Zm00001d019234::7:23326889-23328890(-)
Zm00001d006100::2:198159268-198161269(-)
Zm00001d005402::2:172686824-172688825(+)
Zm00001d053839::4:242137569-242139570(+)
Zm00001d031420::1:189572581-189574582(+)
Zm00001d001960::2:3557682-3559683(+)
Zm00001d009117::8:37516453-37518454(+)
Zm00001d003252::2:37964661-37966662(-)
Zm00001d004311::2:102243350-102245351(-)
Zm00001d022231::7:173286506-173288507(-)
Zm00001d019073::7:15291338-15293339(-)
Zm00001d042993::3:186056053-186058054(-)
Zm00001d012832::5:957709-959710(-)
Zm00001d032160::1:214974876-214976877(+)
Zm00001d003539::2:47407682-47409683(+)
Zm00001d052157::4:181464785-181466786(+)
Zm00001d007926::2:242921111-242923112(-)
Zm00001d010170::8:102782552-102784553(-)
Zm00001d009326::8:56106195-56108196(+)
Zm00001d004225::2:93286717-93288718(+)
Zm00001d052918::4:204773270-204775271(-)
Zm00001d020852::7:134728328-134730329(-)
Zm00001d010816::8:128719206-128721207(+)
Zm00001d034358::1:290658242-290660243(+)
Zm00001d038694::6:162653020-162655021(-)
Zm00001d008816::8:21391648-21393649(-)
Zm00001d012515::8:175903344-175905345(-)
Zm00001d022239::7:173400505-173402506(-)
Zm00001d048136::9:150657219-150659220(+)
Zm00001d045085::9:12046852-12048853(+)
Zm00001d023243::10:1301128-1303129(-)
Zm00001d023559::10:10217197-10219198(-)
Zm00001d028622::1:41161689-41163690(-)
Zm00001d011955::8:165134940-165136941(+)
Zm00001d047208::9:121999192-122001193(-)
Zm00001d032455::1:227288107-227290108(-)
Zm00001d010524::8:119164987-119166988(+)
Zm00001d034467::1:293832922-293834923(-)
Zm00001d017707::5:204744160-204746161(+)
Zm00001d030375::1:127342547-127344548(-)
Zm00001d017318::5:192530853-192532854(-)
Zm00001d032148::1:214489580-214491581(+)
Zm00001d050970::4:134317861-134319862(-)
Zm00001d040741::3:61276344-61278345(+)
Zm00001d015625::5:101997257-101999258(+)
Zm00001d029979::1:97321257-97323258(+)
Zm00001d031210::1:182328060-182330061(+)
Zm00001d051500::4:160467488-160469489(+)
Zm00001d006716::2:215042825-215044826(+)
Zm00001d023446::10:5746340-5748341(+)
Zm00001d043469::3:201088075-201090076(-)
Zm00001d042265::3:158027180-158029181(-)
Zm00001d023792::10:20843113-20845114(+)
Zm00001d002940::2:27629172-27631173(+)
Zm00001d053725::4:239884990-239886991(+)
Zm00001d033454::1:263066416-263068417(+)
Zm00001d040667::3:57061509-57063510(-)
Zm00001d038421::6:156992528-156994529(+)
Zm00001d016157::5:147559572-147561573(-)
Zm00001d034444::1:293189946-293191947(+)
Zm00001d012670::8:178334175-178336176(+)
Zm00001d017865::5:209129005-209131006(-)
Zm00001d040488::3:46464227-46466228(-)
Zm00001d052276::4:185634678-185636679(+)
Zm00001d030720::1:155601448-155603449(-)
Zm00001d010246::8:105887500-105889501(-)
Zm00001d047369::9:127898594-127900595(+)
Zm00001d043457::3:200497701-200499702(+)
Zm00001d006293::2:203857473-203859474(+)
Zm00001d035818::6:52782325-52784326(+)
Zm00001d009686::8:75879662-75881663(-)
Zm00001d027789::1:13526721-13528722(+)
Zm00001d032547::1:230143928-230145929(-)
Zm00001d043753::3:209100666-209102667(-)
Zm00001d045543::9:25887414-25889415(-)
Zm00001d029341::1:66636798-66638799(-)
Zm00001d014739::5:61121511-61123512(+)
Zm00001d045875::9:45232586-45234587(+)
Zm00001d018011::5:211983683-211985684(-)
Zm00001d044154::3:220593738-220595739(-)
Zm00001d024294::10:62514312-62516313(-)
Zm00001d033344::1:259648859-259650860(+)
Zm00001d005085::2:157724535-157726536(+)
Zm00001d047054::9:116810295-116812296(-)
Zm00001d042441::3:167522393-167524394(+)
Zm00001d010399::8:112883871-112885872(-)
Zm00001d051964::4:175483094-175485095(+)
Zm00001d006763::2:216199735-216201736(-)
Zm00001d031969::1:208239412-208241413(+)
Zm00001d007900::2:242045918-242047919(+)
Zm00001d026223::10:141452079-141454080(-)
Zm00001d007489::2:232846777-232848778(-)
Zm00001d004862::2:145380660-145382661(-)
Zm00001d051959::4:175345919-175347920(+)
Zm00001d020938::7:137242578-137244579(-)
Zm00001d023838::10:23896876-23898877(-)
Zm00001d026408::10:145330802-145332803(+)
Zm00001d006947::2:219991403-219993404(-)
Zm00001d049395::4:29108857-29110858(-)
Zm00001d022387::7:176574278-176576279(+)
Zm00001d015684::5:107180805-107182806(-)
Zm00001d008747::8:18877656-18879657(-)
Zm00001d028904::1:50354365-50356366(+)
Zm00001d032552::1:230243409-230245410(-)
Zm00001d012445::8:174624660-174626661(+)
Zm00001d052133::4:180562765-180564766(-)
Zm00001d022035::7:168351855-168353856(-)
Zm00001d015566::5:98132056-98134057(+)
Zm00001d051836::4:171674286-171676287(+)
Zm00001d013793::5:20304078-20306079(+)
Zm00001d038011::6:145088906-145090907(-)
Zm00001d040440::3:43523472-43525473(-)
Zm00001d033105::1:250319187-250321188(+)
Zm00001d044809::9:3120147-3122148(+)
Zm00001d041887::3:142424299-142426300(-)
Zm00001d037898::6:141450039-141452040(-)
Zm00001d001915::2:2813439-2815440(-)
Zm00001d003488::2:45755035-45757036(+)
Zm00001d023444::10:5650643-5652644(+)
Zm00001d027846::1:15058689-15060690(+)
Zm00001d009353::8:58245606-58247607(+)
Zm00001d018364::5:219216329-219218330(-)
Zm00001d039563::3:8041261-8043262(+)
Zm00001d053939::4:243889720-243891721(-)
Zm00001d023916::10:28179037-28181038(+)
Zm00001d020443::7:114655794-114657795(+)
Zm00001d029035::1:55556912-55558913(+)
Zm00001d034073::1:283196924-283198925(-)
Zm00001d006409::2:206942962-206944963(-)
Zm00001d049615::4:37682672-37684673(+)
Zm00001d002860::2:24854382-24856383(-)
Zm00001d045545::9:25956074-25958075(+)
Zm00001d038871::6:166174055-166176056(+)
Zm00001d035285::6:19338568-19340569(+)
Zm00001d027613::1:9016145-9018146(-)
Zm00001d020702::7:129163705-129165706(+)
Zm00001d002617::2:16870822-16872823(+)
Zm00001d017514::5:198288051-198290052(-)
Zm00001d029234::1:63279668-63281669(-)
Zm00001d010950::8:134841231-134843232(-)
Zm00001d017573::5:200046156-200048157(+)
Zm00001d051961::4:175381900-175383901(+)
Zm00001d043095::3:189144066-189146067(-)
Zm00001d002797::2:22931096-22933097(+)
Zm00001d006152::2:199864389-199866390(+)
Zm00001d039923::3:19602465-19604466(-)
Zm00001d049219::4:21200832-21202833(-)
Zm00001d053349::4:227106365-227108366(+)
Zm00001d041397::3:116331934-116333935(-)
Zm00001d038221::6:151941442-151943443(+)
Zm00001d051965::4:175515743-175517744(+)
Zm00001d003762::2:57855060-57857061(-)
Zm00001d025652::10:125107239-125109240(-)
Zm00001d025465::10:119803759-119805760(+)
Zm00001d020255::7:102400085-102402086(-)
Zm00001d051924::4:174705214-174707215(+)
Zm00001d038321::6:154396293-154398294(-)
Zm00001d053374::4:228204542-228206543(+)
Zm00001d012982::5:2774099-2776100(-)
Zm00001d032572::1:230962836-230964837(-)
Zm00001d024361::10:66986915-66988916(-)
Zm00001d037059::6:110968899-110970900(+)
Zm00001d042526::3:170859865-170861866(+)
Zm00001d039222::6:173163509-173165510(-)
Zm00001d043600::3:204847789-204849790(-)
Zm00001d027300::1:2240937-2242938(-)
Zm00001d047066::9:117130299-117132300(+)
Zm00001d052848::4:202461357-202463358(+)
Zm00001d052937::4:205504269-205506270(-)
Zm00001d032145::1:214388046-214390047(-)
Zm00001d017868::5:209153383-209155384(-)
Zm00001d036642::6:95989648-95991649(-)
Zm00001d040150::3:29238716-29240717(+)
Zm00001d008528::8:11884879-11886880(-)
Zm00001d013669::5:16905366-16907367(-)
Zm00001d033004::1:246678738-246680739(-)
Zm00001d036919::6:106396452-106398453(-)
Zm00001d015821::5:123922529-123924530(-)
Zm00001d004434::2:111532061-111534062(-)
Zm00001d052245::4:184609730-184611731(+)
Zm00001d011625::8:156539933-156541934(-)
Zm00001d018693::7:2688501-2690502(-)
Zm00001d040691::3:58478595-58480596(+)
Zm00001d024471::10:72427232-72429233(-)
Zm00001d035797::6:50388282-50390283(-)
Zm00001d052951::4:206112997-206114998(-)
Zm00001d049737::4:42138781-42140782(-)
Zm00001d039617::3:9161435-9163436(-)
Zm00001d044699::3:235222663-235224664(-)
Zm00001d030223::1:114093269-114095270(+)
Zm00001d017564::5:199694874-199696875(-)
Zm00001d011364::8:148603822-148605823(+)
Zm00001d035720::6:42946611-42948612(-)
Zm00001d019325::7:27935922-27937923(+)
Zm00001d014030::5:29409586-29411587(-)
Zm00001d011764::8:161069720-161071721(+)
Zm00001d021505::7:154269669-154271670(+)
Zm00001d001825::2:1534556-1536557(-)
Zm00001d038894::6:166589798-166591799(-)
Zm00001d041449::3:120545743-120547744(+)
Zm00001d017487::5:197368312-197370313(-)
Zm00001d020947::7:137484953-137486954(-)
Zm00001d051043::4:138321750-138323751(-)
Zm00001d003159::2:33996132-33998133(+)
Zm00001d044243::3:222862586-222864587(-)
Zm00001d047311::9:126320246-126322247(-)
Zm00001d051873::4:173005482-173007483(-)
Zm00001d021557::7:155897477-155899478(-)
Zm00001d020556::7:122221034-122223035(-)
Zm00001d022275::7:174205984-174207985(+)
Zm00001d049709::4:41047478-41049479(+)
Zm00001d031352::1:187075964-187077965(-)
Zm00001d034109::1:284178891-284180892(-)
Zm00001d047853::9:143474044-143476045(-)
Zm00001d012359::8:172992013-172994014(-)
Zm00001d021716::7:161223984-161225985(-)
Zm00001d033611::1:268587901-268589902(-)
Zm00001d014516::5:51275099-51277100(+)
Zm00001d017826::5:207865463-207867464(-)
Zm00001d038642::6:161547879-161549880(+)
Zm00001d016070::5:142723240-142725241(-)
Zm00001d051963::4:175448488-175450489(+)
Zm00001d010620::8:122056826-122058827(-)
Zm00001d016625::5:170513755-170515756(-)
Zm00001d049921::4:52807131-52809132(+)
Zm00001d017139::5:186712245-186714246(-)
Zm00001d005707::2:184026673-184028674(-)
Zm00001d022385::7:176529005-176531006(-)
Zm00001d020779::7:132444167-132446168(+)
Zm00001d042834::3:181539591-181541592(+)
Zm00001d003012::2:29403672-29405673(-)
Zm00001d051848::4:172177399-172179400(+)
Zm00001d038325::6:154464518-154466519(-)
Zm00001d051063::4:140060682-140062683(+)
Zm00001d005247::2:165586820-165588821(-)
Zm00001d023437::10:5597954-5599955(+)
Zm00001d037615::6:131892494-131894495(-)
Zm00001d026643::10:149286748-149288749(+)
Zm00001d029011::1:54826098-54828099(-)
Zm00001d025952::10:134583095-134585096(+)
Zm00001d004092::2:82030143-82032144(+)
Zm00001d029461::1:71828921-71830922(+)
Zm00001d053611::4:236413980-236415981(-)
Zm00001d022354::7:176067647-176069648(+)
Zm00001d014718::5:60362097-60364098(+)
Zm00001d029408::1:69294359-69296360(+)
Zm00001d046940::9:111958537-111960538(-)
Zm00001d015200::5:78977500-78979501(+)
Zm00001d012939::5:2237913-2239914(-)
Zm00001d015474::5:92118694-92120695(-)
Zm00001d044566::3:231817758-231819759(+)
Zm00001d036788::6:100893119-100895120(-)
Zm00001d014040::5:30342219-30344220(-)
Zm00001d025267::10:111823337-111825338(+)
Zm00001d009997::8:93878563-93880564(-)
Zm00001d028349::1:31557165-31559166(-)
Zm00001d023238::10:1100576-1102577(+)
Zm00001d025231::10:110224034-110226035(+)
Zm00001d033108::1:250346745-250348746(-)
Zm00001d053391::4:228951178-228953179(+)
Zm00001d003964::2:72581674-72583675(-)
Zm00001d042244::3:157374708-157376709(-)
Zm00001d027527::1:7459037-7461038(-)
Zm00001d008318::8:5002781-5004782(+)
Zm00001d031971::1:208253821-208255822(-)
Zm00001d044433::3:227884202-227886203(-)
Zm00001d049833::4:47004152-47006153(-)
Zm00001d049871::4:49806931-49808932(-)
Zm00001d019092::7:15921476-15923477(-)
Zm00001d033410::1:262291880-262293881(+)
Zm00001d002869::2:25135831-25137832(+)
Zm00001d044597::3:232998549-233000550(+)
Zm00001d050838::4:125846527-125848528(+)
Zm00001d008372::8:6686019-6688020(+)
Zm00001d029380::1:68396128-68398129(-)
Zm00001d037342::6:122121144-122123145(-)
Zm00001d028528::1:38232907-38234908(+)
Zm00001d046236::9:74511400-74513401(+)
Zm00001d041159::3:100688323-100690324(+)
Zm00001d038113::6:148380889-148382890(+)
Zm00001d037235::6:117160623-117162624(+)
Zm00001d018112::5:214569313-214571314(-)
Zm00001d029147::1:60479554-60481555(-)
Zm00001d049595::4:36759815-36761816(+)
Zm00001d019727::7:54092692-54094693(-)
Zm00001d045224::9:16511809-16513810(+)
Zm00001d002260::2:9092833-9094834(-)
Zm00001d039975::3:21326953-21328954(-)
Zm00001d040033::3:23728056-23730057(-)
Zm00001d019172::7:20302263-20304264(-)
Zm00001d037617::6:131902456-131904457(-)
Zm00001d045948::9:48991064-48993065(+)
Zm00001d049860::4:48973841-48975842(+)
Zm00001d041545::3:126539024-126541025(-)
Zm00001d040725::3:60283843-60285844(+)
Zm00001d003118::2:32785849-32787850(+)
Zm00001d034115::1:284330666-284332667(+)
Zm00001d032695::1:234907588-234909589(-)
Zm00001d022510::7:179113105-179115106(-)
Zm00001d041480::3:122681071-122683072(-)
Zm00001d040113::3:28019603-28021604(-)
Zm00001d048321::9:154478581-154480582(+)
Zm00001d026411::10:145352969-145354970(-)
Zm00001d023332::10:3598070-3600071(+)
Zm00001d033209::1:254191984-254193985(+)
Zm00001d018305::5:218215574-218217575(-)
Zm00001d012316::8:172335121-172337122(-)
Zm00001d042601::3:173170011-173172012(+)
```
