## Supplementary material for "A comprehensive map of preferentially located motifs reveals distinct proximal *cis*-regulatory elements in plants": CACTGACC_containing_gene_set.txt

```
#Occurences of CACTGACC between 284 and 293 (positions relative to the transcription start site)
#29 sequences with CACTGACC in this interval
#0.11% of the sequences in promoter set with CACTGACC (set with 25847 sequences)
Zm00001d025501::10:120595036-120597037(+)
Zm00001d044993::9:9486750-9488751(+)
Zm00001d038565::6:159997600-159999601(-)
Zm00001d040075::3:25849089-25851090(+)
Zm00001d007157::2:223445783-223447784(+)
Zm00001d042515::3:170303366-170305367(-)
Zm00001d007967::2:244318175-244320176(-)
Zm00001d024857::10:90989978-90991979(+)
Zm00001d012950::5:2316678-2318679(+)
Zm00001d033102::1:250206266-250208267(-)
Zm00001d044303::3:224641370-224643371(-)
Zm00001d035815::6:52061788-52063789(+)
Zm00001d021768::7:162725623-162727624(+)
Zm00001d043819::3:210966368-210968369(-)
Zm00001d041104::3:97447577-97449578(+)
Zm00001d025497::10:120578475-120580476(+)
Zm00001d016968::5:181540870-181542871(+)
Zm00001d033808::1:274304674-274306675(-)
Zm00001d016711::5:173426227-173428228(+)
Zm00001d045998::9:53113245-53115246(+)
Zm00001d015672::5:105101027-105103028(-)
Zm00001d043821::3:210977037-210979038(-)
Zm00001d049338::4:27148971-27150972(-)
Zm00001d036018::6:66391448-66393449(+)
Zm00001d027697::1:11313119-11315120(+)
Zm00001d035705::6:41918629-41920630(-)
Zm00001d029640::1:80898663-80900664(-)
Zm00001d038496::6:158594773-158596774(-)
Zm00001d037233::6:117047605-117049606(+)
```
