## Supplementary material for "A comprehensive map of preferentially located motifs reveals distinct proximal *cis*-regulatory elements in plants": CACTGC_containing_gene_set.txt

```
#Occurences of CACTGC between -1 and -1 (positions relative to the transcription start site)
#56 sequences with CACTGC in this interval
#0.22% of the sequences in promoter set with CACTGC (set with 25847 sequences)
Zm00001d006691::2:214478577-214480578(+)
Zm00001d010698::8:124959400-124961401(-)
Zm00001d021574::7:156503546-156505547(-)
Zm00001d021187::7:145304713-145306714(+)
Zm00001d002409::2:12117739-12119740(-)
Zm00001d034729::1:300853979-300855980(-)
Zm00001d013767::5:19725727-19727728(+)
Zm00001d028005::1:20026184-20028185(-)
Zm00001d006241::2:202644579-202646580(-)
Zm00001d048229::9:152804317-152806318(-)
Zm00001d018810::7:5841086-5843087(+)
Zm00001d021344::7:149462211-149464212(-)
Zm00001d030130::1:108004487-108006488(-)
Zm00001d051404::4:157213867-157215868(-)
Zm00001d041847::3:140459067-140461068(-)
Zm00001d040220::3:32674548-32676549(-)
Zm00001d042344::3:162242183-162244184(+)
Zm00001d013366::5:9825298-9827299(+)
Zm00001d036784::6:100804021-100806022(+)
Zm00001d017708::5:204752990-204754991(-)
Zm00001d009010::8:30108028-30110029(-)
Zm00001d045247::9:16980304-16982305(-)
Zm00001d024734::10:85618930-85620931(+)
Zm00001d037527::6:128144963-128146964(-)
Zm00001d020606::7:124627961-124629962(-)
Zm00001d035818::6:52782325-52784326(+)
Zm00001d032855::1:240372509-240374510(-)
Zm00001d012646::8:177777811-177779812(-)
Zm00001d021025::7:140786717-140788718(+)
Zm00001d043337::3:197012308-197014309(+)
Zm00001d009542::8:69437966-69439967(-)
Zm00001d050043::4:62018395-62020396(-)
Zm00001d052033::4:176967640-176969641(+)
Zm00001d035812::6:51705930-51707931(-)
Zm00001d005169::2:162169564-162171565(-)
Zm00001d048648::4:2604636-2606637(+)
Zm00001d024858::10:90996776-90998777(+)
Zm00001d029934::1:95218620-95220621(+)
Zm00001d017151::5:187078434-187080435(-)
Zm00001d035428::6:25157620-25159621(-)
Zm00001d024193::10:54921575-54923576(-)
Zm00001d006226::2:202325556-202327557(+)
Zm00001d043328::3:196701153-196703154(-)
Zm00001d045128::9:13701799-13703800(+)
Zm00001d006343::2:205079540-205081541(-)
Zm00001d036735::6:99393193-99395194(-)
Zm00001d022565::7:180090153-180092154(+)
Zm00001d050947::4:133089021-133091022(+)
Zm00001d049232::4:21984459-21986460(+)
Zm00001d050994::4:135919984-135921985(-)
Zm00001d018195::5:216250572-216252573(-)
Zm00001d014572::5:53963686-53965687(-)
Zm00001d018422::5:220410246-220412247(-)
Zm00001d038252::6:152430779-152432780(-)
Zm00001d048327::9:154536661-154538662(-)
Zm00001d013188::5:6145497-6147498(+)
```
