## Supplementary material for "A comprehensive map of preferentially located motifs reveals distinct proximal *cis*-regulatory elements in plants": CACTGCTG_containing_gene_set.txt

```
#Occurences of CACTGCTG between 7 and 33 (positions relative to the transcription start site)
#51 sequences with CACTGCTG in this interval
#0.20% of the sequences in promoter set with CACTGCTG (set with 25847 sequences)
Zm00001d018618::7:1146522-1148523(+)
Zm00001d047894::9:144520054-144522055(+)
Zm00001d036889::6:105659480-105661481(+)
Zm00001d040028::3:23433725-23435726(-)
Zm00001d034143::1:285006707-285008708(+)
Zm00001d016543::5:166723258-166725259(+)
Zm00001d048505::9:157484523-157486524(+)
Zm00001d030421::1:131300421-131302422(-)
Zm00001d038848::6:165800843-165802844(-)
Zm00001d010418::8:113993304-113995305(-)
Zm00001d014820::5:64546853-64548854(-)
Zm00001d036196::6:76726866-76728867(+)
Zm00001d043117::3:189691630-189693631(+)
Zm00001d021424::7:151796983-151798984(-)
Zm00001d013741::5:19006679-19008680(+)
Zm00001d040420::3:42570009-42572010(-)
Zm00001d041277::3:109768363-109770364(-)
Zm00001d037777::6:137316719-137318720(+)
Zm00001d019310::7:26978526-26980527(+)
Zm00001d028415::1:34143065-34145066(+)
Zm00001d040029::3:23586731-23588732(-)
Zm00001d036118::6:72943257-72945258(+)
Zm00001d031212::1:182377666-182379667(+)
Zm00001d003264::2:38334918-38336919(-)
Zm00001d004720::2:133770344-133772345(+)
Zm00001d045823::9:41698641-41700642(-)
Zm00001d007862::2:241125164-241127165(-)
Zm00001d043898::3:213266108-213268109(-)
Zm00001d020783::7:132520392-132522393(-)
Zm00001d045452::9:22776514-22778515(+)
Zm00001d041389::3:115401345-115403346(+)
Zm00001d047979::9:146967554-146969555(-)
Zm00001d014696::5:59770274-59772275(+)
Zm00001d011272::8:145368166-145370167(+)
Zm00001d043405::3:198919771-198921772(+)
Zm00001d050670::4:114202623-114204624(-)
Zm00001d004751::2:136239968-136241969(+)
Zm00001d053982::4:244575872-244577873(-)
Zm00001d027893::1:16947107-16949108(+)
Zm00001d042795::3:180014264-180016265(-)
Zm00001d049610::4:37576737-37578738(-)
Zm00001d038541::6:159607735-159609736(-)
Zm00001d027464::1:5885435-5887436(+)
Zm00001d024281::10:61490536-61492537(-)
Zm00001d003718::2:56319506-56321507(-)
Zm00001d020411::7:112200185-112202186(-)
Zm00001d036862::6:104412893-104414894(-)
Zm00001d050297::4:79514444-79516445(+)
Zm00001d041927::3:143911129-143913130(-)
Zm00001d048595::4:981933-983934(+)
Zm00001d044806::9:2939176-2941177(+)
```
