## Supplementary material for "A comprehensive map of preferentially located motifs reveals distinct proximal *cis*-regulatory elements in plants": CACTGG_containing_gene_set.txt

```
#Occurences of CACTGG between -32 and 44 (positions relative to the transcription start site)
#916 sequences with CACTGG in this interval
#3.54% of the sequences in promoter set with CACTGG (set with 25847 sequences)
Zm00001d010538::8:119705813-119707814(-)
Zm00001d047361::9:127692691-127694692(-)
Zm00001d043480::3:201476132-201478133(-)
Zm00001d014626::5:56460203-56462204(-)
Zm00001d047220::9:122715704-122717705(+)
Zm00001d039192::6:172235914-172237915(+)
Zm00001d032766::1:237641687-237643688(+)
Zm00001d022230::7:173264703-173266704(+)
Zm00001d051347::4:155305630-155307631(-)
Zm00001d039390::3:3167482-3169483(+)
Zm00001d021365::7:150011560-150013561(+)
Zm00001d049140::4:17523878-17525879(+)
Zm00001d026535::10:147811407-147813408(+)
Zm00001d035004::6:1569688-1571689(+)
Zm00001d041294::3:110711081-110713082(-)
Zm00001d023531::10:8872059-8874060(-)
Zm00001d024803::10:88740018-88742019(+)
Zm00001d017897::5:209718421-209720422(+)
Zm00001d051800::4:169989999-169992000(+)
Zm00001d004356::2:105959525-105961526(+)
Zm00001d012379::8:173236108-173238109(+)
Zm00001d012960::5:2378240-2380241(+)
Zm00001d049952::4:55178039-55180040(-)
Zm00001d012785::8:180901285-180903286(-)
Zm00001d006117::2:199035595-199037596(-)
Zm00001d040768::3:64613778-64615779(+)
Zm00001d036023::6:66752169-66754170(-)
Zm00001d046554::9:95767077-95769078(-)
Zm00001d009653::8:74611087-74613088(+)
Zm00001d050717::4:118683207-118685208(-)
Zm00001d021782::7:162929910-162931911(-)
Zm00001d047030::9:115984261-115986262(-)
Zm00001d012005::8:166367664-166369665(+)
Zm00001d012275::8:171739294-171741295(-)
Zm00001d049032::4:13141762-13143763(-)
Zm00001d040466::3:44988565-44990566(-)
Zm00001d010385::8:112505266-112507267(+)
Zm00001d029972::1:97097065-97099066(-)
Zm00001d010667::8:123643171-123645172(-)
Zm00001d007902::2:242053399-242055400(+)
Zm00001d024071::10:41458018-41460019(-)
Zm00001d007391::2:230575354-230577355(-)
Zm00001d013982::5:27235275-27237276(-)
Zm00001d029454::1:71427250-71429251(+)
Zm00001d048732::4:4468100-4470101(+)
Zm00001d005848::2:190810210-190812211(-)
Zm00001d035574::6:34431040-34433041(-)
Zm00001d010782::8:127606831-127608832(-)
Zm00001d018794::7:5358708-5360709(-)
Zm00001d010629::8:122280815-122282816(-)
Zm00001d041734::3:135548873-135550874(-)
Zm00001d009609::8:72969178-72971179(+)
Zm00001d004332::2:104140596-104142597(+)
Zm00001d013249::5:7105640-7107641(+)
Zm00001d006494::2:209825746-209827747(+)
Zm00001d018383::5:219687533-219689534(+)
Zm00001d042812::3:180957904-180959905(-)
Zm00001d035168::6:7507805-7509806(+)
Zm00001d038227::6:151999705-152001706(-)
Zm00001d030333::1:122965354-122967355(-)
Zm00001d003922::2:68237956-68239957(+)
Zm00001d037889::6:141171370-141173371(+)
Zm00001d039452::3:4735873-4737874(+)
Zm00001d021515::7:154781137-154783138(+)
Zm00001d039710::3:12750063-12752064(+)
Zm00001d007184::2:224060478-224062479(+)
Zm00001d032838::1:239724016-239726017(-)
Zm00001d036900::6:105941670-105943671(-)
Zm00001d033265::1:256496969-256498970(+)
Zm00001d014567::5:53639033-53641034(+)
Zm00001d001875::2:2214425-2216426(+)
Zm00001d053889::4:243041032-243043033(+)
Zm00001d013850::5:22708651-22710652(-)
Zm00001d036831::6:103110454-103112455(+)
Zm00001d048694::4:3417043-3419044(-)
Zm00001d037338::6:122052011-122054012(+)
Zm00001d031723::1:199500926-199502927(+)
Zm00001d031688::1:198648077-198650078(+)
Zm00001d008205::8:1076105-1078106(+)
Zm00001d006212::2:201963526-201965527(-)
Zm00001d033526::1:265609651-265611652(+)
Zm00001d048203::9:152381642-152383643(-)
Zm00001d037935::6:142627758-142629759(-)
Zm00001d033780::1:273605868-273607869(+)
Zm00001d006794::2:216883422-216885423(+)
Zm00001d051529::4:161598437-161600438(-)
Zm00001d020858::7:134900035-134902036(+)
Zm00001d048135::9:150648337-150650338(+)
Zm00001d048442::9:156491845-156493846(-)
Zm00001d042552::3:171563045-171565046(-)
Zm00001d026619::10:149053321-149055322(-)
Zm00001d016658::5:171573736-171575737(+)
Zm00001d021525::7:155153065-155155066(-)
Zm00001d012155::8:169048760-169050761(-)
Zm00001d012312::8:172214163-172216164(+)
Zm00001d022357::7:176106966-176108967(-)
Zm00001d010200::8:103834416-103836417(-)
Zm00001d043320::3:196446186-196448187(-)
Zm00001d051890::4:173808254-173810255(+)
Zm00001d049506::4:32692733-32694734(-)
Zm00001d027595::1:8660345-8662346(+)
Zm00001d039251::3:560802-562803(+)
Zm00001d036024::6:66751187-66753188(+)
Zm00001d037974::6:143922666-143924667(+)
Zm00001d024079::10:42160878-42162879(-)
Zm00001d051893::4:173859444-173861445(+)
Zm00001d028303::1:29787552-29789553(-)
Zm00001d020947::7:137484953-137486954(-)
Zm00001d025721::10:127520225-127522226(-)
Zm00001d031889::1:205395761-205397762(+)
Zm00001d031727::1:199714257-199716258(+)
Zm00001d002712::2:19970813-19972814(-)
Zm00001d041506::3:124674489-124676490(-)
Zm00001d003354::2:41356862-41358863(+)
Zm00001d027500::1:6796298-6798299(+)
Zm00001d023225::10:827897-829898(-)
Zm00001d011826::8:162216242-162218243(-)
Zm00001d047435::9:129900611-129902612(+)
Zm00001d047690::9:139369412-139371413(+)
Zm00001d035285::6:19338568-19340569(+)
Zm00001d044310::3:224938032-224940033(-)
Zm00001d029899::1:93195285-93197286(-)
Zm00001d009652::8:74456484-74458485(+)
Zm00001d027633::1:9546124-9548125(+)
Zm00001d006097::2:198121281-198123282(-)
Zm00001d039913::3:19193247-19195248(+)
Zm00001d036431::6:88163516-88165517(+)
Zm00001d007189::2:224131881-224133882(+)
Zm00001d026618::10:149048402-149050403(-)
Zm00001d038084::6:147214292-147216293(+)
Zm00001d022550::7:179804780-179806781(-)
Zm00001d051869::4:172946693-172948694(+)
Zm00001d020191::7:98587776-98589777(+)
Zm00001d013030::5:3475997-3477998(-)
Zm00001d033807::1:274295274-274297275(-)
Zm00001d051110::4:143181185-143183186(+)
Zm00001d004416::2:110416710-110418711(-)
Zm00001d020391::7:110988045-110990046(-)
Zm00001d053721::4:239849197-239851198(-)
Zm00001d018004::5:211776830-211778831(-)
Zm00001d017826::5:207865463-207867464(-)
Zm00001d013935::5:25241227-25243228(-)
Zm00001d023472::10:6827729-6829730(-)
Zm00001d022269::7:174016120-174018121(+)
Zm00001d034076::1:283400033-283402034(+)
Zm00001d053622::4:236997962-236999963(+)
Zm00001d014204::5:36530514-36532515(-)
Zm00001d027946::1:18087480-18089481(-)
Zm00001d053675::4:238803818-238805819(+)
Zm00001d010706::8:125228381-125230382(+)
Zm00001d033965::1:279762170-279764171(+)
Zm00001d012504::8:175571043-175573044(+)
Zm00001d006836::2:217640084-217642085(+)
Zm00001d035864::6:57469543-57471544(+)
Zm00001d004645::2:124844955-124846956(-)
Zm00001d006651::2:213472348-213474349(+)
Zm00001d024744::10:85877105-85879106(-)
Zm00001d041825::3:139419086-139421087(-)
Zm00001d010300::8:108446631-108448632(-)
Zm00001d039037::6:169010001-169012002(-)
Zm00001d025580::10:122860542-122862543(-)
Zm00001d042663::3:175912075-175914076(+)
Zm00001d031891::1:205428217-205430218(+)
Zm00001d010023::8:95601907-95603908(+)
Zm00001d033337::1:259491511-259493512(+)
Zm00001d022608::7:181006987-181008988(-)
Zm00001d026369::10:144442746-144444747(+)
Zm00001d042185::3:155348582-155350583(-)
Zm00001d029226::1:63130871-63132872(-)
Zm00001d010227::8:104775111-104777112(+)
Zm00001d011712::8:159487157-159489158(+)
Zm00001d053290::4:224372927-224374928(+)
Zm00001d009314::8:54502037-54504038(+)
Zm00001d038052::6:146475057-146477058(-)
Zm00001d025094::10:103699716-103701717(-)
Zm00001d052327::4:187164983-187166984(-)
Zm00001d009760::8:80077476-80079477(-)
Zm00001d038608::6:160894789-160896790(+)
Zm00001d046761::9:104741197-104743198(-)
Zm00001d012888::5:1610576-1612577(+)
Zm00001d029829::1:89156202-89158203(+)
Zm00001d045014::9:10230396-10232397(-)
Zm00001d012067::8:167564633-167566634(+)
Zm00001d042905::3:183566509-183568510(+)
Zm00001d044464::3:228878485-228880486(+)
Zm00001d034852::1:303813755-303815756(-)
Zm00001d025258::10:111488225-111490226(+)
Zm00001d009640::8:74049314-74051315(-)
Zm00001d045978::9:51393762-51395763(-)
Zm00001d039654::3:10772111-10774112(+)
Zm00001d023410::10:5020813-5022814(-)
Zm00001d016197::5:150293559-150295560(+)
Zm00001d033705::1:271748191-271750192(-)
Zm00001d051480::4:160042351-160044352(-)
Zm00001d017869::5:209155403-209157404(+)
Zm00001d051623::4:164938104-164940105(-)
Zm00001d028946::1:52497929-52499930(+)
Zm00001d040712::3:59647747-59649748(-)
Zm00001d028862::1:48854952-48856953(-)
Zm00001d051583::4:163357630-163359631(-)
Zm00001d027851::1:15177391-15179392(-)
Zm00001d013035::5:3536237-3538238(+)
Zm00001d042449::3:168093310-168095311(-)
Zm00001d007653::2:237001146-237003147(+)
Zm00001d047875::9:144020485-144022486(+)
Zm00001d003923::2:68482876-68484877(-)
Zm00001d019957::7:80241601-80243602(-)
Zm00001d025647::10:124901209-124903210(-)
Zm00001d034074::1:283229515-283231516(-)
Zm00001d007748::2:238727950-238729951(-)
Zm00001d020445::7:114906245-114908246(+)
Zm00001d029393::1:68677458-68679459(+)
Zm00001d050283::4:78442434-78444435(+)
Zm00001d042435::3:167150009-167152010(-)
Zm00001d039642::3:9979522-9981523(-)
Zm00001d008331::8:5480288-5482289(+)
Zm00001d004626::2:122678685-122680686(-)
Zm00001d006514::2:210320522-210322523(+)
Zm00001d030584::1:146388413-146390414(+)
Zm00001d022407::7:176992218-176994219(-)
Zm00001d047241::9:123677115-123679116(+)
Zm00001d028670::1:42453726-42455727(+)
Zm00001d029341::1:66636798-66638799(-)
Zm00001d023969::10:32588479-32590480(-)
Zm00001d008970::8:27767371-27769372(-)
Zm00001d034167::1:285652287-285654288(-)
Zm00001d001859::2:2035880-2037881(+)
Zm00001d008203::8:1026155-1028156(-)
Zm00001d029860::1:90869364-90871365(-)
Zm00001d018399::5:219980690-219982691(+)
Zm00001d045959::9:49801224-49803225(-)
Zm00001d038511::6:158956255-158958256(+)
Zm00001d015120::5:76344479-76346480(-)
Zm00001d021995::7:167678841-167680842(+)
Zm00001d027571::1:8290731-8292732(-)
Zm00001d019768::7:58240658-58242659(+)
Zm00001d021261::7:147103374-147105375(+)
Zm00001d035040::6:2920609-2922610(+)
Zm00001d002412::2:12175149-12177150(+)
Zm00001d025571::10:122636448-122638449(+)
Zm00001d015025::5:72690376-72692377(+)
Zm00001d003464::2:45201479-45203480(+)
Zm00001d019710::7:53102737-53104738(-)
Zm00001d011359::8:148359725-148361726(-)
Zm00001d014547::5:52711592-52713593(-)
Zm00001d050601::4:103263389-103265390(-)
Zm00001d005920::2:192766124-192768125(-)
Zm00001d045783::9:38813090-38815091(-)
Zm00001d030010::1:98965268-98967269(+)
Zm00001d014780::5:62841187-62843188(-)
Zm00001d013817::5:21322933-21324934(+)
Zm00001d007886::2:241702691-241704692(-)
Zm00001d036010::6:65517981-65519982(+)
Zm00001d034503::1:294744658-294746659(-)
Zm00001d015062::5:73839986-73841987(-)
Zm00001d019865::7:71120463-71122464(+)
Zm00001d002954::2:28083889-28085890(-)
Zm00001d034250::1:287915129-287917130(+)
Zm00001d003994::2:74387430-74389431(+)
Zm00001d043970::3:215384926-215386927(+)
Zm00001d012866::5:1356852-1358853(+)
Zm00001d019389::7:31384737-31386738(-)
Zm00001d045527::9:25544308-25546309(+)
Zm00001d052318::4:187008984-187010985(+)
Zm00001d043649::3:205979609-205981610(-)
Zm00001d053969::4:244433196-244435197(-)
Zm00001d038533::6:159389728-159391729(-)
Zm00001d018376::5:219493165-219495166(-)
Zm00001d034011::1:281128512-281130513(+)
Zm00001d038750::6:163850995-163852996(+)
Zm00001d051637::4:165362534-165364535(-)
Zm00001d005480::2:175583416-175585417(-)
Zm00001d011316::8:146524017-146526018(-)
Zm00001d003759::2:57800194-57802195(+)
Zm00001d026285::10:142832762-142834763(-)
Zm00001d006348::2:205260374-205262375(-)
Zm00001d044699::3:235222663-235224664(-)
Zm00001d018134::5:215051514-215053515(-)
Zm00001d024522::10:75942179-75944180(+)
Zm00001d045312::9:18796874-18798875(+)
Zm00001d048099::9:150156791-150158792(-)
Zm00001d039264::3:768337-770338(-)
Zm00001d003251::2:37953090-37955091(-)
Zm00001d017298::5:192063472-192065473(-)
Zm00001d036717::6:98732246-98734247(-)
Zm00001d048759::4:5031767-5033768(+)
Zm00001d027383::1:4108510-4110511(+)
Zm00001d024141::10:49071149-49073150(+)
Zm00001d015089::5:75093639-75095640(-)
Zm00001d012141::8:168730515-168732516(+)
Zm00001d006137::2:199595075-199597076(+)
Zm00001d026363::10:144381744-144383745(-)
Zm00001d025073::10:102554378-102556379(-)
Zm00001d046583::9:97238010-97240011(-)
Zm00001d017576::5:200173160-200175161(+)
Zm00001d026487::10:146902509-146904510(-)
Zm00001d023449::10:5896489-5898490(+)
Zm00001d043592::3:204517565-204519566(-)
Zm00001d007788::2:239760042-239762043(+)
Zm00001d029385::1:68532554-68534555(+)
Zm00001d028707::1:43823632-43825633(+)
Zm00001d020158::7:96377434-96379435(-)
Zm00001d032666::1:233654389-233656390(+)
Zm00001d038526::6:159309011-159311012(+)
Zm00001d043244::3:193002685-193004686(-)
Zm00001d026431::10:145721708-145723709(-)
Zm00001d008559::8:12960523-12962524(+)
Zm00001d024201::10:55333134-55335135(-)
Zm00001d050474::4:91274734-91276735(+)
Zm00001d022335::7:175634852-175636853(-)
Zm00001d004370::2:106724522-106726523(+)
Zm00001d049661::4:39033464-39035465(-)
Zm00001d039188::6:172190068-172192069(-)
Zm00001d052779::4:200652424-200654425(-)
Zm00001d053726::4:239912334-239914335(+)
Zm00001d008618::8:14745875-14747876(-)
Zm00001d003412::2:43582377-43584378(-)
Zm00001d014249::5:38003677-38005678(+)
Zm00001d024600::10:79996884-79998885(-)
Zm00001d028199::1:26008584-26010585(-)
Zm00001d032552::1:230243409-230245410(-)
Zm00001d013507::5:12964407-12966408(-)
Zm00001d047035::9:116227656-116229657(-)
Zm00001d050988::4:135623465-135625466(+)
Zm00001d026552::10:148019985-148021986(+)
Zm00001d037433::6:125275978-125277979(+)
Zm00001d044624::3:233507462-233509463(+)
Zm00001d010796::8:128038109-128040110(+)
Zm00001d052856::4:202675378-202677379(+)
Zm00001d025785::10:129519212-129521213(+)
Zm00001d028699::1:43565182-43567183(+)
Zm00001d053329::4:226395511-226397512(-)
Zm00001d034165::1:285595273-285597274(-)
Zm00001d026603::10:148763511-148765512(-)
Zm00001d010735::8:126343633-126345634(-)
Zm00001d040985::3:88158169-88160170(-)
Zm00001d045882::9:45459376-45461377(+)
Zm00001d030675::1:152404846-152406847(-)
Zm00001d013393::5:10320305-10322306(+)
Zm00001d048336::9:154659665-154661666(+)
Zm00001d011355::8:147976240-147978241(-)
Zm00001d038508::6:158901832-158903833(+)
Zm00001d026641::10:149277320-149279321(-)
Zm00001d043900::3:213324061-213326062(+)
Zm00001d042638::3:174856263-174858264(+)
Zm00001d029272::1:64436730-64438731(+)
Zm00001d051987::4:175917341-175919342(-)
Zm00001d047766::9:141350630-141352631(-)
Zm00001d053705::4:239602348-239604349(+)
Zm00001d031248::1:183598034-183600035(+)
Zm00001d048291::9:153993777-153995778(+)
Zm00001d020916::7:136515707-136517708(-)
Zm00001d041098::3:97278791-97280792(+)
Zm00001d003443::2:44528760-44530761(-)
Zm00001d052964::4:206414798-206416799(-)
Zm00001d020387::7:110769054-110771055(+)
Zm00001d042323::3:161222487-161224488(-)
Zm00001d013863::5:23268199-23270200(-)
Zm00001d026374::10:144612829-144614830(-)
Zm00001d017751::5:205888440-205890441(+)
Zm00001d026549::10:148014644-148016645(-)
Zm00001d012933::5:2193474-2195475(+)
Zm00001d011157::8:141122456-141124457(+)
Zm00001d037614::6:131769179-131771180(+)
Zm00001d031986::1:208754375-208756376(-)
Zm00001d018392::5:219937829-219939830(+)
Zm00001d006739::2:215642700-215644701(+)
Zm00001d006287::2:203641267-203643268(+)
Zm00001d008889::8:24118623-24120624(+)
Zm00001d032465::1:227578568-227580569(+)
Zm00001d013766::5:19722826-19724827(-)
Zm00001d030893::1:166140456-166142457(+)
Zm00001d015702::5:108881098-108883099(+)
Zm00001d031253::1:183891561-183893562(-)
Zm00001d051879::4:173240709-173242710(-)
Zm00001d020875::7:135218738-135220739(+)
Zm00001d037355::6:122681015-122683016(-)
Zm00001d053890::4:243053128-243055129(-)
Zm00001d038925::6:167140615-167142616(+)
Zm00001d010178::8:103218621-103220622(+)
Zm00001d016974::5:181719133-181721134(-)
Zm00001d022314::7:175013304-175015305(-)
Zm00001d040036::3:23965861-23967862(-)
Zm00001d033568::1:267320854-267322855(+)
Zm00001d003813::2:60636574-60638575(-)
Zm00001d002341::2:10605299-10607300(+)
Zm00001d005004::2:153293594-153295595(+)
Zm00001d041810::3:138991444-138993445(+)
Zm00001d014196::5:35997125-35999126(-)
Zm00001d017118::5:185975954-185977955(-)
Zm00001d004616::2:122078193-122080194(-)
Zm00001d021362::7:149909893-149911894(+)
Zm00001d006763::2:216199735-216201736(-)
Zm00001d021249::7:146831534-146833535(+)
Zm00001d020015::7:85864002-85866003(-)
Zm00001d028664::1:42283670-42285671(-)
Zm00001d046645::9:100366665-100368666(-)
Zm00001d012719::8:179167668-179169669(-)
Zm00001d037992::6:144485579-144487580(+)
Zm00001d001894::2:2489776-2491777(+)
Zm00001d040390::3:41113499-41115500(+)
Zm00001d018906::7:8959601-8961602(+)
Zm00001d014102::5:32580658-32582659(-)
Zm00001d036403::6:86963092-86965093(-)
Zm00001d040857::3:72224656-72226657(+)
Zm00001d054071::4:245921557-245923558(+)
Zm00001d017139::5:186712245-186714246(-)
Zm00001d010987::8:136007715-136009716(+)
Zm00001d043523::3:202713171-202715172(-)
Zm00001d043645::3:205821112-205823113(+)
Zm00001d019245::7:23698510-23700511(-)
Zm00001d017905::5:209874942-209876943(+)
Zm00001d031072::1:175977263-175979264(-)
Zm00001d028827::1:47790935-47792936(+)
Zm00001d054037::4:245437085-245439086(+)
Zm00001d007382::2:230337152-230339153(+)
Zm00001d018001::5:211702844-211704845(-)
Zm00001d028441::1:35125218-35127219(-)
Zm00001d043277::3:194200988-194202989(+)
Zm00001d027656::1:10260005-10262006(+)
Zm00001d031485::1:191584550-191586551(+)
Zm00001d038838::6:165586857-165588858(+)
Zm00001d049250::4:22862307-22864308(-)
Zm00001d005367::2:171113401-171115402(+)
Zm00001d045294::9:18084589-18086590(+)
Zm00001d034445::1:293224887-293226888(-)
Zm00001d053648::4:238159022-238161023(-)
Zm00001d039978::3:21467023-21469024(-)
Zm00001d020980::7:138696657-138698658(+)
Zm00001d033411::1:262299573-262301574(-)
Zm00001d037525::6:128127426-128129427(-)
Zm00001d009509::8:68251045-68253046(+)
Zm00001d013259::5:7239112-7241113(+)
Zm00001d050915::4:130728408-130730409(+)
Zm00001d020003::7:84900961-84902962(+)
Zm00001d004560::2:118136348-118138349(+)
Zm00001d036839::6:103350036-103352037(+)
Zm00001d016758::5:175096277-175098278(-)
Zm00001d017842::5:208579334-208581335(-)
Zm00001d012564::8:176761573-176763574(-)
Zm00001d053124::4:214608452-214610453(-)
Zm00001d051998::4:176205726-176207727(+)
Zm00001d029888::1:92326320-92328321(+)
Zm00001d014244::5:37831651-37833652(+)
Zm00001d036283::6:81807927-81809928(+)
Zm00001d042507::3:170107508-170109509(-)
Zm00001d035439::6:25560268-25562269(+)
Zm00001d036793::6:101127516-101129517(+)
Zm00001d053792::4:241157272-241159273(+)
Zm00001d027886::1:16730175-16732176(-)
Zm00001d034020::1:281334862-281336863(+)
Zm00001d025340::10:114740780-114742781(-)
Zm00001d050992::4:135840816-135842817(-)
Zm00001d006533::2:210583864-210585865(+)
Zm00001d044628::3:233530488-233532489(+)
Zm00001d052688::4:197447765-197449766(+)
Zm00001d039590::3:8532348-8534349(+)
Zm00001d026420::10:145436859-145438860(+)
Zm00001d024311::10:63456962-63458963(-)
Zm00001d037381::6:123782457-123784458(+)
Zm00001d013417::5:10816292-10818293(+)
Zm00001d031977::1:208391728-208393729(-)
Zm00001d011075::8:138092184-138094185(+)
Zm00001d012557::8:176580200-176582201(+)
Zm00001d044297::3:224492103-224494104(-)
Zm00001d027897::1:16998412-17000413(+)
Zm00001d004829::2:141965354-141967355(+)
Zm00001d013420::5:10936199-10938200(+)
Zm00001d001896::2:2510913-2512914(-)
Zm00001d048026::9:148341724-148343725(+)
Zm00001d012367::8:173107960-173109961(+)
Zm00001d029266::1:64352532-64354533(+)
Zm00001d047285::9:125450630-125452631(+)
Zm00001d028842::1:48429625-48431626(-)
Zm00001d042263::3:157974945-157976946(+)
Zm00001d008310::8:4831235-4833236(+)
Zm00001d005694::2:183652831-183654832(-)
Zm00001d005546::2:178205965-178207966(-)
Zm00001d047570::9:135939609-135941610(+)
Zm00001d039304::3:1402447-1404448(-)
Zm00001d043071::3:188327420-188329421(-)
Zm00001d031496::1:192001333-192003334(+)
Zm00001d052945::4:205814102-205816103(+)
Zm00001d025915::10:133731578-133733579(+)
Zm00001d040481::3:46134459-46136460(-)
Zm00001d042189::3:155484558-155486559(+)
Zm00001d041096::3:97126298-97128299(-)
Zm00001d046916::9:110418144-110420145(-)
Zm00001d043571::3:204242875-204244876(-)
Zm00001d043058::3:187675142-187677143(+)
Zm00001d035926::6:60490673-60492674(+)
Zm00001d034298::1:288724738-288726739(-)
Zm00001d004135::2:85516206-85518207(+)
Zm00001d011943::8:164880897-164882898(+)
Zm00001d021607::7:157925702-157927703(+)
Zm00001d028757::1:45716795-45718796(+)
Zm00001d022187::7:172214086-172216087(+)
Zm00001d016483::5:164449244-164451245(+)
Zm00001d011420::8:150001795-150003796(+)
Zm00001d019106::7:16898118-16900119(+)
Zm00001d036751::6:99766351-99768352(+)
Zm00001d004837::2:142739175-142741176(-)
Zm00001d037681::6:133852850-133854851(-)
Zm00001d012440::8:174530137-174532138(+)
Zm00001d021821::7:163713167-163715168(+)
Zm00001d024952::10:96592178-96594179(-)
Zm00001d009202::8:42457017-42459018(+)
Zm00001d021180::7:145133496-145135497(+)
Zm00001d031988::1:208838939-208840940(-)
Zm00001d044429::3:227739268-227741269(+)
Zm00001d029039::1:55704461-55706462(-)
Zm00001d017119::5:185976354-185978355(+)
Zm00001d028314::1:30347297-30349298(+)
Zm00001d013485::5:12638587-12640588(+)
Zm00001d032565::1:230662755-230664756(+)
Zm00001d052932::4:205268094-205270095(+)
Zm00001d048165::9:151239380-151241381(+)
Zm00001d037000::6:108692408-108694409(+)
Zm00001d015125::5:76543644-76545645(-)
Zm00001d036388::6:86356405-86358406(-)
Zm00001d008846::8:22492817-22494818(+)
Zm00001d011531::8:153648904-153650905(-)
Zm00001d037742::6:136090801-136092802(-)
Zm00001d042095::3:150583600-150585601(+)
Zm00001d052872::4:203085311-203087312(+)
Zm00001d028062::1:21860073-21862074(-)
Zm00001d016541::5:166691275-166693276(+)
Zm00001d029729::1:84331305-84333306(+)
Zm00001d018901::7:8754586-8756587(+)
Zm00001d043861::3:212419900-212421901(+)
Zm00001d039695::3:12280865-12282866(-)
Zm00001d005497::2:175976142-175978143(-)
Zm00001d034851::1:303805984-303807985(+)
Zm00001d013176::5:5957111-5959112(+)
Zm00001d034480::1:294121056-294123057(+)
Zm00001d026221::10:141435300-141437301(+)
Zm00001d002624::2:17087030-17089031(-)
Zm00001d029856::1:90493193-90495194(+)
Zm00001d053797::4:241315725-241317726(-)
Zm00001d040245::3:33489294-33491295(+)
Zm00001d016258::5:153893084-153895085(+)
Zm00001d018401::5:219998075-220000076(+)
Zm00001d024718::10:84952524-84954525(-)
Zm00001d005551::2:178278325-178280326(+)
Zm00001d049008::4:12387140-12389141(-)
Zm00001d015756::5:116653460-116655461(-)
Zm00001d014906::5:67679539-67681540(+)
Zm00001d017374::5:193778240-193780241(-)
Zm00001d002945::2:27815886-27817887(+)
Zm00001d047596::9:136687357-136689358(-)
Zm00001d046342::9:81732811-81734812(-)
Zm00001d006630::2:212960143-212962144(-)
Zm00001d002261::2:9098014-9100015(-)
Zm00001d024300::10:62828299-62830300(+)
Zm00001d045339::9:19198543-19200544(-)
Zm00001d037333::6:121824446-121826447(-)
Zm00001d027367::1:3805842-3807843(+)
Zm00001d052087::4:179068680-179070681(+)
Zm00001d023517::10:8592470-8594471(-)
Zm00001d003671::2:53370476-53372477(+)
Zm00001d048202::9:152374509-152376510(+)
Zm00001d010948::8:134759085-134761086(+)
Zm00001d002944::2:27782368-27784369(-)
Zm00001d032575::1:231064762-231066763(-)
Zm00001d030774::1:159111113-159113114(+)
Zm00001d012941::5:2275113-2277114(+)
Zm00001d051908::4:174320123-174322124(-)
Zm00001d033711::1:271958118-271960119(-)
Zm00001d028550::1:38974258-38976259(+)
Zm00001d037321::6:120997648-120999649(+)
Zm00001d035591::6:35492762-35494763(-)
Zm00001d006790::2:216753731-216755732(+)
Zm00001d003311::2:39750626-39752627(+)
Zm00001d053180::4:218446585-218448586(+)
Zm00001d021736::7:161772069-161774070(-)
Zm00001d042284::3:158792261-158794262(-)
Zm00001d039312::3:1465945-1467946(-)
Zm00001d011138::8:140118263-140120264(-)
Zm00001d008793::8:20526975-20528976(+)
Zm00001d047463::9:130900338-130902339(+)
Zm00001d045958::9:49770286-49772287(+)
Zm00001d004413::2:110312998-110314999(+)
Zm00001d038487::6:158512059-158514060(-)
Zm00001d028854::1:48597084-48599085(-)
Zm00001d043095::3:189144066-189146067(-)
Zm00001d013375::5:9994347-9996348(-)
Zm00001d007424::2:231423588-231425589(+)
Zm00001d011767::8:161252224-161254225(-)
Zm00001d011124::8:139730521-139732522(+)
Zm00001d052959::4:206311018-206313019(-)
Zm00001d031344::1:186837005-186839006(-)
Zm00001d010554::8:120210035-120212036(-)
Zm00001d052185::4:182577994-182579995(+)
Zm00001d037680::6:133842916-133844917(+)
Zm00001d027896::1:16979727-16981728(-)
Zm00001d025681::10:126109824-126111825(+)
Zm00001d006714::2:215028752-215030753(-)
Zm00001d024403::10:68998623-69000624(+)
Zm00001d030266::1:117618432-117620433(+)
Zm00001d034387::1:291612750-291614751(-)
Zm00001d015121::5:76469426-76471427(+)
Zm00001d011642::8:157270343-157272344(-)
Zm00001d005958::2:193819829-193821830(-)
Zm00001d023745::10:18415888-18417889(+)
Zm00001d004334::2:104151118-104153119(+)
Zm00001d032605::1:231867719-231869720(-)
Zm00001d016834::5:177815318-177817319(-)
Zm00001d034030::1:281611399-281613400(+)
Zm00001d045898::9:46373896-46375897(+)
Zm00001d004746::2:135722917-135724918(+)
Zm00001d019243::7:23658541-23660542(-)
Zm00001d032902::1:242329887-242331888(+)
Zm00001d037898::6:141450039-141452040(-)
Zm00001d048665::4:2982717-2984718(+)
Zm00001d052333::4:187331559-187333560(-)
Zm00001d048020::9:148176765-148178766(+)
Zm00001d005645::2:181817130-181819131(+)
Zm00001d051254::4:150837535-150839536(+)
Zm00001d010780::8:127577456-127579457(-)
Zm00001d043328::3:196701153-196703154(-)
Zm00001d039076::6:169624706-169626707(-)
Zm00001d016977::5:181792384-181794385(-)
Zm00001d048285::9:153888642-153890643(-)
Zm00001d027530::1:7491804-7493805(-)
Zm00001d046836::9:107999230-108001231(+)
Zm00001d043784::3:210168195-210170196(+)
Zm00001d038792::6:164394940-164396941(-)
Zm00001d036401::6:86901275-86903276(+)
Zm00001d020088::7:91060907-91062908(+)
Zm00001d009425::8:63827933-63829934(-)
Zm00001d002873::2:25240661-25242662(-)
Zm00001d026630::10:149186426-149188427(+)
Zm00001d037522::6:128056173-128058174(-)
Zm00001d012325::8:172453860-172455861(-)
Zm00001d029896::1:92895528-92897529(+)
Zm00001d030303::1:121007888-121009889(-)
Zm00001d045405::9:20787182-20789183(-)
Zm00001d053991::4:244778334-244780335(-)
Zm00001d031811::1:202555585-202557586(-)
Zm00001d013398::5:10352987-10354988(+)
Zm00001d002853::2:24766973-24768974(+)
Zm00001d044132::3:220051423-220053424(-)
Zm00001d001901::2:2611881-2613882(-)
Zm00001d049094::4:15849326-15851327(-)
Zm00001d019138::7:18721129-18723130(-)
Zm00001d011569::8:154619657-154621658(-)
Zm00001d013809::5:21119846-21121847(+)
Zm00001d007073::2:221458835-221460836(-)
Zm00001d042526::3:170859865-170861866(+)
Zm00001d002999::2:29173792-29175793(+)
Zm00001d028529::1:38258069-38260070(-)
Zm00001d018050::5:213165384-213167385(-)
Zm00001d042366::3:163357055-163359056(-)
Zm00001d012820::5:851366-853367(-)
Zm00001d045822::9:41425844-41427845(-)
Zm00001d036897::6:105876697-105878698(-)
Zm00001d018225::5:216947783-216949784(+)
Zm00001d006316::2:204319971-204321972(+)
Zm00001d045174::9:15127528-15129529(-)
Zm00001d005532::2:177519639-177521640(+)
Zm00001d048782::4:5478106-5480107(-)
Zm00001d013865::5:23273469-23275470(-)
Zm00001d011129::8:139900341-139902342(+)
Zm00001d045556::9:26653441-26655442(-)
Zm00001d052386::4:188891079-188893080(-)
Zm00001d034730::1:300923971-300925972(+)
Zm00001d033788::1:273749450-273751451(-)
Zm00001d040232::3:33136371-33138372(+)
Zm00001d012601::8:177055146-177057147(+)
Zm00001d042944::3:184664648-184666649(-)
Zm00001d021203::7:145884459-145886460(-)
Zm00001d007187::2:224119489-224121490(+)
Zm00001d017219::5:189313330-189315331(+)
Zm00001d035283::6:19227283-19229284(+)
Zm00001d009488::8:67046425-67048426(-)
Zm00001d006036::2:195895794-195897795(-)
Zm00001d044563::3:231713779-231715780(+)
Zm00001d044702::3:235282776-235284777(+)
Zm00001d001843::2:1711920-1713921(-)
Zm00001d014250::5:38072427-38074428(+)
Zm00001d038290::6:153558066-153560067(-)
Zm00001d026359::10:144207941-144209942(-)
Zm00001d021505::7:154269669-154271670(+)
Zm00001d020331::7:106923130-106925131(+)
Zm00001d021291::7:148070731-148072732(-)
Zm00001d045604::9:28460482-28462483(-)
Zm00001d027932::1:17930068-17932069(-)
Zm00001d002544::2:15090109-15092110(+)
Zm00001d037748::6:136272109-136274110(+)
Zm00001d008548::8:12671897-12673898(-)
Zm00001d024965::10:97106264-97108265(-)
Zm00001d038409::6:156613577-156615578(-)
Zm00001d024312::10:63550971-63552972(-)
Zm00001d013493::5:12705655-12707656(-)
Zm00001d046192::9:71207139-71209140(+)
Zm00001d046169::9:68818707-68820708(-)
Zm00001d048653::4:2636475-2638476(-)
Zm00001d051214::4:148917193-148919194(+)
Zm00001d021880::7:165327863-165329864(-)
Zm00001d008334::8:5576696-5578697(+)
Zm00001d034487::1:294255301-294257302(+)
Zm00001d040348::3:39313335-39315336(+)
Zm00001d047261::9:124759390-124761391(+)
Zm00001d011704::8:159241316-159243317(+)
Zm00001d002004::2:4175726-4177727(+)
Zm00001d028144::1:24013573-24015574(-)
Zm00001d023350::10:3913916-3915917(+)
Zm00001d014400::5:44479841-44481842(-)
Zm00001d027813::1:14320149-14322150(+)
Zm00001d038239::6:152181136-152183137(+)
Zm00001d042549::3:171518012-171520013(-)
Zm00001d025067::10:102432353-102434354(-)
Zm00001d028563::1:39217334-39219335(+)
Zm00001d038529::6:159349187-159351188(+)
Zm00001d004526::2:116655448-116657449(-)
Zm00001d014814::5:64069048-64071049(+)
Zm00001d043524::3:202717153-202719154(-)
Zm00001d002012::2:4335708-4337709(-)
Zm00001d013845::5:22414477-22416478(-)
Zm00001d044607::3:233295333-233297334(+)
Zm00001d041083::3:96170831-96172832(-)
Zm00001d023379::10:4297708-4299709(-)
Zm00001d029448::1:71163714-71165715(-)
Zm00001d028006::1:20032417-20034418(-)
Zm00001d052796::4:201215676-201217677(-)
Zm00001d024767::10:87216579-87218580(+)
Zm00001d007763::2:239246445-239248446(+)
Zm00001d012101::8:168276235-168278236(+)
Zm00001d012749::8:179673353-179675354(-)
Zm00001d043134::3:189958592-189960593(+)
Zm00001d011013::8:136854822-136856823(+)
Zm00001d021489::7:153860100-153862101(-)
Zm00001d028894::1:49986303-49988304(+)
Zm00001d038517::6:159101186-159103187(-)
Zm00001d017169::5:187810582-187812583(+)
Zm00001d041823::3:139336323-139338324(+)
Zm00001d008374::8:6697638-6699639(+)
Zm00001d043418::3:199092952-199094953(+)
Zm00001d028896::1:50033102-50035103(-)
Zm00001d053679::4:238900306-238902307(+)
Zm00001d051193::4:148028953-148030954(+)
Zm00001d038040::6:145942508-145944509(+)
Zm00001d007551::2:234556725-234558726(-)
Zm00001d033822::1:274807874-274809875(+)
Zm00001d047581::9:136330235-136332236(-)
Zm00001d042543::3:171456930-171458931(-)
Zm00001d048515::9:157631450-157633451(-)
Zm00001d035514::6:30753287-30755288(-)
Zm00001d047518::9:133277660-133279661(-)
Zm00001d031562::1:194370894-194372895(-)
Zm00001d053976::4:244549689-244551690(-)
Zm00001d017691::5:204344011-204346012(-)
Zm00001d017625::5:202093392-202095393(+)
Zm00001d011771::8:161286996-161288997(+)
Zm00001d007826::2:240380003-240382004(-)
Zm00001d048718::4:4160309-4162310(-)
Zm00001d042982::3:185776700-185778701(+)
Zm00001d018334::5:218623284-218625285(-)
Zm00001d011346::8:147385368-147387369(-)
Zm00001d017987::5:211415816-211417817(-)
Zm00001d019337::7:28495097-28497098(+)
Zm00001d049226::4:21694745-21696746(-)
Zm00001d017307::5:192251458-192253459(-)
Zm00001d033109::1:250345462-250347463(+)
Zm00001d048233::9:152881489-152883490(+)
Zm00001d047423::9:129609381-129611382(-)
Zm00001d034049::1:282399043-282401044(-)
Zm00001d033778::1:273541746-273543747(+)
Zm00001d042640::3:174981047-174983048(+)
Zm00001d010734::8:126287861-126289862(+)
Zm00001d043391::3:198592891-198594892(-)
Zm00001d012602::8:177062426-177064427(-)
Zm00001d043420::3:199113256-199115257(-)
Zm00001d025982::10:135287239-135289240(+)
Zm00001d045007::9:9853830-9855831(-)
Zm00001d041407::3:117382557-117384558(+)
Zm00001d041869::3:141616970-141618971(+)
Zm00001d015184::5:78679590-78681591(-)
Zm00001d041948::3:144966620-144968621(+)
Zm00001d047329::9:126695822-126697823(+)
Zm00001d007960::2:244114214-244116215(-)
Zm00001d025669::10:125761107-125763108(-)
Zm00001d024041::10:39078243-39080244(-)
Zm00001d017583::5:200658410-200660411(-)
Zm00001d025479::10:120093433-120095434(-)
Zm00001d012073::8:167670334-167672335(+)
Zm00001d044789::9:2479903-2481904(-)
Zm00001d043691::3:207539794-207541795(+)
Zm00001d042843::3:181822488-181824489(-)
Zm00001d009127::8:38442916-38444917(+)
Zm00001d025759::10:128637824-128639825(+)
Zm00001d013093::5:4607145-4609146(+)
Zm00001d042264::3:158017120-158019121(+)
Zm00001d002933::2:27102455-27104456(+)
Zm00001d040501::3:47105618-47107619(-)
Zm00001d046243::9:76111646-76113647(-)
Zm00001d017914::5:210055267-210057268(-)
Zm00001d004736::2:134746212-134748213(+)
Zm00001d014031::5:29677972-29679973(+)
Zm00001d033261::1:256413287-256415288(+)
Zm00001d033098::1:250178349-250180350(+)
Zm00001d008651::8:15986204-15988205(-)
Zm00001d006351::2:205396872-205398873(+)
Zm00001d026000::10:135740158-135742159(+)
Zm00001d014792::5:63352980-63354981(-)
Zm00001d033349::1:259898527-259900528(+)
Zm00001d047046::9:116599221-116601222(-)
Zm00001d012102::8:168281707-168283708(+)
Zm00001d031665::1:198080368-198082369(-)
Zm00001d029717::1:83805138-83807139(-)
Zm00001d042866::3:182478681-182480682(+)
Zm00001d041593::3:129043134-129045135(+)
Zm00001d051952::4:175172295-175174296(+)
Zm00001d006383::2:206306390-206308391(+)
Zm00001d003187::2:35037143-35039144(-)
Zm00001d024620::10:80554203-80556204(-)
Zm00001d014160::5:34608919-34610920(-)
Zm00001d028543::1:38732578-38734579(+)
Zm00001d003019::2:29626025-29628026(+)
Zm00001d034444::1:293189946-293191947(+)
Zm00001d039017::6:168765981-168767982(+)
Zm00001d015201::5:78987265-78989266(-)
Zm00001d045509::9:25031837-25033838(-)
Zm00001d028056::1:21775549-21777550(+)
Zm00001d004691::2:131622315-131624316(-)
Zm00001d032527::1:229517418-229519419(-)
Zm00001d006249::2:202840024-202842025(-)
Zm00001d026437::10:145826283-145828284(-)
Zm00001d015989::5:137388661-137390662(-)
Zm00001d018795::7:5364046-5366047(+)
Zm00001d043607::3:205005082-205007083(-)
Zm00001d014608::5:55118883-55120884(+)
Zm00001d038890::6:166484701-166486702(-)
Zm00001d016770::5:175419467-175421468(-)
Zm00001d051180::4:147450122-147452123(-)
Zm00001d053968::4:244424656-244426657(-)
Zm00001d047462::9:130896230-130898231(+)
Zm00001d034077::1:283422969-283424970(-)
Zm00001d027442::1:5435370-5437371(-)
Zm00001d047635::9:137670491-137672492(-)
Zm00001d023989::10:34616483-34618484(-)
Zm00001d013318::5:8521674-8523675(+)
Zm00001d012709::8:179049386-179051387(+)
Zm00001d041715::3:134693249-134695250(-)
Zm00001d016455::5:162957475-162959476(+)
Zm00001d039020::6:168820774-168822775(+)
Zm00001d038437::6:157259589-157261590(-)
Zm00001d010572::8:120657792-120659793(+)
Zm00001d029620::1:79983192-79985193(+)
Zm00001d015326::5:84612660-84614661(+)
Zm00001d032332::1:222795369-222797370(+)
Zm00001d045217::9:16444086-16446087(-)
Zm00001d043538::3:203301459-203303460(+)
Zm00001d039285::3:1017358-1019359(-)
Zm00001d049986::4:57080034-57082035(+)
Zm00001d050062::4:63291519-63293520(-)
Zm00001d027542::1:7886362-7888363(-)
Zm00001d023736::10:18030000-18032001(+)
Zm00001d018606::7:733454-735455(+)
Zm00001d019731::7:54366916-54368917(+)
Zm00001d005036::2:155299762-155301763(+)
Zm00001d014122::5:33178796-33180797(-)
Zm00001d020691::7:128617085-128619086(+)
Zm00001d047028::9:115825449-115827450(-)
Zm00001d053742::4:240213309-240215310(-)
Zm00001d050850::4:126957462-126959463(+)
Zm00001d045559::9:26670968-26672969(+)
Zm00001d028967::1:53181878-53183879(+)
Zm00001d016771::5:175541603-175543604(+)
Zm00001d003641::2:51371433-51373434(-)
Zm00001d014043::5:30424552-30426553(-)
Zm00001d013859::5:23080312-23082313(+)
Zm00001d034223::1:287065868-287067869(-)
Zm00001d002658::2:18548914-18550915(+)
Zm00001d040780::3:65422432-65424433(+)
Zm00001d034062::1:282853910-282855911(-)
Zm00001d020009::7:85295756-85297757(+)
Zm00001d033318::1:258853103-258855104(+)
Zm00001d010031::8:96224603-96226604(+)
Zm00001d032373::1:224256553-224258554(-)
Zm00001d052002::4:176258164-176260165(-)
Zm00001d021588::7:157318479-157320480(+)
Zm00001d016877::5:179229188-179231189(+)
Zm00001d029321::1:65856472-65858473(-)
Zm00001d040570::3:50655647-50657648(+)
Zm00001d052552::4:192879075-192881076(-)
Zm00001d005915::2:192551901-192553902(-)
Zm00001d020971::7:138220663-138222664(-)
Zm00001d016333::5:157769137-157771138(+)
Zm00001d037836::6:139237030-139239031(+)
Zm00001d018608::7:744303-746304(+)
Zm00001d043661::3:206195419-206197420(+)
Zm00001d036765::6:100098386-100100387(+)
Zm00001d006127::2:199270237-199272238(-)
Zm00001d026532::10:147795158-147797159(+)
Zm00001d044541::3:231341153-231343154(-)
Zm00001d003127::2:33156510-33158511(-)
Zm00001d011223::8:143494823-143496824(+)
Zm00001d006457::2:208854278-208856279(-)
Zm00001d043771::3:209629215-209631216(-)
Zm00001d044985::9:9325344-9327345(+)
Zm00001d046472::9:91531459-91533460(+)
Zm00001d022374::7:176277939-176279940(-)
Zm00001d005199::2:163244320-163246321(-)
Zm00001d018405::5:220045245-220047246(-)
Zm00001d018506::5:222067260-222069261(-)
Zm00001d042144::3:153388154-153390155(-)
Zm00001d043735::3:208694004-208696005(-)
Zm00001d044208::3:221911873-221913874(-)
Zm00001d026547::10:147987596-147989597(-)
Zm00001d005568::2:178758616-178760617(-)
Zm00001d025059::10:102053301-102055302(+)
Zm00001d014477::5:49668420-49670421(-)
Zm00001d032656::1:233340391-233342392(-)
Zm00001d046848::9:108299142-108301143(-)
Zm00001d037833::6:139177364-139179365(-)
```
