## Supplementary material for "A comprehensive map of preferentially located motifs reveals distinct proximal *cis*-regulatory elements in plants": CACTTATG_containing_gene_set.txt

```
#Occurences of CACTTATG between -980 and -960 (positions relative to the transcription start site)
#30 sequences with CACTTATG in this interval
#0.12% of the sequences in promoter set with CACTTATG (set with 25847 sequences)
Zm00001d011004::8:136504082-136506083(-)
Zm00001d045558::9:26667027-26669028(-)
Zm00001d020886::7:135467799-135469800(+)
Zm00001d004619::2:122405897-122407898(-)
Zm00001d034285::1:288481931-288483932(+)
Zm00001d033040::1:248302497-248304498(+)
Zm00001d049905::4:51612646-51614647(-)
Zm00001d024722::10:85121659-85123660(+)
Zm00001d054055::4:245629681-245631682(+)
Zm00001d007735::2:238394906-238396907(-)
Zm00001d052684::4:197341158-197343159(+)
Zm00001d027539::1:7845236-7847237(-)
Zm00001d004379::2:107365383-107367384(-)
Zm00001d006520::2:210397797-210399798(+)
Zm00001d053414::4:230783101-230785102(-)
Zm00001d044838::9:4680421-4682422(+)
Zm00001d010148::8:101478249-101480250(-)
Zm00001d051764::4:168967578-168969579(-)
Zm00001d048525::9:157787344-157789345(-)
Zm00001d012030::8:166779197-166781198(+)
Zm00001d021997::7:167698140-167700141(+)
Zm00001d052315::4:186971762-186973763(-)
Zm00001d006615::2:212636530-212638531(+)
Zm00001d049288::4:24523354-24525355(+)
Zm00001d018694::7:2694986-2696987(-)
Zm00001d006513::2:210306410-210308411(-)
Zm00001d024883::10:92163698-92165699(-)
Zm00001d053722::4:239852805-239854806(-)
Zm00001d009394::8:62167001-62169002(+)
Zm00001d012743::8:179560897-179562898(+)
```
