## Supplementary material for "A comprehensive map of preferentially located motifs reveals distinct proximal *cis*-regulatory elements in plants": CACTTGAA_containing_gene_set.txt

```
#Occurences of CACTTGAA between -358 and -353 (positions relative to the transcription start site)
#21 sequences with CACTTGAA in this interval
#0.08% of the sequences in promoter set with CACTTGAA (set with 25847 sequences)
Zm00001d023664::10:14447033-14449034(+)
Zm00001d019914::7:75378356-75380357(+)
Zm00001d051115::4:143896786-143898787(-)
Zm00001d047010::9:115065673-115067674(+)
Zm00001d037870::6:140469084-140471085(+)
Zm00001d025141::10:106320737-106322738(-)
Zm00001d009250::8:47181823-47183824(-)
Zm00001d004948::2:150117647-150119648(+)
Zm00001d016442::5:162539130-162541131(+)
Zm00001d015606::5:100807693-100809694(-)
Zm00001d047557::9:135396168-135398169(+)
Zm00001d023530::10:8790685-8792686(-)
Zm00001d035978::6:64146113-64148114(-)
Zm00001d053036::4:210071244-210073245(+)
Zm00001d008341::8:5820831-5822832(+)
Zm00001d036760::6:99955994-99957995(+)
Zm00001d036970::6:107804888-107806889(+)
Zm00001d050847::4:126595445-126597446(+)
Zm00001d051776::4:169260132-169262133(-)
Zm00001d004727::2:134129919-134131920(+)
Zm00001d003046::2:30281543-30283544(-)
```
