## Supplementary material for "A comprehensive map of preferentially located motifs reveals distinct proximal *cis*-regulatory elements in plants": CACTTGCG_containing_gene_set.txt

```
#Occurences of CACTTGCG between 269 and 285 (positions relative to the transcription start site)
#17 sequences with CACTTGCG in this interval
#0.07% of the sequences in promoter set with CACTTGCG (set with 25847 sequences)
Zm00001d020272::7:103498035-103500036(-)
Zm00001d032738::1:236905829-236907830(+)
Zm00001d048661::4:2960298-2962299(-)
Zm00001d041731::3:135462273-135464274(-)
Zm00001d012509::8:175617368-175619369(+)
Zm00001d018535::5:222630620-222632621(-)
Zm00001d012128::8:168570451-168572452(+)
Zm00001d051382::4:156502023-156504024(+)
Zm00001d034270::1:288303708-288305709(+)
Zm00001d003106::2:32425562-32427563(+)
Zm00001d054065::4:245796004-245798005(-)
Zm00001d016391::5:160599590-160601591(+)
Zm00001d037541::6:128776767-128778768(+)
Zm00001d043314::3:196109381-196111382(-)
Zm00001d043079::3:188516828-188518829(+)
Zm00001d018283::5:217873373-217875374(+)
Zm00001d049867::4:49646170-49648171(+)
```
