## Supplementary material for "A comprehensive map of preferentially located motifs reveals distinct proximal *cis*-regulatory elements in plants": CAGA_containing_gene_set.txt

```
#Occurences of CAGA between -11 and 0 (positions relative to the transcription start site)
#2690 sequences with CAGA in this interval
#10.41% of the sequences in promoter set with CAGA (set with 25847 sequences)
Zm00001d008631::8:15270720-15272721(+)
Zm00001d042025::3:147726601-147728602(+)
Zm00001d037264::6:118535884-118537885(+)
Zm00001d045027::9:10606320-10608321(+)
Zm00001d018036::5:212572827-212574828(-)
Zm00001d005739::2:185513883-185515884(+)
Zm00001d026312::10:143373163-143375164(-)
Zm00001d053886::4:242970696-242972697(+)
Zm00001d009716::8:77434390-77436391(+)
Zm00001d021571::7:156433997-156435998(+)
Zm00001d053284::4:224050862-224052863(-)
Zm00001d003083::2:31525864-31527865(-)
Zm00001d012993::5:2873374-2875375(+)
Zm00001d029828::1:89044695-89046696(-)
Zm00001d029719::1:84024254-84026255(+)
Zm00001d029027::1:55240337-55242338(+)
Zm00001d006190::2:201039672-201041673(-)
Zm00001d047022::9:115600569-115602570(+)
Zm00001d028211::1:26529324-26531325(-)
Zm00001d045160::9:14637717-14639718(-)
Zm00001d026579::10:148320850-148322851(+)
Zm00001d016358::5:159041102-159043103(-)
Zm00001d036546::6:91579669-91581670(+)
Zm00001d022257::7:173795679-173797680(+)
Zm00001d035470::6:28270125-28272126(+)
Zm00001d020507::7:119759433-119761434(-)
Zm00001d044940::9:7833791-7835792(-)
Zm00001d013007::5:3151240-3153241(-)
Zm00001d018843::7:7105059-7107060(-)
Zm00001d009393::8:62094520-62096521(+)
Zm00001d026707::10:150566247-150568248(-)
Zm00001d038976::6:168038757-168040758(+)
Zm00001d001790::2:1017998-1019999(+)
Zm00001d022313::7:174970692-174972693(+)
Zm00001d031014::1:173439533-173441534(+)
Zm00001d028715::1:44167159-44169160(+)
Zm00001d015326::5:84612660-84614661(+)
Zm00001d036727::6:99180266-99182267(+)
Zm00001d029341::1:66636798-66638799(-)
Zm00001d016553::5:167130894-167132895(-)
Zm00001d032757::1:237456264-237458265(+)
Zm00001d033375::1:261031210-261033211(-)
Zm00001d053989::4:244753946-244755947(+)
Zm00001d047267::9:124872057-124874058(+)
Zm00001d018338::5:218810860-218812861(+)
Zm00001d004517::2:116131938-116133939(+)
Zm00001d013284::5:7860939-7862940(-)
Zm00001d028784::1:46372775-46374776(+)
Zm00001d049902::4:51435453-51437454(+)
Zm00001d036946::6:106960891-106962892(+)
Zm00001d022119::7:170775826-170777827(-)
Zm00001d017390::5:194304042-194306043(-)
Zm00001d026692::10:150060394-150062395(+)
Zm00001d033447::1:262990383-262992384(+)
Zm00001d030382::1:127761544-127763545(-)
Zm00001d029868::1:91134232-91136233(+)
Zm00001d006059::2:196802227-196804228(-)
Zm00001d045488::9:24295918-24297919(+)
Zm00001d007504::2:233418028-233420029(+)
Zm00001d049252::4:22935100-22937101(-)
Zm00001d035083::6:4189623-4191624(-)
Zm00001d008255::8:3116812-3118813(-)
Zm00001d048993::4:11904882-11906883(+)
Zm00001d034948::1:306475130-306477131(+)
Zm00001d026396::10:145148350-145150351(-)
Zm00001d007256::2:225877694-225879695(+)
Zm00001d028867::1:49063283-49065284(-)
Zm00001d010325::8:109749596-109751597(-)
Zm00001d044045::3:217677850-217679851(+)
Zm00001d041035::3:92246029-92248030(+)
Zm00001d001875::2:2214425-2216426(+)
Zm00001d004535::2:116868869-116870870(+)
Zm00001d003108::2:32469600-32471601(-)
Zm00001d049129::4:16984454-16986455(-)
Zm00001d030688::1:152990523-152992524(+)
Zm00001d005877::2:191472389-191474390(-)
Zm00001d042427::3:166935302-166937303(-)
Zm00001d002437::2:12640797-12642798(+)
Zm00001d011527::8:153568404-153570405(-)
Zm00001d030503::1:139713411-139715412(-)
Zm00001d038905::6:166760138-166762139(+)
Zm00001d036601::6:94186023-94188024(-)
Zm00001d003278::2:38590048-38592049(-)
Zm00001d013336::5:8861493-8863494(+)
Zm00001d008884::8:23825584-23827585(-)
Zm00001d017103::5:185449947-185451948(-)
Zm00001d021426::7:151841391-151843392(+)
Zm00001d033825::1:274884287-274886288(+)
Zm00001d052494::4:191358037-191360038(-)
Zm00001d006396::2:206580085-206582086(+)
Zm00001d043902::3:213343712-213345713(+)
Zm00001d009912::8:89304010-89306011(+)
Zm00001d039532::3:7401252-7403253(-)
Zm00001d002508::2:14258263-14260264(+)
Zm00001d017292::5:192001917-192003918(+)
Zm00001d041781::3:137908417-137910418(-)
Zm00001d015810::5:122544577-122546578(-)
Zm00001d005172::2:162268986-162270987(-)
Zm00001d036238::6:78462488-78464489(+)
Zm00001d013958::5:26240910-26242911(-)
Zm00001d028010::1:20268412-20270413(-)
Zm00001d010823::8:128850854-128852855(-)
Zm00001d032572::1:230962836-230964837(-)
Zm00001d042533::3:171044642-171046643(+)
Zm00001d044827::9:4125379-4127380(+)
Zm00001d012810::5:683393-685394(+)
Zm00001d016163::5:147966631-147968632(+)
Zm00001d028265::1:28607778-28609779(+)
Zm00001d009874::8:86636011-86638012(+)
Zm00001d015138::5:76855823-76857824(-)
Zm00001d006601::2:211824478-211826479(-)
Zm00001d035952::6:61736983-61738984(-)
Zm00001d018951::7:10358630-10360631(+)
Zm00001d018374::5:219466337-219468338(+)
Zm00001d013295::5:7991332-7993333(-)
Zm00001d004308::2:102152435-102154436(-)
Zm00001d004498::2:115233305-115235306(-)
Zm00001d032616::1:232178777-232180778(-)
Zm00001d008871::8:23385319-23387320(+)
Zm00001d038824::6:165287074-165289075(+)
Zm00001d044202::3:221803183-221805184(-)
Zm00001d006162::2:200195208-200197209(+)
Zm00001d044806::9:2939176-2941177(+)
Zm00001d007223::2:225124148-225126149(-)
Zm00001d053432::4:231195074-231197075(-)
Zm00001d013573::5:14540239-14542240(-)
Zm00001d014472::5:49407384-49409385(-)
Zm00001d043692::3:207544057-207546058(+)
Zm00001d032845::1:239924665-239926666(+)
Zm00001d041347::3:113865173-113867174(+)
Zm00001d034115::1:284330666-284332667(+)
Zm00001d005286::2:167710103-167712104(-)
Zm00001d014327::5:41087157-41089158(+)
Zm00001d053173::4:218020501-218022502(-)
Zm00001d025713::10:127159444-127161445(-)
Zm00001d044117::3:219798020-219800021(-)
Zm00001d017893::5:209701773-209703774(+)
Zm00001d002982::2:28867223-28869224(-)
Zm00001d045926::9:47427963-47429964(+)
Zm00001d002478::2:13601813-13603814(-)
Zm00001d042049::3:148587890-148589891(-)
Zm00001d031986::1:208754375-208756376(-)
Zm00001d041168::3:101763698-101765699(+)
Zm00001d038278::6:153147681-153149682(+)
Zm00001d030646::1:150653089-150655090(-)
Zm00001d045298::9:18178055-18180056(-)
Zm00001d011611::8:155858694-155860695(+)
Zm00001d030711::1:154985537-154987538(+)
Zm00001d027841::1:14830070-14832071(+)
Zm00001d052767::4:200052156-200054157(-)
Zm00001d024849::10:90559543-90561544(-)
Zm00001d003621::2:50694919-50696920(+)
Zm00001d016707::5:173186609-173188610(-)
Zm00001d049452::4:30716755-30718756(-)
Zm00001d027305::1:2387517-2389518(-)
Zm00001d034197::1:286351832-286353833(+)
Zm00001d009279::8:50947413-50949414(+)
Zm00001d046263::9:77263788-77265789(-)
Zm00001d026375::10:144619003-144621004(-)
Zm00001d034835::1:303404046-303406047(+)
Zm00001d034075::1:283304912-283306913(+)
Zm00001d043789::3:210249289-210251290(+)
Zm00001d043843::3:211668830-211670831(-)
Zm00001d047972::9:146751594-146753595(+)
Zm00001d038937::6:167322565-167324566(+)
Zm00001d036121::6:73082799-73084800(-)
Zm00001d020296::7:104756040-104758041(+)
Zm00001d042264::3:158017120-158019121(+)
Zm00001d019504::7:38017855-38019856(+)
Zm00001d050284::4:78466636-78468637(+)
Zm00001d005831::2:190290726-190292727(-)
Zm00001d034754::1:301378361-301380362(+)
Zm00001d023311::10:2741865-2743866(+)
Zm00001d039470::3:5150554-5152555(+)
Zm00001d052642::4:195650966-195652967(-)
Zm00001d052117::4:180284065-180286066(+)
Zm00001d028402::1:33656240-33658241(-)
Zm00001d005009::2:153473910-153475911(+)
Zm00001d044472::3:229107722-229109723(-)
Zm00001d009359::8:59317616-59319617(+)
Zm00001d012466::8:175041281-175043282(+)
Zm00001d049291::4:24637937-24639938(+)
Zm00001d004120::2:84078527-84080528(-)
Zm00001d006787::2:216664170-216666171(+)
Zm00001d033840::1:275468343-275470344(-)
Zm00001d006494::2:209825746-209827747(+)
Zm00001d002113::2:6078785-6080786(+)
Zm00001d010520::8:118975141-118977142(+)
Zm00001d017523::5:198641526-198643527(-)
Zm00001d017019::5:182804635-182806636(-)
Zm00001d047182::9:121101233-121103234(+)
Zm00001d018595::7:178779-180780(+)
Zm00001d041203::3:105355299-105357300(-)
Zm00001d039288::3:1065532-1067533(-)
Zm00001d018075::5:213813798-213815799(+)
Zm00001d044529::3:230993974-230995975(+)
Zm00001d050838::4:125846527-125848528(+)
Zm00001d033384::1:261177851-261179852(+)
Zm00001d011036::8:137158532-137160533(+)
Zm00001d031159::1:180195045-180197046(+)
Zm00001d042731::3:178456946-178458947(-)
Zm00001d049475::4:31538882-31540883(+)
Zm00001d052224::4:183711177-183713178(-)
Zm00001d017970::5:211021169-211023170(+)
Zm00001d046561::9:95971121-95973122(-)
Zm00001d034438::1:292988221-292990222(+)
Zm00001d039411::3:3715872-3717873(-)
Zm00001d012087::8:167975108-167977109(+)
Zm00001d016433::5:162221062-162223063(+)
Zm00001d034981::6:728119-730120(-)
Zm00001d002862::2:24930637-24932638(-)
Zm00001d042263::3:157974945-157976946(+)
Zm00001d031600::1:195877206-195879207(-)
Zm00001d037596::6:130911820-130913821(-)
Zm00001d012569::8:176785149-176787150(+)
Zm00001d014481::5:49725566-49727567(+)
Zm00001d019759::7:57090700-57092701(-)
Zm00001d037225::6:116561420-116563421(-)
Zm00001d002863::2:24932639-24934640(-)
Zm00001d013221::5:6713538-6715539(+)
Zm00001d004300::2:101480268-101482269(+)
Zm00001d034215::1:286964160-286966161(+)
Zm00001d047323::9:126606454-126608455(+)
Zm00001d045320::9:18912445-18914446(+)
Zm00001d013842::5:22199014-22201015(+)
Zm00001d029180::1:61213210-61215211(+)
Zm00001d024143::10:49100328-49102329(+)
Zm00001d014718::5:60362097-60364098(+)
Zm00001d010989::8:136061273-136063274(-)
Zm00001d045635::9:30189471-30191472(+)
Zm00001d017859::5:209057100-209059101(+)
Zm00001d013478::5:12506655-12508656(+)
Zm00001d006410::2:206977756-206979757(-)
Zm00001d034985::6:801344-803345(-)
Zm00001d005057::2:156440478-156442479(+)
Zm00001d017627::5:202367112-202369113(-)
Zm00001d021384::7:150592895-150594896(-)
Zm00001d013272::5:7533938-7535939(+)
Zm00001d048081::9:149597432-149599433(+)
Zm00001d051249::4:150502774-150504775(-)
Zm00001d038999::6:168514079-168516080(-)
Zm00001d047483::9:131739973-131741974(+)
Zm00001d017419::5:195388329-195390330(-)
Zm00001d020747::7:131059824-131061825(+)
Zm00001d018123::5:214731112-214733113(-)
Zm00001d052357::4:188107488-188109489(-)
Zm00001d012144::8:168866631-168868632(-)
Zm00001d014617::5:55871940-55873941(-)
Zm00001d021352::7:149731289-149733290(+)
Zm00001d028532::1:38391984-38393985(+)
Zm00001d007382::2:230337152-230339153(+)
Zm00001d005617::2:180791170-180793171(+)
Zm00001d029707::1:83262782-83264783(+)
Zm00001d053801::4:241347995-241349996(-)
Zm00001d036608::6:94230153-94232154(+)
Zm00001d044212::3:221940740-221942741(+)
Zm00001d024248::10:59439962-59441963(+)
Zm00001d039874::3:17368589-17370590(-)
Zm00001d011329::8:146867616-146869617(-)
Zm00001d016804::5:176672765-176674766(+)
Zm00001d007184::2:224060478-224062479(+)
Zm00001d010772::8:127430919-127432920(-)
Zm00001d006051::2:196575093-196577094(-)
Zm00001d043151::3:190219552-190221553(-)
Zm00001d009541::8:69412605-69414606(-)
Zm00001d036063::6:69687458-69689459(-)
Zm00001d019124::7:18101324-18103325(+)
Zm00001d043981::3:215537093-215539094(-)
Zm00001d036710::6:98373875-98375876(+)
Zm00001d030781::1:159403446-159405447(-)
Zm00001d029163::1:60868128-60870129(+)
Zm00001d022395::7:176679422-176681423(-)
Zm00001d031011::1:173330398-173332399(-)
Zm00001d025346::10:115026452-115028453(-)
Zm00001d031203::1:181979431-181981432(-)
Zm00001d044500::3:229929156-229931157(-)
Zm00001d006454::2:208725222-208727223(+)
Zm00001d036735::6:99393193-99395194(-)
Zm00001d050879::4:128118232-128120233(+)
Zm00001d002089::2:5800030-5802031(-)
Zm00001d039921::3:19481447-19483448(-)
Zm00001d009587::8:71705837-71707838(-)
Zm00001d019700::7:51769076-51771077(+)
Zm00001d036748::6:99745297-99747298(-)
Zm00001d015556::5:97410773-97412774(+)
Zm00001d013307::5:8184076-8186077(-)
Zm00001d006718::2:215051123-215053124(-)
Zm00001d001923::2:2985845-2987846(+)
Zm00001d026506::10:147316193-147318194(-)
Zm00001d051234::4:149424400-149426401(-)
Zm00001d033648::1:269564842-269566843(+)
Zm00001d052243::4:184462668-184464669(+)
Zm00001d043070::3:188318907-188320908(-)
Zm00001d011927::8:164783765-164785766(+)
Zm00001d014701::5:59902117-59904118(+)
Zm00001d016017::5:139850813-139852814(+)
Zm00001d045865::9:44686930-44688931(-)
Zm00001d028354::1:31749725-31751726(-)
Zm00001d010706::8:125228381-125230382(+)
Zm00001d015274::5:82399536-82401537(+)
Zm00001d021227::7:146566707-146568708(-)
Zm00001d048201::9:152367765-152369766(+)
Zm00001d038129::6:148849060-148851061(+)
Zm00001d002413::2:12224298-12226299(+)
Zm00001d013645::5:16114260-16116261(-)
Zm00001d023877::10:26071310-26073311(+)
Zm00001d007044::2:220794432-220796433(+)
Zm00001d016084::5:143687317-143689318(+)
Zm00001d045519::9:25256175-25258176(+)
Zm00001d007465::2:232278360-232280361(-)
Zm00001d021279::7:147723856-147725857(+)
Zm00001d032146::1:214437900-214439901(-)
Zm00001d008314::8:4969038-4971039(-)
Zm00001d044026::3:217193234-217195235(+)
Zm00001d047058::9:116825146-116827147(+)
Zm00001d037246::6:117745407-117747408(-)
Zm00001d013054::5:3893706-3895707(+)
Zm00001d052812::4:201676403-201678404(+)
Zm00001d030030::1:100656479-100658480(+)
Zm00001d013988::5:27509803-27511804(-)
Zm00001d022493::7:178738581-178740582(-)
Zm00001d030666::1:152030564-152032565(+)
Zm00001d031435::1:190088832-190090833(-)
Zm00001d014126::5:33392232-33394233(+)
Zm00001d009979::8:93240212-93242213(-)
Zm00001d036454::6:89081028-89083029(+)
Zm00001d007792::2:239795925-239797926(-)
Zm00001d021753::7:162209914-162211915(-)
Zm00001d003864::2:63707738-63709739(+)
Zm00001d026193::10:140676375-140678376(+)
Zm00001d045640::9:30402059-30404060(-)
Zm00001d044148::3:220491313-220493314(+)
Zm00001d001993::2:4072421-4074422(-)
Zm00001d021574::7:156503546-156505547(-)
Zm00001d051974::4:175664754-175666755(+)
Zm00001d006666::2:213884997-213886998(+)
Zm00001d033895::1:277648483-277650484(+)
Zm00001d008448::8:8849132-8851133(-)
Zm00001d047604::9:136912766-136914767(-)
Zm00001d051233::4:149416582-149418583(+)
Zm00001d035129::6:6325342-6327343(+)
Zm00001d041511::3:125032808-125034809(-)
Zm00001d024614::10:80366673-80368674(-)
Zm00001d032181::1:216007935-216009936(+)
Zm00001d037786::6:137823535-137825536(+)
Zm00001d015311::5:84031644-84033645(-)
Zm00001d044473::3:229110524-229112525(-)
Zm00001d045104::9:12686472-12688473(+)
Zm00001d037950::6:143338828-143340829(-)
Zm00001d045036::9:10723218-10725219(-)
Zm00001d034936::1:306099384-306101385(-)
Zm00001d020647::7:126457599-126459600(-)
Zm00001d044037::3:217449589-217451590(+)
Zm00001d021088::7:142495938-142497939(-)
Zm00001d020431::7:113768639-113770640(-)
Zm00001d048238::9:153032715-153034716(-)
Zm00001d034443::1:293096581-293098582(+)
Zm00001d046214::9:72391310-72393311(-)
Zm00001d008572::8:13324125-13326126(-)
Zm00001d025435::10:118617915-118619916(+)
Zm00001d049230::4:21795187-21797188(-)
Zm00001d044788::9:2470428-2472429(-)
Zm00001d028443::1:35135499-35137500(-)
Zm00001d038092::6:147481898-147483899(+)
Zm00001d008574::8:13347192-13349193(+)
Zm00001d039951::3:20367423-20369424(-)
Zm00001d034189::1:286079449-286081450(+)
Zm00001d026178::10:140377192-140379193(+)
Zm00001d002031::2:4673746-4675747(-)
Zm00001d009175::8:41009461-41011462(+)
Zm00001d048949::4:10536703-10538704(-)
Zm00001d004014::2:75785579-75787580(-)
Zm00001d049297::4:25081947-25083948(+)
Zm00001d035854::6:56304021-56306022(-)
Zm00001d038890::6:166484701-166486702(-)
Zm00001d047610::9:136988861-136990862(-)
Zm00001d037986::6:144414705-144416706(-)
Zm00001d040624::3:54716112-54718113(+)
Zm00001d031731::1:200025290-200027291(-)
Zm00001d021084::7:142426405-142428406(+)
Zm00001d012651::8:177869679-177871680(+)
Zm00001d007235::2:225343499-225345500(-)
Zm00001d051121::4:144438242-144440243(+)
Zm00001d037961::6:143607454-143609455(+)
Zm00001d028866::1:48958992-48960993(-)
Zm00001d048217::9:152620309-152622310(+)
Zm00001d043380::3:198237418-198239419(-)
Zm00001d031769::1:201199316-201201317(-)
Zm00001d013090::5:4578713-4580714(-)
Zm00001d045833::9:42386714-42388715(-)
Zm00001d034586::1:297187766-297189767(-)
Zm00001d015038::5:72988895-72990896(+)
Zm00001d045446::9:22323273-22325274(-)
Zm00001d021484::7:153516161-153518162(-)
Zm00001d036428::6:88149899-88151900(+)
Zm00001d011599::8:155471921-155473922(+)
Zm00001d006462::2:208890969-208892970(+)
Zm00001d011136::8:140059426-140061427(+)
Zm00001d007485::2:232777327-232779328(-)
Zm00001d020103::7:92289929-92291930(-)
Zm00001d037156::6:114081065-114083066(-)
Zm00001d019432::7:33509639-33511640(-)
Zm00001d032505::1:228772034-228774035(+)
Zm00001d018390::5:219922789-219924790(+)
Zm00001d027544::1:7990703-7992704(-)
Zm00001d025484::10:120228748-120230749(-)
Zm00001d031657::1:197699504-197701505(-)
Zm00001d054017::4:245205841-245207842(-)
Zm00001d049766::4:43847570-43849571(-)
Zm00001d005840::2:190546432-190548433(-)
Zm00001d035622::6:37472709-37474710(-)
Zm00001d016555::5:167242146-167244147(-)
Zm00001d020955::7:137668499-137670500(+)
Zm00001d049525::4:33184909-33186910(+)
Zm00001d036311::6:83873092-83875093(+)
Zm00001d010115::8:99797876-99799877(-)
Zm00001d009558::8:70096458-70098459(+)
Zm00001d039497::3:5920304-5922305(-)
Zm00001d025682::10:126117094-126119095(+)
Zm00001d006620::2:212768253-212770254(-)
Zm00001d017046::5:183610455-183612456(-)
Zm00001d038547::6:159738102-159740103(-)
Zm00001d004198::2:91036688-91038689(+)
Zm00001d006309::2:204242412-204244413(+)
Zm00001d010082::8:98723599-98725600(+)
Zm00001d019956::7:79908858-79910859(+)
Zm00001d033368::1:260618247-260620248(+)
Zm00001d021064::7:141951189-141953190(-)
Zm00001d014987::5:71221935-71223936(-)
Zm00001d003672::2:53483237-53485238(-)
Zm00001d023237::10:1100373-1102374(-)
Zm00001d024823::10:89624721-89626722(+)
Zm00001d009319::8:55170152-55172153(+)
Zm00001d046230::9:73360016-73362017(+)
Zm00001d052421::4:189654755-189656756(-)
Zm00001d006442::2:208281036-208283037(-)
Zm00001d021979::7:167508425-167510426(+)
Zm00001d051759::4:168949485-168951486(+)
Zm00001d019775::7:59465261-59467262(+)
Zm00001d043051::3:187587760-187589761(+)
Zm00001d051609::4:164474649-164476650(+)
Zm00001d017106::5:185543348-185545349(+)
Zm00001d015045::5:73081785-73083786(+)
Zm00001d012890::5:1621683-1623684(-)
Zm00001d028963::1:53140924-53142925(+)
Zm00001d010576::8:120763018-120765019(+)
Zm00001d015359::5:86224766-86226767(-)
Zm00001d023603::10:11678414-11680415(-)
Zm00001d019246::7:23703748-23705749(-)
Zm00001d043107::3:189324759-189326760(-)
Zm00001d031381::1:187901287-187903288(-)
Zm00001d016160::5:147706733-147708734(+)
Zm00001d032977::1:245223495-245225496(+)
Zm00001d010720::8:125868167-125870168(+)
Zm00001d044404::3:227293923-227295924(+)
Zm00001d033044::1:248432436-248434437(-)
Zm00001d017876::5:209367384-209369385(-)
Zm00001d047921::9:145463756-145465757(+)
Zm00001d035723::6:43291714-43293715(+)
Zm00001d011321::8:146617890-146619891(+)
Zm00001d022155::7:171389591-171391592(+)
Zm00001d001924::2:3021303-3023304(+)
Zm00001d013232::5:6805805-6807806(-)
Zm00001d023900::10:27172645-27174646(+)
Zm00001d002925::2:26724745-26726746(+)
Zm00001d041827::3:139484293-139486294(+)
Zm00001d053667::4:238499450-238501451(-)
Zm00001d035921::6:60327916-60329917(-)
Zm00001d008171::8:76121-78122(+)
Zm00001d031779::1:201523053-201525054(-)
Zm00001d017481::5:197263438-197265439(-)
Zm00001d048045::9:148685253-148687254(+)
Zm00001d002907::2:26342695-26344696(+)
Zm00001d009268::8:49298666-49300667(+)
Zm00001d052234::4:184185526-184187527(-)
Zm00001d028672::1:42580020-42582021(-)
Zm00001d049550::4:34373481-34375482(+)
Zm00001d010337::8:110330013-110332014(+)
Zm00001d046443::9:90210549-90212550(+)
Zm00001d026277::10:142705753-142707754(+)
Zm00001d009091::8:35622645-35624646(+)
Zm00001d018542::5:222665925-222667926(+)
Zm00001d043941::3:214323873-214325874(+)
Zm00001d052936::4:205476642-205478643(-)
Zm00001d028878::1:49476892-49478893(+)
Zm00001d032761::1:237518227-237520228(-)
Zm00001d026523::10:147512028-147514029(+)
Zm00001d010173::8:102964543-102966544(+)
Zm00001d033827::1:275019646-275021647(+)
Zm00001d030591::1:146987789-146989790(+)
Zm00001d047766::9:141350630-141352631(-)
Zm00001d014171::5:34977055-34979056(+)
Zm00001d033130::1:251644709-251646710(-)
Zm00001d038740::6:163597205-163599206(-)
Zm00001d021365::7:150011560-150013561(+)
Zm00001d041388::3:115344099-115346100(-)
Zm00001d031216::1:182479106-182481107(+)
Zm00001d029064::1:56909929-56911930(+)
Zm00001d009275::8:50286834-50288835(+)
Zm00001d046093::9:62586137-62588138(-)
Zm00001d010951::8:134859182-134861183(-)
Zm00001d038560::6:159869053-159871054(+)
Zm00001d044555::3:231672435-231674436(+)
Zm00001d018938::7:9827560-9829561(-)
Zm00001d047056::9:116818689-116820690(-)
Zm00001d042870::3:182557349-182559350(+)
Zm00001d037745::6:136198347-136200348(-)
Zm00001d026420::10:145436859-145438860(+)
Zm00001d011245::8:144401090-144403091(+)
Zm00001d016643::5:171037243-171039244(-)
Zm00001d020877::7:135223788-135225789(+)
Zm00001d024064::10:40878584-40880585(-)
Zm00001d025240::10:110655681-110657682(+)
Zm00001d028183::1:25731826-25733827(-)
Zm00001d054106::4:246780464-246782465(-)
Zm00001d017383::5:193949811-193951812(+)
Zm00001d037050::6:110480316-110482317(+)
Zm00001d031483::1:191556957-191558958(+)
Zm00001d039158::6:171287176-171289177(-)
Zm00001d004078::2:80768258-80770259(+)
Zm00001d038718::6:163325312-163327313(-)
Zm00001d041052::3:93315721-93317722(+)
Zm00001d053872::4:242629614-242631615(+)
Zm00001d037956::6:143538804-143540805(-)
Zm00001d027570::1:8279057-8281058(+)
Zm00001d042528::3:170878815-170880816(-)
Zm00001d033272::1:256998248-257000249(+)
Zm00001d030032::1:101086218-101088219(+)
Zm00001d028189::1:25773593-25775594(-)
Zm00001d048527::9:157823840-157825841(-)
Zm00001d039934::3:19867075-19869076(-)
Zm00001d029012::1:54926686-54928687(+)
Zm00001d035365::6:23403411-23405412(-)
Zm00001d044503::3:230012144-230014145(-)
Zm00001d037100::6:112266217-112268218(+)
Zm00001d015999::5:138467179-138469180(+)
Zm00001d040784::3:65857974-65859975(-)
Zm00001d047687::9:139352121-139354122(+)
Zm00001d025754::10:128450028-128452029(+)
Zm00001d015839::5:124939854-124941855(-)
Zm00001d025810::10:130158656-130160657(-)
Zm00001d053448::4:231998006-232000007(+)
Zm00001d043734::3:208685074-208687075(+)
Zm00001d036226::6:77961938-77963939(+)
Zm00001d017382::5:193932286-193934287(-)
Zm00001d029088::1:57476222-57478223(+)
Zm00001d036651::6:96425868-96427869(-)
Zm00001d022143::7:171092568-171094569(+)
Zm00001d025743::10:128220734-128222735(+)
Zm00001d017442::5:195911576-195913577(-)
Zm00001d015217::5:79952820-79954821(+)
Zm00001d001927::2:3062257-3064258(-)
Zm00001d039487::3:5623595-5625596(+)
Zm00001d029768::1:86266371-86268372(-)
Zm00001d039873::3:17364496-17366497(-)
Zm00001d001917::2:2906262-2908263(+)
Zm00001d047338::9:126936698-126938699(+)
Zm00001d031773::1:201398322-201400323(-)
Zm00001d014858::5:65682511-65684512(-)
Zm00001d044774::9:2058650-2060651(+)
Zm00001d028280::1:29045081-29047082(+)
Zm00001d034776::1:301954545-301956546(+)
Zm00001d039618::3:9211288-9213289(+)
Zm00001d005303::2:168783194-168785195(+)
Zm00001d054054::4:245623193-245625194(+)
Zm00001d024292::10:62320207-62322208(-)
Zm00001d021345::7:149527322-149529323(-)
Zm00001d037941::6:142910754-142912755(-)
Zm00001d039858::3:16933364-16935365(+)
Zm00001d002274::2:9277875-9279876(-)
Zm00001d046278::9:77857435-77859436(+)
Zm00001d027470::1:6032481-6034482(-)
Zm00001d009815::8:82883609-82885610(-)
Zm00001d005297::2:168254963-168256964(+)
Zm00001d051778::4:169310245-169312246(-)
Zm00001d004246::2:95666631-95668632(-)
Zm00001d038673::6:162359971-162361972(+)
Zm00001d013924::5:24953709-24955710(-)
Zm00001d003070::2:31115941-31117942(-)
Zm00001d052266::4:185253660-185255661(-)
Zm00001d002939::2:27519071-27521072(+)
Zm00001d049101::4:16088896-16090897(-)
Zm00001d035308::6:20484301-20486302(-)
Zm00001d007437::2:231750611-231752612(-)
Zm00001d026476::10:146666644-146668645(+)
Zm00001d012735::8:179514801-179516802(+)
Zm00001d018779::7:5052890-5054891(-)
Zm00001d037659::6:133278368-133280369(-)
Zm00001d039170::6:171692592-171694593(-)
Zm00001d042644::3:175229934-175231935(+)
Zm00001d021224::7:146510183-146512184(-)
Zm00001d003788::2:59380750-59382751(+)
Zm00001d038803::6:164787425-164789426(+)
Zm00001d028365::1:32249355-32251356(-)
Zm00001d014463::5:48442830-48444831(-)
Zm00001d007758::2:239010826-239012827(-)
Zm00001d003291::2:38953502-38955503(+)
Zm00001d041215::3:105824853-105826854(+)
Zm00001d016151::5:147260622-147262623(-)
Zm00001d002288::2:9620757-9622758(-)
Zm00001d013329::5:8761347-8763348(+)
Zm00001d026623::10:149112205-149114206(+)
Zm00001d030372::1:126989267-126991268(+)
Zm00001d031344::1:186837005-186839006(-)
Zm00001d040614::3:54004817-54006818(-)
Zm00001d018341::5:218871362-218873363(-)
Zm00001d032699::1:235106427-235108428(-)
Zm00001d033767::1:273089366-273091367(-)
Zm00001d051785::4:169723081-169725082(+)
Zm00001d013644::5:16109717-16111718(-)
Zm00001d025676::10:126004350-126006351(+)
Zm00001d043524::3:202717153-202719154(-)
Zm00001d002674::2:18928263-18930264(+)
Zm00001d014993::5:71289173-71291174(-)
Zm00001d037318::6:120778724-120780725(-)
Zm00001d025062::10:102249553-102251554(-)
Zm00001d013270::5:7525726-7527727(-)
Zm00001d052462::4:190491331-190493332(+)
Zm00001d019377::7:30755509-30757510(+)
Zm00001d035207::6:9904566-9906567(-)
Zm00001d019375::7:30723491-30725492(-)
Zm00001d040037::3:24011546-24013547(+)
Zm00001d046890::9:109051152-109053153(-)
Zm00001d020205::7:99147457-99149458(+)
Zm00001d033026::1:247672584-247674585(-)
Zm00001d032430::1:226176844-226178845(-)
Zm00001d014864::5:66133424-66135425(+)
Zm00001d048050::9:148901654-148903655(+)
Zm00001d048950::4:10552295-10554296(+)
Zm00001d049490::4:32212044-32214045(-)
Zm00001d007962::2:244255606-244257607(-)
Zm00001d010952::8:134861207-134863208(-)
Zm00001d027884::1:16714216-16716217(-)
Zm00001d001838::2:1673958-1675959(+)
Zm00001d026614::10:148993655-148995656(+)
Zm00001d048335::9:154622153-154624154(-)
Zm00001d026643::10:149286748-149288749(+)
Zm00001d042734::3:178489369-178491370(+)
Zm00001d043581::3:204413699-204415700(+)
Zm00001d043428::3:199523841-199525842(+)
Zm00001d050774::4:122050129-122052130(+)
Zm00001d008427::8:8428351-8430352(+)
Zm00001d005455::2:174864813-174866814(+)
Zm00001d035895::6:58702856-58704857(+)
Zm00001d022528::7:179409892-179411893(+)
Zm00001d003551::2:47843376-47845377(-)
Zm00001d016511::5:165444381-165446382(+)
Zm00001d046120::9:64628730-64630731(+)
Zm00001d019951::7:79625499-79627500(-)
Zm00001d049612::4:37637835-37639836(+)
Zm00001d010578::8:120775588-120777589(-)
Zm00001d012127::8:168510371-168512372(-)
Zm00001d003656::2:52525637-52527638(-)
Zm00001d004231::2:94071670-94073671(-)
Zm00001d018888::7:8364281-8366282(-)
Zm00001d033930::1:278797745-278799746(+)
Zm00001d044983::9:9314734-9316735(+)
Zm00001d005248::2:165632496-165634497(+)
Zm00001d002130::2:6420679-6422680(+)
Zm00001d005396::2:172255489-172257490(-)
Zm00001d044668::3:234432921-234434922(+)
Zm00001d036110::6:72623780-72625781(-)
Zm00001d034192::1:286210398-286212399(-)
Zm00001d004346::2:105323955-105325956(-)
Zm00001d031338::1:186727579-186729580(+)
Zm00001d042089::3:150291114-150293115(+)
Zm00001d041625::3:129834314-129836315(-)
Zm00001d031539::1:193692368-193694369(+)
Zm00001d041601::3:129399670-129401671(+)
Zm00001d034691::1:300084762-300086763(+)
Zm00001d032049::1:210752405-210754406(-)
Zm00001d018497::5:221821493-221823494(-)
Zm00001d029396::1:68888854-68890855(+)
Zm00001d032385::1:224918992-224920993(+)
Zm00001d027714::1:11879751-11881752(+)
Zm00001d005506::2:176643845-176645846(+)
Zm00001d019389::7:31384737-31386738(-)
Zm00001d049152::4:17899097-17901098(-)
Zm00001d033214::1:254398541-254400542(+)
Zm00001d041471::3:122353168-122355169(+)
Zm00001d028696::1:43360845-43362846(-)
Zm00001d038541::6:159607735-159609736(-)
Zm00001d021232::7:146618229-146620230(+)
Zm00001d027450::1:5534634-5536635(-)
Zm00001d009497::8:67365941-67367942(+)
Zm00001d037074::6:111550936-111552937(-)
Zm00001d017930::5:210254897-210256898(+)
Zm00001d003405::2:43287510-43289511(-)
Zm00001d032597::1:231558987-231560988(-)
Zm00001d017468::5:196755322-196757323(+)
Zm00001d007720::2:238202498-238204499(-)
Zm00001d012511::8:175844550-175846551(+)
Zm00001d044750::9:1156922-1158923(+)
Zm00001d025610::10:123857562-123859563(+)
Zm00001d025624::10:124378866-124380867(+)
Zm00001d029634::1:80821866-80823867(+)
Zm00001d028153::1:24327397-24329398(+)
Zm00001d053575::4:234969070-234971071(+)
Zm00001d029353::1:67116359-67118360(-)
Zm00001d037542::6:128781517-128783518(-)
Zm00001d040244::3:33434069-33436070(-)
Zm00001d052447::4:190150852-190152853(+)
Zm00001d042075::3:149713727-149715728(-)
Zm00001d006933::2:219652710-219654711(-)
Zm00001d033983::1:280121613-280123614(-)
Zm00001d016196::5:150139734-150141735(+)
Zm00001d022356::7:176087593-176089594(+)
Zm00001d043363::3:197712500-197714501(-)
Zm00001d024788::10:88377429-88379430(-)
Zm00001d005060::2:156700996-156702997(+)
Zm00001d032366::1:224071071-224073072(-)
Zm00001d003640::2:51338586-51340587(+)
Zm00001d052804::4:201421409-201423410(-)
Zm00001d028390::1:33088067-33090068(-)
Zm00001d005996::2:194929994-194931995(+)
Zm00001d023273::10:1814833-1816834(-)
Zm00001d031701::1:198849067-198851068(-)
Zm00001d018876::7:7986619-7988620(+)
Zm00001d036409::6:87176958-87178959(-)
Zm00001d012289::8:171914604-171916605(+)
Zm00001d034240::1:287652510-287654511(+)
Zm00001d013457::5:12085955-12087956(+)
Zm00001d003533::2:47108871-47110872(-)
Zm00001d014011::5:28544050-28546051(+)
Zm00001d042134::3:152748750-152750751(+)
Zm00001d051055::4:139234597-139236598(-)
Zm00001d048516::9:157655539-157657540(-)
Zm00001d048202::9:152374509-152376510(+)
Zm00001d041138::3:99829604-99831605(-)
Zm00001d048013::9:148004469-148006470(+)
Zm00001d028709::1:43899679-43901680(+)
Zm00001d006907::2:219185530-219187531(-)
Zm00001d014609::5:55130771-55132772(-)
Zm00001d009420::8:63665511-63667512(-)
Zm00001d044733::9:697999-700000(+)
Zm00001d013620::5:15670043-15672044(+)
Zm00001d035394::6:24084487-24086488(+)
Zm00001d051633::4:165251345-165253346(+)
Zm00001d026540::10:147925054-147927055(-)
Zm00001d020834::7:134250194-134252195(+)
Zm00001d048467::9:156835548-156837549(-)
Zm00001d050076::4:64432343-64434344(-)
Zm00001d009077::8:34969759-34971760(-)
Zm00001d047912::9:145087258-145089259(-)
Zm00001d033193::1:253361554-253363555(-)
Zm00001d021745::7:162091936-162093937(-)
Zm00001d006705::2:214796022-214798023(+)
Zm00001d053311::4:225548561-225550562(+)
Zm00001d036831::6:103110454-103112455(+)
Zm00001d036832::6:103276043-103278044(-)
Zm00001d012687::8:178644105-178646106(+)
Zm00001d047613::9:137014246-137016247(-)
Zm00001d036245::6:79480632-79482633(+)
Zm00001d049882::4:50212608-50214609(-)
Zm00001d008855::8:22738150-22740151(+)
Zm00001d032939::1:244124771-244126772(-)
Zm00001d032016::1:209547515-209549516(+)
Zm00001d015233::5:80232707-80234708(+)
Zm00001d035551::6:32905428-32907429(-)
Zm00001d046172::9:68908282-68910283(-)
Zm00001d040049::3:24764711-24766712(+)
Zm00001d027833::1:14653896-14655897(+)
Zm00001d038617::6:160996437-160998438(-)
Zm00001d018926::7:9490939-9492940(+)
Zm00001d036489::6:90383834-90385835(+)
Zm00001d020642::7:126110393-126112394(-)
Zm00001d003929::2:69609467-69611468(-)
Zm00001d027839::1:14752683-14754684(+)
Zm00001d033459::1:263293416-263295417(+)
Zm00001d031204::1:181983343-181985344(-)
Zm00001d026251::10:142014932-142016933(+)
Zm00001d021260::7:147102116-147104117(-)
Zm00001d048667::4:3014920-3016921(-)
Zm00001d051907::4:174316566-174318567(-)
Zm00001d024184::10:53579831-53581832(+)
Zm00001d026023::10:136262392-136264393(+)
Zm00001d032069::1:211228316-211230317(+)
Zm00001d021491::7:153937382-153939383(+)
Zm00001d003546::2:47681690-47683691(-)
Zm00001d042412::3:166287608-166289609(+)
Zm00001d020008::7:85224708-85226709(-)
Zm00001d036798::6:101230908-101232909(-)
Zm00001d024455::10:71686208-71688209(+)
Zm00001d044224::3:222408390-222410391(-)
Zm00001d015970::5:134956624-134958625(-)
Zm00001d026122::10:138962337-138964338(+)
Zm00001d034424::1:292630828-292632829(-)
Zm00001d026671::10:149706304-149708305(-)
Zm00001d020209::7:100241909-100243910(+)
Zm00001d039717::3:12895703-12897704(+)
Zm00001d030346::1:124047867-124049868(-)
Zm00001d031018::1:173679722-173681723(+)
Zm00001d015021::5:72640942-72642943(+)
Zm00001d045309::9:18682006-18684007(-)
Zm00001d032373::1:224256553-224258554(-)
Zm00001d031697::1:198777172-198779173(-)
Zm00001d018336::5:218717021-218719022(-)
Zm00001d005745::2:185837360-185839361(+)
Zm00001d027809::1:14211989-14213990(-)
Zm00001d033420::1:262567530-262569531(+)
Zm00001d011386::8:149261359-149263360(-)
Zm00001d038955::6:167638573-167640574(-)
Zm00001d006327::2:204640594-204642595(-)
Zm00001d017916::5:210060163-210062164(+)
Zm00001d014066::5:31262820-31264821(-)
Zm00001d004318::2:102952925-102954926(-)
Zm00001d004513::2:115916124-115918125(+)
Zm00001d032306::1:221454081-221456082(+)
Zm00001d034467::1:293832922-293834923(-)
Zm00001d043599::3:204833025-204835026(+)
Zm00001d053387::4:228810056-228812057(+)
Zm00001d035992::6:65106252-65108253(-)
Zm00001d022181::7:172078601-172080602(-)
Zm00001d030148::1:108712958-108714959(+)
Zm00001d008760::8:19342701-19344702(-)
Zm00001d023593::10:11238206-11240207(-)
Zm00001d009189::8:41983529-41985530(+)
Zm00001d045975::9:51169748-51171749(-)
Zm00001d044412::3:227447071-227449072(-)
Zm00001d036949::6:107111559-107113560(+)
Zm00001d018902::7:8762349-8764350(-)
Zm00001d042444::3:167654467-167656468(+)
Zm00001d038235::6:152164823-152166824(-)
Zm00001d033486::1:264040256-264042257(+)
Zm00001d029238::1:63323814-63325815(+)
Zm00001d032677::1:233886231-233888232(-)
Zm00001d047320::9:126562801-126564802(-)
Zm00001d009603::8:72761669-72763670(+)
Zm00001d022021::7:168225188-168227189(-)
Zm00001d004821::2:141194243-141196244(+)
Zm00001d002422::2:12318101-12320102(-)
Zm00001d015612::5:101075533-101077534(-)
Zm00001d015340::5:85320146-85322147(-)
Zm00001d022045::7:168600963-168602964(+)
Zm00001d050826::4:124864682-124866683(+)
Zm00001d015570::5:98826549-98828550(+)
Zm00001d046047::9:58915767-58917768(+)
Zm00001d019450::7:34350037-34352038(-)
Zm00001d028339::1:31218416-31220417(-)
Zm00001d033172::1:252787006-252789007(+)
Zm00001d017760::5:206031722-206033723(+)
Zm00001d010536::8:119695327-119697328(-)
Zm00001d028554::1:38997857-38999858(-)
Zm00001d021932::7:166086167-166088168(+)
Zm00001d051929::4:174761285-174763286(-)
Zm00001d035505::6:29706647-29708648(+)
Zm00001d030026::1:100612457-100614458(+)
Zm00001d044353::3:225680220-225682221(+)
Zm00001d039576::3:8208731-8210732(-)
Zm00001d035916::6:60135568-60137569(+)
Zm00001d054105::4:246613922-246615923(-)
Zm00001d014852::5:65587496-65589497(+)
Zm00001d015374::5:87031002-87033003(-)
Zm00001d029424::1:69910267-69912268(-)
Zm00001d053788::4:241099086-241101087(-)
Zm00001d025208::10:109177734-109179735(-)
Zm00001d049391::4:28930985-28932986(+)
Zm00001d008795::8:20658518-20660519(+)
Zm00001d034203::1:286721367-286723368(+)
Zm00001d013128::5:5187694-5189695(+)
Zm00001d015005::5:71997252-71999253(+)
Zm00001d003544::2:47664061-47666062(-)
Zm00001d051392::4:156971172-156973173(+)
Zm00001d041836::3:139917382-139919383(+)
Zm00001d011078::8:138323699-138325700(+)
Zm00001d020385::7:110673538-110675539(+)
Zm00001d047751::9:140864656-140866657(-)
Zm00001d018097::5:214128552-214130553(-)
Zm00001d034660::1:299116549-299118550(-)
Zm00001d053589::4:235579290-235581291(+)
Zm00001d003902::2:66393424-66395425(+)
Zm00001d034232::1:287353658-287355659(-)
Zm00001d037364::6:122959328-122961329(+)
Zm00001d008488::8:10007649-10009650(-)
Zm00001d014049::5:30730566-30732567(-)
Zm00001d001974::2:3756194-3758195(+)
Zm00001d005313::2:169266487-169268488(+)
Zm00001d009041::8:31184233-31186234(-)
Zm00001d035312::6:20660921-20662922(-)
Zm00001d007718::2:238144687-238146688(-)
Zm00001d023210::10:219883-221884(-)
Zm00001d009562::8:70192047-70194048(+)
Zm00001d053719::4:239825554-239827555(-)
Zm00001d012396::8:173531857-173533858(+)
Zm00001d019052::7:14291689-14293690(+)
Zm00001d009771::8:80432377-80434378(+)
Zm00001d037794::6:137932883-137934884(-)
Zm00001d053385::4:228803997-228805998(+)
Zm00001d016915::5:179754100-179756101(+)
Zm00001d014377::5:43564575-43566576(+)
Zm00001d034640::1:298681326-298683327(+)
Zm00001d049725::4:41545792-41547793(-)
Zm00001d047780::9:141566091-141568092(+)
Zm00001d009127::8:38442916-38444917(+)
Zm00001d002447::2:12904600-12906601(-)
Zm00001d007565::2:234951389-234953390(-)
Zm00001d052677::4:197014205-197016206(-)
Zm00001d028661::1:42129489-42131490(-)
Zm00001d019110::7:17239258-17241259(+)
Zm00001d042058::3:149048291-149050292(+)
Zm00001d026213::10:141052653-141054654(-)
Zm00001d002148::2:6812815-6814816(+)
Zm00001d012126::8:168506929-168508930(-)
Zm00001d039338::3:2051783-2053784(-)
Zm00001d042010::3:147188184-147190185(-)
Zm00001d026244::10:141742914-141744915(-)
Zm00001d024598::10:79913205-79915206(-)
Zm00001d028560::1:39153435-39155436(+)
Zm00001d045072::9:11561819-11563820(-)
Zm00001d018870::7:7862645-7864646(+)
Zm00001d012067::8:167564633-167566634(+)
Zm00001d026083::10:138052629-138054630(+)
Zm00001d050937::4:132627895-132629896(+)
Zm00001d054111::4:246925527-246927528(+)
Zm00001d018820::7:6430626-6432627(+)
Zm00001d036568::6:92901881-92903882(-)
Zm00001d010159::8:102417139-102419140(-)
Zm00001d003257::2:38097887-38099888(-)
Zm00001d034887::1:304723954-304725955(-)
Zm00001d047673::9:138870617-138872618(-)
Zm00001d002387::2:11644969-11646970(+)
Zm00001d029918::1:94334738-94336739(+)
Zm00001d006791::2:216766666-216768667(-)
Zm00001d038779::6:164283827-164285828(+)
Zm00001d003280::2:38634539-38636540(+)
Zm00001d013908::5:24412370-24414371(-)
Zm00001d047779::9:141540635-141542636(-)
Zm00001d015395::5:88160669-88162670(-)
Zm00001d020620::7:125262351-125264352(-)
Zm00001d029133::1:59758432-59760433(+)
Zm00001d027402::1:4416329-4418330(+)
Zm00001d018649::7:1670083-1672084(+)
Zm00001d008200::8:985353-987354(-)
Zm00001d052516::4:191937817-191939818(+)
Zm00001d042862::3:182289283-182291284(+)
Zm00001d003718::2:56319506-56321507(-)
Zm00001d029683::1:82565527-82567528(+)
Zm00001d040765::3:64551451-64553452(-)
Zm00001d038916::6:166886783-166888784(+)
Zm00001d046480::9:91880663-91882664(+)
Zm00001d018602::7:555980-557981(-)
Zm00001d034473::1:293997635-293999636(-)
Zm00001d008854::8:22736521-22738522(+)
Zm00001d036077::6:70917609-70919610(+)
Zm00001d010343::8:110624225-110626226(+)
Zm00001d032064::1:211138940-211140941(+)
Zm00001d051165::4:146827386-146829387(-)
Zm00001d013505::5:12942760-12944761(+)
Zm00001d020249::7:102057592-102059593(+)
Zm00001d021404::7:151346207-151348208(+)
Zm00001d016735::5:174691939-174693940(-)
Zm00001d020807::7:133501231-133503232(+)
Zm00001d028000::1:19941537-19943538(-)
Zm00001d024105::10:45703600-45705601(-)
Zm00001d011096::8:138814881-138816882(+)
Zm00001d052354::4:187995721-187997722(-)
Zm00001d019899::7:73734627-73736628(-)
Zm00001d023990::10:34699589-34701590(-)
Zm00001d010339::8:110341898-110343899(+)
Zm00001d038189::6:150943434-150945435(-)
Zm00001d036797::6:101219547-101221548(-)
Zm00001d036583::6:93693097-93695098(+)
Zm00001d050614::4:104563349-104565350(-)
Zm00001d006302::2:204075536-204077537(+)
Zm00001d005952::2:193765377-193767378(-)
Zm00001d043142::3:190034728-190036729(+)
Zm00001d016238::5:151917708-151919709(+)
Zm00001d039231::6:173930922-173932923(+)
Zm00001d017717::5:205081474-205083475(+)
Zm00001d021339::7:149307945-149309946(+)
Zm00001d005450::2:174562317-174564318(+)
Zm00001d006136::2:199541491-199543492(-)
Zm00001d021622::7:158204569-158206570(+)
Zm00001d038527::6:159317305-159319306(-)
Zm00001d042968::3:185333228-185335229(+)
Zm00001d020532::7:121219997-121221998(-)
Zm00001d032789::1:238200691-238202692(-)
Zm00001d014477::5:49668420-49670421(-)
Zm00001d016949::5:180934111-180936112(+)
Zm00001d001871::2:2124428-2126429(+)
Zm00001d049091::4:15752497-15754498(+)
Zm00001d042770::3:179178296-179180297(-)
Zm00001d007665::2:237160006-237162007(-)
Zm00001d024883::10:92163698-92165699(-)
Zm00001d038577::6:160385063-160387064(+)
Zm00001d034440::1:293010615-293012616(-)
Zm00001d033597::1:268105352-268107353(-)
Zm00001d002869::2:25135831-25137832(+)
Zm00001d025118::10:105191545-105193546(+)
Zm00001d048470::9:156884504-156886505(+)
Zm00001d051005::4:136342209-136344210(+)
Zm00001d042829::3:181368869-181370870(-)
Zm00001d008477::8:9830352-9832353(-)
Zm00001d044839::9:4690543-4692544(-)
Zm00001d017365::5:193682932-193684933(-)
Zm00001d050951::4:133225151-133227152(+)
Zm00001d013379::5:10025706-10027707(-)
Zm00001d044770::9:1943297-1945298(-)
Zm00001d002305::2:9807938-9809939(-)
Zm00001d018318::5:218379131-218381132(+)
Zm00001d030834::1:162278163-162280164(+)
Zm00001d053064::4:211824317-211826318(+)
Zm00001d005884::2:191753465-191755466(+)
Zm00001d003017::2:29550667-29552668(+)
Zm00001d021606::7:157875045-157877046(+)
Zm00001d033691::1:271344175-271346176(-)
Zm00001d037849::6:139652211-139654212(+)
Zm00001d043227::3:192434557-192436558(-)
Zm00001d026163::10:140146318-140148319(-)
Zm00001d025126::10:105631562-105633563(+)
Zm00001d038839::6:165596728-165598729(-)
Zm00001d025180::10:108002927-108004928(-)
Zm00001d046633::9:99834279-99836280(+)
Zm00001d012916::5:1914525-1916526(-)
Zm00001d050018::4:60010122-60012123(+)
Zm00001d039731::3:13170351-13172352(-)
Zm00001d032873::1:241077488-241079489(-)
Zm00001d003016::2:29536672-29538673(+)
Zm00001d035501::6:29607697-29609698(-)
Zm00001d035818::6:52782325-52784326(+)
Zm00001d013738::5:18981506-18983507(+)
Zm00001d019068::7:15073528-15075529(+)
Zm00001d024344::10:65887327-65889328(-)
Zm00001d014742::5:61157156-61159157(+)
Zm00001d036442::6:88735780-88737781(-)
Zm00001d040696::3:58879001-58881002(+)
Zm00001d046345::9:82057198-82059199(+)
Zm00001d006464::2:208997648-208999649(+)
Zm00001d028785::1:46380391-46382392(-)
Zm00001d010969::8:135353264-135355265(-)
Zm00001d003673::2:53487649-53489650(-)
Zm00001d041395::3:116052136-116054137(+)
Zm00001d027303::1:2293484-2295485(-)
Zm00001d025460::10:119212787-119214788(-)
Zm00001d038377::6:155915151-155917152(+)
Zm00001d021621::7:158201726-158203727(-)
Zm00001d002510::2:14306289-14308290(-)
Zm00001d046600::9:98186442-98188443(+)
Zm00001d028542::1:38683902-38685903(+)
Zm00001d010672::8:123815595-123817596(-)
Zm00001d038366::6:155614221-155616222(+)
Zm00001d021347::7:149588682-149590683(-)
Zm00001d051704::4:167224841-167226842(+)
Zm00001d029883::1:91986076-91988077(+)
Zm00001d039075::6:169612942-169614943(+)
Zm00001d021024::7:140754407-140756408(-)
Zm00001d042657::3:175684508-175686509(+)
Zm00001d051886::4:173657707-173659708(-)
Zm00001d002668::2:18797093-18799094(+)
Zm00001d052996::4:208002405-208004406(-)
Zm00001d026106::10:138572485-138574486(-)
Zm00001d041580::3:128153831-128155832(-)
Zm00001d012004::8:166300230-166302231(-)
Zm00001d011622::8:156377230-156379231(-)
Zm00001d029950::1:96144450-96146451(+)
Zm00001d017888::5:209639145-209641146(+)
Zm00001d005707::2:184026673-184028674(-)
Zm00001d018514::5:222223395-222225396(+)
Zm00001d028129::1:23624300-23626301(+)
Zm00001d020214::7:100370361-100372362(-)
Zm00001d031352::1:187075964-187077965(-)
Zm00001d023608::10:11913063-11915064(-)
Zm00001d005848::2:190810210-190812211(-)
Zm00001d048236::9:152965392-152967393(-)
Zm00001d037543::6:128787027-128789028(+)
Zm00001d011993::8:166039212-166041213(-)
Zm00001d013202::5:6406693-6408694(-)
Zm00001d053266::4:223200578-223202579(+)
Zm00001d003426::2:43981918-43983919(-)
Zm00001d045656::9:31320481-31322482(-)
Zm00001d023729::10:17429719-17431720(+)
Zm00001d030422::1:131286108-131288109(+)
Zm00001d040003::3:22542260-22544261(+)
Zm00001d049057::4:14129143-14131144(-)
Zm00001d047400::9:128762151-128764152(+)
Zm00001d013718::5:18411479-18413480(+)
Zm00001d012685::8:178633801-178635802(+)
Zm00001d039090::6:169790753-169792754(-)
Zm00001d021375::7:150240072-150242073(+)
Zm00001d002119::2:6123832-6125833(+)
Zm00001d045603::9:28434711-28436712(+)
Zm00001d017550::5:199317899-199319900(+)
Zm00001d018722::7:3096852-3098853(+)
Zm00001d032031::1:209987652-209989653(-)
Zm00001d031522::1:192745383-192747384(+)
Zm00001d054065::4:245796004-245798005(-)
Zm00001d047133::9:119497981-119499982(+)
Zm00001d040422::3:42670780-42672781(+)
Zm00001d026680::10:149775517-149777518(-)
Zm00001d009326::8:56106195-56108196(+)
Zm00001d049752::4:43100993-43102994(+)
Zm00001d052967::4:206537711-206539712(-)
Zm00001d035136::6:6623423-6625424(-)
Zm00001d049064::4:14564674-14566675(+)
Zm00001d005756::2:186574171-186576172(+)
Zm00001d039860::3:16979610-16981611(-)
Zm00001d041714::3:134683949-134685950(+)
Zm00001d013706::5:18186466-18188467(+)
Zm00001d023823::10:23483341-23485342(+)
Zm00001d015246::5:81094921-81096922(+)
Zm00001d024294::10:62514312-62516313(-)
Zm00001d013787::5:20165681-20167682(-)
Zm00001d029093::1:57593276-57595277(+)
Zm00001d015006::5:72016594-72018595(+)
Zm00001d012556::8:176580217-176582218(-)
Zm00001d036592::6:93909175-93911176(+)
Zm00001d046613::9:98837759-98839760(+)
Zm00001d006581::2:211472861-211474862(-)
Zm00001d035598::6:35986262-35988263(+)
Zm00001d049170::4:19001128-19003129(-)
Zm00001d010806::8:128424828-128426829(-)
Zm00001d050091::4:65306371-65308372(+)
Zm00001d047059::9:116856613-116858614(-)
Zm00001d039317::3:1552442-1554443(-)
Zm00001d009750::8:79650704-79652705(-)
Zm00001d043153::3:190248537-190250538(+)
Zm00001d048833::4:6133367-6135368(+)
Zm00001d033520::1:265489535-265491536(+)
Zm00001d005306::2:168884394-168886395(-)
Zm00001d039303::3:1394853-1396854(-)
Zm00001d021309::7:148450500-148452501(+)
Zm00001d020597::7:124201445-124203446(-)
Zm00001d028204::1:26172272-26174273(+)
Zm00001d052074::4:178670409-178672410(-)
Zm00001d009576::8:71474693-71476694(+)
Zm00001d018078::5:213832276-213834277(+)
Zm00001d007340::2:229182882-229184883(-)
Zm00001d003092::2:31876163-31878164(+)
Zm00001d051748::4:168774082-168776083(-)
Zm00001d042072::3:149679799-149681800(-)
Zm00001d007144::2:223317291-223319292(+)
Zm00001d053004::4:208651365-208653366(-)
Zm00001d019370::7:30360010-30362011(+)
Zm00001d046229::9:73356115-73358116(+)
Zm00001d047908::9:144955236-144957237(+)
Zm00001d025748::10:128279528-128281529(-)
Zm00001d009362::8:59516838-59518839(-)
Zm00001d013312::5:8343713-8345714(-)
Zm00001d049746::4:42776466-42778467(+)
Zm00001d005874::2:191438138-191440139(-)
Zm00001d034058::1:282685632-282687633(+)
Zm00001d026701::10:150357464-150359465(-)
Zm00001d038443::6:157377622-157379623(+)
Zm00001d036985::6:108318595-108320596(-)
Zm00001d022535::7:179632312-179634313(-)
Zm00001d012895::5:1717561-1719562(-)
Zm00001d036880::6:105525860-105527861(-)
Zm00001d028635::1:41475561-41477562(-)
Zm00001d023945::10:30971019-30973020(+)
Zm00001d029595::1:78347452-78349453(+)
Zm00001d011454::8:150925726-150927727(+)
Zm00001d046694::9:102717661-102719662(+)
Zm00001d034223::1:287065868-287067869(-)
Zm00001d003911::2:66814187-66816188(+)
Zm00001d041142::3:100231229-100233230(+)
Zm00001d022314::7:175013304-175015305(-)
Zm00001d018826::7:6582840-6584841(+)
Zm00001d011975::8:165489009-165491010(+)
Zm00001d006100::2:198159268-198161269(-)
Zm00001d046973::9:113653144-113655145(-)
Zm00001d026377::10:144635600-144637601(+)
Zm00001d005616::2:180791944-180793945(-)
Zm00001d037338::6:122052011-122054012(+)
Zm00001d036907::6:106141694-106143695(+)
Zm00001d027232::1:94633-96634(-)
Zm00001d040295::3:36256021-36258022(-)
Zm00001d009997::8:93878563-93880564(-)
Zm00001d029318::1:65785674-65787675(-)
Zm00001d046097::9:63179892-63181893(-)
Zm00001d039441::3:4484594-4486595(-)
Zm00001d026064::10:137394308-137396309(-)
Zm00001d050358::4:83465831-83467832(-)
Zm00001d033287::1:257634996-257636997(+)
Zm00001d003931::2:69779701-69781702(-)
Zm00001d040218::3:32569867-32571868(-)
Zm00001d052989::4:207783743-207785744(+)
Zm00001d051496::4:160436028-160438029(+)
Zm00001d003531::2:46840102-46842103(+)
Zm00001d047707::9:139672129-139674130(-)
Zm00001d042723::3:178229842-178231843(+)
Zm00001d029020::1:55052006-55054007(+)
Zm00001d013117::5:4986763-4988764(+)
Zm00001d002428::2:12419070-12421071(+)
Zm00001d041867::3:141614725-141616726(-)
Zm00001d043780::3:209998801-210000802(+)
Zm00001d002658::2:18548914-18550915(+)
Zm00001d004401::2:109325503-109327504(+)
Zm00001d006884::2:218535974-218537975(-)
Zm00001d013274::5:7558714-7560715(-)
Zm00001d034819::1:302899635-302901636(+)
Zm00001d043667::3:206707689-206709690(+)
Zm00001d036010::6:65517981-65519982(+)
Zm00001d006183::2:200913087-200915088(+)
Zm00001d001798::2:1080126-1082127(+)
Zm00001d034628::1:298414426-298416427(-)
Zm00001d018667::7:2190453-2192454(+)
Zm00001d027995::1:19664947-19666948(-)
Zm00001d035023::6:2022260-2024261(+)
Zm00001d007801::2:239876479-239878480(-)
Zm00001d046979::9:113963396-113965397(+)
Zm00001d034439::1:292995695-292997696(-)
Zm00001d053123::4:214602257-214604258(+)
Zm00001d045379::9:20182676-20184677(-)
Zm00001d035391::6:24035918-24037919(+)
Zm00001d051838::4:171771683-171773684(-)
Zm00001d043660::3:206185829-206187830(+)
Zm00001d012707::8:179030629-179032630(+)
Zm00001d007623::2:236369234-236371235(+)
Zm00001d004622::2:122485655-122487656(+)
Zm00001d036868::6:105063318-105065319(+)
Zm00001d015980::5:136448134-136450135(+)
Zm00001d021208::7:146038806-146040807(-)
Zm00001d024677::10:83364608-83366609(+)
Zm00001d049134::4:17163216-17165217(+)
Zm00001d018687::7:2639889-2641890(+)
Zm00001d009939::8:90769353-90771354(-)
Zm00001d029933::1:95014252-95016253(-)
Zm00001d036288::6:81897023-81899024(-)
Zm00001d035886::6:58445353-58447354(+)
Zm00001d005547::2:178259961-178261962(+)
Zm00001d016837::5:177874903-177876904(+)
Zm00001d023260::10:1515188-1517189(-)
Zm00001d047356::9:127434684-127436685(+)
Zm00001d053010::4:208872584-208874585(-)
Zm00001d007162::2:223605434-223607435(+)
Zm00001d048134::9:150641657-150643658(-)
Zm00001d044367::3:226308911-226310912(+)
Zm00001d002409::2:12117739-12119740(-)
Zm00001d037028::6:109546394-109548395(+)
Zm00001d030069::1:103285775-103287776(-)
Zm00001d051092::4:141767927-141769928(-)
Zm00001d006938::2:219877171-219879172(+)
Zm00001d013959::5:26291808-26293809(+)
Zm00001d015536::5:96271584-96273585(-)
Zm00001d044157::3:220718187-220720188(+)
Zm00001d024486::10:73712202-73714203(-)
Zm00001d034282::1:288426309-288428310(-)
Zm00001d041597::3:129187384-129189385(-)
Zm00001d019198::7:21496478-21498479(+)
Zm00001d015496::5:93745594-93747595(+)
Zm00001d011587::8:155087188-155089189(+)
Zm00001d003251::2:37953090-37955091(-)
Zm00001d023896::10:26770879-26772880(+)
Zm00001d049613::4:37637835-37639836(+)
Zm00001d012937::5:2226952-2228953(+)
Zm00001d005144::2:160889380-160891381(-)
Zm00001d015704::5:109290928-109292929(+)
Zm00001d034009::1:281121779-281123780(+)
Zm00001d044230::3:222537293-222539294(-)
Zm00001d042464::3:168521726-168523727(+)
Zm00001d039726::3:13011398-13013399(+)
Zm00001d006002::2:195072761-195074762(-)
Zm00001d051540::4:161894025-161896026(+)
Zm00001d009022::8:30342999-30345000(-)
Zm00001d045347::9:19264621-19266622(-)
Zm00001d047530::9:133993439-133995440(+)
Zm00001d051958::4:175319882-175321883(+)
Zm00001d007650::2:236919439-236921440(+)
Zm00001d048524::9:157771028-157773029(+)
Zm00001d003600::2:49390792-49392793(+)
Zm00001d031003::1:172845818-172847819(-)
Zm00001d020627::7:125484768-125486769(+)
Zm00001d040303::3:36815815-36817816(+)
Zm00001d043403::3:198910143-198912144(+)
Zm00001d020137::7:95347410-95349411(+)
Zm00001d045382::9:20234436-20236437(-)
Zm00001d036024::6:66751187-66753188(+)
Zm00001d025093::10:103657581-103659582(-)
Zm00001d046861::9:108453526-108455527(-)
Zm00001d025778::10:129394879-129396880(-)
Zm00001d007466::2:232329292-232331293(+)
Zm00001d031894::1:205692207-205694208(+)
Zm00001d051090::4:141735703-141737704(+)
Zm00001d033709::1:271943134-271945135(-)
Zm00001d021801::7:163142878-163144879(-)
Zm00001d044603::3:233210197-233212198(+)
Zm00001d002738::2:21105313-21107314(-)
Zm00001d030973::1:170237594-170239595(-)
Zm00001d024429::10:70579292-70581293(-)
Zm00001d045155::9:14557970-14559971(+)
Zm00001d003250::2:37944567-37946568(+)
Zm00001d027567::1:8233377-8235378(+)
Zm00001d007427::2:231460828-231462829(+)
Zm00001d048181::9:151803686-151805687(+)
Zm00001d012073::8:167670334-167672335(+)
Zm00001d034057::1:282649277-282651278(+)
Zm00001d043457::3:200497701-200499702(+)
Zm00001d022360::7:176106092-176108093(+)
Zm00001d034823::1:302983019-302985020(-)
Zm00001d023941::10:30400499-30402500(+)
Zm00001d042543::3:171456930-171458931(-)
Zm00001d008541::8:12316576-12318577(-)
Zm00001d053324::4:226186930-226188931(-)
Zm00001d034866::1:304244490-304246491(+)
Zm00001d040289::3:35908434-35910435(-)
Zm00001d025651::10:125020026-125022027(-)
Zm00001d007585::2:235382395-235384396(+)
Zm00001d053285::4:224050283-224052284(+)
Zm00001d003144::2:33549072-33551073(-)
Zm00001d033150::1:252137218-252139219(+)
Zm00001d017526::5:198705553-198707554(+)
Zm00001d014479::5:49670623-49672624(+)
Zm00001d003119::2:32825385-32827386(-)
Zm00001d002137::2:6506837-6508838(+)
Zm00001d050334::4:81950155-81952156(+)
Zm00001d028988::1:53762749-53764750(-)
Zm00001d014988::5:71246169-71248170(+)
Zm00001d033972::1:279901058-279903059(-)
Zm00001d032577::1:231131109-231133110(-)
Zm00001d046737::9:103923302-103925303(+)
Zm00001d040311::3:37412254-37414255(-)
Zm00001d052240::4:184371293-184373294(-)
Zm00001d018916::7:9220710-9222711(-)
Zm00001d051050::4:138716469-138718470(+)
Zm00001d049860::4:48973841-48975842(+)
Zm00001d011021::8:136978449-136980450(-)
Zm00001d038554::6:159782204-159784205(+)
Zm00001d011854::8:162925429-162927430(-)
Zm00001d049529::4:33387540-33389541(+)
Zm00001d024597::10:79895470-79897471(+)
Zm00001d007907::2:242235769-242237770(+)
Zm00001d048627::4:1741119-1743120(-)
Zm00001d048981::4:11422048-11424049(+)
Zm00001d002854::2:24770946-24772947(+)
Zm00001d038150::6:149511418-149513419(-)
Zm00001d042879::3:182648220-182650221(+)
Zm00001d047194::9:121580787-121582788(-)
Zm00001d050748::4:120554553-120556554(-)
Zm00001d043917::3:213801190-213803191(-)
Zm00001d047158::9:120338560-120340561(+)
Zm00001d031973::1:208326634-208328635(+)
Zm00001d050640::4:108470970-108472971(+)
Zm00001d033233::1:255285765-255287766(+)
Zm00001d053348::4:227076837-227078838(+)
Zm00001d049455::4:30756667-30758668(-)
Zm00001d043949::3:214565580-214567581(-)
Zm00001d027510::1:7079386-7081387(-)
Zm00001d012717::8:179112511-179114512(-)
Zm00001d046794::9:106344662-106346663(-)
Zm00001d017700::5:204552219-204554220(+)
Zm00001d032304::1:221390693-221392694(+)
Zm00001d041229::3:106708174-106710175(+)
Zm00001d050344::4:82554846-82556847(-)
Zm00001d012180::8:169621325-169623326(-)
Zm00001d052994::4:207994734-207996735(+)
Zm00001d049294::4:24895247-24897248(+)
Zm00001d002712::2:19970813-19972814(-)
Zm00001d036765::6:100098386-100100387(+)
Zm00001d049251::4:22930131-22932132(-)
Zm00001d041231::3:106720034-106722035(-)
Zm00001d003622::2:50745805-50747806(+)
Zm00001d007263::2:226044128-226046129(+)
Zm00001d039448::3:4609408-4611409(-)
Zm00001d012211::8:170108526-170110527(+)
Zm00001d035838::6:54310136-54312137(+)
Zm00001d009318::8:55170678-55172679(-)
Zm00001d014753::5:61544675-61546676(+)
Zm00001d017853::5:208845774-208847775(-)
Zm00001d010618::8:122046505-122048506(-)
Zm00001d038307::6:154153939-154155940(+)
Zm00001d053745::4:240321870-240323871(+)
Zm00001d036903::6:105990402-105992403(+)
Zm00001d034166::1:285628480-285630481(+)
Zm00001d021528::7:155173714-155175715(+)
Zm00001d006073::2:197443292-197445293(+)
Zm00001d033744::1:272664881-272666882(+)
Zm00001d037115::6:112925188-112927189(-)
Zm00001d014414::5:45255501-45257502(-)
Zm00001d045181::9:15323288-15325289(+)
Zm00001d038052::6:146475057-146477058(-)
Zm00001d001818::2:1434013-1436014(-)
Zm00001d051229::4:149283385-149285386(-)
Zm00001d018664::7:2100350-2102351(+)
Zm00001d003813::2:60636574-60638575(-)
Zm00001d022202::7:172760906-172762907(-)
Zm00001d025830::10:131236503-131238504(-)
Zm00001d013402::5:10470562-10472563(+)
Zm00001d012505::8:175578005-175580006(-)
Zm00001d009803::8:82159157-82161158(-)
Zm00001d027764::1:13060011-13062012(-)
Zm00001d052254::4:184818899-184820900(+)
Zm00001d045803::9:40037441-40039442(+)
Zm00001d026269::10:142407448-142409449(-)
Zm00001d035265::6:18504809-18506810(+)
Zm00001d035679::6:40851336-40853337(+)
Zm00001d017270::5:191242183-191244184(+)
Zm00001d049236::4:22178792-22180793(-)
Zm00001d048428::9:156043350-156045351(+)
Zm00001d006521::2:210457796-210459797(-)
Zm00001d027434::1:5157802-5159803(+)
Zm00001d008665::8:16422644-16424645(+)
Zm00001d029356::1:67230813-67232814(-)
Zm00001d017990::5:211548552-211550553(+)
Zm00001d040348::3:39313335-39315336(+)
Zm00001d019325::7:27935922-27937923(+)
Zm00001d025201::10:108839305-108841306(+)
Zm00001d028633::1:41465584-41467585(+)
Zm00001d023734::10:17850265-17852266(+)
Zm00001d031655::1:197544130-197546131(+)
Zm00001d035217::6:10795371-10797372(+)
Zm00001d021526::7:155155639-155157640(-)
Zm00001d051742::4:168622175-168624176(-)
Zm00001d038845::6:165682630-165684631(+)
Zm00001d036233::6:78371972-78373973(+)
Zm00001d031028::1:174125984-174127985(+)
Zm00001d029357::1:67297886-67299887(-)
Zm00001d045636::9:30231532-30233533(+)
Zm00001d015477::5:92668104-92670105(+)
Zm00001d052859::4:202764154-202766155(-)
Zm00001d048829::4:6036903-6038904(+)
Zm00001d019541::7:41463731-41465732(-)
Zm00001d045729::9:35622806-35624807(+)
Zm00001d036447::6:88838392-88840393(+)
Zm00001d051048::4:138682475-138684476(-)
Zm00001d024047::10:39663039-39665040(+)
Zm00001d053839::4:242137569-242139570(+)
Zm00001d038487::6:158512059-158514060(-)
Zm00001d043585::3:204434713-204436714(-)
Zm00001d047810::9:142358136-142360137(+)
Zm00001d006217::2:202085410-202087411(-)
Zm00001d051524::4:161340280-161342281(-)
Zm00001d020989::7:139573698-139575699(+)
Zm00001d047497::9:132670931-132672932(-)
Zm00001d011040::8:137244879-137246880(-)
Zm00001d047250::9:124046460-124048461(+)
Zm00001d051031::4:137693369-137695370(-)
Zm00001d012998::5:2896409-2898410(-)
Zm00001d043071::3:188327420-188329421(-)
Zm00001d052197::4:183033688-183035689(-)
Zm00001d049087::4:15612076-15614077(+)
Zm00001d029087::1:57464309-57466310(-)
Zm00001d017097::5:185355306-185357307(-)
Zm00001d036593::6:93919164-93921165(+)
Zm00001d053263::4:223177673-223179674(-)
Zm00001d025010::10:99544431-99546432(-)
Zm00001d009575::8:71475717-71477718(-)
Zm00001d004344::2:105271785-105273786(+)
Zm00001d038217::6:151822008-151824009(+)
Zm00001d028531::1:38337178-38339179(+)
Zm00001d013828::5:21544881-21546882(+)
Zm00001d029979::1:97321257-97323258(+)
Zm00001d013726::5:18680425-18682426(-)
Zm00001d024009::10:36527237-36529238(+)
Zm00001d004200::2:91148137-91150138(+)
Zm00001d051760::4:168958553-168960554(-)
Zm00001d029035::1:55556912-55558913(+)
Zm00001d044498::3:229748093-229750094(-)
Zm00001d033366::1:260530787-260532788(-)
Zm00001d032100::1:212821627-212823628(+)
Zm00001d007060::2:221008578-221010579(+)
Zm00001d038167::6:150271244-150273245(-)
Zm00001d017965::5:210968226-210970227(-)
Zm00001d003058::2:30710718-30712719(-)
Zm00001d007231::2:225280963-225282964(-)
Zm00001d039142::6:170982369-170984370(-)
Zm00001d043465::3:200802499-200804500(+)
Zm00001d040960::3:83498014-83500015(-)
Zm00001d048267::9:153478807-153480808(+)
Zm00001d011523::8:153502729-153504730(+)
Zm00001d033409::1:262244236-262246237(-)
Zm00001d052986::4:207562217-207564218(+)
Zm00001d039222::6:173163509-173165510(-)
Zm00001d010036::8:96462437-96464438(-)
Zm00001d040150::3:29238716-29240717(+)
Zm00001d037395::6:124277319-124279320(+)
Zm00001d019266::7:24822099-24824100(-)
Zm00001d022581::7:180313344-180315345(+)
Zm00001d039289::3:1068126-1070127(-)
Zm00001d047884::9:144196405-144198406(+)
Zm00001d013711::5:18263297-18265298(+)
Zm00001d028836::1:48278980-48280981(+)
Zm00001d034595::1:297416389-297418390(+)
Zm00001d003422::2:43837195-43839196(-)
Zm00001d020382::7:110505786-110507787(-)
Zm00001d014520::5:51448852-51450853(+)
Zm00001d026549::10:148014644-148016645(-)
Zm00001d005933::2:193267042-193269043(-)
Zm00001d023395::10:4672826-4674827(-)
Zm00001d042394::3:164369114-164371115(-)
Zm00001d033935::1:279075785-279077786(+)
Zm00001d041869::3:141616970-141618971(+)
Zm00001d009431::8:64111364-64113365(-)
Zm00001d053595::4:235832156-235834157(-)
Zm00001d024583::10:79173978-79175979(+)
Zm00001d047522::9:133468713-133470714(-)
Zm00001d038302::6:153955891-153957892(-)
Zm00001d006645::2:213334644-213336645(+)
Zm00001d048954::4:10616688-10618689(+)
Zm00001d039091::6:169866793-169868794(-)
Zm00001d037272::6:118966544-118968545(-)
Zm00001d035820::6:53197947-53199948(+)
Zm00001d018503::5:221972669-221974670(-)
Zm00001d020792::7:132839198-132841199(-)
Zm00001d052725::4:199033363-199035364(+)
Zm00001d032882::1:241342504-241344505(-)
Zm00001d043202::3:191441492-191443493(-)
Zm00001d017943::5:210527006-210529007(+)
Zm00001d015306::5:83957050-83959051(+)
Zm00001d005006::2:153443367-153445368(+)
Zm00001d042326::3:161320948-161322949(-)
Zm00001d023382::10:4321298-4323299(+)
Zm00001d034931::1:306056516-306058517(+)
Zm00001d016807::5:176845559-176847560(+)
Zm00001d012418::8:174170762-174172763(-)
Zm00001d042490::3:169333481-169335482(-)
Zm00001d021904::7:165724974-165726975(+)
Zm00001d021615::7:158115283-158117284(-)
Zm00001d019434::7:33734752-33736753(-)
Zm00001d014015::5:28777677-28779678(-)
Zm00001d028778::1:46191187-46193188(+)
Zm00001d037547::6:128951005-128953006(+)
Zm00001d017562::5:199653764-199655765(+)
Zm00001d004315::2:102692875-102694876(-)
Zm00001d007111::2:222479536-222481537(+)
Zm00001d030784::1:159581601-159583602(-)
Zm00001d046801::9:106480638-106482639(-)
Zm00001d053797::4:241315725-241317726(-)
Zm00001d010719::8:125587656-125589657(-)
Zm00001d011792::8:161704239-161706240(+)
Zm00001d026459::10:146247514-146249515(+)
Zm00001d045691::9:33514855-33516856(+)
Zm00001d029062::1:56857676-56859677(-)
Zm00001d021395::7:150898593-150900594(+)
Zm00001d027376::1:3987195-3989196(-)
Zm00001d003638::2:51304426-51306427(-)
Zm00001d002348::2:10670028-10672029(+)
Zm00001d032423::1:225973247-225975248(+)
Zm00001d044176::3:221181416-221183417(-)
Zm00001d052983::4:207296879-207298880(-)
Zm00001d036862::6:104412893-104414894(-)
Zm00001d022028::7:168278182-168280183(-)
Zm00001d052364::4:188298797-188300798(+)
Zm00001d037457::6:126000217-126002218(+)
Zm00001d049088::4:15690770-15692771(-)
Zm00001d013491::5:12672158-12674159(+)
Zm00001d040625::3:54773141-54775142(-)
Zm00001d032497::1:228418153-228420154(-)
Zm00001d038161::6:149973312-149975313(+)
Zm00001d048329::9:154561041-154563042(-)
Zm00001d034902::1:305173870-305175871(-)
Zm00001d028341::1:31328361-31330362(-)
Zm00001d008463::8:9356078-9358079(+)
Zm00001d029336::1:66386699-66388700(+)
Zm00001d049938::4:54068052-54070053(+)
Zm00001d052584::4:193544326-193546327(+)
Zm00001d039380::3:2959319-2961320(-)
Zm00001d032009::1:209332823-209334824(-)
Zm00001d030984::1:172057974-172059975(-)
Zm00001d039006::6:168657071-168659072(+)
Zm00001d003069::2:31111045-31113046(-)
Zm00001d052180::4:181863541-181865542(-)
Zm00001d037311::6:120278290-120280291(+)
Zm00001d013034::5:3496091-3498092(-)
Zm00001d035995::6:65188821-65190822(-)
Zm00001d032980::1:245683621-245685622(+)
Zm00001d017427::5:195766954-195768955(-)
Zm00001d044597::3:232998549-233000550(+)
Zm00001d030423::1:131312724-131314725(+)
Zm00001d019409::7:32632130-32634131(-)
Zm00001d015508::5:94527125-94529126(+)
Zm00001d048403::9:155640116-155642117(-)
Zm00001d014783::5:62946701-62948702(+)
Zm00001d029140::1:60228491-60230492(-)
Zm00001d040310::3:37116452-37118453(-)
Zm00001d043512::3:202365446-202367447(-)
Zm00001d049395::4:29108857-29110858(-)
Zm00001d028398::1:33449981-33451982(+)
Zm00001d044713::3:235588867-235590868(-)
Zm00001d044693::3:235060254-235062255(+)
Zm00001d048526::9:157812608-157814609(+)
Zm00001d021180::7:145133496-145135497(+)
Zm00001d021054::7:141614232-141616233(+)
Zm00001d010474::8:117117702-117119703(+)
Zm00001d004635::2:124418055-124420056(+)
Zm00001d015597::5:100237346-100239347(-)
Zm00001d053628::4:237245485-237247486(-)
Zm00001d030007::1:98889518-98891519(+)
Zm00001d013048::5:3770587-3772588(-)
Zm00001d014680::5:58718500-58720501(-)
Zm00001d010708::8:125232825-125234826(+)
Zm00001d017827::5:207916940-207918941(+)
Zm00001d006757::2:216061003-216063004(-)
Zm00001d039458::3:4931198-4933199(-)
Zm00001d037988::6:144428008-144430009(-)
Zm00001d013518::5:13438585-13440586(-)
Zm00001d021546::7:155528448-155530449(-)
Zm00001d023650::10:13639206-13641207(+)
Zm00001d007363::2:229722058-229724059(+)
Zm00001d010435::8:115024959-115026960(+)
Zm00001d002441::2:12758638-12760639(-)
Zm00001d002974::2:28493548-28495549(+)
Zm00001d051145::4:145777393-145779394(-)
Zm00001d044043::3:217613934-217615935(+)
Zm00001d018624::7:1253240-1255241(-)
Zm00001d017379::5:193884201-193886202(-)
Zm00001d049911::4:52096644-52098645(+)
Zm00001d043922::3:213877926-213879927(+)
Zm00001d029304::1:65501647-65503648(+)
Zm00001d039001::6:168527254-168529255(-)
Zm00001d036470::6:89407183-89409184(-)
Zm00001d042254::3:157462300-157464301(+)
Zm00001d042421::3:166644067-166646068(-)
Zm00001d030345::1:123930882-123932883(-)
Zm00001d004243::2:95492093-95494094(+)
Zm00001d008980::8:28176041-28178042(-)
Zm00001d019045::7:14091700-14093701(+)
Zm00001d006414::2:207260082-207262083(+)
Zm00001d051604::4:164201439-164203440(-)
Zm00001d026126::10:139061928-139063929(+)
Zm00001d029487::1:72826817-72828818(+)
Zm00001d048284::9:153883349-153885350(-)
Zm00001d047209::9:122111082-122113083(+)
Zm00001d030710::1:154950100-154952101(+)
Zm00001d050894::4:128779661-128781662(+)
Zm00001d004433::2:111478979-111480980(+)
Zm00001d031502::1:192126467-192128468(-)
Zm00001d001814::2:1419258-1421259(-)
Zm00001d049290::4:24612315-24614316(+)
Zm00001d053272::4:223438557-223440558(+)
Zm00001d002295::2:9723251-9725252(+)
Zm00001d044050::3:217849185-217851186(+)
Zm00001d030280::1:118775127-118777128(-)
Zm00001d031333::1:186416993-186418994(+)
Zm00001d014785::5:63014958-63016959(+)
Zm00001d011931::8:164803055-164805056(+)
Zm00001d031128::1:178797883-178799884(+)
Zm00001d053515::4:232728599-232730600(-)
Zm00001d052348::4:187794416-187796417(+)
Zm00001d012102::8:168281707-168283708(+)
Zm00001d009152::8:39849491-39851492(-)
Zm00001d008570::8:13284717-13286718(+)
Zm00001d027706::1:11582561-11584562(+)
Zm00001d013140::5:5360592-5362593(-)
Zm00001d053242::4:221665640-221667641(-)
Zm00001d030124::1:107459165-107461166(+)
Zm00001d050020::4:60145376-60147377(+)
Zm00001d049496::4:32410718-32412719(-)
Zm00001d021086::7:142453858-142455859(-)
Zm00001d048364::9:155138509-155140510(-)
Zm00001d009320::8:55170824-55172825(+)
Zm00001d017340::5:193373544-193375545(+)
Zm00001d029084::1:57445045-57447046(+)
Zm00001d039221::6:173158716-173160717(+)
Zm00001d023629::10:12732458-12734459(+)
Zm00001d005656::2:182282736-182284737(+)
Zm00001d031662::1:197921038-197923039(-)
Zm00001d023561::10:10264452-10266453(-)
Zm00001d031002::1:172838909-172840910(-)
Zm00001d042796::3:180085676-180087677(+)
Zm00001d017143::5:186765256-186767257(-)
Zm00001d018545::5:222766116-222768117(-)
Zm00001d052827::4:202040992-202042993(+)
Zm00001d019117::7:17792073-17794074(+)
Zm00001d032360::1:223964565-223966566(+)
Zm00001d038288::6:153439485-153441486(-)
Zm00001d047540::9:134470189-134472190(-)
Zm00001d050532::4:97647441-97649442(-)
Zm00001d006012::2:195245670-195247671(+)
Zm00001d054016::4:245192706-245194707(-)
Zm00001d003423::2:43901630-43903631(-)
Zm00001d030685::1:152961451-152963452(-)
Zm00001d016602::5:169625154-169627155(-)
Zm00001d024808::10:88842538-88844539(+)
Zm00001d013943::5:25540337-25542338(-)
Zm00001d006891::2:218606186-218608187(-)
Zm00001d039575::3:8203307-8205308(+)
Zm00001d041994::3:146856452-146858453(+)
Zm00001d015398::5:88330133-88332134(-)
Zm00001d011235::8:144134694-144136695(+)
Zm00001d008863::8:23099976-23101977(-)
Zm00001d018096::5:214118144-214120145(+)
Zm00001d034160::1:285333677-285335678(+)
Zm00001d052163::4:181544730-181546731(+)
Zm00001d042282::3:158685825-158687826(+)
Zm00001d050167::4:70217785-70219786(-)
Zm00001d016408::5:161311044-161313045(+)
Zm00001d011891::8:164114898-164116899(-)
Zm00001d044702::3:235282776-235284777(+)
Zm00001d006069::2:197410547-197412548(+)
Zm00001d053118::4:214486442-214488443(-)
Zm00001d047831::9:142707544-142709545(+)
Zm00001d005185::2:162909942-162911943(+)
Zm00001d015008::5:72039408-72041409(-)
Zm00001d019228::7:22847052-22849053(-)
Zm00001d038232::6:152064450-152066451(+)
Zm00001d027523::1:7393483-7395484(+)
Zm00001d038730::6:163426475-163428476(-)
Zm00001d049399::4:29273919-29275920(+)
Zm00001d025618::10:124149305-124151306(+)
Zm00001d045538::9:25845088-25847089(+)
Zm00001d028868::1:49092532-49094533(-)
Zm00001d022636::7:181972154-181974155(+)
Zm00001d036866::6:104864166-104866167(-)
Zm00001d006897::2:218928979-218930980(-)
Zm00001d018493::5:221781414-221783415(+)
Zm00001d018328::5:218512689-218514690(+)
Zm00001d010504::8:118249235-118251236(+)
Zm00001d030786::1:159714862-159716863(+)
Zm00001d048380::9:155273180-155275181(+)
Zm00001d031713::1:199205442-199207443(+)
Zm00001d014865::5:66198648-66200649(-)
Zm00001d046838::9:108224562-108226563(+)
Zm00001d018072::5:213778781-213780782(-)
Zm00001d039390::3:3167482-3169483(+)
Zm00001d042011::3:147227190-147229191(-)
Zm00001d040673::3:57204359-57206360(-)
Zm00001d015927::5:131802659-131804660(-)
Zm00001d014243::5:37784457-37786458(+)
Zm00001d013859::5:23080312-23082313(+)
Zm00001d024760::10:86573565-86575566(+)
Zm00001d028831::1:47991266-47993267(-)
Zm00001d029530::1:75048710-75050711(-)
Zm00001d005394::2:172198788-172200789(+)
Zm00001d013713::5:18282979-18284980(-)
Zm00001d016535::5:166639535-166641536(+)
Zm00001d052067::4:178307781-178309782(-)
Zm00001d026414::10:145393100-145395101(+)
Zm00001d040633::3:55284887-55286888(+)
Zm00001d038435::6:157228078-157230079(-)
Zm00001d010888::8:132244738-132246739(+)
Zm00001d032742::1:237015608-237017609(+)
Zm00001d010732::8:126281451-126283452(+)
Zm00001d023232::10:970296-972297(-)
Zm00001d043764::3:209297688-209299689(-)
Zm00001d038465::6:157802668-157804669(+)
Zm00001d042468::3:168623624-168625625(+)
Zm00001d007542::2:234344221-234346222(-)
Zm00001d030068::1:103200698-103202699(+)
Zm00001d039033::6:168956476-168958477(+)
Zm00001d043914::3:213720667-213722668(-)
Zm00001d029920::1:94349398-94351399(-)
Zm00001d045946::9:48774594-48776595(-)
Zm00001d028786::1:46379796-46381797(+)
Zm00001d049157::4:18295765-18297766(-)
Zm00001d016406::5:161263456-161265457(-)
Zm00001d038196::6:151265340-151267341(+)
Zm00001d047765::9:141342555-141344556(+)
Zm00001d034847::1:303728012-303730013(+)
Zm00001d032327::1:222600776-222602777(-)
Zm00001d050572::4:101436755-101438756(+)
Zm00001d051457::4:159339642-159341643(+)
Zm00001d005839::2:190538182-190540183(-)
Zm00001d016793::5:176104296-176106297(+)
Zm00001d026619::10:149053321-149055322(-)
Zm00001d026652::10:149397062-149399063(-)
Zm00001d048147::9:150851944-150853945(+)
Zm00001d044563::3:231713779-231715780(+)
Zm00001d046910::9:110075615-110077616(-)
Zm00001d045972::9:50992214-50994215(+)
Zm00001d051670::4:166182543-166184544(-)
Zm00001d043386::3:198370138-198372139(-)
Zm00001d052943::4:205688731-205690732(+)
Zm00001d029254::1:63863651-63865652(-)
Zm00001d051812::4:170319972-170321973(+)
Zm00001d012312::8:172214163-172216164(+)
Zm00001d049995::4:58641186-58643187(+)
Zm00001d043571::3:204242875-204244876(-)
Zm00001d026241::10:141727503-141729504(-)
Zm00001d021853::7:164536549-164538550(+)
Zm00001d047482::9:131691546-131693547(+)
Zm00001d026242::10:141726951-141728952(+)
Zm00001d014816::5:64425734-64427735(-)
Zm00001d012483::8:175341095-175343096(+)
Zm00001d012327::8:172498596-172500597(+)
Zm00001d026477::10:146704261-146706262(+)
Zm00001d018694::7:2694986-2696987(-)
Zm00001d028325::1:30799396-30801397(-)
Zm00001d020031::7:87206365-87208366(-)
Zm00001d036522::6:91174901-91176902(+)
Zm00001d002429::2:12490915-12492916(+)
Zm00001d017602::5:201329492-201331493(+)
Zm00001d031223::1:182655506-182657507(+)
Zm00001d047306::9:126191779-126193780(+)
Zm00001d015291::5:82966716-82968717(-)
Zm00001d023783::10:19973734-19975735(+)
Zm00001d030300::1:120741234-120743235(-)
Zm00001d022379::7:176452345-176454346(-)
Zm00001d040160::3:29670448-29672449(+)
Zm00001d033025::1:247655824-247657825(-)
Zm00001d019536::7:40979360-40981361(+)
Zm00001d006439::2:208237049-208239050(+)
Zm00001d011755::8:160798194-160800195(-)
Zm00001d049958::4:55684457-55686458(-)
Zm00001d012746::8:179618669-179620670(+)
Zm00001d019164::7:19782425-19784426(-)
Zm00001d039742::3:13588111-13590112(+)
Zm00001d013038::5:3587416-3589417(-)
Zm00001d003181::2:34891914-34893915(-)
Zm00001d035330::6:21634254-21636255(-)
Zm00001d011713::8:159578085-159580086(-)
Zm00001d026347::10:143967134-143969135(+)
Zm00001d047351::9:127222052-127224053(+)
Zm00001d007630::2:236499393-236501394(+)
Zm00001d024761::10:86600986-86602987(-)
Zm00001d047750::9:140837208-140839209(-)
Zm00001d014564::5:53468268-53470269(+)
Zm00001d048596::4:1020364-1022365(+)
Zm00001d042845::3:181887309-181889310(+)
Zm00001d052701::4:198082568-198084569(-)
Zm00001d034164::1:285583983-285585984(+)
Zm00001d013237::5:6854286-6856287(-)
Zm00001d013628::5:15831901-15833902(+)
Zm00001d033663::1:269974625-269976626(+)
Zm00001d030936::1:168184813-168186814(-)
Zm00001d050598::4:103233840-103235841(-)
Zm00001d040937::3:80849536-80851537(+)
Zm00001d034171::1:285662335-285664336(-)
Zm00001d015676::5:105124611-105126612(-)
Zm00001d003101::2:32081779-32083780(+)
Zm00001d047841::9:143022745-143024746(+)
Zm00001d038620::6:161057259-161059260(+)
Zm00001d047131::9:119483188-119485189(-)
Zm00001d049083::4:15486389-15488390(-)
Zm00001d043817::3:210958783-210960784(-)
Zm00001d036008::6:65517056-65519057(-)
Zm00001d047236::9:123542292-123544293(-)
Zm00001d018307::5:218232759-218234760(+)
Zm00001d050984::4:135263993-135265994(-)
Zm00001d036135::6:73861794-73863795(+)
Zm00001d035633::6:37851703-37853704(-)
Zm00001d040014::3:22984460-22986461(+)
Zm00001d011049::8:137410263-137412264(-)
Zm00001d035747::6:44779302-44781303(+)
Zm00001d028513::1:37761351-37763352(+)
Zm00001d011753::8:160754663-160756664(-)
Zm00001d022504::7:179051956-179053957(-)
Zm00001d047089::9:118066413-118068414(+)
Zm00001d052953::4:206120503-206122504(-)
Zm00001d035826::6:53598072-53600073(-)
Zm00001d020571::7:122739138-122741139(-)
Zm00001d016816::5:177052856-177054857(+)
Zm00001d018276::5:217786745-217788746(-)
Zm00001d053751::4:240455984-240457985(-)
Zm00001d005536::2:177662355-177664356(+)
Zm00001d044746::9:1049754-1051755(+)
Zm00001d045543::9:25887414-25889415(-)
Zm00001d009070::8:34253783-34255784(-)
Zm00001d014507::5:50794373-50796374(+)
Zm00001d048151::9:150981908-150983909(+)
Zm00001d002166::2:7052113-7054114(+)
Zm00001d002524::2:14751534-14753535(+)
Zm00001d016919::5:180056756-180058757(+)
Zm00001d021719::7:161363311-161365312(-)
Zm00001d004335::2:104171846-104173847(-)
Zm00001d017345::5:193469305-193471306(+)
Zm00001d038071::6:146903687-146905688(+)
Zm00001d038766::6:164158611-164160612(-)
Zm00001d012803::5:267945-269946(-)
Zm00001d031019::1:173935604-173937605(+)
Zm00001d016219::5:150964307-150966308(-)
Zm00001d047042::9:116426243-116428244(+)
Zm00001d032089::1:212232750-212234751(+)
Zm00001d008373::8:6692119-6694120(-)
Zm00001d036384::6:86339825-86341826(-)
Zm00001d031967::1:208222588-208224589(-)
Zm00001d019279::7:25299923-25301924(+)
Zm00001d011156::8:141119915-141121916(-)
Zm00001d028890::1:49822867-49824868(-)
Zm00001d004841::2:143649972-143651973(+)
Zm00001d045948::9:48991064-48993065(+)
Zm00001d036136::6:73928399-73930400(-)
Zm00001d052806::4:201495272-201497273(+)
Zm00001d026046::10:136881774-136883775(+)
Zm00001d037687::6:133980613-133982614(+)
Zm00001d022268::7:174003945-174005946(+)
Zm00001d047423::9:129609381-129611382(-)
Zm00001d046527::9:94132402-94134403(-)
Zm00001d028680::1:42787099-42789100(+)
Zm00001d009862::8:85718660-85720661(+)
Zm00001d046717::9:103222534-103224535(-)
Zm00001d002708::2:19919390-19921391(-)
Zm00001d029091::1:57492757-57494758(-)
Zm00001d014792::5:63352980-63354981(-)
Zm00001d053916::4:243628837-243630838(-)
Zm00001d051887::4:173751962-173753963(+)
Zm00001d028647::1:41725567-41727568(-)
Zm00001d037944::6:142970863-142972864(+)
Zm00001d012939::5:2237913-2239914(-)
Zm00001d038996::6:168447792-168449793(-)
Zm00001d013860::5:23135208-23137209(+)
Zm00001d013503::5:12929882-12931883(+)
Zm00001d022427::7:177447933-177449934(+)
Zm00001d045959::9:49801224-49803225(-)
Zm00001d019667::7:49138972-49140973(-)
Zm00001d037248::6:117880356-117882357(+)
Zm00001d032223::1:217838180-217840181(-)
Zm00001d010572::8:120657792-120659793(+)
Zm00001d032313::1:221889827-221891828(+)
Zm00001d024826::10:89845517-89847518(-)
Zm00001d016082::5:143462024-143464025(+)
Zm00001d016467::5:163435027-163437028(-)
Zm00001d047295::9:125812806-125814807(+)
Zm00001d007354::2:229495815-229497816(+)
Zm00001d053168::4:217740849-217742850(+)
Zm00001d034592::1:297385567-297387568(+)
Zm00001d032279::1:220043310-220045311(-)
Zm00001d017381::5:193890800-193892801(+)
Zm00001d009029::8:30689752-30691753(+)
Zm00001d003303::2:39436545-39438546(-)
Zm00001d041362::3:114250663-114252664(-)
Zm00001d048563::9:158818559-158820560(-)
Zm00001d023741::10:18405844-18407845(-)
Zm00001d026069::10:137514930-137516931(-)
Zm00001d034764::1:301662796-301664797(-)
Zm00001d029066::1:56973650-56975651(+)
Zm00001d021237::7:146665053-146667054(+)
Zm00001d010031::8:96224603-96226604(+)
Zm00001d033849::1:275756601-275758602(-)
Zm00001d048360::9:154982689-154984690(-)
Zm00001d013831::5:21890911-21892912(-)
Zm00001d024443::10:70968129-70970130(+)
Zm00001d009794::8:81741683-81743684(-)
Zm00001d008251::8:2926844-2928845(+)
Zm00001d032867::1:240864151-240866152(+)
Zm00001d052195::4:182881193-182883194(+)
Zm00001d027989::1:19496132-19498133(+)
Zm00001d011241::8:144284878-144286879(-)
Zm00001d021170::7:144838993-144840994(-)
Zm00001d042983::3:185811114-185813115(+)
Zm00001d047462::9:130896230-130898231(+)
Zm00001d031581::1:195387114-195389115(+)
Zm00001d052991::4:207874647-207876648(+)
Zm00001d026118::10:138862164-138864165(-)
Zm00001d051135::4:145464233-145466234(+)
Zm00001d007768::2:239282689-239284690(+)
Zm00001d014611::5:55314395-55316396(-)
Zm00001d028287::1:29240178-29242179(-)
Zm00001d043523::3:202713171-202715172(-)
Zm00001d022592::7:180554558-180556559(-)
Zm00001d027893::1:16947107-16949108(+)
Zm00001d002688::2:19318727-19320728(+)
Zm00001d042094::3:150551545-150553546(-)
Zm00001d005586::2:179796400-179798401(+)
Zm00001d049888::4:50692589-50694590(-)
Zm00001d024628::10:81072427-81074428(+)
Zm00001d023492::10:7310765-7312766(-)
Zm00001d047464::9:130953668-130955669(+)
Zm00001d048178::9:151712822-151714823(-)
Zm00001d050339::4:82298632-82300633(+)
Zm00001d014721::5:60517570-60519571(-)
Zm00001d021452::7:152572812-152574813(-)
Zm00001d026358::10:144196979-144198980(-)
Zm00001d016552::5:167107201-167109202(+)
Zm00001d030198::1:112884723-112886724(-)
Zm00001d023781::10:19953881-19955882(-)
Zm00001d034507::1:294960162-294962163(+)
Zm00001d008993::8:29098905-29100906(-)
Zm00001d043844::3:211647700-211649701(+)
Zm00001d025044::10:101377478-101379479(+)
Zm00001d021519::7:154988041-154990042(+)
Zm00001d042692::3:177208253-177210254(-)
Zm00001d006206::2:201777721-201779722(-)
Zm00001d045728::9:35556079-35558080(+)
Zm00001d042278::3:158629561-158631562(+)
Zm00001d050810::4:124185781-124187782(+)
Zm00001d011970::8:165338465-165340466(+)
Zm00001d032330::1:222626836-222628837(+)
Zm00001d040320::3:37936278-37938279(-)
Zm00001d043540::3:203316749-203318750(+)
Zm00001d009171::8:40752248-40754249(-)
Zm00001d016649::5:171185933-171187934(+)
Zm00001d007229::2:225213406-225215407(-)
Zm00001d048456::9:156691827-156693828(+)
Zm00001d030557::1:143969664-143971665(+)
Zm00001d011233::8:144109276-144111277(+)
Zm00001d013997::5:27908876-27910877(-)
Zm00001d046874::9:108639116-108641117(-)
Zm00001d031572::1:194779572-194781573(-)
Zm00001d046658::9:100814123-100816124(+)
Zm00001d039550::3:7835906-7837907(+)
Zm00001d034207::1:286821327-286823328(-)
Zm00001d044766::9:1866621-1868622(-)
Zm00001d001952::2:3424307-3426308(+)
Zm00001d027734::1:12373387-12375388(+)
Zm00001d044520::3:230786297-230788298(+)
Zm00001d032909::1:242797194-242799195(-)
Zm00001d045556::9:26653441-26655442(-)
Zm00001d012791::8:181044291-181046292(-)
Zm00001d019763::7:57816076-57818077(+)
Zm00001d052230::4:184112855-184114856(+)
Zm00001d035076::6:3926743-3928744(+)
Zm00001d016694::5:172819584-172821585(-)
Zm00001d036112::6:72652522-72654523(-)
Zm00001d030695::1:153850701-153852702(-)
Zm00001d017507::5:197862911-197864912(+)
Zm00001d003084::2:31606825-31608826(-)
Zm00001d053320::4:225976526-225978527(-)
Zm00001d004983::2:152202548-152204549(-)
Zm00001d035823::6:53471179-53473180(+)
Zm00001d002040::2:4911947-4913948(-)
Zm00001d031229::1:182800461-182802462(+)
Zm00001d014038::5:30234953-30236954(-)
Zm00001d031696::1:198746581-198748582(+)
Zm00001d028612::1:40779977-40781978(+)
Zm00001d047887::9:144327283-144329284(+)
Zm00001d052717::4:198576249-198578250(-)
Zm00001d045258::9:17245810-17247811(-)
Zm00001d011041::8:137261691-137263692(-)
Zm00001d007490::2:232865451-232867452(+)
Zm00001d037518::6:127934337-127936338(-)
Zm00001d043534::3:203068923-203070924(+)
Zm00001d043497::3:201862820-201864821(-)
Zm00001d013510::5:13089031-13091032(-)
Zm00001d032949::1:244467698-244469699(-)
Zm00001d029842::1:89645329-89647330(-)
Zm00001d050250::4:76351392-76353393(-)
Zm00001d014140::5:34020938-34022939(-)
Zm00001d004930::2:149278097-149280098(-)
Zm00001d025957::10:134739584-134741585(+)
Zm00001d027311::1:2744923-2746924(+)
Zm00001d031753::1:200739306-200741307(-)
Zm00001d053785::4:241015098-241017099(-)
Zm00001d052695::4:197662961-197664962(-)
Zm00001d003189::2:35042537-35044538(-)
Zm00001d042040::3:148155893-148157894(-)
Zm00001d019220::7:22371293-22373294(-)
Zm00001d038014::6:145192103-145194104(-)
Zm00001d001932::2:3096157-3098158(-)
Zm00001d023320::10:3027638-3029639(-)
Zm00001d050297::4:79514444-79516445(+)
Zm00001d009790::8:81561246-81563247(+)
Zm00001d025339::10:114704695-114706696(-)
Zm00001d036280::6:81596432-81598433(+)
Zm00001d047433::9:129860471-129862472(+)
Zm00001d002632::2:17559897-17561898(-)
Zm00001d009119::8:37557308-37559309(+)
Zm00001d038003::6:144814370-144816371(-)
Zm00001d039971::3:21199073-21201074(-)
Zm00001d020183::7:98098298-98100299(-)
Zm00001d031571::1:194766197-194768198(-)
Zm00001d045389::9:20401986-20403987(-)
Zm00001d040789::3:66026122-66028123(-)
Zm00001d022106::7:170514624-170516625(+)
Zm00001d040467::3:45000242-45002243(-)
Zm00001d016556::5:167245237-167247238(-)
Zm00001d012918::5:1939427-1941428(+)
Zm00001d029017::1:55038369-55040370(-)
Zm00001d014075::5:31674478-31676479(-)
Zm00001d049583::4:36139704-36141705(-)
Zm00001d033109::1:250345462-250347463(+)
Zm00001d006211::2:201914177-201916178(-)
Zm00001d003753::2:57599050-57601051(+)
Zm00001d038517::6:159101186-159103187(-)
Zm00001d047143::9:120021993-120023994(-)
Zm00001d048466::9:156824489-156826490(+)
Zm00001d013750::5:19221126-19223127(+)
Zm00001d045114::9:13153612-13155613(+)
Zm00001d047861::9:143642754-143644755(-)
Zm00001d053997::4:244829312-244831313(-)
Zm00001d020568::7:122584613-122586614(+)
Zm00001d015196::5:78924152-78926153(+)
Zm00001d039425::3:3942150-3944151(+)
Zm00001d035625::6:37483181-37485182(-)
Zm00001d002095::2:5877633-5879634(-)
Zm00001d023976::10:33382662-33384663(-)
Zm00001d039316::3:1543799-1545800(-)
Zm00001d025153::10:106807014-106809015(-)
Zm00001d034524::1:295632362-295634363(-)
Zm00001d037607::6:131559916-131561917(+)
Zm00001d048785::4:5526085-5528086(-)
Zm00001d052579::4:193429915-193431916(+)
Zm00001d030527::1:141836462-141838463(+)
Zm00001d040934::3:80428613-80430614(+)
Zm00001d017069::5:184379454-184381455(+)
Zm00001d042631::3:174610181-174612182(-)
Zm00001d049012::4:12487756-12489757(-)
Zm00001d043615::3:205272802-205274803(+)
Zm00001d046141::9:66677678-66679679(+)
Zm00001d022435::7:177664462-177666463(+)
Zm00001d021353::7:149733853-149735854(+)
Zm00001d011397::8:149487188-149489189(+)
Zm00001d052648::4:195797602-195799603(-)
Zm00001d039492::3:5808643-5810644(+)
Zm00001d034194::1:286262494-286264495(+)
Zm00001d003319::2:40108899-40110900(+)
Zm00001d030034::1:101175795-101177796(+)
Zm00001d046447::9:90279609-90281610(-)
Zm00001d025519::10:121059527-121061528(+)
Zm00001d029437::1:70440855-70442856(+)
Zm00001d043727::3:208456324-208458325(-)
Zm00001d005162::2:161900406-161902407(+)
Zm00001d033984::1:280163248-280165249(-)
Zm00001d035128::6:6324439-6326440(-)
Zm00001d007537::2:234268775-234270776(-)
Zm00001d018152::5:215595754-215597755(-)
Zm00001d010462::8:116427180-116429181(+)
Zm00001d016115::5:145303007-145305008(-)
Zm00001d018429::5:220589195-220591196(-)
Zm00001d015029::5:72776545-72778546(+)
Zm00001d004605::2:121421402-121423403(+)
Zm00001d034216::1:286965906-286967907(+)
Zm00001d054003::4:244921258-244923259(-)
Zm00001d018405::5:220045245-220047246(-)
Zm00001d019613::7:46366364-46368365(-)
Zm00001d052829::4:202073799-202075800(-)
Zm00001d033056::1:248803472-248805473(-)
Zm00001d038605::6:160889178-160891179(-)
Zm00001d049831::4:46816324-46818325(+)
Zm00001d016696::5:172832714-172834715(+)
Zm00001d020752::7:131213426-131215427(-)
Zm00001d007799::2:239868555-239870556(-)
Zm00001d020906::7:136151026-136153027(-)
Zm00001d016625::5:170513755-170515756(-)
Zm00001d053191::4:219103645-219105646(+)
Zm00001d002121::2:6143150-6145151(+)
Zm00001d002534::2:14894771-14896772(+)
Zm00001d040203::3:31846794-31848795(-)
Zm00001d011848::8:162675642-162677643(+)
Zm00001d002418::2:12279869-12281870(+)
Zm00001d031443::1:190262814-190264815(+)
Zm00001d012532::8:176202319-176204320(+)
Zm00001d023368::10:4190090-4192091(-)
Zm00001d049343::4:27215532-27217533(+)
Zm00001d025166::10:107144054-107146055(-)
Zm00001d008285::8:4074675-4076676(+)
Zm00001d032048::1:210737490-210739491(+)
Zm00001d034064::1:282936155-282938156(+)
Zm00001d002344::2:10635281-10637282(-)
Zm00001d018512::5:222154441-222156442(+)
Zm00001d031463::1:191084126-191086127(-)
Zm00001d005599::2:180256895-180258896(-)
Zm00001d052810::4:201671031-201673032(-)
Zm00001d008340::8:5792694-5794695(-)
Zm00001d040305::3:36901529-36903530(-)
Zm00001d032858::1:240463617-240465618(+)
Zm00001d029227::1:63141993-63143994(-)
Zm00001d038818::6:165185522-165187523(-)
Zm00001d032114::1:213507293-213509294(+)
Zm00001d007947::2:243853685-243855686(+)
Zm00001d012342::8:172729386-172731387(-)
Zm00001d024961::10:96950389-96952390(-)
Zm00001d044911::9:7004134-7006135(+)
Zm00001d009063::8:33990367-33992368(+)
Zm00001d011816::8:162010705-162012706(+)
Zm00001d037580::6:130380576-130382577(-)
Zm00001d016832::5:177784018-177786019(-)
Zm00001d025705::10:126878291-126880292(-)
Zm00001d030193::1:112390403-112392404(-)
Zm00001d028862::1:48854952-48856953(-)
Zm00001d012802::5:258470-260471(+)
Zm00001d027573::1:8311990-8313991(-)
Zm00001d028936::1:52173113-52175114(-)
Zm00001d007329::2:228731032-228733033(+)
Zm00001d050179::4:71072493-71074494(-)
Zm00001d031675::1:198286646-198288647(+)
Zm00001d034410::1:292170844-292172845(+)
Zm00001d010247::8:105889049-105891050(-)
Zm00001d019429::7:33321182-33323183(-)
Zm00001d015094::5:75257500-75259501(+)
Zm00001d052155::4:181460561-181462562(+)
Zm00001d011013::8:136854822-136856823(+)
Zm00001d012053::8:167344444-167346445(-)
Zm00001d022485::7:178564632-178566633(+)
Zm00001d010655::8:123099360-123101361(-)
Zm00001d031766::1:201188127-201190128(+)
Zm00001d024796::10:88563458-88565459(+)
Zm00001d032956::1:244626642-244628643(-)
Zm00001d032257::1:219231998-219233999(-)
Zm00001d040238::3:33377457-33379458(+)
Zm00001d053688::4:239043308-239045309(+)
Zm00001d013486::5:12644640-12646641(+)
Zm00001d015168::5:78191702-78193703(-)
Zm00001d045622::9:29073400-29075401(-)
Zm00001d009287::8:52301885-52303886(-)
Zm00001d038600::6:160740839-160742840(-)
Zm00001d027509::1:7070925-7072926(+)
Zm00001d036337::6:84756470-84758471(-)
Zm00001d013364::5:9733898-9735899(+)
Zm00001d012460::8:174884110-174886111(-)
Zm00001d042373::3:163720448-163722449(+)
Zm00001d016728::5:174366310-174368311(+)
Zm00001d015152::5:77109723-77111724(+)
Zm00001d022560::7:180053677-180055678(+)
Zm00001d033055::1:248792891-248794892(+)
Zm00001d002942::2:27641166-27643167(-)
Zm00001d027577::1:8356645-8358646(-)
Zm00001d047809::9:142345215-142347216(-)
Zm00001d038135::6:149154211-149156212(+)
Zm00001d035490::6:29245346-29247347(-)
Zm00001d005974::2:194482524-194484525(+)
Zm00001d012320::8:172369412-172371413(-)
Zm00001d039551::3:7845538-7847539(-)
Zm00001d016149::5:147043666-147045667(-)
Zm00001d019576::7:43882344-43884345(-)
Zm00001d035913::6:59902018-59904019(+)
Zm00001d039812::3:15574641-15576642(-)
Zm00001d051328::4:154589109-154591110(-)
Zm00001d027688::1:11164746-11166747(-)
Zm00001d039926::3:19723162-19725163(+)
Zm00001d018699::7:2729159-2731160(-)
Zm00001d023700::10:16134903-16136904(-)
Zm00001d011763::8:161021547-161023548(-)
Zm00001d010763::8:127327613-127329614(-)
Zm00001d013560::5:14344832-14346833(+)
Zm00001d048031::9:148425799-148427800(+)
Zm00001d041801::3:138804151-138806152(+)
Zm00001d033337::1:259491511-259493512(+)
Zm00001d019363::7:29847523-29849524(+)
Zm00001d008446::8:8812761-8814762(+)
Zm00001d002593::2:16315931-16317932(+)
Zm00001d020693::7:128775061-128777062(+)
Zm00001d030574::1:144882128-144884129(-)
Zm00001d045353::9:19415379-19417380(+)
Zm00001d024418::10:70189411-70191412(-)
Zm00001d032793::1:238280222-238282223(-)
Zm00001d012531::8:176196684-176198685(+)
Zm00001d016488::5:164518538-164520539(-)
Zm00001d026288::10:142890515-142892516(-)
Zm00001d030216::1:113611826-113613827(+)
Zm00001d035877::6:58266774-58268775(-)
Zm00001d014919::5:68358054-68360055(-)
Zm00001d022169::7:171695081-171697082(+)
Zm00001d031640::1:197110893-197112894(-)
Zm00001d024857::10:90989978-90991979(+)
Zm00001d047691::9:139372785-139374786(-)
Zm00001d045817::9:41021989-41023990(-)
Zm00001d006364::2:205731127-205733128(-)
Zm00001d048065::9:149246648-149248649(+)
Zm00001d049020::4:12827570-12829571(-)
Zm00001d034257::1:288179352-288181353(-)
Zm00001d025697::10:126608610-126610611(-)
Zm00001d019948::7:79088734-79090735(+)
Zm00001d028260::1:28171416-28173417(-)
Zm00001d002972::2:28429279-28431280(-)
Zm00001d014641::5:57057260-57059261(-)
Zm00001d034077::1:283422969-283424970(-)
Zm00001d047886::9:144309769-144311770(+)
Zm00001d047600::9:136750007-136752008(+)
Zm00001d036025::6:66925195-66927196(+)
Zm00001d015383::5:87516359-87518360(+)
Zm00001d024036::10:38793859-38795860(+)
Zm00001d020684::7:128254651-128256652(+)
Zm00001d004936::2:149589129-149591130(-)
Zm00001d003159::2:33996132-33998133(+)
Zm00001d030185::1:111905317-111907318(-)
Zm00001d028622::1:41161689-41163690(-)
Zm00001d024872::10:91599641-91601642(-)
Zm00001d017872::5:209279992-209281993(-)
Zm00001d038367::6:155627341-155629342(+)
Zm00001d047885::9:144242028-144244029(+)
Zm00001d024301::10:62893559-62895560(+)
Zm00001d024152::10:50345735-50347736(+)
Zm00001d026071::10:137686764-137688765(-)
Zm00001d048841::4:6222110-6224111(+)
Zm00001d026143::10:139604574-139606575(+)
Zm00001d006741::2:215677928-215679929(+)
Zm00001d019842::7:68562153-68564154(+)
Zm00001d037835::6:139202718-139204719(+)
Zm00001d020997::7:139828503-139830504(+)
Zm00001d012474::8:175164323-175166324(-)
Zm00001d014572::5:53963686-53965687(-)
Zm00001d031733::1:200073057-200075058(-)
Zm00001d007471::2:232433237-232435238(+)
Zm00001d016548::5:166952560-166954561(+)
Zm00001d017698::5:204490007-204492008(-)
Zm00001d001877::2:2219844-2221845(+)
Zm00001d008597::8:13991781-13993782(-)
Zm00001d037795::6:138043062-138045063(-)
Zm00001d030916::1:167093458-167095459(-)
Zm00001d006061::2:196889923-196891924(-)
Zm00001d027616::1:9106625-9108626(+)
Zm00001d025613::10:123902575-123904576(+)
Zm00001d047312::9:126317759-126319760(+)
Zm00001d002716::2:20250779-20252780(-)
Zm00001d004941::2:149612808-149614809(+)
Zm00001d052310::4:186762338-186764339(-)
Zm00001d047034::9:116220040-116222041(+)
Zm00001d031971::1:208253821-208255822(-)
Zm00001d047986::9:147259132-147261133(+)
Zm00001d029650::1:81336673-81338674(-)
Zm00001d033948::1:279371869-279373870(-)
Zm00001d024421::10:70315540-70317541(-)
Zm00001d049723::4:41537386-41539387(-)
Zm00001d049786::4:44643451-44645452(-)
Zm00001d040515::3:47729873-47731874(+)
Zm00001d047491::9:132267896-132269897(-)
Zm00001d022502::7:179001211-179003212(+)
Zm00001d014547::5:52711592-52713593(-)
Zm00001d024776::10:87349335-87351336(+)
Zm00001d030824::1:162015255-162017256(-)
Zm00001d017850::5:208744061-208746062(-)
Zm00001d041330::3:112429864-112431865(+)
Zm00001d031460::1:191031098-191033099(+)
Zm00001d008902::8:24532195-24534196(-)
Zm00001d021656::7:159264745-159266746(-)
Zm00001d017773::5:206379432-206381433(+)
Zm00001d053979::4:244559594-244561595(-)
Zm00001d028726::1:44381533-44383534(-)
Zm00001d029325::1:65992378-65994379(-)
Zm00001d041847::3:140459067-140461068(-)
Zm00001d011360::8:148419708-148421709(+)
Zm00001d015960::5:134290373-134292374(-)
Zm00001d044600::3:233088444-233090445(+)
Zm00001d046449::9:90420442-90422443(+)
Zm00001d011901::8:164250558-164252559(-)
Zm00001d030609::1:148160534-148162535(+)
Zm00001d046234::9:73803158-73805159(-)
Zm00001d026043::10:136826536-136828537(-)
Zm00001d053741::4:240163627-240165628(-)
Zm00001d019148::7:19184072-19186073(-)
Zm00001d014365::5:43033251-43035252(+)
Zm00001d049381::4:28445801-28447802(-)
Zm00001d043552::3:203661114-203663115(+)
Zm00001d022126::7:170884831-170886832(+)
Zm00001d023566::10:10416896-10418897(+)
Zm00001d046771::9:105166418-105168419(+)
Zm00001d053663::4:238375506-238377507(+)
Zm00001d021302::7:148329265-148331266(-)
Zm00001d035883::6:58368857-58370858(-)
Zm00001d050184::4:71446477-71448478(+)
Zm00001d053939::4:243889720-243891721(-)
Zm00001d037359::6:122794789-122796790(-)
Zm00001d011094::8:138797738-138799739(+)
Zm00001d018082::5:213919798-213921799(+)
Zm00001d048157::9:151094333-151096334(-)
Zm00001d048822::4:6012029-6014030(-)
Zm00001d017091::5:185088819-185090820(-)
Zm00001d006564::2:211023492-211025493(+)
Zm00001d046091::9:62566051-62568052(-)
Zm00001d014360::5:42664087-42666088(+)
Zm00001d031177::1:181307065-181309066(-)
Zm00001d049276::4:24148876-24150877(+)
Zm00001d031541::1:193748995-193750996(+)
Zm00001d051728::4:168189564-168191565(+)
Zm00001d039002::6:168620989-168622990(-)
Zm00001d027321::1:2882038-2884039(+)
Zm00001d021318::7:148769444-148771445(-)
Zm00001d034097::1:283963873-283965874(+)
Zm00001d033116::1:250585515-250587516(-)
Zm00001d043820::3:210973417-210975418(-)
Zm00001d049627::4:38063658-38065659(+)
Zm00001d046439::9:89860022-89862023(-)
Zm00001d037003::6:108769275-108771276(-)
Zm00001d042888::3:183083222-183085223(-)
Zm00001d050185::4:71476506-71478507(+)
Zm00001d014723::5:60602966-60604967(-)
Zm00001d044307::3:224906047-224908048(+)
Zm00001d040816::3:67779424-67781425(+)
Zm00001d002381::2:11534747-11536748(-)
Zm00001d008354::8:6150164-6152165(+)
Zm00001d012640::8:177651900-177653901(+)
Zm00001d004957::2:150612344-150614345(+)
Zm00001d049950::4:55128171-55130172(+)
Zm00001d019212::7:22083928-22085929(-)
Zm00001d048653::4:2636475-2638476(-)
Zm00001d021025::7:140786717-140788718(+)
Zm00001d016105::5:144808405-144810406(-)
Zm00001d003472::2:45336169-45338170(+)
Zm00001d040420::3:42570009-42572010(-)
Zm00001d038063::6:146678942-146680943(+)
Zm00001d034074::1:283229515-283231516(-)
Zm00001d038658::6:161944469-161946470(+)
Zm00001d026422::10:145470624-145472625(+)
Zm00001d008814::8:21378319-21380320(-)
Zm00001d036361::6:85716204-85718205(+)
Zm00001d040308::3:37005816-37007817(-)
Zm00001d009423::8:63769941-63771942(+)
Zm00001d016489::5:164522265-164524266(-)
Zm00001d020149::7:95873528-95875529(+)
Zm00001d018110::5:214492321-214494322(-)
Zm00001d032831::1:239611053-239613054(-)
Zm00001d018847::7:7291598-7293599(+)
Zm00001d051139::4:145549108-145551109(-)
Zm00001d031687::1:198644424-198646425(+)
Zm00001d039126::6:170551511-170553512(+)
Zm00001d024713::10:84568148-84570149(-)
Zm00001d026280::10:142747357-142749358(-)
Zm00001d021295::7:148138111-148140112(+)
Zm00001d011643::8:157377843-157379844(-)
Zm00001d043918::3:213828604-213830605(-)
Zm00001d053102::4:213817757-213819758(-)
Zm00001d018728::7:3153062-3155063(+)
Zm00001d021933::7:166113774-166115775(-)
Zm00001d002541::2:15005076-15007077(-)
Zm00001d019031::7:13548007-13550008(+)
Zm00001d048180::9:151799416-151801417(+)
Zm00001d029694::1:82894417-82896418(-)
Zm00001d022175::7:171733162-171735163(+)
Zm00001d005692::2:183563862-183565863(-)
Zm00001d047754::9:140915685-140917686(-)
Zm00001d020797::7:133228770-133230771(-)
Zm00001d048258::9:153376105-153378106(-)
Zm00001d039363::3:2612456-2614457(-)
Zm00001d020158::7:96377434-96379435(-)
Zm00001d030795::1:160033211-160035212(-)
Zm00001d047104::9:118715621-118717622(-)
Zm00001d046934::9:111764678-111766679(+)
Zm00001d048562::9:158812704-158814705(-)
Zm00001d011413::8:149843418-149845419(+)
Zm00001d018470::5:221356219-221358220(+)
Zm00001d020156::7:96128889-96130890(+)
Zm00001d025761::10:128647610-128649611(-)
Zm00001d041964::3:145911887-145913888(+)
Zm00001d048286::9:153896760-153898761(-)
Zm00001d015721::5:112706394-112708395(+)
Zm00001d012768::8:180442893-180444894(+)
Zm00001d038910::6:166849456-166851457(-)
Zm00001d014915::5:68031293-68033294(-)
Zm00001d039856::3:16799129-16801130(-)
Zm00001d010970::8:135472199-135474200(+)
Zm00001d048908::4:7752947-7754948(-)
Zm00001d003661::2:52989525-52991526(-)
Zm00001d006859::2:218011360-218013361(+)
Zm00001d021691::7:160277313-160279314(-)
Zm00001d005779::2:188004206-188006207(+)
Zm00001d028235::1:27502409-27504410(-)
Zm00001d025701::10:126777845-126779846(-)
Zm00001d033912::1:278372376-278374377(+)
Zm00001d037748::6:136272109-136274110(+)
Zm00001d021954::7:167038978-167040979(+)
Zm00001d032957::1:244727136-244729137(-)
Zm00001d035434::6:25353298-25355299(-)
Zm00001d036738::6:99509197-99511198(+)
Zm00001d038505::6:158805899-158807900(-)
Zm00001d001909::2:2777724-2779725(+)
Zm00001d003367::2:41653010-41655011(+)
Zm00001d039535::3:7482478-7484479(-)
Zm00001d011081::8:138419801-138421802(-)
Zm00001d028929::1:51816454-51818455(+)
Zm00001d026483::10:146793523-146795524(+)
Zm00001d028463::1:35710909-35712910(+)
Zm00001d032363::1:224035431-224037432(-)
Zm00001d053581::4:235231483-235233484(+)
Zm00001d006274::2:203402256-203404257(-)
Zm00001d020985::7:139303503-139305504(+)
Zm00001d003992::2:74072597-74074598(+)
Zm00001d003860::2:63423026-63425027(+)
Zm00001d007634::2:236608046-236610047(+)
Zm00001d052801::4:201399230-201401231(+)
Zm00001d039315::3:1532324-1534325(+)
Zm00001d033778::1:273541746-273543747(+)
Zm00001d035748::6:44948550-44950551(+)
Zm00001d027799::1:13757430-13759431(+)
Zm00001d003648::2:51939537-51941538(+)
Zm00001d025803::10:130078650-130080651(+)
Zm00001d025556::10:122312734-122314735(-)
Zm00001d032206::1:217044150-217046151(-)
Zm00001d005398::2:172423207-172425208(+)
Zm00001d033682::1:270996465-270998466(-)
Zm00001d003358::2:41526846-41528847(+)
Zm00001d036784::6:100804021-100806022(+)
Zm00001d004973::2:151363199-151365200(-)
Zm00001d004008::2:75120848-75122849(+)
Zm00001d025128::10:105648454-105650455(-)
Zm00001d019923::7:76633245-76635246(+)
Zm00001d041973::3:146287690-146289691(-)
Zm00001d028113::1:23241800-23243801(+)
Zm00001d034965::6:292955-294956(-)
Zm00001d002542::2:15059905-15061906(+)
Zm00001d027583::1:8417580-8419581(-)
Zm00001d050032::4:61314074-61316075(+)
Zm00001d035695::6:41476311-41478312(-)
Zm00001d024613::10:80363283-80365284(-)
Zm00001d018064::5:213690033-213692034(-)
Zm00001d017061::5:184236103-184238104(-)
Zm00001d014425::5:46335959-46337960(+)
Zm00001d003814::2:60684538-60686539(+)
Zm00001d024053::10:40248981-40250982(+)
Zm00001d048333::9:154590203-154592204(+)
Zm00001d038395::6:156304747-156306748(-)
Zm00001d053738::4:240106548-240108549(+)
Zm00001d051744::4:168627925-168629926(-)
Zm00001d028344::1:31355804-31357805(-)
Zm00001d034516::1:295470677-295472678(+)
Zm00001d047680::9:139138618-139140619(-)
Zm00001d032679::1:233899526-233901527(+)
Zm00001d032999::1:246353566-246355567(+)
Zm00001d003196::2:35310417-35312418(-)
Zm00001d051363::4:155992938-155994939(-)
Zm00001d002064::2:5190312-5192313(+)
Zm00001d016378::5:160069436-160071437(+)
Zm00001d030134::1:108359400-108361401(+)
Zm00001d052270::4:185407043-185409044(-)
Zm00001d030866::1:164108194-164110195(-)
Zm00001d023939::10:30313443-30315444(+)
Zm00001d030031::1:100834602-100836603(+)
Zm00001d042658::3:175716370-175718371(-)
Zm00001d023246::10:1447852-1449853(-)
Zm00001d002307::2:9998700-10000701(+)
Zm00001d031854::1:204235026-204237027(+)
Zm00001d053698::4:239525055-239527056(+)
Zm00001d050368::4:84248346-84250347(-)
Zm00001d044061::3:218241291-218243292(-)
Zm00001d022343::7:175899643-175901644(+)
Zm00001d006545::2:210727834-210729835(-)
Zm00001d025865::10:131992103-131994104(+)
Zm00001d040724::3:60061519-60063520(-)
Zm00001d053559::4:234088773-234090774(-)
Zm00001d049946::4:54666071-54668072(+)
Zm00001d002149::2:6827039-6829040(-)
Zm00001d026586::10:148401786-148403787(-)
Zm00001d051334::4:154983552-154985553(-)
Zm00001d022338::7:175726669-175728670(-)
Zm00001d029359::1:67313546-67315547(-)
Zm00001d015172::5:78379980-78381981(-)
Zm00001d044391::3:226846705-226848706(-)
Zm00001d027501::1:6821555-6823556(-)
Zm00001d033204::1:254161669-254163670(+)
Zm00001d046977::9:113839431-113841432(+)
Zm00001d001902::2:2631859-2633860(+)
Zm00001d007558::2:234867133-234869134(+)
Zm00001d053634::4:237751516-237753517(-)
Zm00001d035616::6:37233677-37235678(+)
Zm00001d040312::3:37527092-37529093(-)
Zm00001d011496::8:152421267-152423268(-)
Zm00001d037385::6:123964875-123966876(+)
Zm00001d015575::5:98922585-98924586(-)
Zm00001d031188::1:181713245-181715246(-)
Zm00001d043295::3:194904829-194906830(-)
Zm00001d026285::10:142832762-142834763(-)
Zm00001d006679::2:214116970-214118971(-)
Zm00001d048717::4:4152582-4154583(-)
Zm00001d020331::7:106923130-106925131(+)
Zm00001d040757::3:63808061-63810062(+)
Zm00001d002548::2:15191620-15193621(-)
Zm00001d044994::9:9500981-9502982(+)
Zm00001d028568::1:39392497-39394498(+)
Zm00001d033787::1:273741139-273743140(+)
Zm00001d032073::1:211497087-211499088(-)
Zm00001d012334::8:172650280-172652281(-)
Zm00001d021913::7:165810809-165812810(-)
Zm00001d049716::4:41319953-41321954(-)
Zm00001d009341::8:57436529-57438530(+)
Zm00001d013666::5:16868524-16870525(-)
Zm00001d042285::3:158982571-158984572(+)
Zm00001d048294::9:154023783-154025784(+)
Zm00001d007042::2:220734131-220736132(+)
Zm00001d025114::10:104941167-104943168(-)
Zm00001d018022::5:212226879-212228880(-)
Zm00001d024934::10:95626777-95628778(-)
Zm00001d034119::1:284492252-284494253(-)
Zm00001d017539::5:199055690-199057691(+)
Zm00001d033058::1:248901926-248903927(-)
Zm00001d027771::1:13238515-13240516(+)
Zm00001d023481::10:6981490-6983491(-)
Zm00001d048083::9:149632015-149634016(-)
Zm00001d018253::5:217437842-217439843(-)
Zm00001d012070::8:167600499-167602500(-)
Zm00001d017946::5:210580959-210582960(-)
Zm00001d002823::2:23777396-23779397(-)
Zm00001d039296::3:1222779-1224780(-)
Zm00001d053053::4:210919662-210921663(+)
Zm00001d040597::3:52326412-52328413(-)
Zm00001d047139::9:119764799-119766800(+)
Zm00001d038017::6:145296174-145298175(-)
Zm00001d044322::3:225154092-225156093(-)
Zm00001d048011::9:147992088-147994089(-)
Zm00001d051432::4:158450796-158452797(-)
Zm00001d020053::7:88892991-88894992(-)
Zm00001d033232::1:255279837-255281838(-)
Zm00001d011167::8:141581042-141583043(+)
Zm00001d035841::6:54798424-54800425(-)
Zm00001d018038::5:212628807-212630808(+)
Zm00001d037777::6:137316719-137318720(+)
Zm00001d015448::5:90857627-90859628(+)
Zm00001d033781::1:273629141-273631142(-)
Zm00001d017079::5:184658250-184660251(+)
Zm00001d017491::5:197430643-197432644(+)
Zm00001d014292::5:39730181-39732182(-)
Zm00001d028964::1:53144101-53146102(+)
Zm00001d034773::1:301811900-301813901(+)
Zm00001d045605::9:28499107-28501108(-)
Zm00001d010458::8:116147095-116149096(-)
Zm00001d030138::1:108426888-108428889(-)
Zm00001d018203::5:216528432-216530433(+)
Zm00001d048190::9:152133994-152135995(+)
Zm00001d047719::9:139923962-139925963(+)
Zm00001d017360::5:193615222-193617223(+)
Zm00001d011849::8:162781560-162783561(-)
Zm00001d014925::5:68747019-68749020(+)
Zm00001d004342::2:105060519-105062520(-)
Zm00001d026132::10:139322820-139324821(+)
Zm00001d037480::6:126666709-126668710(-)
Zm00001d010944::8:134428228-134430229(-)
Zm00001d037024::6:109436073-109438074(+)
Zm00001d014878::5:66785062-66787063(+)
Zm00001d022097::7:170216551-170218552(+)
Zm00001d048347::9:154824974-154826975(-)
Zm00001d039388::3:3147256-3149257(-)
Zm00001d002163::2:6964523-6966524(-)
Zm00001d004898::2:147707277-147709278(-)
Zm00001d036023::6:66752169-66754170(-)
Zm00001d023696::10:15885186-15887187(+)
Zm00001d016801::5:176398397-176400398(-)
Zm00001d028952::1:52680375-52682376(-)
Zm00001d006151::2:199816446-199818447(+)
Zm00001d017296::5:192041111-192043112(+)
Zm00001d010850::8:130349842-130351843(+)
Zm00001d034569::1:296491094-296493095(-)
Zm00001d004488::2:114726213-114728214(+)
Zm00001d035200::6:9611021-9613022(-)
Zm00001d022369::7:176237635-176239636(+)
Zm00001d018935::7:9650970-9652971(+)
Zm00001d005736::2:185224961-185226962(+)
Zm00001d053154::4:216610759-216612760(+)
Zm00001d015822::5:123921863-123923864(+)
Zm00001d024475::10:72598842-72600843(+)
Zm00001d012882::5:1572305-1574306(+)
Zm00001d052442::4:190121882-190123883(-)
Zm00001d029878::1:91623769-91625770(+)
Zm00001d049767::4:43882247-43884248(+)
Zm00001d051466::4:159706952-159708953(+)
Zm00001d023264::10:1598958-1600959(+)
Zm00001d034766::1:301674052-301676053(-)
Zm00001d033240::1:255508508-255510509(+)
Zm00001d021031::7:140947603-140949604(+)
Zm00001d043229::3:192548111-192550112(+)
Zm00001d032032::1:209990849-209992850(+)
Zm00001d015886::5:129024402-129026403(+)
Zm00001d035460::6:27590571-27592572(+)
Zm00001d008310::8:4831235-4833236(+)
Zm00001d022005::7:167828272-167830273(-)
Zm00001d023888::10:26415452-26417453(+)
Zm00001d025176::10:107684511-107686512(-)
Zm00001d014549::5:52774293-52776294(-)
Zm00001d046835::9:107923047-107925048(+)
Zm00001d053799::4:241324092-241326093(+)
Zm00001d052389::4:188968096-188970097(-)
Zm00001d006712::2:215013988-215015989(+)
Zm00001d051448::4:159029587-159031588(+)
Zm00001d035063::6:3471036-3473037(-)
Zm00001d011366::8:148710826-148712827(-)
Zm00001d049501::4:32638867-32640868(+)
Zm00001d023366::10:4129470-4131471(-)
Zm00001d011945::8:164898369-164900370(-)
Zm00001d017521::5:198547737-198549738(+)
Zm00001d026180::10:140447744-140449745(+)
Zm00001d031660::1:197839179-197841180(+)
Zm00001d050675::4:115075978-115077979(+)
Zm00001d037838::6:139291877-139293878(-)
Zm00001d048923::4:8095936-8097937(+)
Zm00001d033647::1:269554719-269556720(+)
Zm00001d018606::7:733454-735455(+)
Zm00001d041183::3:103256980-103258981(-)
Zm00001d027513::1:7153643-7155644(-)
Zm00001d015459::5:91463356-91465357(-)
Zm00001d038311::6:154177960-154179961(-)
Zm00001d008889::8:24118623-24120624(+)
Zm00001d036749::6:99748164-99750165(+)
Zm00001d044606::3:233295390-233297391(-)
Zm00001d024755::10:86463325-86465326(+)
Zm00001d050811::4:124225407-124227408(+)
Zm00001d016015::5:139706580-139708581(-)
Zm00001d047636::9:137785561-137787562(+)
Zm00001d034172::1:285665463-285667464(-)
Zm00001d044021::3:216966319-216968320(+)
Zm00001d045095::9:12380935-12382936(-)
Zm00001d038031::6:145632197-145634198(+)
Zm00001d012420::8:174182685-174184686(-)
Zm00001d032261::1:219331873-219333874(+)
Zm00001d014090::5:31984696-31986697(-)
Zm00001d017085::5:184892687-184894688(-)
Zm00001d052955::4:206257651-206259652(+)
Zm00001d004839::2:143073364-143075365(+)
Zm00001d025373::10:115985900-115987901(-)
Zm00001d023494::10:7345541-7347542(-)
Zm00001d005387::2:171974825-171976826(+)
Zm00001d040766::3:64551341-64553342(+)
Zm00001d023745::10:18415888-18417889(+)
Zm00001d047990::9:147340127-147342128(+)
Zm00001d013439::5:11377533-11379534(+)
Zm00001d021486::7:153557426-153559427(-)
Zm00001d003730::2:56683406-56685407(-)
Zm00001d018838::7:6932495-6934496(-)
Zm00001d039157::6:171242530-171244531(-)
Zm00001d038199::6:151385229-151387230(+)
Zm00001d039568::3:8115310-8117311(-)
Zm00001d007813::2:240142650-240144651(-)
Zm00001d040278::3:35462003-35464004(-)
Zm00001d050575::4:101587896-101589897(+)
Zm00001d036108::6:72490375-72492376(-)
Zm00001d045721::9:35088415-35090416(-)
Zm00001d014737::5:61116485-61118486(+)
Zm00001d006828::2:217462357-217464358(-)
Zm00001d005821::2:189706204-189708205(-)
Zm00001d051753::4:168872595-168874596(-)
Zm00001d030813::1:161384495-161386496(-)
Zm00001d004105::2:83172691-83174692(+)
Zm00001d035626::6:37497315-37499316(-)
Zm00001d036204::6:77007724-77009725(-)
Zm00001d009233::8:45611509-45613510(+)
Zm00001d051301::4:152419887-152421888(-)
Zm00001d010734::8:126287861-126289862(+)
Zm00001d035701::6:41702536-41704537(-)
Zm00001d032925::1:243314579-243316580(-)
Zm00001d040450::3:43935257-43937258(-)
Zm00001d050658::4:112867635-112869636(+)
Zm00001d033746::1:272696369-272698370(+)
Zm00001d033957::1:279602283-279604284(+)
Zm00001d017573::5:200046156-200048157(+)
```
