## Supplementary material for "A comprehensive map of preferentially located motifs reveals distinct proximal *cis*-regulatory elements in plants": CAGAC_containing_gene_set.txt

```
#Occurences of CAGAC between -25 and 54 (positions relative to the transcription start site)
#3352 sequences with CAGAC in this interval
#12.97% of the sequences in promoter set with CAGAC (set with 25847 sequences)
Zm00001d018512::5:222154441-222156442(+)
Zm00001d044978::9:9102416-9104417(-)
Zm00001d015462::5:91661069-91663070(+)
Zm00001d006061::2:196889923-196891924(-)
Zm00001d008909::8:24854579-24856580(-)
Zm00001d024755::10:86463325-86465326(+)
Zm00001d007352::2:229470029-229472030(-)
Zm00001d013005::5:3000324-3002325(-)
Zm00001d016203::5:150389033-150391034(-)
Zm00001d035447::6:25986300-25988301(+)
Zm00001d049928::4:53499445-53501446(-)
Zm00001d016378::5:160069436-160071437(+)
Zm00001d009077::8:34969759-34971760(-)
Zm00001d022251::7:173628839-173630840(+)
Zm00001d011419::8:149987537-149989538(+)
Zm00001d035129::6:6325342-6327343(+)
Zm00001d005818::2:189669573-189671574(-)
Zm00001d002434::2:12563076-12565077(+)
Zm00001d022126::7:170884831-170886832(+)
Zm00001d028237::1:27570348-27572349(+)
Zm00001d032548::1:230201489-230203490(+)
Zm00001d027924::1:17776843-17778844(-)
Zm00001d024579::10:78917506-78919507(+)
Zm00001d046627::9:99604969-99606970(+)
Zm00001d047919::9:145366409-145368410(-)
Zm00001d014313::5:40590936-40592937(-)
Zm00001d013828::5:21544881-21546882(+)
Zm00001d025778::10:129394879-129396880(-)
Zm00001d010054::8:97425096-97427097(+)
Zm00001d032961::1:244857294-244859295(+)
Zm00001d052008::4:176344483-176346484(-)
Zm00001d026193::10:140676375-140678376(+)
Zm00001d038250::6:152372809-152374810(-)
Zm00001d045391::9:20447907-20449908(-)
Zm00001d021660::7:159407475-159409476(+)
Zm00001d012551::8:176482942-176484943(-)
Zm00001d038908::6:166805725-166807726(-)
Zm00001d023264::10:1598958-1600959(+)
Zm00001d009267::8:49296995-49298996(+)
Zm00001d029066::1:56973650-56975651(+)
Zm00001d004821::2:141194243-141196244(+)
Zm00001d016198::5:150305223-150307224(-)
Zm00001d017395::5:194465461-194467462(+)
Zm00001d039039::6:169029274-169031275(-)
Zm00001d015638::5:102527996-102529997(-)
Zm00001d037404::6:124629611-124631612(+)
Zm00001d012667::8:178313695-178315696(-)
Zm00001d048141::9:150724463-150726464(+)
Zm00001d025607::10:123734646-123736647(+)
Zm00001d013127::5:5180167-5182168(+)
Zm00001d040624::3:54716112-54718113(+)
Zm00001d028204::1:26172272-26174273(+)
Zm00001d015309::5:84020867-84022868(+)
Zm00001d011517::8:153166570-153168571(-)
Zm00001d014040::5:30342219-30344220(-)
Zm00001d037162::6:114525524-114527525(-)
Zm00001d034277::1:288350165-288352166(+)
Zm00001d019587::7:44884044-44886045(+)
Zm00001d028633::1:41465584-41467585(+)
Zm00001d025929::10:133923197-133925198(-)
Zm00001d053674::4:238697992-238699993(+)
Zm00001d026377::10:144635600-144637601(+)
Zm00001d027717::1:12041088-12043089(+)
Zm00001d025180::10:108002927-108004928(-)
Zm00001d034172::1:285665463-285667464(-)
Zm00001d011111::8:139302007-139304008(+)
Zm00001d024940::10:96010598-96012599(+)
Zm00001d016433::5:162221062-162223063(+)
Zm00001d046602::9:98267621-98269622(+)
Zm00001d001945::2:3365771-3367772(+)
Zm00001d014594::5:54557655-54559656(-)
Zm00001d054043::4:245467882-245469883(+)
Zm00001d033605::1:268440888-268442889(+)
Zm00001d023220::10:702672-704673(-)
Zm00001d035921::6:60327916-60329917(-)
Zm00001d027697::1:11313119-11315120(+)
Zm00001d029719::1:84024254-84026255(+)
Zm00001d028117::1:23324897-23326898(-)
Zm00001d030621::1:149023092-149025093(-)
Zm00001d038854::6:165896565-165898566(+)
Zm00001d021016::7:140500573-140502574(-)
Zm00001d040805::3:67071377-67073378(-)
Zm00001d015637::5:102451878-102453879(+)
Zm00001d042461::3:168479828-168481829(-)
Zm00001d030646::1:150653089-150655090(-)
Zm00001d009498::8:67477040-67479041(-)
Zm00001d009740::8:78862806-78864807(+)
Zm00001d040318::3:37816859-37818860(-)
Zm00001d006374::2:206055950-206057951(+)
Zm00001d036148::6:74550075-74552076(-)
Zm00001d003312::2:39758290-39760291(+)
Zm00001d022463::7:178166550-178168551(-)
Zm00001d021709::7:160906907-160908908(+)
Zm00001d035814::6:51725349-51727350(-)
Zm00001d042723::3:178229842-178231843(+)
Zm00001d022113::7:170585789-170587790(+)
Zm00001d035818::6:52782325-52784326(+)
Zm00001d022257::7:173795679-173797680(+)
Zm00001d024300::10:62828299-62830300(+)
Zm00001d012257::8:171215217-171217218(+)
Zm00001d005848::2:190810210-190812211(-)
Zm00001d009329::8:56607954-56609955(-)
Zm00001d019721::7:53793221-53795222(-)
Zm00001d041609::3:129606390-129608391(+)
Zm00001d012295::8:172048422-172050423(-)
Zm00001d025588::10:123301850-123303851(-)
Zm00001d016746::5:174848725-174850726(+)
Zm00001d006849::2:217808364-217810365(-)
Zm00001d028984::1:53529528-53531529(+)
Zm00001d035913::6:59902018-59904019(+)
Zm00001d005898::2:192209799-192211800(+)
Zm00001d032284::1:220402361-220404362(-)
Zm00001d015182::5:78508235-78510236(+)
Zm00001d037886::6:141051988-141053989(-)
Zm00001d011413::8:149843418-149845419(+)
Zm00001d053118::4:214486442-214488443(-)
Zm00001d034161::1:285415946-285417947(+)
Zm00001d027734::1:12373387-12375388(+)
Zm00001d005283::2:167666683-167668684(-)
Zm00001d007471::2:232433237-232435238(+)
Zm00001d028308::1:29984460-29986461(+)
Zm00001d009420::8:63665511-63667512(-)
Zm00001d038845::6:165682630-165684631(+)
Zm00001d014548::5:52712789-52714790(-)
Zm00001d044381::3:226482265-226484266(+)
Zm00001d051420::4:157873161-157875162(-)
Zm00001d046569::9:96327388-96329389(-)
Zm00001d035312::6:20660921-20662922(-)
Zm00001d044987::9:9409064-9411065(+)
Zm00001d029106::1:58270863-58272864(+)
Zm00001d047840::9:143019600-143021601(-)
Zm00001d012693::8:178733704-178735705(-)
Zm00001d043727::3:208456324-208458325(-)
Zm00001d040213::3:32151631-32153632(-)
Zm00001d045147::9:14273313-14275314(-)
Zm00001d051666::4:166121398-166123399(-)
Zm00001d032572::1:230962836-230964837(-)
Zm00001d031687::1:198644424-198646425(+)
Zm00001d014523::5:51498223-51500224(-)
Zm00001d046654::9:100656570-100658571(+)
Zm00001d011891::8:164114898-164116899(-)
Zm00001d004121::2:84105572-84107573(-)
Zm00001d025884::10:132883038-132885039(-)
Zm00001d020975::7:138265958-138267959(-)
Zm00001d016993::5:182193582-182195583(-)
Zm00001d007521::2:233714481-233716482(-)
Zm00001d006179::2:200785851-200787852(-)
Zm00001d006862::2:218062813-218064814(-)
Zm00001d017604::5:201363087-201365088(+)
Zm00001d036110::6:72623780-72625781(-)
Zm00001d024934::10:95626777-95628778(-)
Zm00001d011179::8:142098200-142100201(+)
Zm00001d046875::9:108657169-108659170(+)
Zm00001d003155::2:33954756-33956757(+)
Zm00001d030612::1:148425310-148427311(-)
Zm00001d016845::5:178235449-178237450(+)
Zm00001d001971::2:3711493-3713494(+)
Zm00001d027884::1:16714216-16716217(-)
Zm00001d033787::1:273741139-273743140(+)
Zm00001d012505::8:175578005-175580006(-)
Zm00001d033895::1:277648483-277650484(+)
Zm00001d030545::1:143043301-143045302(-)
Zm00001d020797::7:133228770-133230771(-)
Zm00001d040011::3:22861776-22863777(+)
Zm00001d039658::3:10932297-10934298(+)
Zm00001d052856::4:202675378-202677379(+)
Zm00001d046800::9:106473165-106475166(-)
Zm00001d014365::5:43033251-43035252(+)
Zm00001d025406::10:117439875-117441876(+)
Zm00001d024475::10:72598842-72600843(+)
Zm00001d021353::7:149733853-149735854(+)
Zm00001d046267::9:77350822-77352823(+)
Zm00001d015526::5:95948016-95950017(-)
Zm00001d008233::8:2061065-2063066(+)
Zm00001d010658::8:123184971-123186972(-)
Zm00001d015777::5:118462213-118464214(+)
Zm00001d049612::4:37637835-37639836(+)
Zm00001d048621::4:1518371-1520372(+)
Zm00001d051701::4:167171351-167173352(-)
Zm00001d051571::4:163127244-163129245(+)
Zm00001d024583::10:79173978-79175979(+)
Zm00001d038617::6:160996437-160998438(-)
Zm00001d052696::4:197668264-197670265(-)
Zm00001d049018::4:12733053-12735054(+)
Zm00001d025619::10:124228506-124230507(-)
Zm00001d016440::5:162373453-162375454(-)
Zm00001d042685::3:176830252-176832253(-)
Zm00001d018294::5:218061101-218063102(+)
Zm00001d009798::8:81980173-81982174(+)
Zm00001d039138::6:170945268-170947269(+)
Zm00001d033886::1:277478790-277480791(-)
Zm00001d045844::9:43308175-43310176(+)
Zm00001d026520::10:147479758-147481759(+)
Zm00001d044618::3:233469325-233471326(+)
Zm00001d031815::1:202689771-202691772(-)
Zm00001d026689::10:150018962-150020963(+)
Zm00001d011947::8:164908805-164910806(-)
Zm00001d013329::5:8761347-8763348(+)
Zm00001d044157::3:220718187-220720188(+)
Zm00001d025644::10:124857532-124859533(+)
Zm00001d003183::2:34930926-34932927(-)
Zm00001d033004::1:246678738-246680739(-)
Zm00001d045043::9:10917349-10919350(-)
Zm00001d045181::9:15323288-15325289(+)
Zm00001d021519::7:154988041-154990042(+)
Zm00001d053158::4:217091471-217093472(-)
Zm00001d016804::5:176672765-176674766(+)
Zm00001d045833::9:42386714-42388715(-)
Zm00001d042843::3:181822488-181824489(-)
Zm00001d024153::10:50347394-50349395(+)
Zm00001d010882::8:132070508-132072509(+)
Zm00001d029968::1:96902491-96904492(-)
Zm00001d046276::9:77506224-77508225(+)
Zm00001d025233::10:110237773-110239774(-)
Zm00001d052620::4:195056813-195058814(-)
Zm00001d033369::1:260632224-260634225(+)
Zm00001d025465::10:119803759-119805760(+)
Zm00001d025149::10:106637758-106639759(-)
Zm00001d025509::10:120876368-120878369(-)
Zm00001d020516::7:119991985-119993986(-)
Zm00001d011975::8:165489009-165491010(+)
Zm00001d043730::3:208598684-208600685(-)
Zm00001d022376::7:176290482-176292483(-)
Zm00001d045487::9:24296707-24298708(-)
Zm00001d048028::9:148360131-148362132(-)
Zm00001d051589::4:163592143-163594144(-)
Zm00001d042041::3:148346191-148348192(-)
Zm00001d003793::2:59490605-59492606(+)
Zm00001d041201::3:105182670-105184671(-)
Zm00001d025998::10:135686945-135688946(+)
Zm00001d014415::5:45482661-45484662(-)
Zm00001d040735::3:60816483-60818484(+)
Zm00001d023385::10:4347891-4349892(-)
Zm00001d013023::5:3416316-3418317(+)
Zm00001d036632::6:95757708-95759709(-)
Zm00001d025476::10:120023075-120025076(-)
Zm00001d049621::4:37863281-37865282(+)
Zm00001d045072::9:11561819-11563820(-)
Zm00001d011178::8:142043022-142045023(-)
Zm00001d031179::1:181316950-181318951(-)
Zm00001d053928::4:243720007-243722008(-)
Zm00001d029782::1:86640907-86642908(-)
Zm00001d034880::1:304584857-304586858(+)
Zm00001d044183::3:221294055-221296056(-)
Zm00001d011610::8:155819508-155821509(-)
Zm00001d002090::2:5814417-5816418(-)
Zm00001d052030::4:176896607-176898608(+)
Zm00001d044124::3:219883841-219885842(-)
Zm00001d051911::4:174425907-174427908(+)
Zm00001d026122::10:138962337-138964338(+)
Zm00001d034571::1:296595376-296597377(+)
Zm00001d013780::5:19945586-19947587(+)
Zm00001d029226::1:63130871-63132872(-)
Zm00001d006001::2:195050724-195052725(-)
Zm00001d053397::4:229284254-229286255(-)
Zm00001d025240::10:110655681-110657682(+)
Zm00001d029036::1:55564905-55566906(-)
Zm00001d003310::2:39702301-39704302(-)
Zm00001d042234::3:157126265-157128266(-)
Zm00001d053923::4:243665365-243667366(-)
Zm00001d003953::2:72084135-72086136(-)
Zm00001d038071::6:146903687-146905688(+)
Zm00001d035031::6:2453026-2455027(-)
Zm00001d004959::2:150681491-150683492(+)
Zm00001d012474::8:175164323-175166324(-)
Zm00001d014670::5:58283489-58285490(-)
Zm00001d014659::5:57821225-57823226(-)
Zm00001d021846::7:164417497-164419498(-)
Zm00001d030095::1:105493564-105495565(+)
Zm00001d007405::2:230982105-230984106(+)
Zm00001d001962::2:3570726-3572727(+)
Zm00001d053919::4:243651341-243653342(-)
Zm00001d007329::2:228731032-228733033(+)
Zm00001d027434::1:5157802-5159803(+)
Zm00001d025923::10:133835881-133837882(+)
Zm00001d019579::7:44296446-44298447(-)
Zm00001d048140::9:150715374-150717375(-)
Zm00001d048551::9:158535594-158537595(-)
Zm00001d046049::9:59661397-59663398(+)
Zm00001d002149::2:6827039-6829040(-)
Zm00001d051896::4:173896585-173898586(-)
Zm00001d048514::9:157622799-157624800(+)
Zm00001d016694::5:172819584-172821585(-)
Zm00001d041208::3:105544307-105546308(+)
Zm00001d051447::4:158952383-158954384(+)
Zm00001d042269::3:158419706-158421707(+)
Zm00001d014729::5:60858640-60860641(+)
Zm00001d049390::4:28769446-28771447(-)
Zm00001d024704::10:84211784-84213785(-)
Zm00001d003555::2:47885092-47887093(+)
Zm00001d046656::9:100694613-100696614(+)
Zm00001d016915::5:179754100-179756101(+)
Zm00001d006820::2:217259054-217261055(-)
Zm00001d004458::2:113245258-113247259(+)
Zm00001d017143::5:186765256-186767257(-)
Zm00001d037911::6:141750964-141752965(+)
Zm00001d008251::8:2926844-2928845(+)
Zm00001d020137::7:95347410-95349411(+)
Zm00001d003138::2:33424636-33426637(-)
Zm00001d048265::9:153449371-153451372(-)
Zm00001d003627::2:50980741-50982742(-)
Zm00001d009783::8:80851614-80853615(-)
Zm00001d020775::7:132103787-132105788(-)
Zm00001d048286::9:153896760-153898761(-)
Zm00001d028189::1:25773593-25775594(-)
Zm00001d041474::3:122401803-122403804(-)
Zm00001d031648::1:197354923-197356924(-)
Zm00001d016188::5:149302658-149304659(+)
Zm00001d033808::1:274304674-274306675(-)
Zm00001d006399::2:206591586-206593587(+)
Zm00001d013310::5:8297661-8299662(-)
Zm00001d035125::6:6271152-6273153(-)
Zm00001d038808::6:164862861-164864862(+)
Zm00001d041867::3:141614725-141616726(-)
Zm00001d007354::2:229495815-229497816(+)
Zm00001d002534::2:14894771-14896772(+)
Zm00001d050018::4:60010122-60012123(+)
Zm00001d048545::9:158370373-158372374(+)
Zm00001d015597::5:100237346-100239347(-)
Zm00001d030072::1:103372265-103374266(+)
Zm00001d052872::4:203085311-203087312(+)
Zm00001d028554::1:38997857-38999858(-)
Zm00001d039394::3:3272806-3274807(+)
Zm00001d012482::8:175330742-175332743(-)
Zm00001d021838::7:164309549-164311550(+)
Zm00001d036772::6:100234466-100236467(-)
Zm00001d013598::5:15105454-15107455(-)
Zm00001d042373::3:163720448-163722449(+)
Zm00001d053356::4:227426295-227428296(-)
Zm00001d039565::3:8100964-8102965(-)
Zm00001d008982::8:28557234-28559235(+)
Zm00001d018838::7:6932495-6934496(-)
Zm00001d029847::1:89927626-89929627(-)
Zm00001d007340::2:229182882-229184883(-)
Zm00001d013908::5:24412370-24414371(-)
Zm00001d033018::1:247107635-247109636(-)
Zm00001d049208::4:20638826-20640827(-)
Zm00001d014769::5:62501067-62503068(+)
Zm00001d013669::5:16905366-16907367(-)
Zm00001d042372::3:163613049-163615050(+)
Zm00001d050808::4:123989903-123991904(-)
Zm00001d004843::2:143854472-143856473(+)
Zm00001d048826::4:6035650-6037651(-)
Zm00001d009436::8:64433195-64435196(-)
Zm00001d007912::2:242355161-242357162(+)
Zm00001d007952::2:243980541-243982542(+)
Zm00001d021452::7:152572812-152574813(-)
Zm00001d035995::6:65188821-65190822(-)
Zm00001d028752::1:45536383-45538384(+)
Zm00001d042221::3:156631185-156633186(-)
Zm00001d011474::8:151596395-151598396(-)
Zm00001d019059::7:14391800-14393801(+)
Zm00001d046714::9:103117196-103119197(+)
Zm00001d001871::2:2124428-2126429(+)
Zm00001d030527::1:141836462-141838463(+)
Zm00001d031856::1:204247667-204249668(-)
Zm00001d029979::1:97321257-97323258(+)
Zm00001d037720::6:135178179-135180180(+)
Zm00001d008405::8:7751138-7753139(-)
Zm00001d018149::5:215541014-215543015(+)
Zm00001d048012::9:147994039-147996040(-)
Zm00001d027423::1:4914184-4916185(-)
Zm00001d012718::8:179123672-179125673(-)
Zm00001d011622::8:156377230-156379231(-)
Zm00001d010572::8:120657792-120659793(+)
Zm00001d025613::10:123902575-123904576(+)
Zm00001d008683::8:17119765-17121766(-)
Zm00001d023608::10:11913063-11915064(-)
Zm00001d052886::4:203406371-203408372(+)
Zm00001d023741::10:18405844-18407845(-)
Zm00001d025339::10:114704695-114706696(-)
Zm00001d007907::2:242235769-242237770(+)
Zm00001d045174::9:15127528-15129529(-)
Zm00001d039990::3:22048175-22050176(-)
Zm00001d007162::2:223605434-223607435(+)
Zm00001d043146::3:190106562-190108563(+)
Zm00001d005769::2:187452050-187454051(-)
Zm00001d025932::10:134098341-134100342(-)
Zm00001d004993::2:152729712-152731713(+)
Zm00001d012270::8:171654065-171656066(-)
Zm00001d047754::9:140915685-140917686(-)
Zm00001d045543::9:25887414-25889415(-)
Zm00001d045065::9:11361025-11363026(-)
Zm00001d033160::1:252548716-252550717(-)
Zm00001d049613::4:37637835-37639836(+)
Zm00001d026599::10:148714355-148716356(+)
Zm00001d046974::9:113784063-113786064(-)
Zm00001d048785::4:5526085-5528086(-)
Zm00001d051172::4:147110960-147112961(+)
Zm00001d030247::1:116369655-116371656(-)
Zm00001d019073::7:15291338-15293339(-)
Zm00001d027738::1:12392170-12394171(+)
Zm00001d038497::6:158602511-158604512(-)
Zm00001d002307::2:9998700-10000701(+)
Zm00001d053285::4:224050283-224052284(+)
Zm00001d007435::2:231634250-231636251(+)
Zm00001d037031::6:109716833-109718834(-)
Zm00001d050884::4:128318733-128320734(+)
Zm00001d044976::9:9005302-9007303(-)
Zm00001d016175::5:148525755-148527756(-)
Zm00001d005037::2:155347791-155349792(+)
Zm00001d011880::8:163864704-163866705(-)
Zm00001d019310::7:26978526-26980527(+)
Zm00001d008491::8:10206589-10208590(-)
Zm00001d027505::1:6918035-6920036(-)
Zm00001d022065::7:169205053-169207054(-)
Zm00001d044031::3:217265804-217267805(+)
Zm00001d044859::9:5608184-5610185(-)
Zm00001d004586::2:120063174-120065175(+)
Zm00001d032040::1:210205008-210207009(+)
Zm00001d018253::5:217437842-217439843(-)
Zm00001d006323::2:204591874-204593875(+)
Zm00001d017669::5:203593030-203595031(+)
Zm00001d009660::8:74954525-74956526(-)
Zm00001d003006::2:29277671-29279672(-)
Zm00001d015629::5:102082334-102084335(+)
Zm00001d005366::2:171096969-171098970(+)
Zm00001d007016::2:220217190-220219191(-)
Zm00001d002324::2:10313594-10315595(+)
Zm00001d008731::8:17976427-17978428(-)
Zm00001d022242::7:173473118-173475119(-)
Zm00001d047980::9:147003540-147005541(+)
Zm00001d040238::3:33377457-33379458(+)
Zm00001d033983::1:280121613-280123614(-)
Zm00001d033153::1:252254693-252256694(-)
Zm00001d009347::8:57643429-57645430(+)
Zm00001d005151::2:161361726-161363727(+)
Zm00001d041204::3:105359231-105361232(-)
Zm00001d029995::1:98255722-98257723(+)
Zm00001d030591::1:146987789-146989790(+)
Zm00001d003718::2:56319506-56321507(-)
Zm00001d012694::8:178742261-178744262(-)
Zm00001d037767::6:136768731-136770732(-)
Zm00001d033503::1:264686956-264688957(+)
Zm00001d020675::7:127685670-127687671(+)
Zm00001d042133::3:152708349-152710350(+)
Zm00001d010178::8:103218621-103220622(+)
Zm00001d013830::5:21882078-21884079(+)
Zm00001d018014::5:212116987-212118988(-)
Zm00001d051610::4:164540703-164542704(-)
Zm00001d037493::6:127220045-127222046(-)
Zm00001d048622::4:1525317-1527318(+)
Zm00001d014858::5:65682511-65684512(-)
Zm00001d041192::3:104342808-104344809(-)
Zm00001d016525::5:166466599-166468600(+)
Zm00001d003577::2:48809583-48811584(-)
Zm00001d013095::5:4684054-4686055(-)
Zm00001d005085::2:157724535-157726536(+)
Zm00001d025236::10:110444866-110446867(-)
Zm00001d037317::6:120726272-120728273(-)
Zm00001d002816::2:23485674-23487675(-)
Zm00001d039580::3:8284506-8286507(+)
Zm00001d036859::6:104299646-104301647(-)
Zm00001d047887::9:144327283-144329284(+)
Zm00001d044802::9:2789080-2791081(-)
Zm00001d002026::2:4637493-4639494(+)
Zm00001d002891::2:25949046-25951047(-)
Zm00001d030328::1:122697487-122699488(-)
Zm00001d020639::7:125929312-125931313(-)
Zm00001d017562::5:199653764-199655765(+)
Zm00001d044322::3:225154092-225156093(-)
Zm00001d028085::1:22421387-22423388(+)
Zm00001d003855::2:62860051-62862052(-)
Zm00001d018431::5:220636502-220638503(-)
Zm00001d026200::10:140834005-140836006(+)
Zm00001d005059::2:156640767-156642768(+)
Zm00001d038377::6:155915151-155917152(+)
Zm00001d009450::8:64914962-64916963(-)
Zm00001d040340::3:38777472-38779473(+)
Zm00001d024784::10:87975835-87977836(-)
Zm00001d003291::2:38953502-38955503(+)
Zm00001d001995::2:4118797-4120798(+)
Zm00001d034937::1:306106384-306108385(-)
Zm00001d045405::9:20787182-20789183(-)
Zm00001d023634::10:12906191-12908192(-)
Zm00001d005008::2:153455900-153457901(+)
Zm00001d051449::4:159073866-159075867(-)
Zm00001d006454::2:208725222-208727223(+)
Zm00001d030620::1:148978045-148980046(-)
Zm00001d024968::10:97281136-97283137(-)
Zm00001d034872::1:304431850-304433851(-)
Zm00001d051704::4:167224841-167226842(+)
Zm00001d047025::9:115707467-115709468(+)
Zm00001d052709::4:198299455-198301456(+)
Zm00001d053293::4:224620366-224622367(+)
Zm00001d027573::1:8311990-8313991(-)
Zm00001d011013::8:136854822-136856823(+)
Zm00001d050216::4:73979963-73981964(-)
Zm00001d031816::1:202756565-202758566(-)
Zm00001d047988::9:147308603-147310604(+)
Zm00001d022155::7:171389591-171391592(+)
Zm00001d017039::5:183362185-183364186(+)
Zm00001d023618::10:12299570-12301571(-)
Zm00001d017901::5:209820887-209822888(-)
Zm00001d025845::10:131471222-131473223(+)
Zm00001d029347::1:66822045-66824046(+)
Zm00001d030996::1:172567461-172569462(-)
Zm00001d027509::1:7070925-7072926(+)
Zm00001d029636::1:80855853-80857854(+)
Zm00001d049995::4:58641186-58643187(+)
Zm00001d044629::3:233607211-233609212(+)
Zm00001d023905::10:27384379-27386380(-)
Zm00001d025556::10:122312734-122314735(-)
Zm00001d049641::4:38554625-38556626(-)
Zm00001d008580::8:13542602-13544603(+)
Zm00001d032447::1:226861716-226863717(+)
Zm00001d046397::9:87185643-87187644(-)
Zm00001d050551::4:99641001-99643002(+)
Zm00001d036006::6:65372940-65374941(+)
Zm00001d020691::7:128617085-128619086(+)
Zm00001d019041::7:13887999-13890000(-)
Zm00001d027722::1:12169362-12171363(+)
Zm00001d045803::9:40037441-40039442(+)
Zm00001d031688::1:198648077-198650078(+)
Zm00001d002835::2:24252971-24254972(-)
Zm00001d005431::2:173736462-173738463(+)
Zm00001d046445::9:90226934-90228935(-)
Zm00001d005286::2:167710103-167712104(-)
Zm00001d049975::4:56367588-56369589(-)
Zm00001d038101::6:147952590-147954591(-)
Zm00001d051767::4:168997244-168999245(+)
Zm00001d036233::6:78371972-78373973(+)
Zm00001d003621::2:50694919-50696920(+)
Zm00001d042787::3:179539867-179541868(-)
Zm00001d012511::8:175844550-175846551(+)
Zm00001d008440::8:8698027-8700028(+)
Zm00001d038239::6:152181136-152183137(+)
Zm00001d037795::6:138043062-138045063(-)
Zm00001d012899::5:1763630-1765631(+)
Zm00001d015045::5:73081785-73083786(+)
Zm00001d048734::4:4474976-4476977(+)
Zm00001d022141::7:171061052-171063053(-)
Zm00001d045558::9:26667027-26669028(-)
Zm00001d038805::6:164807391-164809392(-)
Zm00001d052975::4:206863072-206865073(-)
Zm00001d008191::8:776714-778715(+)
Zm00001d015121::5:76469426-76471427(+)
Zm00001d039213::6:172669645-172671646(+)
Zm00001d051362::4:155985907-155987908(-)
Zm00001d012569::8:176785149-176787150(+)
Zm00001d046502::9:92908375-92910376(+)
Zm00001d017642::5:202884005-202886006(-)
Zm00001d039856::3:16799129-16801130(-)
Zm00001d012535::8:176259569-176261570(-)
Zm00001d025010::10:99544431-99546432(-)
Zm00001d025235::10:110431155-110433156(+)
Zm00001d040343::3:39044834-39046835(-)
Zm00001d027769::1:13175754-13177755(+)
Zm00001d035845::6:55458328-55460329(+)
Zm00001d051963::4:175448488-175450489(+)
Zm00001d029733::1:84359345-84361346(-)
Zm00001d015927::5:131802659-131804660(-)
Zm00001d021515::7:154781137-154783138(+)
Zm00001d043295::3:194904829-194906830(-)
Zm00001d013317::5:8497553-8499554(+)
Zm00001d036546::6:91579669-91581670(+)
Zm00001d002295::2:9723251-9725252(+)
Zm00001d007853::2:240964598-240966599(-)
Zm00001d052717::4:198576249-198578250(-)
Zm00001d004924::2:149028595-149030596(-)
Zm00001d048629::4:1751217-1753218(-)
Zm00001d030690::1:153222373-153224374(+)
Zm00001d040257::3:34255404-34257405(+)
Zm00001d005632::2:181296781-181298782(-)
Zm00001d017365::5:193682932-193684933(-)
Zm00001d003715::2:56139555-56141556(+)
Zm00001d003108::2:32469600-32471601(-)
Zm00001d037542::6:128781517-128783518(-)
Zm00001d004318::2:102952925-102954926(-)
Zm00001d011245::8:144401090-144403091(+)
Zm00001d014721::5:60517570-60519571(-)
Zm00001d037264::6:118535884-118537885(+)
Zm00001d044281::3:223976452-223978453(+)
Zm00001d008612::8:14471087-14473088(-)
Zm00001d007795::2:239820276-239822277(+)
Zm00001d039893::3:18370042-18372043(+)
Zm00001d027987::1:19431658-19433659(+)
Zm00001d039105::6:170113270-170115271(+)
Zm00001d033744::1:272664881-272666882(+)
Zm00001d006564::2:211023492-211025493(+)
Zm00001d005550::2:178270505-178272506(+)
Zm00001d011523::8:153502729-153504730(+)
Zm00001d037074::6:111550936-111552937(-)
Zm00001d039774::3:14505327-14507328(+)
Zm00001d021913::7:165810809-165812810(-)
Zm00001d033149::1:252128491-252130492(+)
Zm00001d014015::5:28777677-28779678(-)
Zm00001d032435::1:226329759-226331760(-)
Zm00001d005839::2:190538182-190540183(-)
Zm00001d051245::4:150308947-150310948(+)
Zm00001d011944::8:164889548-164891549(+)
Zm00001d027811::1:14309985-14311986(+)
Zm00001d026580::10:148345802-148347803(-)
Zm00001d015895::5:129804882-129806883(+)
Zm00001d011984::8:165888558-165890559(-)
Zm00001d043578::3:204363435-204365436(+)
Zm00001d003512::2:46300510-46302511(-)
Zm00001d020512::7:119808373-119810374(-)
Zm00001d040639::3:55589616-55591617(+)
Zm00001d041951::3:144986323-144988324(-)
Zm00001d049617::4:37711069-37713070(-)
Zm00001d003358::2:41526846-41528847(+)
Zm00001d035086::6:4489467-4491468(-)
Zm00001d029159::1:60849337-60851338(+)
Zm00001d052961::4:206357861-206359862(-)
Zm00001d016407::5:161275447-161277448(-)
Zm00001d013033::5:3493333-3495334(-)
Zm00001d021713::7:161084502-161086503(-)
Zm00001d041158::3:100617771-100619772(-)
Zm00001d014472::5:49407384-49409385(-)
Zm00001d023792::10:20843113-20845114(+)
Zm00001d012836::5:968216-970217(+)
Zm00001d003151::2:33843578-33845579(+)
Zm00001d043780::3:209998801-210000802(+)
Zm00001d038747::6:163791410-163793411(+)
Zm00001d005822::2:189706863-189708864(+)
Zm00001d045959::9:49801224-49803225(-)
Zm00001d034189::1:286079449-286081450(+)
Zm00001d042697::3:177340898-177342899(-)
Zm00001d020835::7:134274361-134276362(-)
Zm00001d019409::7:32632130-32634131(-)
Zm00001d016702::5:173126634-173128635(-)
Zm00001d007720::2:238202498-238204499(-)
Zm00001d009813::8:82663080-82665081(+)
Zm00001d009305::8:53635375-53637376(-)
Zm00001d011357::8:148199550-148201551(-)
Zm00001d038930::6:167212652-167214653(+)
Zm00001d004616::2:122078193-122080194(-)
Zm00001d040084::3:26930028-26932029(+)
Zm00001d021419::7:151684559-151686560(-)
Zm00001d015359::5:86224766-86226767(-)
Zm00001d011613::8:155921802-155923803(+)
Zm00001d048544::9:158363287-158365288(+)
Zm00001d045258::9:17245810-17247811(-)
Zm00001d042291::3:159304744-159306745(+)
Zm00001d042011::3:147227190-147229191(-)
Zm00001d047209::9:122111082-122113083(+)
Zm00001d043502::3:202068887-202070888(+)
Zm00001d017443::5:195943190-195945191(+)
Zm00001d048138::9:150688268-150690269(-)
Zm00001d032345::1:223306276-223308277(-)
Zm00001d017625::5:202093392-202095393(+)
Zm00001d035874::6:58029422-58031423(-)
Zm00001d019228::7:22847052-22849053(-)
Zm00001d012180::8:169621325-169623326(-)
Zm00001d010403::8:113063227-113065228(-)
Zm00001d050174::4:70780381-70782382(+)
Zm00001d042093::3:150546161-150548162(+)
Zm00001d039588::3:8511065-8513066(-)
Zm00001d025593::10:123447036-123449037(+)
Zm00001d051886::4:173657707-173659708(-)
Zm00001d018242::5:217266242-217268243(+)
Zm00001d009326::8:56106195-56108196(+)
Zm00001d034832::1:303288732-303290733(-)
Zm00001d033817::1:274654317-274656318(+)
Zm00001d016059::5:141989786-141991787(-)
Zm00001d051548::4:162159738-162161739(-)
Zm00001d001993::2:4072421-4074422(-)
Zm00001d053041::4:210316441-210318442(+)
Zm00001d044313::3:224982512-224984513(+)
Zm00001d038890::6:166484701-166486702(-)
Zm00001d048091::9:149917904-149919905(-)
Zm00001d033111::1:250440804-250442805(+)
Zm00001d005488::2:175657211-175659212(+)
Zm00001d024535::10:76865250-76867251(+)
Zm00001d008396::8:7203387-7205388(+)
Zm00001d033058::1:248901926-248903927(-)
Zm00001d023345::10:3854749-3856750(-)
Zm00001d014588::5:54444588-54446589(+)
Zm00001d049087::4:15612076-15614077(+)
Zm00001d027470::1:6032481-6034482(-)
Zm00001d014669::5:58231127-58233128(-)
Zm00001d032441::1:226567844-226569845(-)
Zm00001d044475::3:229136596-229138597(-)
Zm00001d047884::9:144196405-144198406(+)
Zm00001d010585::8:121005319-121007320(+)
Zm00001d036025::6:66925195-66927196(+)
Zm00001d003167::2:34336511-34338512(+)
Zm00001d041069::3:94742508-94744509(+)
Zm00001d041138::3:99829604-99831605(-)
Zm00001d052461::4:190488211-190490212(+)
Zm00001d003116::2:32735407-32737408(-)
Zm00001d021645::7:158957503-158959504(+)
Zm00001d036540::6:91499346-91501347(+)
Zm00001d003280::2:38634539-38636540(+)
Zm00001d017550::5:199317899-199319900(+)
Zm00001d031329::1:186199010-186201011(-)
Zm00001d007256::2:225877694-225879695(+)
Zm00001d045379::9:20182676-20184677(-)
Zm00001d039582::3:8331881-8333882(+)
Zm00001d053631::4:237408480-237410481(-)
Zm00001d049190::4:19775642-19777643(-)
Zm00001d003847::2:61991363-61993364(-)
Zm00001d011830::8:162248257-162250258(+)
Zm00001d016301::5:156276272-156278273(-)
Zm00001d019221::7:22478357-22480358(+)
Zm00001d043552::3:203661114-203663115(+)
Zm00001d010619::8:122044855-122046856(+)
Zm00001d018338::5:218810860-218812861(+)
Zm00001d012746::8:179618669-179620670(+)
Zm00001d010702::8:124976314-124978315(-)
Zm00001d006212::2:201963526-201965527(-)
Zm00001d041949::3:144975712-144977713(-)
Zm00001d034203::1:286721367-286723368(+)
Zm00001d044358::3:225863372-225865373(-)
Zm00001d050395::4:85839386-85841387(-)
Zm00001d042584::3:172742602-172744603(-)
Zm00001d051958::4:175319882-175321883(+)
Zm00001d035034::6:2465078-2467079(-)
Zm00001d050827::4:125014895-125016896(+)
Zm00001d028597::1:40251843-40253844(+)
Zm00001d015684::5:107180805-107182806(-)
Zm00001d013402::5:10470562-10472563(+)
Zm00001d021768::7:162725623-162727624(+)
Zm00001d047785::9:141760930-141762931(-)
Zm00001d017751::5:205888440-205890441(+)
Zm00001d052701::4:198082568-198084569(-)
Zm00001d051363::4:155992938-155994939(-)
Zm00001d020449::7:115143831-115145832(+)
Zm00001d035747::6:44779302-44781303(+)
Zm00001d044608::3:233330982-233332983(-)
Zm00001d042706::3:177608078-177610079(+)
Zm00001d027467::1:5907032-5909033(+)
Zm00001d011274::8:145453036-145455037(+)
Zm00001d020414::7:112337172-112339173(-)
Zm00001d042734::3:178489369-178491370(+)
Zm00001d039093::6:169874039-169876040(+)
Zm00001d013746::5:19170412-19172413(+)
Zm00001d026439::10:145880912-145882913(+)
Zm00001d048099::9:150156791-150158792(-)
Zm00001d045577::9:27177518-27179519(+)
Zm00001d014640::5:56923333-56925334(+)
Zm00001d022075::7:169510416-169512417(+)
Zm00001d013379::5:10025706-10027707(-)
Zm00001d032552::1:230243409-230245410(-)
Zm00001d030061::1:102708537-102710538(+)
Zm00001d017168::5:187803676-187805677(+)
Zm00001d005241::2:165415038-165417039(-)
Zm00001d025610::10:123857562-123859563(+)
Zm00001d041827::3:139484293-139486294(+)
Zm00001d035139::6:6678177-6680178(-)
Zm00001d031543::1:193766245-193768246(+)
Zm00001d011212::8:143081076-143083077(-)
Zm00001d009336::8:56893319-56895320(+)
Zm00001d043991::3:215836878-215838879(-)
Zm00001d051375::4:156365049-156367050(+)
Zm00001d038910::6:166849456-166851457(-)
Zm00001d010336::8:110248581-110250582(+)
Zm00001d037988::6:144428008-144430009(-)
Zm00001d043305::3:195445933-195447934(-)
Zm00001d034981::6:728119-730120(-)
Zm00001d042455::3:168348864-168350865(-)
Zm00001d034624::1:298238397-298240398(-)
Zm00001d014614::5:55727062-55729063(+)
Zm00001d003395::2:42787552-42789553(+)
Zm00001d018600::7:470484-472485(+)
Zm00001d051693::4:166939155-166941156(-)
Zm00001d032550::1:230211004-230213005(-)
Zm00001d036454::6:89081028-89083029(+)
Zm00001d014398::5:44467819-44469820(-)
Zm00001d036395::6:86724894-86726895(+)
Zm00001d008295::8:4445422-4447423(+)
Zm00001d042443::3:167616182-167618183(-)
Zm00001d044601::3:233153080-233155081(-)
Zm00001d003418::2:43781006-43783007(-)
Zm00001d035889::6:58518983-58520984(-)
Zm00001d023816::10:23313868-23315869(+)
Zm00001d031248::1:183598034-183600035(+)
Zm00001d037694::6:134240990-134242991(+)
Zm00001d007058::2:220980997-220982998(+)
Zm00001d048667::4:3014920-3016921(-)
Zm00001d021686::7:160059658-160061659(+)
Zm00001d043116::3:189584603-189586604(-)
Zm00001d049449::4:30655433-30657434(+)
Zm00001d018135::5:215080998-215082999(-)
Zm00001d028173::1:25304328-25306329(+)
Zm00001d039338::3:2051783-2053784(-)
Zm00001d051599::4:164090177-164092178(-)
Zm00001d007849::2:240876561-240878562(+)
Zm00001d008465::8:9361288-9363289(+)
Zm00001d006511::2:210207283-210209284(-)
Zm00001d011263::8:144954434-144956435(-)
Zm00001d048466::9:156824489-156826490(+)
Zm00001d003544::2:47664061-47666062(-)
Zm00001d007896::2:241902114-241904115(+)
Zm00001d018500::5:221870349-221872350(+)
Zm00001d028114::1:23263704-23265705(+)
Zm00001d015555::5:97408028-97410029(-)
Zm00001d011360::8:148419708-148421709(+)
Zm00001d011687::8:158773576-158775577(-)
Zm00001d004702::2:132243761-132245762(-)
Zm00001d014129::5:33517264-33519265(-)
Zm00001d039071::6:169542106-169544107(-)
Zm00001d041731::3:135462273-135464274(-)
Zm00001d024113::10:46410878-46412879(+)
Zm00001d051964::4:175483094-175485095(+)
Zm00001d031462::1:191058263-191060264(+)
Zm00001d035601::6:36100051-36102052(-)
Zm00001d031267::1:184396069-184398070(+)
Zm00001d011929::8:164791531-164793532(+)
Zm00001d048040::9:148609476-148611477(-)
Zm00001d037884::6:141023876-141025877(-)
Zm00001d009404::8:63103294-63105295(+)
Zm00001d008443::8:8728606-8730607(+)
Zm00001d011780::8:161466148-161468149(+)
Zm00001d011595::8:155377791-155379792(-)
Zm00001d002680::2:19120602-19122603(-)
Zm00001d040968::3:85424859-85426860(+)
Zm00001d018667::7:2190453-2192454(+)
Zm00001d052747::4:199615024-199617025(-)
Zm00001d024294::10:62514312-62516313(-)
Zm00001d014128::5:33415020-33417021(-)
Zm00001d053702::4:239550233-239552234(+)
Zm00001d040203::3:31846794-31848795(-)
Zm00001d036765::6:100098386-100100387(+)
Zm00001d025587::10:123298776-123300777(-)
Zm00001d025373::10:115985900-115987901(-)
Zm00001d017798::5:207064703-207066704(+)
Zm00001d005772::2:187738864-187740865(+)
Zm00001d044775::9:2065697-2067698(+)
Zm00001d045707::9:34555075-34557076(+)
Zm00001d049917::4:52715281-52717282(+)
Zm00001d040360::3:39906842-39908843(+)
Zm00001d043921::3:213843581-213845582(+)
Zm00001d020960::7:137939011-137941012(-)
Zm00001d028277::1:28934880-28936881(+)
Zm00001d052634::4:195457490-195459491(-)
Zm00001d044504::3:230038204-230040205(-)
Zm00001d037712::6:134856905-134858906(-)
Zm00001d053348::4:227076837-227078838(+)
Zm00001d033866::1:276754632-276756633(-)
Zm00001d020955::7:137668499-137670500(+)
Zm00001d039477::3:5332976-5334977(-)
Zm00001d051801::4:170022255-170024256(+)
Zm00001d032327::1:222600776-222602777(-)
Zm00001d029266::1:64352532-64354533(+)
Zm00001d015658::5:103854787-103856788(-)
Zm00001d005040::2:155440698-155442699(-)
Zm00001d045509::9:25031837-25033838(-)
Zm00001d018768::7:4700671-4702672(-)
Zm00001d005882::2:191722300-191724301(+)
Zm00001d048222::9:152678184-152680185(+)
Zm00001d016968::5:181540870-181542871(+)
Zm00001d027305::1:2387517-2389518(-)
Zm00001d006913::2:219292308-219294309(+)
Zm00001d004405::2:110107645-110109646(-)
Zm00001d048946::4:10448758-10450759(+)
Zm00001d002590::2:16294114-16296115(-)
Zm00001d051965::4:175515743-175517744(+)
Zm00001d020687::7:128421216-128423217(+)
Zm00001d018829::7:6685260-6687261(+)
Zm00001d002266::2:9165894-9167895(+)
Zm00001d038565::6:159997600-159999601(-)
Zm00001d028647::1:41725567-41727568(-)
Zm00001d031062::1:175257165-175259166(+)
Zm00001d014646::5:57167560-57169561(+)
Zm00001d037932::6:142511305-142513306(+)
Zm00001d006100::2:198159268-198161269(-)
Zm00001d041772::3:136995488-136997489(+)
Zm00001d020631::7:125661007-125663008(-)
Zm00001d045972::9:50992214-50994215(+)
Zm00001d034659::1:299113320-299115321(-)
Zm00001d007158::2:223461479-223463480(+)
Zm00001d014085::5:31921480-31923481(+)
Zm00001d028338::1:31189348-31191349(+)
Zm00001d047753::9:140905738-140907739(+)
Zm00001d008597::8:13991781-13993782(-)
Zm00001d008287::8:4113421-4115422(+)
Zm00001d016892::5:179478118-179480119(-)
Zm00001d003436::2:44363365-44365366(-)
Zm00001d012420::8:174182685-174184686(-)
Zm00001d051424::4:158065200-158067201(-)
Zm00001d008373::8:6692119-6694120(-)
Zm00001d034411::1:292180540-292182541(-)
Zm00001d053798::4:241321895-241323896(-)
Zm00001d044071::3:218353584-218355585(-)
Zm00001d024597::10:79895470-79897471(+)
Zm00001d007427::2:231460828-231462829(+)
Zm00001d021201::7:145825520-145827521(+)
Zm00001d011504::8:152694680-152696681(+)
Zm00001d051637::4:165362534-165364535(-)
Zm00001d051709::4:167360370-167362371(+)
Zm00001d049395::4:29108857-29110858(-)
Zm00001d044406::3:227344236-227346237(-)
Zm00001d021173::7:144973001-144975002(-)
Zm00001d009990::8:93602300-93604301(+)
Zm00001d016182::5:148941509-148943510(-)
Zm00001d027450::1:5534634-5536635(-)
Zm00001d015474::5:92118694-92120695(-)
Zm00001d019337::7:28495097-28497098(+)
Zm00001d011527::8:153568404-153570405(-)
Zm00001d026260::10:142284081-142286082(+)
Zm00001d053979::4:244559594-244561595(-)
Zm00001d051129::4:144986065-144988066(+)
Zm00001d036922::6:106562389-106564390(+)
Zm00001d007279::2:226686835-226688836(+)
Zm00001d037927::6:142227223-142229224(+)
Zm00001d051974::4:175664754-175666755(+)
Zm00001d049934::4:53894419-53896420(-)
Zm00001d030423::1:131312724-131314725(+)
Zm00001d030305::1:121210310-121212311(+)
Zm00001d037050::6:110480316-110482317(+)
Zm00001d014075::5:31674478-31676479(-)
Zm00001d025154::10:106791189-106793190(+)
Zm00001d011705::8:159245749-159247750(+)
Zm00001d048982::4:11450425-11452426(+)
Zm00001d017206::5:188879946-188881947(-)
Zm00001d036820::6:102180192-102182193(-)
Zm00001d016475::5:163837322-163839323(-)
Zm00001d047713::9:139757918-139759919(-)
Zm00001d003638::2:51304426-51306427(-)
Zm00001d050575::4:101587896-101589897(+)
Zm00001d011067::8:138003286-138005287(-)
Zm00001d051512::4:161025642-161027643(+)
Zm00001d036941::6:106894716-106896717(-)
Zm00001d032326::1:222591156-222593157(+)
Zm00001d018399::5:219980690-219982691(+)
Zm00001d053453::4:232253320-232255321(-)
Zm00001d052922::4:204941095-204943096(+)
Zm00001d031502::1:192126467-192128468(-)
Zm00001d028272::1:28788369-28790370(+)
Zm00001d019350::7:29361157-29363158(-)
Zm00001d028097::1:22890259-22892260(+)
Zm00001d052364::4:188298797-188300798(+)
Zm00001d034594::1:297405753-297407754(+)
Zm00001d038227::6:151999705-152001706(-)
Zm00001d013101::5:4709202-4711203(+)
Zm00001d043327::3:196606260-196608261(-)
Zm00001d022440::7:177715016-177717017(+)
Zm00001d043922::3:213877926-213879927(+)
Zm00001d023694::10:15873649-15875650(+)
Zm00001d006447::2:208475590-208477591(+)
Zm00001d015599::5:100239386-100241387(+)
Zm00001d018203::5:216528432-216530433(+)
Zm00001d002089::2:5800030-5802031(-)
Zm00001d029832::1:89258596-89260597(+)
Zm00001d023313::10:2767648-2769649(+)
Zm00001d043140::3:190026482-190028483(-)
Zm00001d013239::5:6860040-6862041(+)
Zm00001d029228::1:63141496-63143497(+)
Zm00001d009298::8:52963331-52965332(+)
Zm00001d002375::2:11369240-11371241(+)
Zm00001d049157::4:18295765-18297766(-)
Zm00001d028572::1:39464072-39466073(-)
Zm00001d044855::9:5312901-5314902(-)
Zm00001d048515::9:157631450-157633451(-)
Zm00001d024009::10:36527237-36529238(+)
Zm00001d012735::8:179514801-179516802(+)
Zm00001d021607::7:157925702-157927703(+)
Zm00001d034750::1:301299775-301301776(-)
Zm00001d050637::4:107950425-107952426(-)
Zm00001d031575::1:195065777-195067778(+)
Zm00001d051364::4:155995223-155997224(-)
Zm00001d012655::8:178017735-178019736(-)
Zm00001d026313::10:143380407-143382408(-)
Zm00001d031217::1:182492016-182494017(-)
Zm00001d007135::2:223107200-223109201(+)
Zm00001d040366::3:40225298-40227299(-)
Zm00001d037528::6:128145893-128147894(+)
Zm00001d023630::10:12786246-12788247(+)
Zm00001d011258::8:144730763-144732764(+)
Zm00001d020262::7:102850271-102852272(-)
Zm00001d018317::5:218352351-218354352(-)
Zm00001d022560::7:180053677-180055678(+)
Zm00001d009554::8:70014963-70016964(-)
Zm00001d049224::4:21642545-21644546(+)
Zm00001d036700::6:98077578-98079579(-)
Zm00001d011420::8:150001795-150003796(+)
Zm00001d054003::4:244921258-244923259(-)
Zm00001d011122::8:139571250-139573251(-)
Zm00001d025865::10:131992103-131994104(+)
Zm00001d049857::4:48662142-48664143(-)
Zm00001d022036::7:168372967-168374968(-)
Zm00001d037156::6:114081065-114083066(-)
Zm00001d011793::8:161711337-161713338(-)
Zm00001d031262::1:184234391-184236392(-)
Zm00001d037406::6:124644696-124646697(-)
Zm00001d035194::6:8810026-8812027(+)
Zm00001d044428::3:227736920-227738921(+)
Zm00001d002580::2:15979337-15981338(-)
Zm00001d025979::10:135123456-135125457(+)
Zm00001d014243::5:37784457-37786458(+)
Zm00001d022629::7:181745554-181747555(-)
Zm00001d049260::4:23479723-23481724(-)
Zm00001d011411::8:149790309-149792310(+)
Zm00001d025025::10:100281317-100283318(-)
Zm00001d008330::8:5452321-5454322(-)
Zm00001d018123::5:214731112-214733113(-)
Zm00001d042644::3:175229934-175231935(+)
Zm00001d013723::5:18593975-18595976(-)
Zm00001d012830::5:948249-950250(+)
Zm00001d053124::4:214608452-214610453(-)
Zm00001d002027::2:4655151-4657152(+)
Zm00001d010644::8:122850213-122852214(-)
Zm00001d011235::8:144134694-144136695(+)
Zm00001d043069::3:188282094-188284095(-)
Zm00001d010970::8:135472199-135474200(+)
Zm00001d050917::4:130882793-130884794(+)
Zm00001d028008::1:20136447-20138448(-)
Zm00001d015398::5:88330133-88332134(-)
Zm00001d033098::1:250178349-250180350(+)
Zm00001d043428::3:199523841-199525842(+)
Zm00001d038042::6:145952674-145954675(+)
Zm00001d012103::8:168305703-168307704(-)
Zm00001d039326::3:1952523-1954524(-)
Zm00001d050424::4:87202469-87204470(+)
Zm00001d002613::2:16765984-16767985(-)
Zm00001d024110::10:46172898-46174899(-)
Zm00001d007053::2:220959143-220961144(+)
Zm00001d051389::4:156897140-156899141(-)
Zm00001d009439::8:64586726-64588727(+)
Zm00001d008759::8:19239359-19241360(+)
Zm00001d047335::9:126827237-126829238(-)
Zm00001d010445::8:115435108-115437109(-)
Zm00001d006834::2:217588143-217590144(+)
Zm00001d052389::4:188968096-188970097(-)
Zm00001d030685::1:152961451-152963452(-)
Zm00001d016256::5:153845039-153847040(-)
Zm00001d044353::3:225680220-225682221(+)
Zm00001d008477::8:9830352-9832353(-)
Zm00001d025919::10:133757985-133759986(+)
Zm00001d031676::1:198290205-198292206(+)
Zm00001d025874::10:132242199-132244200(+)
Zm00001d007114::2:222496079-222498080(+)
Zm00001d035707::6:41928218-41930219(+)
Zm00001d032547::1:230143928-230145929(-)
Zm00001d047835::9:142832488-142834489(-)
Zm00001d049223::4:21428170-21430171(+)
Zm00001d002803::2:23173535-23175536(-)
Zm00001d008237::8:2225760-2227761(-)
Zm00001d038960::6:167707534-167709535(-)
Zm00001d017978::5:211178777-211180778(+)
Zm00001d028129::1:23624300-23626301(+)
Zm00001d049743::4:42458698-42460699(-)
Zm00001d021426::7:151841391-151843392(+)
Zm00001d039000::6:168517823-168519824(-)
Zm00001d010671::8:123806820-123808821(+)
Zm00001d017887::5:209630340-209632341(+)
Zm00001d046952::9:112608904-112610905(-)
Zm00001d017410::5:195104619-195106620(-)
Zm00001d032764::1:237635820-237637821(+)
Zm00001d052750::4:199666051-199668052(+)
Zm00001d043449::3:200411204-200413205(+)
Zm00001d013389::5:10252145-10254146(+)
Zm00001d035330::6:21634254-21636255(-)
Zm00001d048223::9:152678209-152680210(+)
Zm00001d006308::2:204225085-204227086(-)
Zm00001d006388::2:206391915-206393916(+)
Zm00001d020680::7:127859032-127861033(+)
Zm00001d028542::1:38683902-38685903(+)
Zm00001d037024::6:109436073-109438074(+)
Zm00001d013612::5:15367721-15369722(-)
Zm00001d011348::8:147534593-147536594(-)
Zm00001d043786::3:210234194-210236195(-)
Zm00001d040449::3:43828351-43830352(-)
Zm00001d002130::2:6420679-6422680(+)
Zm00001d027266::1:1025557-1027558(+)
Zm00001d005173::2:162280769-162282770(-)
Zm00001d017654::5:203251408-203253409(-)
Zm00001d052261::4:185177095-185179096(-)
Zm00001d019164::7:19782425-19784426(-)
Zm00001d035802::6:50777962-50779963(+)
Zm00001d038196::6:151265340-151267341(+)
Zm00001d053232::4:221143580-221145581(-)
Zm00001d013924::5:24953709-24955710(-)
Zm00001d013845::5:22414477-22416478(-)
Zm00001d014756::5:61640575-61642576(-)
Zm00001d016060::5:142151456-142153457(+)
Zm00001d016008::5:139146154-139148155(+)
Zm00001d052468::4:190670286-190672287(-)
Zm00001d005919::2:192759780-192761781(+)
Zm00001d021180::7:145133496-145135497(+)
Zm00001d049024::4:12949862-12951863(+)
Zm00001d053762::4:240648179-240650180(+)
Zm00001d017420::5:195395433-195397434(-)
Zm00001d046611::9:98770980-98772981(+)
Zm00001d046700::9:102879076-102881077(+)
Zm00001d012240::8:170776308-170778309(+)
Zm00001d036112::6:72652522-72654523(-)
Zm00001d036797::6:101219547-101221548(-)
Zm00001d015721::5:112706394-112708395(+)
Zm00001d011599::8:155471921-155473922(+)
Zm00001d012334::8:172650280-172652281(-)
Zm00001d012251::8:171030904-171032905(+)
Zm00001d017085::5:184892687-184894688(-)
Zm00001d046352::9:82892576-82894577(-)
Zm00001d008530::8:11931020-11933021(-)
Zm00001d002844::2:24432565-24434566(+)
Zm00001d012803::5:267945-269946(-)
Zm00001d045289::9:18026251-18028252(+)
Zm00001d053760::4:240616320-240618321(+)
Zm00001d028818::1:47564545-47566546(+)
Zm00001d044033::3:217278739-217280740(+)
Zm00001d039241::3:391758-393759(+)
Zm00001d018283::5:217873373-217875374(+)
Zm00001d016212::5:150585602-150587603(+)
Zm00001d010693::8:124736648-124738649(+)
Zm00001d016557::5:167249777-167251778(+)
Zm00001d046345::9:82057198-82059199(+)
Zm00001d014196::5:35997125-35999126(-)
Zm00001d034380::1:291354913-291356914(+)
Zm00001d049362::4:27916714-27918715(-)
Zm00001d043094::3:189127920-189129921(+)
Zm00001d004909::2:147985023-147987024(-)
Zm00001d008332::8:5541555-5543556(+)
Zm00001d044615::3:233459939-233461940(-)
Zm00001d035183::6:8560528-8562529(-)
Zm00001d017601::5:201312133-201314134(+)
Zm00001d018490::5:221705112-221707113(+)
Zm00001d005952::2:193765377-193767378(-)
Zm00001d004876::2:145766096-145768097(+)
Zm00001d037547::6:128951005-128953006(+)
Zm00001d029530::1:75048710-75050711(-)
Zm00001d038803::6:164787425-164789426(+)
Zm00001d021963::7:167207382-167209383(-)
Zm00001d025201::10:108839305-108841306(+)
Zm00001d017379::5:193884201-193886202(-)
Zm00001d041415::3:118016124-118018125(+)
Zm00001d033420::1:262567530-262569531(+)
Zm00001d051554::4:162653096-162655097(+)
Zm00001d005305::2:168859425-168861426(+)
Zm00001d006118::2:199147428-199149429(+)
Zm00001d016606::5:169940259-169942260(+)
Zm00001d054071::4:245921557-245923558(+)
Zm00001d018770::7:4764933-4766934(+)
Zm00001d033698::1:271526441-271528442(+)
Zm00001d011226::8:143748553-143750554(-)
Zm00001d020527::7:120934956-120936957(-)
Zm00001d030503::1:139713411-139715412(-)
Zm00001d036443::6:88826789-88828790(-)
Zm00001d031769::1:201199316-201201317(-)
Zm00001d021025::7:140786717-140788718(+)
Zm00001d030396::1:129218636-129220637(-)
Zm00001d042746::3:178827993-178829994(+)
Zm00001d040485::3:46291184-46293185(+)
Zm00001d035992::6:65106252-65108253(-)
Zm00001d020686::7:128316191-128318192(-)
Zm00001d019130::7:18344907-18346908(-)
Zm00001d039453::3:4751665-4753666(-)
Zm00001d016151::5:147260622-147262623(-)
Zm00001d046853::9:108409586-108411587(+)
Zm00001d036138::6:74182615-74184616(-)
Zm00001d018974::7:11271508-11273509(-)
Zm00001d027897::1:16998412-17000413(+)
Zm00001d029429::1:70209979-70211980(+)
Zm00001d044285::3:224211351-224213352(+)
Zm00001d039064::6:169463243-169465244(+)
Zm00001d005057::2:156440478-156442479(+)
Zm00001d028059::1:21794020-21796021(-)
Zm00001d007650::2:236919439-236921440(+)
Zm00001d020594::7:124084632-124086633(+)
Zm00001d052699::4:198048252-198050253(-)
Zm00001d048015::9:148010497-148012498(+)
Zm00001d036602::6:94199185-94201186(-)
Zm00001d002191::2:7654551-7656552(+)
Zm00001d006896::2:218755770-218757771(+)
Zm00001d001896::2:2510913-2512914(-)
Zm00001d044693::3:235060254-235062255(+)
Zm00001d026535::10:147811407-147813408(+)
Zm00001d027326::1:2996661-2998662(-)
Zm00001d032867::1:240864151-240866152(+)
Zm00001d039983::3:21763334-21765335(+)
Zm00001d042190::3:155487167-155489168(-)
Zm00001d045632::9:29533557-29535558(+)
Zm00001d017836::5:208265140-208267141(+)
Zm00001d016957::5:181257511-181259512(+)
Zm00001d051048::4:138682475-138684476(-)
Zm00001d028274::1:28828710-28830711(-)
Zm00001d040249::3:33801568-33803569(-)
Zm00001d050336::4:82009790-82011791(-)
Zm00001d021168::7:144744402-144746403(-)
Zm00001d014661::5:57838395-57840396(+)
Zm00001d042938::3:184558485-184560486(+)
Zm00001d042833::3:181430451-181432452(-)
Zm00001d006137::2:199595075-199597076(+)
Zm00001d019328::7:28084808-28086809(+)
Zm00001d044447::3:228351442-228353443(-)
Zm00001d034124::1:284538491-284540492(+)
Zm00001d044770::9:1943297-1945298(-)
Zm00001d026465::10:146388791-146390792(+)
Zm00001d043878::3:212690544-212692545(-)
Zm00001d038333::6:154785767-154787768(-)
Zm00001d008883::8:23812341-23814342(+)
Zm00001d005911::2:192477700-192479701(+)
Zm00001d009112::8:37144375-37146376(-)
Zm00001d011792::8:161704239-161706240(+)
Zm00001d025338::10:114699868-114701869(-)
Zm00001d024655::10:82210556-82212557(+)
Zm00001d052087::4:179068680-179070681(+)
Zm00001d031675::1:198286646-198288647(+)
Zm00001d013804::5:20980758-20982759(+)
Zm00001d015025::5:72690376-72692377(+)
Zm00001d024155::10:50390926-50392927(+)
Zm00001d017845::5:208601873-208603874(+)
Zm00001d030222::1:114073242-114075243(-)
Zm00001d026472::10:146561320-146563321(+)
Zm00001d044500::3:229929156-229931157(-)
Zm00001d039901::3:18650124-18652125(-)
Zm00001d040035::3:23937287-23939288(-)
Zm00001d034010::1:281123819-281125820(+)
Zm00001d009508::8:68047871-68049872(+)
Zm00001d003646::2:51776756-51778757(+)
Zm00001d021873::7:165214927-165216928(+)
Zm00001d026176::10:140368847-140370848(+)
Zm00001d040629::3:55087673-55089674(-)
Zm00001d019463::7:35178687-35180688(+)
Zm00001d045993::9:53077763-53079764(-)
Zm00001d029173::1:60947334-60949335(+)
Zm00001d029561::1:76223801-76225802(-)
Zm00001d005831::2:190290726-190292727(-)
Zm00001d024310::10:63445620-63447621(+)
Zm00001d007225::2:225127175-225129176(+)
Zm00001d049540::4:33809032-33811033(+)
Zm00001d011086::8:138466233-138468234(+)
Zm00001d009652::8:74456484-74458485(+)
Zm00001d034757::1:301486221-301488222(+)
Zm00001d016811::5:176935628-176937629(-)
Zm00001d015008::5:72039408-72041409(-)
Zm00001d027626::1:9410880-9412881(-)
Zm00001d006131::2:199425994-199427995(-)
Zm00001d051961::4:175381900-175383901(+)
Zm00001d043799::3:210452853-210454854(+)
Zm00001d051320::4:153921221-153923222(-)
Zm00001d034818::1:302870970-302872971(-)
Zm00001d045371::9:19940258-19942259(-)
Zm00001d009423::8:63769941-63771942(+)
Zm00001d033321::1:258948393-258950394(-)
Zm00001d037775::6:137260110-137262111(-)
Zm00001d033334::1:259335354-259337355(-)
Zm00001d053878::4:242755824-242757825(+)
Zm00001d038775::6:164206299-164208300(-)
Zm00001d037211::6:115979576-115981577(+)
Zm00001d047194::9:121580787-121582788(-)
Zm00001d023543::10:9586838-9588839(-)
Zm00001d037246::6:117745407-117747408(-)
Zm00001d010308::8:108951319-108953320(+)
Zm00001d038658::6:161944469-161946470(+)
Zm00001d040160::3:29670448-29672449(+)
Zm00001d041725::3:135292611-135294612(-)
Zm00001d042643::3:175221113-175223114(+)
Zm00001d043544::3:203515451-203517452(+)
Zm00001d036856::6:104282953-104284954(+)
Zm00001d035693::6:41342107-41344108(-)
Zm00001d011680::8:158526735-158528736(-)
Zm00001d019948::7:79088734-79090735(+)
Zm00001d047716::9:139844984-139846985(+)
Zm00001d039926::3:19723162-19725163(+)
Zm00001d043734::3:208685074-208687075(+)
Zm00001d013914::5:24675736-24677737(+)
Zm00001d033117::1:250595692-250597693(-)
Zm00001d045305::9:18545967-18547968(-)
Zm00001d019472::7:35444793-35446794(+)
Zm00001d012359::8:172992013-172994014(-)
Zm00001d035705::6:41918629-41920630(-)
Zm00001d050191::4:72037965-72039966(+)
Zm00001d022303::7:174796399-174798400(-)
Zm00001d028726::1:44381533-44383534(-)
Zm00001d044246::3:222966357-222968358(+)
Zm00001d010434::8:115007357-115009358(-)
Zm00001d010618::8:122046505-122048506(-)
Zm00001d029251::1:63858101-63860102(-)
Zm00001d048556::9:158636080-158638081(+)
Zm00001d030157::1:109413168-109415169(-)
Zm00001d004517::2:116131938-116133939(+)
Zm00001d016816::5:177052856-177054857(+)
Zm00001d025761::10:128647610-128649611(-)
Zm00001d039757::3:14089832-14091833(+)
Zm00001d037034::6:109823619-109825620(-)
Zm00001d026258::10:142161798-142163799(-)
Zm00001d028999::1:54265182-54267183(-)
Zm00001d028989::1:53776258-53778259(-)
Zm00001d049790::4:44842120-44844121(+)
Zm00001d044854::9:5280036-5282037(-)
Zm00001d006151::2:199816446-199818447(+)
Zm00001d046391::9:86860727-86862728(+)
Zm00001d048697::4:3467494-3469495(-)
Zm00001d038780::6:164299029-164301030(-)
Zm00001d053197::4:219369178-219371179(+)
Zm00001d016408::5:161311044-161313045(+)
Zm00001d037558::6:129535784-129537785(-)
Zm00001d003379::2:42235043-42237044(-)
Zm00001d009726::8:77940631-77942632(-)
Zm00001d033555::1:267031874-267033875(-)
Zm00001d046083::9:61958908-61960909(-)
Zm00001d047034::9:116220040-116222041(+)
Zm00001d004739::2:135105980-135107981(+)
Zm00001d002040::2:4911947-4913948(-)
Zm00001d009717::8:77523391-77525392(+)
Zm00001d047707::9:139672129-139674130(-)
Zm00001d020908::7:136236938-136238939(+)
Zm00001d039879::3:17383968-17385969(-)
Zm00001d052062::4:178172040-178174041(+)
Zm00001d050748::4:120554553-120556554(-)
Zm00001d011945::8:164898369-164900370(-)
Zm00001d004957::2:150612344-150614345(+)
Zm00001d013168::5:5757033-5759034(+)
Zm00001d008176::8:334770-336771(-)
Zm00001d019978::7:81508816-81510817(-)
Zm00001d035344::6:22629619-22631620(-)
Zm00001d016099::5:144519944-144521945(+)
Zm00001d042660::3:175802962-175804963(+)
Zm00001d017271::5:191260508-191262509(-)
Zm00001d030380::1:127548195-127550196(+)
Zm00001d006375::2:206065338-206067339(+)
Zm00001d002250::2:8962030-8964031(+)
Zm00001d028946::1:52497929-52499930(+)
Zm00001d010463::8:116490037-116492038(-)
Zm00001d033252::1:256134769-256136770(+)
Zm00001d048646::4:2593958-2595959(+)
Zm00001d041647::3:131545715-131547716(+)
Zm00001d033396::1:261793540-261795541(-)
Zm00001d002135::2:6454304-6456305(-)
Zm00001d034859::1:303988133-303990134(+)
Zm00001d029442::1:70785450-70787451(-)
Zm00001d042691::3:177201910-177203911(-)
Zm00001d040422::3:42670780-42672781(+)
Zm00001d048020::9:148176765-148178766(+)
Zm00001d048424::9:155998569-156000570(-)
Zm00001d039522::3:6842266-6844267(-)
Zm00001d003153::2:33914955-33916956(+)
Zm00001d047408::9:129150915-129152916(-)
Zm00001d011831::8:162259857-162261858(-)
Zm00001d018549::5:222821456-222823457(+)
Zm00001d037835::6:139202718-139204719(+)
Zm00001d020214::7:100370361-100372362(-)
Zm00001d032694::1:234841442-234843443(+)
Zm00001d008640::8:15536097-15538098(+)
Zm00001d013546::5:14009776-14011777(+)
Zm00001d046801::9:106480638-106482639(-)
Zm00001d029011::1:54826098-54828099(-)
Zm00001d017823::5:207763039-207765040(-)
Zm00001d025624::10:124378866-124380867(+)
Zm00001d002945::2:27815886-27817887(+)
Zm00001d044549::3:231410199-231412200(+)
Zm00001d010493::8:117897967-117899968(+)
Zm00001d032422::1:225973244-225975245(+)
Zm00001d023374::10:4265258-4267259(-)
Zm00001d025380::10:116494135-116496136(+)
Zm00001d003173::2:34478842-34480843(+)
Zm00001d013554::5:14163035-14165036(+)
Zm00001d046449::9:90420442-90422443(+)
Zm00001d044850::9:5090519-5092520(-)
Zm00001d002080::2:5514470-5516471(-)
Zm00001d021822::7:163763715-163765716(+)
Zm00001d025847::10:131495176-131497177(-)
Zm00001d038088::6:147392019-147394020(-)
Zm00001d012246::8:170926172-170928173(+)
Zm00001d049627::4:38063658-38065659(+)
Zm00001d006520::2:210397797-210399798(+)
Zm00001d012354::8:172927816-172929817(-)
Zm00001d010082::8:98723599-98725600(+)
Zm00001d026347::10:143967134-143969135(+)
Zm00001d020291::7:104351342-104353343(-)
Zm00001d039190::6:172212089-172214090(-)
Zm00001d017793::5:206968630-206970631(-)
Zm00001d010149::8:101501618-101503619(-)
Zm00001d045533::9:25737812-25739813(+)
Zm00001d012073::8:167670334-167672335(+)
Zm00001d053024::4:209798523-209800524(+)
Zm00001d013346::5:9062609-9064610(-)
Zm00001d007870::2:241386098-241388099(+)
Zm00001d017371::5:193730276-193732277(+)
Zm00001d033825::1:274884287-274886288(+)
Zm00001d010967::8:135267192-135269193(+)
Zm00001d018595::7:178779-180780(+)
Zm00001d043787::3:210235543-210237544(+)
Zm00001d037980::6:144074578-144076579(+)
Zm00001d013444::5:11747989-11749990(-)
Zm00001d006934::2:219709938-219711939(-)
Zm00001d027962::1:18450272-18452273(+)
Zm00001d042166::3:154401935-154403936(-)
Zm00001d017470::5:196856756-196858757(-)
Zm00001d017539::5:199055690-199057691(+)
Zm00001d054111::4:246925527-246927528(+)
Zm00001d014506::5:50716715-50718716(-)
Zm00001d009074::8:34605458-34607459(+)
Zm00001d038304::6:154055556-154057557(-)
Zm00001d025703::10:126787743-126789744(+)
Zm00001d045946::9:48774594-48776595(-)
Zm00001d013736::5:18917145-18919146(+)
Zm00001d017257::5:190724660-190726661(-)
Zm00001d009686::8:75879662-75881663(-)
Zm00001d013221::5:6713538-6715539(+)
Zm00001d044054::3:217931735-217933736(-)
Zm00001d036108::6:72490375-72492376(-)
Zm00001d006645::2:213334644-213336645(+)
Zm00001d042827::3:181263197-181265198(+)
Zm00001d008762::8:19355690-19357691(+)
Zm00001d002409::2:12117739-12119740(-)
Zm00001d039325::3:1944495-1946496(+)
Zm00001d005376::2:171338954-171340955(+)
Zm00001d038003::6:144814370-144816371(-)
Zm00001d007107::2:222400894-222402895(-)
Zm00001d032807::1:238900293-238902294(-)
Zm00001d034701::1:300237622-300239623(+)
Zm00001d038092::6:147481898-147483899(+)
Zm00001d052138::4:180621530-180623531(+)
Zm00001d031657::1:197699504-197701505(-)
Zm00001d037685::6:133974156-133976157(-)
Zm00001d035128::6:6324439-6326440(-)
Zm00001d005155::2:161485806-161487807(+)
Zm00001d038999::6:168514079-168516080(-)
Zm00001d023700::10:16134903-16136904(-)
Zm00001d015785::5:119226333-119228334(-)
Zm00001d042118::3:151577034-151579035(-)
Zm00001d046555::9:95834366-95836367(-)
Zm00001d035046::6:3078301-3080302(-)
Zm00001d007401::2:230856118-230858119(-)
Zm00001d037607::6:131559916-131561917(+)
Zm00001d023395::10:4672826-4674827(-)
Zm00001d008229::8:1983996-1985997(-)
Zm00001d036608::6:94230153-94232154(+)
Zm00001d037321::6:120997648-120999649(+)
Zm00001d011029::8:137058298-137060299(-)
Zm00001d003784::2:59229239-59231240(-)
Zm00001d022485::7:178564632-178566633(+)
Zm00001d016014::5:139695593-139697594(+)
Zm00001d002244::2:8759586-8761587(-)
Zm00001d023680::10:15093861-15095862(+)
Zm00001d006491::2:209794026-209796027(+)
Zm00001d014102::5:32580658-32582659(-)
Zm00001d025020::10:99998008-100000009(-)
Zm00001d033623::1:269046316-269048317(+)
Zm00001d039628::3:9467404-9469405(+)
Zm00001d049461::4:31100866-31102867(+)
Zm00001d031357::1:187117997-187119998(+)
Zm00001d015046::5:73106901-73108902(+)
Zm00001d015376::5:87050439-87052440(+)
Zm00001d021054::7:141614232-141616233(+)
Zm00001d027545::1:7997314-7999315(-)
Zm00001d053816::4:241618037-241620038(-)
Zm00001d032282::1:220212222-220214223(+)
Zm00001d035820::6:53197947-53199948(+)
Zm00001d047425::9:129670639-129672640(-)
Zm00001d027320::1:2888951-2890952(-)
Zm00001d034839::1:303575861-303577862(-)
Zm00001d015935::5:132679186-132681187(+)
Zm00001d002854::2:24770946-24772947(+)
Zm00001d045559::9:26670968-26672969(+)
Zm00001d014693::5:59626110-59628111(+)
Zm00001d044749::9:1149863-1151864(+)
Zm00001d045696::9:33753519-33755520(-)
Zm00001d044211::3:221914857-221916858(+)
Zm00001d002828::2:24001035-24003036(+)
Zm00001d040232::3:33136371-33138372(+)
Zm00001d021191::7:145444134-145446135(+)
Zm00001d045276::9:17748278-17750279(-)
Zm00001d029051::1:56142494-56144495(+)
Zm00001d043395::3:198679291-198681292(-)
Zm00001d002163::2:6964523-6966524(-)
Zm00001d029371::1:67925888-67927889(+)
Zm00001d018501::5:221877894-221879895(-)
Zm00001d026358::10:144196979-144198980(-)
Zm00001d016234::5:151511641-151513642(-)
Zm00001d006115::2:198997500-198999501(-)
Zm00001d013997::5:27908876-27910877(-)
Zm00001d050667::4:113572071-113574072(+)
Zm00001d018207::5:216606097-216608098(-)
Zm00001d002810::2:23323848-23325849(+)
Zm00001d023510::10:8016376-8018377(+)
Zm00001d037128::6:113479741-113481742(-)
Zm00001d016803::5:176576838-176578839(+)
Zm00001d003088::2:31838547-31840548(+)
Zm00001d036727::6:99180266-99182267(+)
Zm00001d051887::4:173751962-173753963(+)
Zm00001d026483::10:146793523-146795524(+)
Zm00001d011611::8:155858694-155860695(+)
Zm00001d037252::6:118139619-118141620(-)
Zm00001d026523::10:147512028-147514029(+)
Zm00001d051520::4:161214828-161216829(-)
Zm00001d038989::6:168302553-168304554(-)
Zm00001d004535::2:116868869-116870870(+)
Zm00001d025011::10:99638053-99640054(-)
Zm00001d009965::8:92685678-92687679(-)
Zm00001d039874::3:17368589-17370590(-)
Zm00001d042539::3:171244012-171246013(-)
Zm00001d002064::2:5190312-5192313(+)
Zm00001d036238::6:78462488-78464489(+)
Zm00001d045027::9:10606320-10608321(+)
Zm00001d042519::3:170369357-170371358(+)
Zm00001d027540::1:7879414-7881415(-)
Zm00001d051973::4:175662638-175664639(+)
Zm00001d005649::2:181906630-181908631(+)
Zm00001d004198::2:91036688-91038689(+)
Zm00001d008271::8:3623071-3625072(+)
Zm00001d003262::2:38272782-38274783(-)
Zm00001d053205::4:219732137-219734138(-)
Zm00001d021204::7:146018309-146020310(+)
Zm00001d041740::3:135603018-135605019(-)
Zm00001d024841::10:90402303-90404304(+)
Zm00001d035952::6:61736983-61738984(-)
Zm00001d005579::2:179328727-179330728(-)
Zm00001d009815::8:82883609-82885610(-)
Zm00001d012915::5:1903803-1905804(+)
Zm00001d019808::7:63656862-63658863(+)
Zm00001d022180::7:171989065-171991066(+)
Zm00001d036964::6:107570581-107572582(-)
Zm00001d031939::1:207516994-207518995(-)
Zm00001d053753::4:240490804-240492805(+)
Zm00001d045817::9:41021989-41023990(-)
Zm00001d047579::9:136187448-136189449(-)
Zm00001d004411::2:110289530-110291531(-)
Zm00001d008468::8:9621064-9623065(+)
Zm00001d033872::1:276989260-276991261(-)
Zm00001d042515::3:170303366-170305367(-)
Zm00001d017831::5:208062583-208064584(-)
Zm00001d009580::8:71624795-71626796(+)
Zm00001d044415::3:227494686-227496687(-)
Zm00001d003040::2:30085874-30087875(-)
Zm00001d033511::1:265215470-265217471(-)
Zm00001d035346::6:22744145-22746146(-)
Zm00001d052117::4:180284065-180286066(+)
Zm00001d048284::9:153883349-153885350(-)
Zm00001d025113::10:104936956-104938957(-)
Zm00001d041847::3:140459067-140461068(-)
Zm00001d022572::7:180139326-180141327(-)
Zm00001d049933::4:53890669-53892670(-)
Zm00001d053212::4:220415651-220417652(+)
Zm00001d020879::7:135268396-135270397(-)
Zm00001d018891::7:8493803-8495804(-)
Zm00001d030314::1:121821335-121823336(-)
Zm00001d052005::4:176267847-176269848(-)
Zm00001d052194::4:182773285-182775286(-)
Zm00001d045761::9:37447876-37449877(+)
Zm00001d038345::6:154903106-154905107(+)
Zm00001d037859::6:140000445-140002446(+)
Zm00001d015349::5:85740161-85742162(+)
Zm00001d047698::9:139495228-139497229(-)
Zm00001d031894::1:205692207-205694208(+)
Zm00001d053064::4:211824317-211826318(+)
Zm00001d045556::9:26653441-26655442(-)
Zm00001d033912::1:278372376-278374377(+)
Zm00001d003019::2:29626025-29628026(+)
Zm00001d027451::1:5540004-5542005(-)
Zm00001d018542::5:222665925-222667926(+)
Zm00001d022360::7:176106092-176108093(+)
Zm00001d038955::6:167638573-167640574(-)
Zm00001d021635::7:158746877-158748878(+)
Zm00001d048045::9:148685253-148687254(+)
Zm00001d048255::9:153310908-153312909(+)
Zm00001d016528::5:166521392-166523393(+)
Zm00001d047092::9:118305685-118307686(+)
Zm00001d041511::3:125032808-125034809(-)
Zm00001d038577::6:160385063-160387064(+)
Zm00001d017659::5:203315656-203317657(-)
Zm00001d051856::4:172487910-172489911(-)
Zm00001d048083::9:149632015-149634016(-)
Zm00001d015383::5:87516359-87518360(+)
Zm00001d031737::1:200261640-200263641(-)
Zm00001d001926::2:3043857-3045858(+)
Zm00001d015988::5:137086507-137088508(-)
Zm00001d006262::2:203181871-203183872(+)
Zm00001d018403::5:220013478-220015479(+)
Zm00001d036010::6:65517981-65519982(+)
Zm00001d039604::3:8765668-8767669(-)
Zm00001d019549::7:41863725-41865726(-)
Zm00001d020821::7:133930170-133932171(-)
Zm00001d047351::9:127222052-127224053(+)
Zm00001d050121::4:67404828-67406829(-)
Zm00001d046848::9:108299142-108301143(-)
Zm00001d003676::2:53786614-53788615(+)
Zm00001d047438::9:130089389-130091390(+)
Zm00001d009940::8:90900188-90902189(-)
Zm00001d045001::9:9721630-9723631(-)
Zm00001d043271::3:193957086-193959087(+)
Zm00001d016149::5:147043666-147045667(-)
Zm00001d048743::4:4832175-4834176(+)
Zm00001d039370::3:2691102-2693103(+)
Zm00001d023225::10:827897-829898(-)
Zm00001d034931::1:306056516-306058517(+)
Zm00001d007634::2:236608046-236610047(+)
Zm00001d034932::1:306079342-306081343(-)
Zm00001d046658::9:100814123-100816124(+)
Zm00001d021871::7:165020721-165022722(-)
Zm00001d018503::5:221972669-221974670(-)
Zm00001d049552::4:34383725-34385726(-)
Zm00001d039222::6:173163509-173165510(-)
Zm00001d049725::4:41545792-41547793(-)
Zm00001d012591::8:176957712-176959713(-)
Zm00001d053745::4:240321870-240323871(+)
Zm00001d027982::1:19311446-19313447(+)
Zm00001d016792::5:176052101-176054102(-)
Zm00001d030574::1:144882128-144884129(-)
Zm00001d030127::1:107765145-107767146(-)
Zm00001d036125::6:73478633-73480634(-)
Zm00001d054081::4:246058106-246060107(-)
Zm00001d024776::10:87349335-87351336(+)
Zm00001d030069::1:103285775-103287776(-)
Zm00001d003605::2:49735112-49737113(+)
Zm00001d004007::2:75056235-75058236(-)
Zm00001d034847::1:303728012-303730013(+)
Zm00001d013285::5:7894695-7896696(+)
Zm00001d031216::1:182479106-182481107(+)
Zm00001d037457::6:126000217-126002218(+)
Zm00001d020612::7:125095496-125097497(+)
Zm00001d049660::4:38998645-39000646(+)
Zm00001d026627::10:149171522-149173523(+)
Zm00001d047976::9:146834361-146836362(+)
Zm00001d013958::5:26240910-26242911(-)
Zm00001d052556::4:192917261-192919262(-)
Zm00001d045998::9:53113245-53115246(+)
Zm00001d003023::2:29704962-29706963(+)
Zm00001d012144::8:168866631-168868632(-)
Zm00001d052527::4:192217639-192219640(+)
Zm00001d053581::4:235231483-235233484(+)
Zm00001d029223::1:63041575-63043576(-)
Zm00001d008342::8:5855713-5857714(+)
Zm00001d011009::8:136545844-136547845(+)
Zm00001d007962::2:244255606-244257607(-)
Zm00001d018005::5:211817413-211819414(-)
Zm00001d051289::4:151882524-151884525(+)
Zm00001d021764::7:162642425-162644426(-)
Zm00001d046468::9:91387041-91389042(-)
Zm00001d002746::2:21331597-21333598(+)
Zm00001d036770::6:100192452-100194453(+)
Zm00001d043380::3:198237418-198239419(-)
Zm00001d024525::10:76308558-76310559(-)
Zm00001d028218::1:26899203-26901204(-)
Zm00001d051583::4:163357630-163359631(-)
Zm00001d038139::6:149205906-149207907(-)
Zm00001d028287::1:29240178-29242179(-)
Zm00001d050694::4:116193808-116195809(+)
Zm00001d013594::5:15047309-15049310(+)
Zm00001d026485::10:146871438-146873439(+)
Zm00001d048333::9:154590203-154592204(+)
Zm00001d031773::1:201398322-201400323(-)
Zm00001d035528::6:31149579-31151580(+)
Zm00001d017006::5:182539751-182541752(+)
Zm00001d031599::1:195871912-195873913(+)
Zm00001d037586::6:130621298-130623299(-)
Zm00001d037343::6:122136128-122138129(-)
Zm00001d026269::10:142407448-142409449(-)
Zm00001d051604::4:164201439-164203440(-)
Zm00001d041354::3:114021949-114023950(-)
Zm00001d040040::3:24349718-24351719(-)
Zm00001d015804::5:121514976-121516977(-)
Zm00001d022241::7:173462836-173464837(+)
Zm00001d011709::8:159458362-159460363(-)
Zm00001d020886::7:135467799-135469800(+)
Zm00001d005741::2:185585866-185587867(-)
Zm00001d036496::6:90601793-90603794(-)
Zm00001d033707::1:271817562-271819563(-)
Zm00001d037659::6:133278368-133280369(-)
Zm00001d047566::9:135793005-135795006(-)
Zm00001d023382::10:4321298-4323299(+)
Zm00001d053334::4:226590163-226592164(-)
Zm00001d047022::9:115600569-115602570(+)
Zm00001d021314::7:148629162-148631163(+)
Zm00001d025651::10:125020026-125022027(-)
Zm00001d035698::6:41676271-41678272(-)
Zm00001d034188::1:286076036-286078037(+)
Zm00001d032557::1:230446534-230448535(-)
Zm00001d025824::10:130915480-130917481(+)
Zm00001d037599::6:131073667-131075668(+)
Zm00001d040684::3:58036959-58038960(+)
Zm00001d037100::6:112266217-112268218(+)
Zm00001d036121::6:73082799-73084800(-)
Zm00001d011158::8:141167608-141169609(+)
Zm00001d008281::8:3857508-3859509(+)
Zm00001d045160::9:14637717-14639718(-)
Zm00001d044434::3:227919076-227921077(-)
Zm00001d033832::1:275188791-275190792(+)
Zm00001d008916::8:25205266-25207267(-)
Zm00001d051361::4:155966497-155968498(-)
Zm00001d007285::2:226811982-226813983(+)
Zm00001d009497::8:67365941-67367942(+)
Zm00001d037810::6:138543457-138545458(-)
Zm00001d052380::4:188746093-188748094(+)
Zm00001d013943::5:25540337-25542338(-)
Zm00001d020004::7:85034822-85036823(-)
Zm00001d047979::9:146967554-146969555(-)
Zm00001d030079::1:104119085-104121086(-)
Zm00001d034223::1:287065868-287067869(-)
Zm00001d051906::4:174311732-174313733(+)
Zm00001d002742::2:21202130-21204131(-)
Zm00001d012390::8:173404550-173406551(-)
Zm00001d020245::7:101948648-101950649(+)
Zm00001d018341::5:218871362-218873363(-)
Zm00001d051001::4:136185578-136187579(+)
Zm00001d028877::1:49475399-49477400(+)
Zm00001d051528::4:161584446-161586447(+)
Zm00001d007951::2:243953366-243955367(-)
Zm00001d045348::9:19264953-19266954(+)
Zm00001d028786::1:46379796-46381797(+)
Zm00001d027827::1:14610606-14612607(+)
Zm00001d005642::2:181733344-181735345(-)
Zm00001d048931::4:8535067-8537068(+)
Zm00001d031430::1:189867411-189869412(-)
Zm00001d035178::6:8035660-8037661(+)
Zm00001d026254::10:142132978-142134979(+)
Zm00001d015485::5:93097230-93099231(-)
Zm00001d048391::9:155409193-155411194(+)
Zm00001d028814::1:47415813-47417814(+)
Zm00001d008944::8:26437486-26439487(+)
Zm00001d034194::1:286262494-286264495(+)
Zm00001d051432::4:158450796-158452797(-)
Zm00001d033616::1:268792243-268794244(+)
Zm00001d040311::3:37412254-37414255(-)
Zm00001d026062::10:137309689-137311690(-)
Zm00001d005252::2:165863014-165865015(+)
Zm00001d047406::9:129086087-129088088(-)
Zm00001d053113::4:214317300-214319301(+)
Zm00001d004190::2:90082686-90084687(-)
Zm00001d002593::2:16315931-16317932(+)
Zm00001d045298::9:18178055-18180056(-)
Zm00001d021538::7:155393465-155395466(+)
Zm00001d008766::8:19533582-19535583(+)
Zm00001d041073::3:95278629-95280630(+)
Zm00001d006439::2:208237049-208239050(+)
Zm00001d039867::3:17265225-17267226(+)
Zm00001d022369::7:176237635-176239636(+)
Zm00001d039049::6:169244387-169246388(+)
Zm00001d032932::1:243648091-243650092(+)
Zm00001d034586::1:297187766-297189767(-)
Zm00001d011346::8:147385368-147387369(-)
Zm00001d003174::2:34500384-34502385(+)
Zm00001d017141::5:186723254-186725255(-)
Zm00001d002485::2:13756954-13758955(-)
Zm00001d017381::5:193890800-193892801(+)
Zm00001d042326::3:161320948-161322949(-)
Zm00001d007363::2:229722058-229724059(+)
Zm00001d047530::9:133993439-133995440(+)
Zm00001d005001::2:153142831-153144832(+)
Zm00001d013380::5:10039743-10041744(+)
Zm00001d033890::1:277599711-277601712(+)
Zm00001d038432::6:157153556-157155557(-)
Zm00001d047223::9:122807161-122809162(-)
Zm00001d012590::8:176951531-176953532(-)
Zm00001d032787::1:238160874-238162875(-)
Zm00001d021799::7:163130265-163132266(+)
Zm00001d019220::7:22371293-22373294(-)
Zm00001d035714::6:42348501-42350502(+)
Zm00001d024770::10:87267249-87269250(-)
Zm00001d018624::7:1253240-1255241(-)
Zm00001d046371::9:84835403-84837404(+)
Zm00001d010606::8:121734345-121736346(+)
Zm00001d006762::2:216190411-216192412(-)
Zm00001d026457::10:146225821-146227822(-)
Zm00001d007231::2:225280963-225282964(-)
Zm00001d038449::6:157425757-157427758(+)
Zm00001d040570::3:50655647-50657648(+)
Zm00001d011569::8:154619657-154621658(-)
Zm00001d035119::6:6132595-6134596(-)
Zm00001d007709::2:237907935-237909936(-)
Zm00001d016735::5:174691939-174693940(-)
Zm00001d014789::5:63225183-63227184(+)
Zm00001d016349::5:158777216-158779217(+)
Zm00001d050969::4:134221800-134223801(+)
Zm00001d005099::2:158133365-158135366(+)
Zm00001d046958::9:113039760-113041761(-)
Zm00001d053935::4:243871082-243873083(+)
Zm00001d004576::2:118981886-118983887(-)
Zm00001d011653::8:157573557-157575558(-)
Zm00001d032072::1:211389991-211391992(-)
Zm00001d044040::3:217480258-217482259(-)
Zm00001d025939::10:134163968-134165969(-)
Zm00001d025446::10:118859425-118861426(-)
Zm00001d017713::5:205041378-205043379(+)
Zm00001d017521::5:198547737-198549738(+)
Zm00001d009753::8:79795300-79797301(-)
Zm00001d011766::8:161197326-161199327(-)
Zm00001d010409::8:113366756-113368757(+)
Zm00001d021867::7:164950868-164952869(-)
Zm00001d030340::1:123432871-123434872(-)
Zm00001d048577::9:159666497-159668498(+)
Zm00001d018602::7:555980-557981(-)
Zm00001d015970::5:134956624-134958625(-)
Zm00001d014347::5:42142899-42144900(-)
Zm00001d032605::1:231867719-231869720(-)
Zm00001d014938::5:69107522-69109523(-)
Zm00001d050696::4:116414431-116416432(-)
Zm00001d042504::3:169717083-169719084(-)
Zm00001d046223::9:73062769-73064770(+)
Zm00001d038387::6:156103462-156105463(-)
Zm00001d032279::1:220043310-220045311(-)
Zm00001d046630::9:99668176-99670177(-)
Zm00001d043660::3:206185829-206187830(+)
Zm00001d044630::3:233619183-233621184(+)
Zm00001d025073::10:102554378-102556379(-)
Zm00001d032031::1:209987652-209989653(-)
Zm00001d009605::8:72859663-72861664(+)
Zm00001d006897::2:218928979-218930980(-)
Zm00001d031934::1:207282973-207284974(-)
Zm00001d006366::2:205741272-205743273(-)
Zm00001d011850::8:162789480-162791481(-)
Zm00001d011157::8:141122456-141124457(+)
Zm00001d043820::3:210973417-210975418(-)
Zm00001d016238::5:151917708-151919709(+)
Zm00001d044021::3:216966319-216968320(+)
Zm00001d013307::5:8184076-8186077(-)
Zm00001d022423::7:177359240-177361241(-)
Zm00001d045499::9:24601462-24603463(-)
Zm00001d044759::9:1550722-1552723(+)
Zm00001d045517::9:25252027-25254028(-)
Zm00001d024041::10:39078243-39080244(-)
Zm00001d021232::7:146618229-146620230(+)
Zm00001d018541::5:222660780-222662781(+)
Zm00001d043851::3:212033474-212035475(+)
Zm00001d034152::1:285213659-285215660(-)
Zm00001d050448::4:89036001-89038002(-)
Zm00001d053393::4:229054940-229056941(+)
Zm00001d038557::6:159797842-159799843(+)
Zm00001d049399::4:29273919-29275920(+)
Zm00001d005817::2:189636737-189638738(-)
Zm00001d005396::2:172255489-172257490(-)
Zm00001d032737::1:236902505-236904506(-)
Zm00001d047885::9:144242028-144244029(+)
Zm00001d044929::9:7557340-7559341(+)
Zm00001d018009::5:211947302-211949303(-)
Zm00001d047719::9:139923962-139925963(+)
Zm00001d038564::6:159979929-159981930(-)
Zm00001d024171::10:52669207-52671208(-)
Zm00001d024684::10:83545388-83547389(+)
Zm00001d025720::10:127513918-127515919(+)
Zm00001d038859::6:165985535-165987536(+)
Zm00001d007840::2:240623033-240625034(+)
Zm00001d010536::8:119695327-119697328(-)
Zm00001d023817::10:23344533-23346534(-)
Zm00001d021691::7:160277313-160279314(-)
Zm00001d019308::7:26973373-26975374(+)
Zm00001d049979::4:56764343-56766344(+)
Zm00001d038530::6:159358767-159360768(+)
Zm00001d011214::8:143209407-143211408(-)
Zm00001d043709::3:207984276-207986277(+)
Zm00001d004973::2:151363199-151365200(-)
Zm00001d048981::4:11422048-11424049(+)
Zm00001d030851::1:163240589-163242590(-)
Zm00001d028568::1:39392497-39394498(+)
Zm00001d005785::2:188373752-188375753(+)
Zm00001d023623::10:12554543-12556544(+)
Zm00001d027444::1:5468150-5470151(+)
Zm00001d014399::5:44468685-44470686(+)
Zm00001d033211::1:254285490-254287491(+)
Zm00001d006344::2:205087494-205089495(-)
Zm00001d016832::5:177784018-177786019(-)
Zm00001d048411::9:155797913-155799914(-)
Zm00001d018139::5:215242675-215244676(+)
Zm00001d008312::8:4857384-4859385(-)
Zm00001d048547::9:158518667-158520668(-)
Zm00001d008902::8:24532195-24534196(-)
Zm00001d013417::5:10816292-10818293(+)
Zm00001d021962::7:167203851-167205852(+)
Zm00001d019518::7:39336331-39338332(+)
Zm00001d021734::7:161666143-161668144(+)
Zm00001d033287::1:257634996-257636997(+)
Zm00001d051480::4:160042351-160044352(-)
Zm00001d048959::4:10759890-10761891(-)
Zm00001d045309::9:18682006-18684007(-)
Zm00001d048741::4:4795006-4797007(+)
Zm00001d025491::10:120495806-120497807(+)
Zm00001d031205::1:182006277-182008278(-)
Zm00001d021148::7:144108323-144110324(+)
Zm00001d007105::2:222364429-222366430(-)
Zm00001d034741::1:301092953-301094954(-)
Zm00001d011041::8:137261691-137263692(-)
Zm00001d028227::1:27278554-27280555(+)
Zm00001d053412::4:230697369-230699370(-)
Zm00001d045079::9:11801739-11803740(-)
Zm00001d005538::2:177984991-177986992(+)
Zm00001d021571::7:156433997-156435998(+)
Zm00001d052760::4:199963547-199965548(-)
Zm00001d034852::1:303813755-303815756(-)
Zm00001d017698::5:204490007-204492008(-)
Zm00001d028220::1:27041051-27043052(+)
Zm00001d025818::10:130619284-130621285(+)
Zm00001d017832::5:208247879-208249880(+)
Zm00001d034689::1:300062484-300064485(-)
Zm00001d017746::5:205824085-205826086(+)
Zm00001d036063::6:69687458-69689459(-)
Zm00001d007183::2:224002520-224004521(+)
Zm00001d044748::9:1118671-1120672(+)
Zm00001d054110::4:246818916-246820917(+)
Zm00001d024082::10:42491659-42493660(+)
Zm00001d007681::2:237307351-237309352(+)
Zm00001d035212::6:10034179-10036180(+)
Zm00001d010207::8:104013345-104015346(-)
Zm00001d017881::5:209506833-209508834(-)
Zm00001d048661::4:2960298-2962299(-)
Zm00001d037497::6:127267590-127269591(+)
Zm00001d023501::10:7465750-7467751(+)
Zm00001d051165::4:146827386-146829387(-)
Zm00001d049676::4:39723194-39725195(+)
Zm00001d034413::1:292248828-292250829(-)
Zm00001d036532::6:91305567-91307568(-)
Zm00001d038351::6:155007648-155009649(+)
Zm00001d019895::7:73555947-73557948(+)
Zm00001d047712::9:139751781-139753782(-)
Zm00001d034097::1:283963873-283965874(+)
Zm00001d027861::1:15581262-15583263(+)
Zm00001d003607::2:49875146-49877147(+)
Zm00001d027519::1:7338414-7340415(+)
Zm00001d051431::4:158379956-158381957(-)
Zm00001d044045::3:217677850-217679851(+)
Zm00001d008808::8:21237265-21239266(+)
Zm00001d006508::2:210171402-210173403(+)
Zm00001d036384::6:86339825-86341826(-)
Zm00001d031482::1:191553164-191555165(+)
Zm00001d023934::10:30001783-30003784(-)
Zm00001d026501::10:147248880-147250881(-)
Zm00001d015228::5:80077387-80079388(-)
Zm00001d040673::3:57204359-57206360(-)
Zm00001d004931::2:149355344-149357345(-)
Zm00001d018649::7:1670083-1672084(+)
Zm00001d020696::7:128925326-128927327(+)
Zm00001d020618::7:125225655-125227656(-)
Zm00001d042558::3:171712741-171714742(-)
Zm00001d015090::5:75182844-75184845(+)
Zm00001d032793::1:238280222-238282223(-)
Zm00001d031753::1:200739306-200741307(-)
Zm00001d004962::2:150767121-150769122(-)
Zm00001d005489::2:175793626-175795627(+)
Zm00001d002915::2:26411660-26413661(-)
Zm00001d048517::9:157636449-157638450(+)
Zm00001d014119::5:33045031-33047032(-)
Zm00001d037133::6:113547991-113549992(-)
Zm00001d034263::1:288273760-288275761(+)
Zm00001d024961::10:96950389-96952390(-)
Zm00001d018986::7:12036169-12038170(+)
Zm00001d046097::9:63179892-63181893(-)
Zm00001d030227::1:114442911-114444912(+)
Zm00001d015274::5:82399536-82401537(+)
Zm00001d005851::2:190883101-190885102(+)
Zm00001d037305::6:120189184-120191185(+)
Zm00001d046933::9:111698400-111700401(-)
Zm00001d018818::7:6249189-6251190(+)
Zm00001d011732::8:160222780-160224781(-)
Zm00001d029975::1:97115768-97117769(-)
Zm00001d032668::1:233715307-233717308(+)
Zm00001d012109::8:168376631-168378632(+)
Zm00001d015188::5:78731598-78733599(+)
Zm00001d006030::2:195704940-195706941(+)
Zm00001d044262::3:223301009-223303010(-)
Zm00001d037668::6:133553603-133555604(+)
Zm00001d036388::6:86356405-86358406(-)
Zm00001d033857::1:276047006-276049007(-)
Zm00001d035261::6:18141020-18143021(-)
Zm00001d052333::4:187331559-187333560(-)
Zm00001d051959::4:175345919-175347920(+)
Zm00001d011619::8:156246028-156248029(+)
Zm00001d051249::4:150502774-150504775(-)
Zm00001d020541::7:121683585-121685586(+)
Zm00001d024307::10:63090227-63092228(+)
Zm00001d051861::4:172528608-172530609(+)
Zm00001d005599::2:180256895-180258896(-)
Zm00001d011430::8:150332855-150334856(+)
Zm00001d029462::1:71849069-71851070(-)
Zm00001d009342::8:57514438-57516439(-)
Zm00001d049126::4:16829106-16831107(-)
Zm00001d023238::10:1100576-1102577(+)
Zm00001d033830::1:275164899-275166900(-)
Zm00001d024855::10:90682204-90684205(-)
Zm00001d043292::3:194724438-194726439(+)
Zm00001d002814::2:23461396-23463397(+)
Zm00001d004225::2:93286717-93288718(+)
Zm00001d013891::5:23991010-23993011(+)
Zm00001d026047::10:136893225-136895226(-)
Zm00001d025519::10:121059527-121061528(+)
Zm00001d033788::1:273749450-273751451(-)
Zm00001d049120::4:16709103-16711104(-)
Zm00001d052050::4:177655298-177657299(-)
Zm00001d031256::1:184085034-184087035(+)
Zm00001d047992::9:147409948-147411949(+)
Zm00001d009545::8:69579933-69581934(+)
Zm00001d017730::5:205472630-205474631(-)
Zm00001d013164::5:5672127-5674128(+)
Zm00001d008268::8:3545147-3547148(+)
Zm00001d032556::1:230438638-230440639(+)
Zm00001d051504::4:160586271-160588272(+)
Zm00001d034071::1:283091948-283093949(-)
Zm00001d028878::1:49476892-49478893(+)
Zm00001d047385::9:128356552-128358553(+)
Zm00001d049356::4:27742442-27744443(-)
Zm00001d028563::1:39217334-39219335(+)
Zm00001d006880::2:218465964-218467965(-)
Zm00001d009337::8:56927004-56929005(+)
Zm00001d010797::8:128116461-128118462(-)
Zm00001d007184::2:224060478-224062479(+)
Zm00001d015306::5:83957050-83959051(+)
Zm00001d012791::8:181044291-181046292(-)
Zm00001d018420::5:220386868-220388869(-)
Zm00001d048483::9:157063786-157065787(+)
Zm00001d008618::8:14745875-14747876(-)
Zm00001d004929::2:149266588-149268589(+)
Zm00001d037961::6:143607454-143609455(+)
Zm00001d052932::4:205268094-205270095(+)
Zm00001d003894::2:65543784-65545785(+)
Zm00001d017977::5:211160202-211162203(+)
Zm00001d039033::6:168956476-168958477(+)
Zm00001d016649::5:171185933-171187934(+)
Zm00001d052081::4:178934732-178936733(+)
Zm00001d030557::1:143969664-143971665(+)
Zm00001d040659::3:56854046-56856047(-)
Zm00001d003046::2:30281543-30283544(-)
Zm00001d052180::4:181863541-181865542(-)
Zm00001d022636::7:181972154-181974155(+)
Zm00001d049336::4:27047126-27049127(+)
Zm00001d005178::2:162535491-162537492(+)
Zm00001d009341::8:57436529-57438530(+)
Zm00001d036002::6:65320252-65322253(-)
Zm00001d027461::1:5815370-5817371(+)
Zm00001d035258::6:17773815-17775816(+)
Zm00001d001999::2:4142053-4144054(-)
Zm00001d012178::8:169609018-169611019(+)
Zm00001d018025::5:212348901-212350902(+)
Zm00001d017990::5:211548552-211550553(+)
Zm00001d022330::7:175564823-175566824(-)
Zm00001d011643::8:157377843-157379844(-)
Zm00001d003975::2:73020181-73022182(-)
Zm00001d005094::2:158025179-158027180(+)
Zm00001d048802::4:5761780-5763781(+)
Zm00001d017523::5:198641526-198643527(-)
Zm00001d018511::5:222129855-222131856(-)
Zm00001d033494::1:264382879-264384880(+)
Zm00001d009539::8:69388510-69390511(+)
Zm00001d035574::6:34431040-34433041(-)
Zm00001d043581::3:204413699-204415700(+)
Zm00001d015029::5:72776545-72778546(+)
Zm00001d028770::1:46014153-46016154(-)
Zm00001d013522::5:13534265-13536266(+)
Zm00001d011719::8:159833068-159835069(-)
Zm00001d021970::7:167274309-167276310(-)
Zm00001d037385::6:123964875-123966876(+)
Zm00001d013770::5:19786961-19788962(+)
Zm00001d024702::10:84132607-84134608(-)
Zm00001d036469::6:89404147-89406148(-)
Zm00001d003872::2:64332666-64334667(-)
Zm00001d011799::8:161723418-161725419(+)
Zm00001d052348::4:187794416-187796417(+)
Zm00001d039957::3:20592122-20594123(-)
Zm00001d011994::8:166062977-166064978(+)
Zm00001d025249::10:111050826-111052827(+)
Zm00001d051685::4:166705336-166707337(+)
Zm00001d013663::5:16713472-16715473(-)
Zm00001d006025::2:195447493-195449494(-)
Zm00001d033447::1:262990383-262992384(+)
Zm00001d030300::1:120741234-120743235(-)
Zm00001d003929::2:69609467-69611468(-)
Zm00001d025504::10:120751171-120753172(+)
Zm00001d008882::8:23714425-23716426(-)
Zm00001d034467::1:293832922-293834923(-)
Zm00001d037481::6:126728983-126730984(+)
Zm00001d026250::10:141995008-141997009(-)
Zm00001d049178::4:19298846-19300847(-)
Zm00001d022355::7:176073930-176075931(-)
Zm00001d028443::1:35135499-35137500(-)
Zm00001d050034::4:61501875-61503876(-)
Zm00001d017363::5:193674559-193676560(-)
Zm00001d037377::6:123595348-123597349(-)
Zm00001d050573::4:101524777-101526778(-)
Zm00001d006734::2:215484597-215486598(+)
Zm00001d003422::2:43837195-43839196(-)
Zm00001d049171::4:19004621-19006622(-)
Zm00001d047386::9:128430901-128432902(+)
Zm00001d038496::6:158594773-158596774(-)
Zm00001d037541::6:128776767-128778768(+)
Zm00001d004646::2:124947865-124949866(+)
Zm00001d024594::10:79725496-79727497(+)
Zm00001d041298::3:110796469-110798470(-)
Zm00001d038005::6:144870280-144872281(+)
Zm00001d011828::8:162235569-162237570(-)
Zm00001d043196::3:191231809-191233810(-)
Zm00001d013092::5:4605468-4607469(-)
Zm00001d002869::2:25135831-25137832(+)
Zm00001d022356::7:176087593-176089594(+)
Zm00001d039296::3:1222779-1224780(-)
Zm00001d008743::8:18839261-18841262(+)
Zm00001d007801::2:239876479-239878480(-)
Zm00001d019093::7:15935955-15937956(-)
Zm00001d024515::10:75532570-75534571(-)
Zm00001d050251::4:76388865-76390866(+)
Zm00001d021088::7:142495938-142497939(-)
Zm00001d032836::1:239712095-239714096(+)
Zm00001d013232::5:6805805-6807806(-)
Zm00001d009399::8:62581363-62583364(-)
Zm00001d045155::9:14557970-14559971(+)
Zm00001d039575::3:8203307-8205308(+)
Zm00001d051588::4:163583707-163585708(+)
Zm00001d052921::4:204931674-204933675(+)
Zm00001d053741::4:240163627-240165628(-)
Zm00001d026286::10:142862173-142864174(+)
Zm00001d020861::7:134916936-134918937(-)
Zm00001d049715::4:41272523-41274524(-)
Zm00001d011756::8:160817021-160819022(+)
Zm00001d025050::10:101682432-101684433(-)
Zm00001d021217::7:146442003-146444004(+)
Zm00001d013705::5:18156600-18158601(+)
Zm00001d014668::5:58178132-58180133(-)
Zm00001d029179::1:61189643-61191644(+)
Zm00001d021302::7:148329265-148331266(-)
Zm00001d029575::1:77121274-77123275(+)
Zm00001d043635::3:205771212-205773213(+)
Zm00001d041686::3:133327319-133329320(-)
Zm00001d006217::2:202085410-202087411(-)
Zm00001d050428::4:87293800-87295801(-)
Zm00001d042490::3:169333481-169335482(-)
Zm00001d030422::1:131286108-131288109(+)
Zm00001d042398::3:164492603-164494604(-)
Zm00001d008999::8:29413616-29415617(+)
Zm00001d010708::8:125232825-125234826(+)
Zm00001d020444::7:114908036-114910037(-)
Zm00001d004757::2:136522550-136524551(+)
Zm00001d003656::2:52525637-52527638(-)
Zm00001d030138::1:108426888-108428889(-)
Zm00001d008867::8:23329143-23331144(+)
Zm00001d034986::6:839420-841421(+)
Zm00001d018489::5:221706163-221708164(-)
Zm00001d038257::6:152485839-152487840(+)
Zm00001d050669::4:114058218-114060219(-)
Zm00001d044421::3:227513975-227515976(+)
Zm00001d008305::8:4711918-4713919(+)
Zm00001d049313::4:26003517-26005518(-)
Zm00001d009152::8:39849491-39851492(-)
Zm00001d026000::10:135740158-135742159(+)
Zm00001d037902::6:141548082-141550083(+)
Zm00001d005406::2:173048797-173050798(-)
Zm00001d012537::8:176327110-176329111(-)
Zm00001d003865::2:63885873-63887874(+)
Zm00001d045603::9:28434711-28436712(+)
Zm00001d042224::3:156717420-156719421(+)
Zm00001d043352::3:197455143-197457144(-)
Zm00001d027232::1:94633-96634(-)
Zm00001d042818::3:181097165-181099166(-)
Zm00001d037553::6:129191272-129193273(-)
Zm00001d012972::5:2580803-2582804(+)
Zm00001d032048::1:210737490-210739491(+)
Zm00001d039036::6:168998299-169000300(+)
Zm00001d013331::5:8807564-8809565(-)
Zm00001d006073::2:197443292-197445293(+)
Zm00001d032824::1:239316333-239318334(+)
Zm00001d029608::1:79117606-79119607(-)
Zm00001d033961::1:279744285-279746286(-)
Zm00001d033337::1:259491511-259493512(+)
Zm00001d044588::3:232799062-232801063(-)
Zm00001d021236::7:146663993-146665994(-)
Zm00001d036749::6:99748164-99750165(+)
Zm00001d047926::9:145563804-145565805(+)
Zm00001d052751::4:199801011-199803012(+)
Zm00001d006364::2:205731127-205733128(-)
Zm00001d043889::3:213111634-213113635(-)
Zm00001d039687::3:11887868-11889869(-)
Zm00001d025435::10:118617915-118619916(+)
Zm00001d049550::4:34373481-34375482(+)
Zm00001d038359::6:155350182-155352183(+)
Zm00001d002652::2:18287011-18289012(+)
Zm00001d043975::3:215477703-215479704(-)
Zm00001d031988::1:208838939-208840940(-)
Zm00001d038302::6:153955891-153957892(-)
Zm00001d023900::10:27172645-27174646(+)
Zm00001d026402::10:145301296-145303297(+)
Zm00001d017345::5:193469305-193471306(+)
Zm00001d043278::3:194241612-194243613(-)
Zm00001d003052::2:30532877-30534878(+)
Zm00001d033446::1:262973966-262975967(+)
Zm00001d037443::6:125483293-125485294(+)
Zm00001d049057::4:14129143-14131144(-)
Zm00001d045321::9:18927230-18929231(-)
Zm00001d020728::7:130389362-130391363(+)
Zm00001d024666::10:82750613-82752614(+)
Zm00001d051021::4:137418977-137420978(-)
Zm00001d049294::4:24895247-24897248(+)
Zm00001d011763::8:161021547-161023548(-)
Zm00001d043694::3:207566438-207568439(-)
Zm00001d033764::1:272996104-272998105(+)
Zm00001d048415::9:155896500-155898501(-)
Zm00001d014701::5:59902117-59904118(+)
Zm00001d049158::4:18371075-18373076(+)
Zm00001d051744::4:168627925-168629926(-)
Zm00001d035737::6:44303714-44305715(-)
Zm00001d034630::1:298525820-298527821(+)
Zm00001d001864::2:2065089-2067090(+)
Zm00001d039871::3:17293928-17295929(-)
Zm00001d026306::10:143282972-143284973(-)
Zm00001d009814::8:82755000-82757001(-)
Zm00001d053962::4:244373469-244375470(+)
Zm00001d004633::2:124215155-124217156(+)
Zm00001d025673::10:125891514-125893515(+)
Zm00001d036563::6:92445002-92447003(+)
Zm00001d001909::2:2777724-2779725(+)
Zm00001d038363::6:155600689-155602690(+)
Zm00001d047863::9:143667820-143669821(-)
Zm00001d028333::1:31062340-31064341(-)
Zm00001d018696::7:2700881-2702882(-)
Zm00001d020289::7:104316495-104318496(+)
Zm00001d027633::1:9546124-9548125(+)
Zm00001d006215::2:202054394-202056395(+)
Zm00001d020037::7:87652285-87654286(+)
Zm00001d036201::6:76917804-76919805(+)
Zm00001d017997::5:211647009-211649010(+)
Zm00001d011289::8:145986732-145988733(-)
Zm00001d036831::6:103110454-103112455(+)
Zm00001d044713::3:235588867-235590868(-)
Zm00001d014648::5:57180432-57182433(+)
Zm00001d043182::3:190812578-190814579(-)
Zm00001d033879::1:277224180-277226181(-)
Zm00001d046509::9:93155588-93157589(+)
Zm00001d004667::2:128183990-128185991(-)
Zm00001d003320::2:40124865-40126866(+)
Zm00001d051479::4:160032323-160034324(+)
Zm00001d021830::7:164033730-164035731(-)
Zm00001d034965::6:292955-294956(-)
Zm00001d028268::1:28684422-28686423(+)
Zm00001d028216::1:26769664-26771665(+)
Zm00001d007124::2:222816473-222818474(+)
Zm00001d049094::4:15849326-15851327(-)
Zm00001d012872::5:1470052-1472053(+)
Zm00001d047600::9:136750007-136752008(+)
Zm00001d010146::8:101397198-101399199(-)
Zm00001d041758::3:136141615-136143616(-)
Zm00001d028668::1:42434220-42436221(+)
Zm00001d043151::3:190219552-190221553(-)
Zm00001d026577::10:148264796-148266797(-)
Zm00001d021529::7:155185660-155187661(-)
Zm00001d001928::2:3066204-3068205(+)
Zm00001d033038::1:248250881-248252882(+)
Zm00001d020114::7:93598040-93600041(-)
Zm00001d026354::10:144150799-144152800(+)
Zm00001d021656::7:159264745-159266746(-)
Zm00001d037499::6:127481390-127483391(+)
Zm00001d018261::5:217573559-217575560(+)
Zm00001d013656::5:16360554-16362555(-)
Zm00001d032939::1:244124771-244126772(-)
Zm00001d027510::1:7079386-7081387(-)
Zm00001d043860::3:212355287-212357288(-)
Zm00001d044473::3:229110524-229112525(-)
Zm00001d024951::10:96576476-96578477(+)
Zm00001d053447::4:231904496-231906497(+)
Zm00001d015737::5:114787611-114789612(-)
Zm00001d051960::4:175366111-175368112(-)
Zm00001d041471::3:122353168-122355169(+)
Zm00001d026579::10:148320850-148322851(+)
Zm00001d014187::5:35494120-35496121(+)
Zm00001d035391::6:24035918-24037919(+)
Zm00001d012828::5:944080-946081(-)
Zm00001d041679::3:133012824-133014825(-)
Zm00001d029873::1:91278298-91280299(+)
Zm00001d036819::6:102082480-102084481(-)
Zm00001d047746::9:140706939-140708940(-)
Zm00001d007858::2:241032797-241034798(+)
Zm00001d006705::2:214796022-214798023(+)
Zm00001d047612::9:137008283-137010284(-)
Zm00001d015246::5:81094921-81096922(+)
Zm00001d004472::2:114011279-114013280(+)
Zm00001d004595::2:120894145-120896146(-)
Zm00001d006012::2:195245670-195247671(+)
Zm00001d005716::2:184489679-184491680(-)
Zm00001d020985::7:139303503-139305504(+)
Zm00001d026289::10:142961293-142963294(-)
Zm00001d024382::10:68271787-68273788(-)
Zm00001d039726::3:13011398-13013399(+)
Zm00001d006563::2:210988242-210990243(+)
Zm00001d033009::1:246830968-246832969(-)
Zm00001d026500::10:147237993-147239994(+)
Zm00001d020327::7:106813491-106815492(-)
Zm00001d036985::6:108318595-108320596(-)
Zm00001d008389::8:7020241-7022242(+)
Zm00001d050942::4:132810605-132812606(-)
Zm00001d004437::2:111720505-111722506(+)
Zm00001d029562::1:76236625-76238626(+)
Zm00001d038031::6:145632197-145634198(+)
Zm00001d013065::5:4128088-4130089(-)
Zm00001d021244::7:146799454-146801455(-)
Zm00001d003181::2:34891914-34893915(-)
Zm00001d046262::9:77159233-77161234(-)
Zm00001d028307::1:29960394-29962395(-)
Zm00001d035444::6:25698204-25700205(+)
Zm00001d021282::7:147760569-147762570(+)
Zm00001d051308::4:152681626-152683627(-)
Zm00001d052163::4:181544730-181546731(+)
Zm00001d011108::8:139156926-139158927(-)
Zm00001d021291::7:148070731-148072732(-)
Zm00001d012832::5:957709-959710(-)
Zm00001d027273::1:1196557-1198558(+)
Zm00001d044809::9:3120147-3122148(+)
Zm00001d038857::6:165912798-165914799(-)
Zm00001d003169::2:34344365-34346366(-)
Zm00001d009319::8:55170152-55172153(+)
Zm00001d027733::1:12363500-12365501(+)
Zm00001d006211::2:201914177-201916178(-)
Zm00001d052247::4:184668885-184670886(-)
Zm00001d017868::5:209153383-209155384(-)
Zm00001d042482::3:169074349-169076350(-)
Zm00001d029632::1:80765872-80767873(-)
Zm00001d009359::8:59317616-59319617(+)
Zm00001d045622::9:29073400-29075401(-)
Zm00001d038819::6:165198819-165200820(-)
Zm00001d044122::3:219869155-219871156(-)
Zm00001d003661::2:52989525-52991526(-)
Zm00001d050593::4:103192873-103194874(+)
Zm00001d030316::1:122017378-122019379(+)
Zm00001d012289::8:171914604-171916605(+)
Zm00001d026071::10:137686764-137688765(-)
Zm00001d021086::7:142453858-142455859(-)
Zm00001d048717::4:4152582-4154583(-)
Zm00001d012662::8:178246578-178248579(-)
Zm00001d039713::3:12822521-12824522(+)
Zm00001d039029::6:168921178-168923179(-)
Zm00001d020679::7:127831870-127833871(+)
Zm00001d018828::7:6671982-6673983(+)
Zm00001d025857::10:131579180-131581181(-)
Zm00001d041926::3:143899798-143901799(+)
Zm00001d053751::4:240455984-240457985(-)
Zm00001d017804::5:207297783-207299784(+)
Zm00001d042731::3:178456946-178458947(-)
Zm00001d006549::2:210785468-210787469(-)
Zm00001d006220::2:202180922-202182923(+)
Zm00001d046183::9:70137490-70139491(+)
Zm00001d036735::6:99393193-99395194(-)
Zm00001d034970::6:392841-394842(-)
Zm00001d027621::1:9159052-9161053(+)
Zm00001d041653::3:131867255-131869256(+)
Zm00001d021546::7:155528448-155530449(-)
Zm00001d040066::3:25590912-25592913(+)
Zm00001d043516::3:202492283-202494284(+)
Zm00001d005017::2:154100165-154102166(-)
Zm00001d025733::10:127887201-127889202(-)
Zm00001d006183::2:200913087-200915088(+)
Zm00001d004479::2:114487723-114489724(-)
Zm00001d053350::4:227151709-227153710(+)
Zm00001d047783::9:141700576-141702577(-)
Zm00001d027544::1:7990703-7992704(-)
Zm00001d015088::5:75064204-75066205(-)
Zm00001d017966::5:210974476-210976477(-)
Zm00001d051459::4:159426004-159428005(-)
Zm00001d013295::5:7991332-7993333(-)
Zm00001d029604::1:78768580-78770581(+)
Zm00001d019246::7:23703748-23705749(-)
Zm00001d021653::7:159157202-159159203(-)
Zm00001d047160::9:120351806-120353807(-)
Zm00001d022391::7:176627515-176629516(-)
Zm00001d016163::5:147966631-147968632(+)
Zm00001d053872::4:242629614-242631615(+)
Zm00001d038189::6:150943434-150945435(-)
Zm00001d015844::5:125774919-125776920(+)
Zm00001d039697::3:12343384-12345385(+)
Zm00001d025841::10:131432334-131434335(-)
Zm00001d051848::4:172177399-172179400(+)
Zm00001d025497::10:120578475-120580476(+)
Zm00001d015612::5:101075533-101077534(-)
Zm00001d012993::5:2873374-2875375(+)
Zm00001d032448::1:226864213-226866214(+)
Zm00001d022341::7:175840647-175842648(+)
Zm00001d048899::4:7357996-7359997(-)
Zm00001d001865::2:2079168-2081169(-)
Zm00001d032845::1:239924665-239926666(+)
Zm00001d027619::1:9118206-9120207(+)
Zm00001d053664::4:238417152-238419153(+)
Zm00001d020792::7:132839198-132841199(-)
Zm00001d050151::4:69443421-69445422(-)
Zm00001d031028::1:174125984-174127985(+)
Zm00001d043414::3:199054445-199056446(-)
Zm00001d008923::8:25309282-25311283(+)
Zm00001d002823::2:23777396-23779397(-)
Zm00001d034497::1:294669132-294671133(+)
Zm00001d008665::8:16422644-16424645(+)
Zm00001d051632::4:165125612-165127613(-)
Zm00001d013980::5:27083407-27085408(+)
Zm00001d040289::3:35908434-35910435(-)
Zm00001d044733::9:697999-700000(+)
Zm00001d045778::9:38654563-38656564(-)
Zm00001d010462::8:116427180-116429181(+)
Zm00001d027268::1:1036864-1038865(-)
Zm00001d050073::4:64143984-64145985(+)
Zm00001d015613::5:101137583-101139584(+)
Zm00001d052442::4:190121882-190123883(-)
Zm00001d004941::2:149612808-149614809(+)
Zm00001d025738::10:127962521-127964522(-)
Zm00001d006209::2:201897458-201899459(-)
Zm00001d045435::9:22147448-22149449(+)
Zm00001d027803::1:13910904-13912905(-)
Zm00001d010915::8:133304941-133306942(-)
Zm00001d046737::9:103923302-103925303(+)
Zm00001d010222::8:104663932-104665933(-)
Zm00001d031958::1:208009221-208011222(+)
Zm00001d047880::9:144117556-144119557(+)
Zm00001d021430::7:151967190-151969191(+)
Zm00001d019758::7:56866711-56868712(-)
Zm00001d035383::6:23858912-23860913(-)
Zm00001d019357::7:29510290-29512291(-)
Zm00001d005426::2:173613568-173615569(-)
Zm00001d012661::8:178200612-178202613(-)
Zm00001d046973::9:113653144-113655145(-)
Zm00001d046020::9:55689728-55691729(-)
Zm00001d014797::5:63627139-63629140(-)
Zm00001d031188::1:181713245-181715246(-)
Zm00001d024466::10:72134647-72136648(-)
Zm00001d039737::3:13448047-13450048(+)
Zm00001d038244::6:152226290-152228291(+)
Zm00001d047441::9:130331049-130333050(+)
Zm00001d043439::3:199906896-199908897(+)
Zm00001d043474::3:201317459-201319460(-)
Zm00001d036839::6:103350036-103352037(+)
Zm00001d041229::3:106708174-106710175(+)
Zm00001d041294::3:110711081-110713082(-)
Zm00001d027324::1:2958001-2960002(+)
Zm00001d017954::5:210805961-210807962(+)
Zm00001d014134::5:33631429-33633430(+)
Zm00001d044212::3:221940740-221942741(+)
Zm00001d020261::7:102774312-102776313(-)
Zm00001d050107::4:66085046-66087047(+)
Zm00001d045816::9:40989021-40991022(-)
Zm00001d032385::1:224918992-224920993(+)
Zm00001d034491::1:294503264-294505265(-)
Zm00001d038167::6:150271244-150273245(-)
Zm00001d053101::4:213759416-213761417(-)
Zm00001d033102::1:250206266-250208267(-)
Zm00001d034946::1:306416252-306418253(+)
Zm00001d045195::9:15788429-15790430(-)
Zm00001d037164::6:114575316-114577317(+)
Zm00001d045132::9:13786659-13788660(+)
Zm00001d016015::5:139706580-139708581(-)
Zm00001d011965::8:165284178-165286179(+)
Zm00001d042868::3:182507482-182509483(-)
Zm00001d007558::2:234867133-234869134(+)
Zm00001d022526::7:179351525-179353526(-)
Zm00001d002992::2:28969123-28971124(+)
Zm00001d038135::6:149154211-149156212(+)
Zm00001d020051::7:88699631-88701632(+)
Zm00001d039411::3:3715872-3717873(-)
Zm00001d045342::9:19220627-19222628(+)
Zm00001d027233::1:117811-119812(-)
Zm00001d021318::7:148769444-148771445(-)
Zm00001d003599::2:49348577-49350578(-)
Zm00001d027506::1:7026837-7028838(+)
Zm00001d007025::2:220364243-220366244(+)
Zm00001d013565::5:14398188-14400189(+)
Zm00001d053974::4:244504133-244506134(-)
Zm00001d048294::9:154023783-154025784(+)
Zm00001d032505::1:228772034-228774035(+)
Zm00001d047074::9:117366358-117368359(+)
Zm00001d004624::2:122502062-122504063(+)
Zm00001d031223::1:182655506-182657507(+)
Zm00001d041363::3:114369757-114371758(-)
Zm00001d052859::4:202764154-202766155(-)
Zm00001d020487::7:118585286-118587287(+)
Zm00001d014615::5:55727072-55729073(+)
Zm00001d018751::7:4196885-4198886(-)
Zm00001d005398::2:172423207-172425208(+)
Zm00001d033927::1:278740298-278742299(-)
Zm00001d045875::9:45232586-45234587(+)
Zm00001d024775::10:87328342-87330343(+)
Zm00001d051742::4:168622175-168624176(-)
Zm00001d038503::6:158786067-158788068(+)
Zm00001d030934::1:167681391-167683392(+)
Zm00001d012846::5:1069925-1071926(+)
Zm00001d031200::1:181950353-181952354(+)
Zm00001d050275::4:78021847-78023848(-)
Zm00001d039181::6:172039147-172041148(-)
Zm00001d034192::1:286210398-286212399(-)
Zm00001d017079::5:184658250-184660251(+)
Zm00001d034929::1:305906015-305908016(+)
Zm00001d006763::2:216199735-216201736(-)
Zm00001d024053::10:40248981-40250982(+)
Zm00001d025765::10:128936305-128938306(-)
Zm00001d032300::1:221081723-221083724(+)
Zm00001d048516::9:157655539-157657540(-)
Zm00001d010556::8:120213073-120215074(+)
Zm00001d010803::8:128342248-128344249(-)
Zm00001d048147::9:150851944-150853945(+)
Zm00001d034985::6:801344-803345(-)
Zm00001d046836::9:107999230-108001231(+)
Zm00001d027501::1:6821555-6823556(-)
Zm00001d005974::2:194482524-194484525(+)
Zm00001d050640::4:108470970-108472971(+)
Zm00001d021195::7:145560992-145562993(-)
Zm00001d001895::2:2506231-2508232(-)
Zm00001d003606::2:49807713-49809714(+)
Zm00001d022498::7:178839219-178841220(+)
Zm00001d029341::1:66636798-66638799(-)
Zm00001d043223::3:192364341-192366342(-)
Zm00001d028279::1:28995198-28997199(+)
Zm00001d048907::4:7663652-7665653(-)
Zm00001d006089::2:197836672-197838673(+)
Zm00001d038190::6:151015410-151017411(+)
Zm00001d016556::5:167245237-167247238(-)
Zm00001d032455::1:227288107-227290108(-)
Zm00001d006938::2:219877171-219879172(+)
Zm00001d032893::1:241798665-241800666(-)
Zm00001d006143::2:199699965-199701966(+)
Zm00001d052234::4:184185526-184187527(-)
Zm00001d042996::3:186189103-186191104(+)
Zm00001d035877::6:58266774-58268775(-)
Zm00001d041637::3:130717929-130719930(-)
Zm00001d049798::4:45042329-45044330(-)
Zm00001d044606::3:233295390-233297391(-)
Zm00001d008428::8:8450119-8452120(-)
Zm00001d002330::2:10459027-10461028(+)
Zm00001d038143::6:149265886-149267887(+)
Zm00001d041697::3:133858349-133860350(+)
Zm00001d050552::4:99668327-99670328(-)
Zm00001d027708::1:11666407-11668408(-)
Zm00001d036878::6:105490363-105492364(+)
Zm00001d026382::10:144821602-144823603(-)
Zm00001d007462::2:232245782-232247783(+)
Zm00001d047779::9:141540635-141542636(-)
Zm00001d047933::9:145667771-145669772(+)
Zm00001d003021::2:29664762-29666763(+)
Zm00001d019277::7:25227278-25229279(+)
Zm00001d020684::7:128254651-128256652(+)
Zm00001d008293::8:4313753-4315754(-)
Zm00001d029424::1:69910267-69912268(-)
Zm00001d049825::4:46653241-46655242(-)
Zm00001d032610::1:232016817-232018818(-)
Zm00001d052516::4:191937817-191939818(+)
Zm00001d044535::3:231194611-231196612(+)
Zm00001d031524::1:192827296-192829297(-)
Zm00001d049234::4:22026503-22028504(-)
Zm00001d023579::10:10647900-10649901(+)
Zm00001d012863::5:1298383-1300384(-)
Zm00001d032303::1:221287406-221289407(+)
Zm00001d038290::6:153558066-153560067(-)
Zm00001d037388::6:124174264-124176265(-)
Zm00001d029035::1:55556912-55558913(+)
Zm00001d001967::2:3610482-3612483(+)
Zm00001d029297::1:65307157-65309158(+)
Zm00001d008922::8:25301976-25303977(+)
Zm00001d017222::5:189361621-189363622(+)
Zm00001d007263::2:226044128-226046129(+)
Zm00001d005586::2:179796400-179798401(+)
Zm00001d004015::2:75791493-75793494(-)
Zm00001d031639::1:197104092-197106093(+)
Zm00001d054106::4:246780464-246782465(-)
Zm00001d052809::4:201666169-201668170(-)
Zm00001d017207::5:188931575-188933576(+)
Zm00001d047463::9:130900338-130902339(+)
Zm00001d015184::5:78679590-78681591(-)
Zm00001d043455::3:200478782-200480783(-)
Zm00001d006148::2:199730773-199732774(+)
Zm00001d050015::4:59612939-59614940(+)
Zm00001d052240::4:184371293-184373294(-)
Zm00001d013094::5:4674960-4676961(+)
Zm00001d038329::6:154633949-154635950(-)
Zm00001d015324::5:84505206-84507207(+)
Zm00001d035622::6:37472709-37474710(-)
Zm00001d005888::2:191777348-191779349(+)
Zm00001d047042::9:116426243-116428244(+)
Zm00001d039975::3:21326953-21328954(-)
Zm00001d032267::1:219820086-219822087(+)
Zm00001d053667::4:238499450-238501451(-)
Zm00001d004343::2:105199416-105201417(+)
Zm00001d049785::4:44632075-44634076(+)
Zm00001d014816::5:64425734-64427735(-)
Zm00001d027815::1:14333302-14335303(-)
Zm00001d041547::3:126562253-126564254(+)
Zm00001d039315::3:1532324-1534325(+)
Zm00001d015519::5:95556334-95558335(-)
Zm00001d011081::8:138419801-138421802(-)
Zm00001d033250::1:256135666-256137667(-)
Zm00001d001898::2:2559498-2561499(-)
Zm00001d007799::2:239868555-239870556(-)
Zm00001d034039::1:282005244-282007245(-)
Zm00001d032956::1:244626642-244628643(-)
Zm00001d040305::3:36901529-36903530(-)
Zm00001d028372::1:32442004-32444005(-)
Zm00001d046919::9:110690325-110692326(+)
Zm00001d021072::7:142150106-142152107(+)
Zm00001d050741::4:120385139-120387140(-)
Zm00001d018358::5:219154699-219156700(+)
Zm00001d030364::1:126596353-126598354(+)
Zm00001d043953::3:214750350-214752351(+)
Zm00001d006699::2:214604626-214606627(-)
Zm00001d043843::3:211668830-211670831(-)
Zm00001d019398::7:31997684-31999685(+)
Zm00001d020620::7:125262351-125264352(-)
Zm00001d032882::1:241342504-241344505(-)
Zm00001d007288::2:226882511-226884512(-)
Zm00001d039544::3:7803536-7805537(-)
Zm00001d019031::7:13548007-13550008(+)
Zm00001d039363::3:2612456-2614457(-)
Zm00001d025716::10:127316567-127318568(+)
Zm00001d006608::2:212463969-212465970(-)
Zm00001d032078::1:211770800-211772801(+)
Zm00001d001798::2:1080126-1082127(+)
Zm00001d038490::6:158525581-158527582(+)
Zm00001d023701::10:16194733-16196734(-)
Zm00001d036482::6:90168468-90170469(+)
Zm00001d029270::1:64406551-64408552(-)
Zm00001d012070::8:167600499-167602500(-)
Zm00001d011448::8:150834319-150836320(+)
Zm00001d028967::1:53181878-53183879(+)
Zm00001d004092::2:82030143-82032144(+)
Zm00001d046771::9:105166418-105168419(+)
Zm00001d045351::9:19288417-19290418(-)
Zm00001d050307::4:80274227-80276228(+)
Zm00001d017409::5:195096021-195098022(+)
Zm00001d034768::1:301673204-301675205(+)
Zm00001d044430::3:227743941-227745942(+)
Zm00001d014386::5:44140072-44142073(+)
Zm00001d025126::10:105631562-105633563(+)
Zm00001d014445::5:47391311-47393312(-)
Zm00001d041504::3:124538796-124540797(+)
Zm00001d037905::6:141651063-141653064(+)
Zm00001d034004::1:280898467-280900468(+)
Zm00001d020219::7:100654559-100656560(+)
Zm00001d013567::5:14440615-14442616(+)
Zm00001d017573::5:200046156-200048157(+)
Zm00001d012752::8:179796847-179798848(+)
Zm00001d032375::1:224459431-224461432(+)
Zm00001d047292::9:125682273-125684274(-)
Zm00001d005164::2:161932206-161934207(-)
Zm00001d053080::4:212689286-212691287(-)
Zm00001d041175::3:102200245-102202246(+)
Zm00001d017651::5:203213400-203215401(+)
Zm00001d047764::9:141292610-141294611(+)
Zm00001d021895::7:165560166-165562167(-)
Zm00001d048013::9:148004469-148006470(+)
Zm00001d047477::9:131429370-131431371(-)
Zm00001d004497::2:115227569-115229570(-)
Zm00001d003119::2:32825385-32827386(-)
Zm00001d048347::9:154824974-154826975(-)
Zm00001d029397::1:68932858-68934859(+)
Zm00001d018571::5:223497568-223499569(+)
Zm00001d053910::4:243520048-243522049(-)
Zm00001d029205::1:62296444-62298445(-)
Zm00001d052777::4:200558069-200560070(-)
Zm00001d011966::8:165290735-165292736(+)
Zm00001d032497::1:228418153-228420154(-)
Zm00001d051936::4:174851457-174853458(-)
Zm00001d021994::7:167658526-167660527(+)
Zm00001d025216::10:109630188-109632189(+)
Zm00001d033174::1:252799303-252801304(-)
Zm00001d008565::8:13137307-13139308(+)
Zm00001d013100::5:4704405-4706406(+)
Zm00001d018648::7:1659586-1661587(+)
Zm00001d018720::7:3083297-3085298(-)
Zm00001d035924::6:60479519-60481520(+)
Zm00001d050368::4:84248346-84250347(-)
Zm00001d031640::1:197110893-197112894(-)
Zm00001d020807::7:133501231-133503232(+)
Zm00001d041955::3:145504717-145506718(-)
Zm00001d032183::1:216041985-216043986(-)
Zm00001d032083::1:212102877-212104878(+)
Zm00001d016000::5:138560924-138562925(+)
Zm00001d036663::6:97053118-97055119(-)
Zm00001d051733::4:168460045-168462046(+)
Zm00001d047217::9:122646110-122648111(-)
Zm00001d007702::2:237750541-237752542(+)
Zm00001d004640::2:124659378-124661379(+)
Zm00001d029065::1:56917500-56919501(+)
Zm00001d005402::2:172686824-172688825(+)
Zm00001d051539::4:161857951-161859952(+)
Zm00001d016402::5:161082375-161084376(+)
Zm00001d050187::4:71550589-71552590(-)
Zm00001d042470::3:168686945-168688946(+)
Zm00001d012515::8:175903344-175905345(-)
Zm00001d011099::8:139010447-139012448(+)
Zm00001d005566::2:178664512-178666513(-)
Zm00001d013398::5:10352987-10354988(+)
Zm00001d021621::7:158201726-158203727(-)
Zm00001d008572::8:13324125-13326126(-)
Zm00001d030795::1:160033211-160035212(-)
Zm00001d029227::1:63141993-63143994(-)
Zm00001d039745::3:13649320-13651321(+)
Zm00001d004678::2:129859447-129861448(+)
Zm00001d031315::1:185874330-185876331(-)
Zm00001d038057::6:146566852-146568853(-)
Zm00001d013518::5:13438585-13440586(-)
Zm00001d034936::1:306099384-306101385(-)
Zm00001d019856::7:70644920-70646921(-)
Zm00001d047831::9:142707544-142709545(+)
Zm00001d017294::5:192010927-192012928(-)
Zm00001d047324::9:126617055-126619056(+)
Zm00001d048823::4:6019387-6021388(-)
Zm00001d001902::2:2631859-2633860(+)
Zm00001d012890::5:1621683-1623684(-)
Zm00001d004159::2:87749745-87751746(-)
Zm00001d003836::2:61536958-61538959(-)
Zm00001d037813::6:138593209-138595210(+)
Zm00001d053891::4:243141779-243143780(+)
Zm00001d024425::10:70490831-70492832(+)
Zm00001d025093::10:103657581-103659582(-)
Zm00001d005636::2:181458358-181460359(+)
Zm00001d022493::7:178738581-178740582(-)
Zm00001d035783::6:48487778-48489779(+)
Zm00001d023344::10:3854747-3856748(-)
Zm00001d030230::1:114679438-114681439(-)
Zm00001d052318::4:187008984-187010985(+)
Zm00001d008481::8:9832946-9834947(+)
Zm00001d028441::1:35125218-35127219(-)
Zm00001d017485::5:197281391-197283392(-)
Zm00001d039539::3:7539181-7541182(-)
Zm00001d012807::5:484276-486277(-)
Zm00001d049812::4:45790276-45792277(-)
Zm00001d010162::8:102492905-102494906(-)
Zm00001d020763::7:131555374-131557375(+)
Zm00001d053968::4:244424656-244426657(-)
Zm00001d003081::2:31392699-31394700(-)
Zm00001d027487::1:6328279-6330280(-)
Zm00001d042883::3:182812433-182814434(+)
Zm00001d052060::4:178022736-178024737(-)
Zm00001d023650::10:13639206-13641207(+)
Zm00001d044164::3:220854985-220856986(-)
Zm00001d031807::1:202454820-202456821(+)
Zm00001d028669::1:42439387-42441388(+)
Zm00001d012842::5:1028676-1030677(+)
Zm00001d042135::3:152758423-152760424(+)
Zm00001d051229::4:149283385-149285386(-)
Zm00001d036764::6:100078381-100080382(-)
Zm00001d009941::8:91092942-91094943(-)
Zm00001d051135::4:145464233-145466234(+)
Zm00001d018868::7:7845120-7847121(+)
Zm00001d052002::4:176258164-176260165(-)
Zm00001d010435::8:115024959-115026960(+)
Zm00001d039169::6:171664174-171666175(-)
Zm00001d043819::3:210966368-210968369(-)
Zm00001d034078::1:283454656-283456657(-)
Zm00001d049133::4:17068618-17070619(+)
Zm00001d042134::3:152748750-152750751(+)
Zm00001d047610::9:136988861-136990862(-)
Zm00001d029806::1:87747677-87749678(-)
Zm00001d007229::2:225213406-225215407(-)
Zm00001d043600::3:204847789-204849790(-)
Zm00001d036907::6:106141694-106143695(+)
Zm00001d009552::8:70004555-70006556(+)
Zm00001d025260::10:111618953-111620954(-)
Zm00001d008734::8:18248529-18250530(-)
Zm00001d023903::10:27300666-27302667(-)
Zm00001d002348::2:10670028-10672029(+)
Zm00001d024661::10:82545672-82547673(-)
Zm00001d005185::2:162909942-162911943(+)
Zm00001d046017::9:55201001-55203002(-)
Zm00001d047981::9:147119746-147121747(-)
Zm00001d027311::1:2744923-2746924(+)
Zm00001d032439::1:226421202-226423203(+)
Zm00001d006314::2:204308373-204310374(-)
Zm00001d028354::1:31749725-31751726(-)
Zm00001d048563::9:158818559-158820560(-)
Zm00001d015628::5:102016901-102018902(-)
Zm00001d040614::3:54004817-54006818(-)
Zm00001d001946::2:3396366-3398367(+)
Zm00001d047765::9:141342555-141344556(+)
Zm00001d028631::1:41459124-41461125(-)
Zm00001d011658::8:157720672-157722673(+)
Zm00001d026143::10:139604574-139606575(+)
Zm00001d005248::2:165632496-165634497(+)
Zm00001d025821::10:130677808-130679809(-)
Zm00001d049892::4:51080643-51082644(-)
Zm00001d043691::3:207539794-207541795(+)
Zm00001d029640::1:80898663-80900664(-)
Zm00001d018219::5:216821799-216823800(+)
Zm00001d038487::6:158512059-158514060(-)
Zm00001d038526::6:159309011-159311012(+)
Zm00001d012761::8:180158449-180160450(+)
Zm00001d011064::8:137947268-137949269(-)
Zm00001d036312::6:83900625-83902626(+)
Zm00001d052093::4:179373570-179375571(+)
Zm00001d003833::2:61456311-61458312(+)
Zm00001d017571::5:199955868-199957869(-)
Zm00001d046593::9:97673081-97675082(+)
Zm00001d022357::7:176106966-176108967(-)
Zm00001d042102::3:150719096-150721097(+)
Zm00001d042924::3:184020412-184022413(-)
Zm00001d031655::1:197544130-197546131(+)
Zm00001d032225::1:217884046-217886047(-)
Zm00001d006069::2:197410547-197412548(+)
Zm00001d036723::6:99033786-99035787(-)
Zm00001d027321::1:2882038-2884039(+)
Zm00001d006238::2:202622162-202624163(-)
Zm00001d021040::7:141044288-141046289(-)
Zm00001d015654::5:103263913-103265914(-)
Zm00001d004132::2:85446979-85448980(+)
Zm00001d010851::8:130406801-130408802(-)
Zm00001d029560::1:76212323-76214324(-)
Zm00001d043049::3:187418003-187420004(+)
Zm00001d015194::5:78913129-78915130(+)
Zm00001d003817::2:60750942-60752943(+)
Zm00001d043270::3:193916039-193918040(+)
Zm00001d002133::2:6441098-6443099(+)
Zm00001d042543::3:171456930-171458931(-)
Zm00001d041032::3:92032731-92034732(-)
Zm00001d005450::2:174562317-174564318(+)
Zm00001d020479::7:117960448-117962449(-)
Zm00001d045721::9:35088415-35090416(-)
Zm00001d053679::4:238900306-238902307(+)
Zm00001d036880::6:105525860-105527861(-)
Zm00001d015493::5:93602034-93604035(-)
Zm00001d047429::9:129737077-129739078(+)
Zm00001d043776::3:209892944-209894945(-)
Zm00001d035695::6:41476311-41478312(-)
Zm00001d025170::10:107469450-107471451(+)
Zm00001d015200::5:78977500-78979501(+)
Zm00001d047782::9:141645265-141647266(-)
Zm00001d027807::1:14030229-14032230(-)
Zm00001d039221::6:173158716-173160717(+)
Zm00001d045610::9:28667843-28669844(+)
Zm00001d010137::8:101130576-101132577(-)
Zm00001d042021::3:147646133-147648134(-)
Zm00001d010731::8:126267865-126269866(-)
Zm00001d006008::2:195177524-195179525(+)
Zm00001d028541::1:38683820-38685821(-)
Zm00001d043529::3:202955453-202957454(+)
Zm00001d030712::1:155195122-155197123(+)
Zm00001d036824::6:102773288-102775289(-)
Zm00001d047977::9:146884085-146886086(-)
Zm00001d037846::6:139567666-139569667(+)
Zm00001d013582::5:14846270-14848271(+)
Zm00001d036942::6:106922571-106924572(-)
Zm00001d033408::1:262233376-262235377(+)
Zm00001d015394::5:88144663-88146664(+)
Zm00001d053874::4:242692084-242694085(+)
Zm00001d028233::1:27418967-27420968(+)
Zm00001d018452::5:221120558-221122559(+)
Zm00001d012923::5:2002579-2004580(-)
Zm00001d043317::3:196240486-196242487(+)
Zm00001d048535::9:157968283-157970284(-)
Zm00001d002863::2:24932639-24934640(-)
Zm00001d022502::7:179001211-179003212(+)
Zm00001d037719::6:135117186-135119187(+)
Zm00001d041216::3:105945407-105947408(+)
Zm00001d007772::2:239361724-239363725(+)
Zm00001d006046::2:196402883-196404884(-)
Zm00001d006601::2:211824478-211826479(-)
Zm00001d008853::8:22590057-22592058(-)
Zm00001d004764::2:137385915-137387916(+)
Zm00001d012327::8:172498596-172500597(+)
Zm00001d030697::1:154092126-154094127(-)
Zm00001d012213::8:170164255-170166256(-)
Zm00001d049179::4:19407903-19409904(+)
Zm00001d036245::6:79480632-79482633(+)
Zm00001d029933::1:95014252-95016253(-)
Zm00001d028264::1:28567174-28569175(+)
Zm00001d011349::8:147538781-147540782(-)
Zm00001d040223::3:32747513-32749514(+)
Zm00001d045519::9:25256175-25258176(+)
Zm00001d026460::10:146260584-146262585(-)
Zm00001d022260::7:173858273-173860274(-)
Zm00001d003109::2:32533656-32535657(+)
Zm00001d020877::7:135223788-135225789(+)
Zm00001d014993::5:71289173-71291174(-)
Zm00001d037867::6:140346648-140348649(+)
Zm00001d032500::1:228446547-228448548(-)
Zm00001d007193::2:224428858-224430859(+)
Zm00001d048146::9:150831767-150833768(-)
Zm00001d053093::4:213330352-213332353(-)
Zm00001d001884::2:2348015-2350016(+)
Zm00001d012102::8:168281707-168283708(+)
Zm00001d051524::4:161340280-161342281(-)
Zm00001d047374::9:128061996-128063997(-)
Zm00001d047886::9:144309769-144311770(+)
Zm00001d046443::9:90210549-90212550(+)
Zm00001d014525::5:51643769-51645770(-)
Zm00001d015852::5:126371117-126373118(+)
Zm00001d048202::9:152374509-152376510(+)
Zm00001d010710::8:125261966-125263967(-)
Zm00001d028534::1:38456628-38458629(-)
Zm00001d034258::1:288236753-288238754(-)
Zm00001d012950::5:2316678-2318679(+)
Zm00001d038996::6:168447792-168449793(-)
Zm00001d002117::2:6107969-6109970(-)
Zm00001d042505::3:170023109-170025110(+)
Zm00001d014479::5:49670623-49672624(+)
Zm00001d011835::8:162312075-162314076(-)
Zm00001d030345::1:123930882-123932883(-)
Zm00001d012794::5:35120-37121(-)
Zm00001d031226::1:182700150-182702151(+)
Zm00001d043538::3:203301459-203303460(+)
Zm00001d052123::4:180321670-180323671(-)
Zm00001d021745::7:162091936-162093937(-)
Zm00001d007620::2:236358137-236360138(+)
Zm00001d006082::2:197605611-197607612(-)
Zm00001d004359::2:106094023-106096024(-)
Zm00001d002054::2:5038736-5040737(-)
Zm00001d018916::7:9220710-9222711(-)
Zm00001d028680::1:42787099-42789100(+)
Zm00001d031697::1:198777172-198779173(-)
Zm00001d046953::9:112764885-112766886(-)
Zm00001d010522::8:119100095-119102096(+)
Zm00001d021345::7:149527322-149529323(-)
Zm00001d034887::1:304723954-304725955(-)
Zm00001d036635::6:95842589-95844590(+)
Zm00001d034638::1:298675658-298677659(+)
Zm00001d044207::3:221904934-221906935(+)
Zm00001d054049::4:245577188-245579189(+)
Zm00001d031642::1:197114819-197116820(+)
Zm00001d048777::4:5405908-5407909(+)
Zm00001d028211::1:26529324-26531325(-)
Zm00001d050488::4:92815354-92817355(+)
Zm00001d029958::1:96462489-96464490(+)
Zm00001d011753::8:160754663-160756664(-)
Zm00001d015209::5:79497281-79499282(+)
Zm00001d010268::8:106743961-106745962(+)
Zm00001d054013::4:245160665-245162666(+)
Zm00001d044757::9:1441281-1443282(+)
Zm00001d028954::1:52835163-52837164(+)
Zm00001d048665::4:2982717-2984718(+)
Zm00001d042435::3:167150009-167152010(-)
Zm00001d021685::7:160039641-160041642(+)
Zm00001d033378::1:261045441-261047442(+)
Zm00001d012351::8:172913113-172915114(-)
Zm00001d027812::1:14317917-14319918(+)
Zm00001d036904::6:106008932-106010933(-)
Zm00001d008851::8:22552092-22554093(+)
Zm00001d004498::2:115233305-115235306(-)
Zm00001d024143::10:49100328-49102329(+)
Zm00001d043638::3:205790226-205792227(+)
Zm00001d006162::2:200195208-200197209(+)
Zm00001d053857::4:242297981-242299982(-)
Zm00001d029706::1:83227542-83229543(-)
Zm00001d038970::6:167989723-167991724(+)
Zm00001d032508::1:228919377-228921378(-)
Zm00001d030618::1:148822722-148824723(-)
Zm00001d038882::6:166329957-166331958(-)
Zm00001d007366::2:229779164-229781165(-)
Zm00001d024186::10:54191887-54193888(+)
Zm00001d014758::5:61806170-61808171(+)
Zm00001d005676::2:183136604-183138605(+)
Zm00001d005149::2:161146290-161148291(-)
Zm00001d017848::5:208683739-208685740(-)
Zm00001d033075::1:249661320-249663321(+)
Zm00001d033504::1:264698627-264700628(-)
Zm00001d002039::2:4869504-4871505(-)
Zm00001d044278::3:223873656-223875657(-)
Zm00001d037272::6:118966544-118968545(-)
Zm00001d037986::6:144414705-144416706(-)
Zm00001d014098::5:32372990-32374991(-)
Zm00001d023884::10:26296256-26298257(+)
Zm00001d007577::2:235097941-235099942(-)
Zm00001d015508::5:94527125-94529126(+)
Zm00001d010567::8:120553192-120555193(-)
Zm00001d039764::3:14221935-14223936(-)
Zm00001d053239::4:221655152-221657153(+)
Zm00001d033682::1:270996465-270998466(-)
Zm00001d029525::1:74658229-74660230(-)
Zm00001d041365::3:114437052-114439053(-)
Zm00001d012653::8:177990272-177992273(+)
Zm00001d045476::9:23628722-23630723(+)
Zm00001d004389::2:108157337-108159338(+)
Zm00001d043187::3:190904981-190906982(+)
Zm00001d004138::2:85737185-85739186(-)
Zm00001d035478::6:28684193-28686194(+)
Zm00001d027657::1:10317348-10319349(+)
Zm00001d025047::10:101527463-101529464(-)
Zm00001d020615::7:125161150-125163151(+)
Zm00001d017261::5:190810111-190812112(+)
Zm00001d048156::9:151080091-151082092(+)
Zm00001d035535::6:31586337-31588338(+)
Zm00001d004831::2:142069781-142071782(-)
Zm00001d030613::1:148634895-148636896(-)
Zm00001d043821::3:210977037-210979038(-)
Zm00001d014171::5:34977055-34979056(+)
Zm00001d016351::5:158834170-158836171(-)
Zm00001d039409::3:3630003-3632004(-)
Zm00001d005990::2:194858177-194860178(+)
Zm00001d013854::5:22727595-22729596(-)
Zm00001d018545::5:222766116-222768117(-)
Zm00001d011927::8:164783765-164785766(+)
Zm00001d017275::5:191470999-191473000(-)
Zm00001d018925::7:9480055-9482056(+)
Zm00001d047497::9:132670931-132672932(-)
Zm00001d006453::2:208712796-208714797(-)
Zm00001d033016::1:247057787-247059788(-)
Zm00001d041833::3:139766540-139768541(+)
Zm00001d037286::6:119480889-119482890(-)
Zm00001d052249::4:184732218-184734219(+)
Zm00001d010752::8:126881888-126883889(-)
Zm00001d028605::1:40562566-40564567(+)
Zm00001d031945::1:207700518-207702519(-)
Zm00001d011887::8:163952934-163954935(-)
Zm00001d017120::5:185986452-185988453(-)
Zm00001d024857::10:90989978-90991979(+)
Zm00001d012004::8:166300230-166302231(-)
Zm00001d028815::1:47438547-47440548(+)
Zm00001d013859::5:23080312-23082313(+)
Zm00001d032359::1:223831394-223833395(-)
Zm00001d012831::5:951499-953500(+)
Zm00001d002739::2:21113077-21115078(-)
Zm00001d017937::5:210401447-210403448(-)
Zm00001d006666::2:213884997-213886998(+)
Zm00001d017459::5:196470861-196472862(+)
Zm00001d045277::9:17747271-17749272(+)
Zm00001d005504::2:176565930-176567931(+)
Zm00001d031428::1:189810944-189812945(-)
Zm00001d018639::7:1422393-1424394(-)
Zm00001d048383::9:155288029-155290030(-)
Zm00001d042267::3:158103159-158105160(-)
Zm00001d046533::9:94354998-94356999(+)
Zm00001d034003::1:280810592-280812593(-)
Zm00001d038193::6:151174934-151176935(+)
Zm00001d009556::8:70022121-70024122(-)
Zm00001d047492::9:132369594-132371595(+)
Zm00001d050484::4:92590960-92592961(+)
Zm00001d041973::3:146287690-146289691(-)
Zm00001d002673::2:18905822-18907823(+)
Zm00001d024633::10:81346402-81348403(+)
Zm00001d005779::2:188004206-188006207(+)
Zm00001d031747::1:200674070-200676071(+)
Zm00001d044467::3:228976065-228978066(+)
Zm00001d014097::5:32298085-32300086(+)
Zm00001d032699::1:235106427-235108428(-)
Zm00001d002178::2:7298953-7300954(+)
Zm00001d043789::3:210249289-210251290(+)
Zm00001d050185::4:71476506-71478507(+)
Zm00001d033968::1:279872989-279874990(+)
Zm00001d016602::5:169625154-169627155(-)
Zm00001d050256::4:76975132-76977133(+)
Zm00001d014033::5:29823509-29825510(-)
Zm00001d014919::5:68358054-68360055(-)
Zm00001d032637::1:232699089-232701090(-)
Zm00001d031352::1:187075964-187077965(-)
Zm00001d011510::8:152918254-152920255(+)
Zm00001d006828::2:217462357-217464358(-)
Zm00001d030167::1:110013126-110015127(-)
Zm00001d031986::1:208754375-208756376(-)
Zm00001d028128::1:23599840-23601841(+)
Zm00001d042080::3:149909789-149911790(-)
Zm00001d018075::5:213813798-213815799(+)
Zm00001d020869::7:135114822-135116823(-)
Zm00001d005587::2:179824884-179826885(+)
Zm00001d018774::7:4890930-4892931(+)
Zm00001d002444::2:12841093-12843094(-)
Zm00001d034836::1:303453290-303455291(+)
Zm00001d032971::1:245050824-245052825(+)
Zm00001d041187::3:104103604-104105605(+)
Zm00001d011795::8:161713071-161715072(-)
Zm00001d019256::7:24209570-24211571(+)
Zm00001d008340::8:5792694-5794695(-)
Zm00001d029651::1:81337096-81339097(+)
Zm00001d043242::3:192882836-192884837(+)
Zm00001d043579::3:204373588-204375589(-)
Zm00001d032577::1:231131109-231133110(-)
Zm00001d030711::1:154985537-154987538(+)
Zm00001d005350::2:170604677-170606678(+)
Zm00001d037041::6:110123904-110125905(+)
Zm00001d037992::6:144485579-144487580(+)
Zm00001d014330::5:41123391-41125392(-)
Zm00001d038976::6:168038757-168040758(+)
Zm00001d044203::3:221810686-221812687(-)
Zm00001d048050::9:148901654-148903655(+)
Zm00001d020560::7:122296120-122298121(-)
Zm00001d029768::1:86266371-86268372(-)
Zm00001d029827::1:89016082-89018083(-)
Zm00001d016228::5:151142205-151144206(-)
Zm00001d009402::8:62915258-62917259(+)
Zm00001d019377::7:30755509-30757510(+)
Zm00001d045114::9:13153612-13155613(+)
Zm00001d048011::9:147992088-147994089(-)
Zm00001d023632::10:12889895-12891896(-)
Zm00001d043553::3:203690300-203692301(+)
Zm00001d011812::8:161928594-161930595(-)
Zm00001d034237::1:287537231-287539232(-)
Zm00001d017121::5:186103475-186105476(+)
Zm00001d017233::5:189974513-189976514(+)
Zm00001d005969::2:194252186-194254187(+)
Zm00001d033315::1:258761653-258763654(-)
Zm00001d005052::2:156303936-156305937(+)
Zm00001d024204::10:55983876-55985877(+)
Zm00001d020624::7:125454300-125456301(-)
Zm00001d023671::10:14658489-14660490(-)
Zm00001d010835::8:129358001-129360002(-)
Zm00001d009371::8:60467681-60469682(+)
Zm00001d018098::5:214144195-214146196(+)
Zm00001d029487::1:72826817-72828818(+)
Zm00001d047423::9:129609381-129611382(-)
Zm00001d035343::6:22591859-22593860(-)
Zm00001d037194::6:115258992-115260993(+)
Zm00001d033409::1:262244236-262246237(-)
Zm00001d031241::1:183286477-183288478(+)
Zm00001d030821::1:161946642-161948643(-)
Zm00001d006268::2:203285950-203287951(-)
Zm00001d039840::3:16365419-16367420(+)
Zm00001d011872::8:163442555-163444556(-)
Zm00001d029716::1:83792354-83794355(-)
Zm00001d017760::5:206031722-206033723(+)
Zm00001d014463::5:48442830-48444831(-)
Zm00001d043668::3:206796854-206798855(-)
Zm00001d005303::2:168783194-168785195(+)
Zm00001d013040::5:3604823-3606824(+)
Zm00001d028950::1:52643188-52645189(+)
Zm00001d020627::7:125484768-125486769(+)
Zm00001d029671::1:82080204-82082205(-)
Zm00001d039173::6:171775520-171777521(+)
Zm00001d019584::7:44551220-44553221(-)
Zm00001d041455::3:121296677-121298678(+)
Zm00001d021554::7:155777696-155779697(+)
Zm00001d041221::3:106172145-106174146(-)
Zm00001d023232::10:970296-972297(-)
Zm00001d029656::1:81675890-81677891(-)
Zm00001d045107::9:12897826-12899827(+)
Zm00001d025801::10:130019144-130021145(-)
Zm00001d028712::1:43997610-43999611(+)
Zm00001d041905::3:142743615-142745616(-)
Zm00001d013097::5:4686773-4688774(+)
Zm00001d050003::4:58846875-58848876(+)
Zm00001d048707::4:3788564-3790565(-)
Zm00001d049338::4:27148971-27150972(-)
Zm00001d052584::4:193544326-193546327(+)
Zm00001d038491::6:158529253-158531254(+)
Zm00001d013031::5:3487431-3489432(-)
Zm00001d032032::1:209990849-209992850(+)
Zm00001d012852::5:1101328-1103329(-)
Zm00001d002447::2:12904600-12906601(-)
Zm00001d006487::2:209720538-209722539(+)
Zm00001d007207::2:224752499-224754500(+)
Zm00001d018201::5:216453306-216455307(-)
Zm00001d044498::3:229748093-229750094(-)
Zm00001d044412::3:227447071-227449072(-)
Zm00001d022340::7:175740121-175742122(-)
Zm00001d007474::2:232519991-232521992(-)
Zm00001d005826::2:189994299-189996300(-)
Zm00001d033558::1:267136720-267138721(-)
Zm00001d040344::3:39044335-39046336(+)
Zm00001d012294::8:172033862-172035863(+)
Zm00001d047387::9:128436525-128438526(+)
Zm00001d006019::2:195357469-195359470(+)
Zm00001d050076::4:64432343-64434344(-)
Zm00001d033979::1:279974478-279976479(+)
Zm00001d040816::3:67779424-67781425(+)
Zm00001d031018::1:173679722-173681723(+)
Zm00001d045635::9:30189471-30191472(+)
Zm00001d051139::4:145549108-145551109(-)
Zm00001d028782::1:46314618-46316619(+)
Zm00001d033109::1:250345462-250347463(+)
Zm00001d052010::4:176410961-176412962(+)
Zm00001d032677::1:233886231-233888232(-)
Zm00001d047405::9:129021383-129023384(-)
Zm00001d008986::8:28670002-28672003(-)
Zm00001d028718::1:44179740-44181741(-)
Zm00001d010152::8:101636846-101638847(+)
Zm00001d044665::3:234409198-234411199(+)
Zm00001d002537::2:14981345-14983346(+)
Zm00001d018277::5:217810960-217812961(+)
Zm00001d049766::4:43847570-43849571(-)
Zm00001d030373::1:127227316-127229317(-)
Zm00001d026518::10:147473168-147475169(+)
Zm00001d051232::4:149358613-149360614(+)
Zm00001d048366::9:155188292-155190293(+)
Zm00001d015981::5:136451441-136453442(+)
Zm00001d026163::10:140146318-140148319(-)
Zm00001d028392::1:33149845-33151846(-)
Zm00001d036227::6:77982062-77984063(-)
Zm00001d016711::5:173426227-173428228(+)
Zm00001d035770::6:46873590-46875591(+)
Zm00001d029163::1:60868128-60870129(+)
Zm00001d011819::8:162060646-162062647(+)
Zm00001d007382::2:230337152-230339153(+)
Zm00001d025599::10:123598525-123600526(+)
Zm00001d053663::4:238375506-238377507(+)
Zm00001d031778::1:201516930-201518931(-)
Zm00001d044043::3:217613934-217615935(+)
Zm00001d050530::4:97419770-97421771(-)
Zm00001d053616::4:236543923-236545924(+)
Zm00001d036311::6:83873092-83875093(+)
Zm00001d051609::4:164474649-164476650(+)
Zm00001d021796::7:163103142-163105143(+)
Zm00001d038378::6:155921995-155923996(-)
Zm00001d038052::6:146475057-146477058(-)
Zm00001d013651::5:16203568-16205569(+)
Zm00001d039998::3:22428865-22430866(-)
Zm00001d053569::4:234843662-234845663(+)
Zm00001d010241::8:105684100-105686101(+)
Zm00001d005036::2:155299762-155301763(+)
Zm00001d047714::9:139843159-139845160(-)
Zm00001d028570::1:39416591-39418592(-)
Zm00001d045728::9:35556079-35558080(+)
Zm00001d007108::2:222400868-222402869(-)
Zm00001d014343::5:41981485-41983486(-)
Zm00001d029254::1:63863651-63865652(-)
Zm00001d023439::10:5627082-5629083(+)
Zm00001d010339::8:110341898-110343899(+)
Zm00001d038021::6:145398482-145400483(-)
Zm00001d005229::2:164674616-164676617(+)
Zm00001d049716::4:41319953-41321954(-)
Zm00001d012598::8:177042366-177044367(-)
Zm00001d042069::3:149609054-149611055(+)
Zm00001d041814::3:139024316-139026317(-)
Zm00001d035365::6:23403411-23405412(-)
Zm00001d040312::3:37527092-37529093(-)
Zm00001d045231::9:16726710-16728711(+)
Zm00001d052409::4:189312256-189314257(-)
Zm00001d028794::1:46566883-46568884(+)
Zm00001d011195::8:142643674-142645675(+)
Zm00001d044708::3:235522204-235524205(-)
Zm00001d006309::2:204242412-204244413(+)
Zm00001d005739::2:185513883-185515884(+)
Zm00001d043666::3:206542937-206544938(+)
Zm00001d039403::3:3468429-3470430(-)
Zm00001d032086::1:212148551-212150552(-)
Zm00001d019804::7:63166947-63168948(-)
Zm00001d018077::5:213822974-213824975(+)
Zm00001d050951::4:133225151-133227152(+)
Zm00001d019132::7:18526518-18528519(-)
Zm00001d008193::8:829099-831100(-)
Zm00001d004898::2:147707277-147709278(-)
Zm00001d054005::4:245030230-245032231(+)
Zm00001d031794::1:202092117-202094118(+)
Zm00001d043444::3:200351332-200353333(+)
Zm00001d032181::1:216007935-216009936(+)
Zm00001d025878::10:132465771-132467772(-)
Zm00001d029238::1:63323814-63325815(+)
Zm00001d053877::4:242756831-242758832(-)
Zm00001d033480::1:263887151-263889152(-)
Zm00001d038720::6:163339559-163341560(-)
Zm00001d021084::7:142426405-142428406(+)
Zm00001d013620::5:15670043-15672044(+)
Zm00001d031967::1:208222588-208224589(-)
Zm00001d048511::9:157592007-157594008(-)
Zm00001d008374::8:6697638-6699639(+)
Zm00001d011162::8:141384898-141386899(-)
Zm00001d040617::3:54062095-54064096(-)
Zm00001d029519::1:74247935-74249936(+)
Zm00001d023316::10:2852792-2854793(+)
Zm00001d042853::3:182128586-182130587(-)
Zm00001d029938::1:95640544-95642545(+)
Zm00001d048065::9:149246648-149248649(+)
Zm00001d025707::10:126902469-126904470(+)
Zm00001d025289::10:112747791-112749792(-)
Zm00001d014785::5:63014958-63016959(+)
Zm00001d033366::1:260530787-260532788(-)
Zm00001d021584::7:157108475-157110476(-)
Zm00001d037633::6:132486980-132488981(-)
Zm00001d037028::6:109546394-109548395(+)
Zm00001d014159::5:34494538-34496539(-)
Zm00001d042276::3:158609154-158611155(+)
Zm00001d022160::7:171440794-171442795(+)
Zm00001d027688::1:11164746-11166747(-)
Zm00001d049687::4:40264807-40266808(-)
Zm00001d047059::9:116856613-116858614(-)
Zm00001d047861::9:143642754-143644755(-)
Zm00001d044114::3:219645012-219647013(-)
Zm00001d034372::1:291105890-291107891(+)
Zm00001d005114::2:159063354-159065355(-)
Zm00001d017865::5:209129005-209131006(-)
Zm00001d028619::1:41015493-41017494(+)
Zm00001d021863::7:164876764-164878765(+)
Zm00001d049391::4:28930985-28932986(+)
Zm00001d017764::5:206192273-206194274(+)
Zm00001d016846::5:178249404-178251405(-)
Zm00001d043448::3:200390412-200392413(-)
Zm00001d004078::2:80768258-80770259(+)
Zm00001d026413::10:145389810-145391811(+)
Zm00001d023260::10:1515188-1517189(-)
Zm00001d024312::10:63550971-63552972(-)
Zm00001d014001::5:28208902-28210903(-)
Zm00001d040557::3:49490609-49492610(-)
Zm00001d038300::6:153807372-153809373(+)
Zm00001d052197::4:183033688-183035689(-)
Zm00001d049590::4:36549176-36551177(-)
Zm00001d037316::6:120705375-120707376(-)
Zm00001d039492::3:5808643-5810644(+)
Zm00001d042918::3:183918813-183920814(-)
Zm00001d052376::4:188529767-188531768(-)
Zm00001d021085::7:142426416-142428417(+)
Zm00001d019279::7:25299923-25301924(+)
Zm00001d013733::5:18856134-18858135(+)
Zm00001d033574::1:267435223-267437224(-)
Zm00001d053010::4:208872584-208874585(-)
Zm00001d042040::3:148155893-148157894(-)
Zm00001d008303::8:4670025-4672026(-)
Zm00001d016922::5:180075553-180077554(-)
Zm00001d048150::9:150971792-150973793(+)
Zm00001d027714::1:11879751-11881752(+)
Zm00001d040571::3:50762484-50764485(+)
Zm00001d003278::2:38590048-38592049(-)
Zm00001d035570::6:34066542-34068543(+)
Zm00001d028318::1:30550287-30552288(+)
Zm00001d033257::1:256173956-256175957(+)
Zm00001d047462::9:130896230-130898231(+)
Zm00001d039855::3:16738673-16740674(+)
Zm00001d022427::7:177447933-177449934(+)
Zm00001d045757::9:37397128-37399129(-)
Zm00001d009268::8:49298666-49300667(+)
Zm00001d042049::3:148587890-148589891(-)
Zm00001d003635::2:51166992-51168993(-)
Zm00001d027771::1:13238515-13240516(+)
Zm00001d041911::3:143117881-143119882(+)
Zm00001d017570::5:199881769-199883770(-)
Zm00001d031709::1:199102357-199104358(-)
Zm00001d025208::10:109177734-109179735(-)
Zm00001d013198::5:6203573-6205574(-)
Zm00001d047964::9:146536558-146538559(+)
Zm00001d037230::6:116986638-116988639(-)
Zm00001d012685::8:178633801-178635802(+)
Zm00001d015086::5:74955844-74957845(-)
Zm00001d053916::4:243628837-243630838(-)
Zm00001d017670::5:203604296-203606297(+)
Zm00001d012167::8:169385904-169387905(-)
Zm00001d013270::5:7525726-7527727(-)
Zm00001d011373::8:148917148-148919149(-)
Zm00001d032423::1:225973247-225975248(+)
Zm00001d025777::10:129244747-129246748(-)
Zm00001d050032::4:61314074-61316075(+)
Zm00001d002046::2:4934391-4936392(+)
Zm00001d044191::3:221503396-221505397(+)
Zm00001d053839::4:242137569-242139570(+)
Zm00001d043797::3:210392594-210394595(-)
Zm00001d047872::9:143958723-143960724(+)
Zm00001d052054::4:177900468-177902469(-)
Zm00001d022379::7:176452345-176454346(-)
Zm00001d052668::4:196537438-196539439(-)
Zm00001d028930::1:51841299-51843300(-)
Zm00001d020185::7:98451241-98453242(-)
Zm00001d004167::2:88552333-88554334(-)
Zm00001d023774::10:19670479-19672480(+)
Zm00001d024595::10:79812005-79814006(+)
Zm00001d042142::3:153380672-153382673(+)
Zm00001d045823::9:41698641-41700642(-)
Zm00001d016995::5:182272645-182274646(+)
Zm00001d041353::3:114013418-114015419(-)
Zm00001d027756::1:12707482-12709483(+)
Zm00001d014066::5:31262820-31264821(-)
Zm00001d030907::1:166740409-166742410(+)
Zm00001d044061::3:218241291-218243292(-)
Zm00001d043701::3:207871498-207873499(+)
Zm00001d006389::2:206395913-206397914(+)
Zm00001d043753::3:209100666-209102667(-)
Zm00001d018876::7:7986619-7988620(+)
Zm00001d021268::7:147335995-147337996(-)
Zm00001d029883::1:91986076-91988077(+)
Zm00001d025827::10:131079188-131081189(+)
Zm00001d027709::1:11669670-11671671(+)
Zm00001d034036::1:281959509-281961510(+)
Zm00001d044490::3:229586292-229588293(-)
Zm00001d053628::4:237245485-237247486(-)
Zm00001d028971::1:53291246-53293247(+)
Zm00001d029149::1:60529678-60531679(+)
Zm00001d012937::5:2226952-2228953(+)
Zm00001d021613::7:158094995-158096996(-)
Zm00001d028538::1:38599360-38601361(-)
Zm00001d016446::5:162606045-162608046(-)
Zm00001d012164::8:169199218-169201219(+)
Zm00001d045018::9:10334796-10336797(-)
Zm00001d047306::9:126191779-126193780(+)
Zm00001d025501::10:120595036-120597037(+)
Zm00001d051687::4:166715703-166717704(+)
Zm00001d013499::5:12901516-12903517(+)
Zm00001d019666::7:49117649-49119650(+)
Zm00001d044993::9:9486750-9488751(+)
Zm00001d020457::7:115737989-115739990(+)
Zm00001d010734::8:126287861-126289862(+)
Zm00001d013890::5:23978494-23980495(+)
Zm00001d026126::10:139061928-139063929(+)
Zm00001d024891::10:93142569-93144570(-)
Zm00001d038226::6:151990544-151992545(-)
Zm00001d035265::6:18504809-18506810(+)
Zm00001d038817::6:165181778-165183779(-)
Zm00001d033559::1:267203932-267205933(+)
Zm00001d045948::9:48991064-48993065(+)
Zm00001d036704::6:98153392-98155393(-)
Zm00001d019342::7:28743787-28745788(+)
Zm00001d034119::1:284492252-284494253(-)
Zm00001d017007::5:182587958-182589959(-)
Zm00001d029838::1:89482587-89484588(+)
Zm00001d038435::6:157228078-157230079(-)
Zm00001d029180::1:61213210-61215211(+)
Zm00001d015195::5:78925044-78927045(-)
Zm00001d015340::5:85320146-85322147(-)
Zm00001d013626::5:15742616-15744617(-)
Zm00001d003655::2:52476807-52478808(+)
Zm00001d043497::3:201862820-201864821(-)
Zm00001d016787::5:175973417-175975418(-)
Zm00001d015672::5:105101027-105103028(-)
Zm00001d037338::6:122052011-122054012(+)
Zm00001d018450::5:221107437-221109438(+)
```
