## Supplementary material for "A comprehensive map of preferentially located motifs reveals distinct proximal *cis*-regulatory elements in plants": CAGACAC_containing_gene_set.txt

```
#Occurences of CAGACAC between -22 and 31 (positions relative to the transcription start site)
#219 sequences with CAGACAC in this interval
#0.85% of the sequences in promoter set with CAGACAC (set with 25847 sequences)
Zm00001d031687::1:198644424-198646425(+)
Zm00001d042069::3:149609054-149611055(+)
Zm00001d007256::2:225877694-225879695(+)
Zm00001d027540::1:7879414-7881415(-)
Zm00001d046602::9:98267621-98269622(+)
Zm00001d028287::1:29240178-29242179(-)
Zm00001d026500::10:147237993-147239994(+)
Zm00001d046449::9:90420442-90422443(+)
Zm00001d018595::7:178779-180780(+)
Zm00001d043278::3:194241612-194243613(-)
Zm00001d032326::1:222591156-222593157(+)
Zm00001d038960::6:167707534-167709535(-)
Zm00001d041609::3:129606390-129608391(+)
Zm00001d037586::6:130621298-130623299(-)
Zm00001d053663::4:238375506-238377507(+)
Zm00001d034194::1:286262494-286264495(+)
Zm00001d049766::4:43847570-43849571(-)
Zm00001d017604::5:201363087-201365088(+)
Zm00001d052261::4:185177095-185179096(-)
Zm00001d050593::4:103192873-103194874(+)
Zm00001d014797::5:63627139-63629140(-)
Zm00001d050741::4:120385139-120387140(-)
Zm00001d031967::1:208222588-208224589(-)
Zm00001d048535::9:157968283-157970284(-)
Zm00001d024661::10:82545672-82547673(-)
Zm00001d041679::3:133012824-133014825(-)
Zm00001d042049::3:148587890-148589891(-)
Zm00001d003108::2:32469600-32471601(-)
Zm00001d037443::6:125483293-125485294(+)
Zm00001d039713::3:12822521-12824522(+)
Zm00001d052975::4:206863072-206865073(-)
Zm00001d004616::2:122078193-122080194(-)
Zm00001d009359::8:59317616-59319617(+)
Zm00001d011373::8:148917148-148919149(-)
Zm00001d031753::1:200739306-200741307(-)
Zm00001d038250::6:152372809-152374810(-)
Zm00001d038387::6:156103462-156105463(-)
Zm00001d015844::5:125774919-125776920(+)
Zm00001d038955::6:167638573-167640574(-)
Zm00001d005741::2:185585866-185587867(-)
Zm00001d023884::10:26296256-26298257(+)
Zm00001d031657::1:197699504-197701505(-)
Zm00001d047976::9:146834361-146836362(+)
Zm00001d010268::8:106743961-106745962(+)
Zm00001d008373::8:6692119-6694120(-)
Zm00001d021830::7:164033730-164035731(-)
Zm00001d046952::9:112608904-112610905(-)
Zm00001d046267::9:77350822-77352823(+)
Zm00001d046801::9:106480638-106482639(-)
Zm00001d033420::1:262567530-262569531(+)
Zm00001d002307::2:9998700-10000701(+)
Zm00001d027987::1:19431658-19433659(+)
Zm00001d020051::7:88699631-88701632(+)
Zm00001d043921::3:213843581-213845582(+)
Zm00001d014399::5:44468685-44470686(+)
Zm00001d047779::9:141540635-141542636(-)
Zm00001d019377::7:30755509-30757510(+)
Zm00001d023316::10:2852792-2854793(+)
Zm00001d011013::8:136854822-136856823(+)
Zm00001d005599::2:180256895-180258896(-)
Zm00001d036727::6:99180266-99182267(+)
Zm00001d028274::1:28828710-28830711(-)
Zm00001d014756::5:61640575-61642576(-)
Zm00001d031856::1:204247667-204249668(-)
Zm00001d043474::3:201317459-201319460(-)
Zm00001d017121::5:186103475-186105476(+)
Zm00001d037156::6:114081065-114083066(-)
Zm00001d013065::5:4128088-4130089(-)
Zm00001d035330::6:21634254-21636255(-)
Zm00001d042291::3:159304744-159306745(+)
Zm00001d045107::9:12897826-12899827(+)
Zm00001d028059::1:21794020-21796021(-)
Zm00001d044406::3:227344236-227346237(-)
Zm00001d013594::5:15047309-15049310(+)
Zm00001d004924::2:149028595-149030596(-)
Zm00001d006238::2:202622162-202624163(-)
Zm00001d030340::1:123432871-123434872(-)
Zm00001d045298::9:18178055-18180056(-)
Zm00001d022463::7:178166550-178168551(-)
Zm00001d003422::2:43837195-43839196(-)
Zm00001d040624::3:54716112-54718113(+)
Zm00001d037607::6:131559916-131561917(+)
Zm00001d025932::10:134098341-134100342(-)
Zm00001d042040::3:148155893-148157894(-)
Zm00001d043140::3:190026482-190028483(-)
Zm00001d048202::9:152374509-152376510(+)
Zm00001d004389::2:108157337-108159338(+)
Zm00001d025703::10:126787743-126789744(+)
Zm00001d009545::8:69579933-69581934(+)
Zm00001d051861::4:172528608-172530609(+)
Zm00001d048013::9:148004469-148006470(+)
Zm00001d043187::3:190904981-190906982(+)
Zm00001d052054::4:177900468-177902469(-)
Zm00001d047707::9:139672129-139674130(-)
Zm00001d018667::7:2190453-2192454(+)
Zm00001d043780::3:209998801-210000802(+)
Zm00001d033408::1:262233376-262235377(+)
Zm00001d035747::6:44779302-44781303(+)
Zm00001d020861::7:134916936-134918937(-)
Zm00001d027544::1:7990703-7992704(-)
Zm00001d002027::2:4655151-4657152(+)
Zm00001d051958::4:175319882-175321883(+)
Zm00001d024666::10:82750613-82752614(+)
Zm00001d005848::2:190810210-190812211(-)
Zm00001d032048::1:210737490-210739491(+)
Zm00001d012830::5:948249-950250(+)
Zm00001d025249::10:111050826-111052827(+)
Zm00001d051548::4:162159738-162161739(-)
Zm00001d001898::2:2559498-2561499(-)
Zm00001d002915::2:26411660-26413661(-)
Zm00001d022360::7:176106092-176108093(+)
Zm00001d021232::7:146618229-146620230(+)
Zm00001d050015::4:59612939-59614940(+)
Zm00001d043851::3:212033474-212035475(+)
Zm00001d029251::1:63858101-63860102(-)
Zm00001d048045::9:148685253-148687254(+)
Zm00001d025738::10:127962521-127964522(-)
Zm00001d051424::4:158065200-158067201(-)
Zm00001d042924::3:184020412-184022413(-)
Zm00001d048544::9:158363287-158365288(+)
Zm00001d017713::5:205041378-205043379(+)
Zm00001d007709::2:237907935-237909936(-)
Zm00001d035312::6:20660921-20662922(-)
Zm00001d015090::5:75182844-75184845(+)
Zm00001d008882::8:23714425-23716426(-)
Zm00001d023700::10:16134903-16136904(-)
Zm00001d052060::4:178022736-178024737(-)
Zm00001d050827::4:125014895-125016896(+)
Zm00001d053124::4:214608452-214610453(-)
Zm00001d039222::6:173163509-173165510(-)
Zm00001d051742::4:168622175-168624176(-)
Zm00001d029205::1:62296444-62298445(-)
Zm00001d047861::9:143642754-143644755(-)
Zm00001d015637::5:102451878-102453879(+)
Zm00001d003872::2:64332666-64334667(-)
Zm00001d040040::3:24349718-24351719(-)
Zm00001d003379::2:42235043-42237044(-)
Zm00001d003836::2:61536958-61538959(-)
Zm00001d048141::9:150724463-150726464(+)
Zm00001d025556::10:122312734-122314735(-)
Zm00001d021236::7:146663993-146665994(-)
Zm00001d032040::1:210205008-210207009(+)
Zm00001d021191::7:145444134-145446135(+)
Zm00001d019337::7:28495097-28497098(+)
Zm00001d047716::9:139844984-139846985(+)
Zm00001d017523::5:198641526-198643527(-)
Zm00001d021838::7:164309549-164311550(+)
Zm00001d026523::10:147512028-147514029(+)
Zm00001d049133::4:17068618-17070619(+)
Zm00001d050368::4:84248346-84250347(-)
Zm00001d017625::5:202093392-202095393(+)
Zm00001d014661::5:57838395-57840396(+)
Zm00001d018399::5:219980690-219982691(+)
Zm00001d001995::2:4118797-4120798(+)
Zm00001d012662::8:178246578-178248579(-)
Zm00001d010970::8:135472199-135474200(+)
Zm00001d012746::8:179618669-179620670(+)
Zm00001d035889::6:58518983-58520984(-)
Zm00001d007896::2:241902114-241904115(+)
Zm00001d006447::2:208475590-208477591(+)
Zm00001d038101::6:147952590-147954591(-)
Zm00001d013598::5:15105454-15107455(-)
Zm00001d037499::6:127481390-127483391(+)
Zm00001d018818::7:6249189-6251190(+)
Zm00001d022356::7:176087593-176089594(+)
Zm00001d033480::1:263887151-263889152(-)
Zm00001d020620::7:125262351-125264352(-)
Zm00001d032605::1:231867719-231869720(-)
Zm00001d006061::2:196889923-196891924(-)
Zm00001d045757::9:37397128-37399129(-)
Zm00001d049390::4:28769446-28771447(-)
Zm00001d028534::1:38456628-38458629(-)
Zm00001d013346::5:9062609-9064610(-)
Zm00001d029608::1:79117606-79119607(-)
Zm00001d035119::6:6132595-6134596(-)
Zm00001d031688::1:198648077-198650078(+)
Zm00001d038910::6:166849456-166851457(-)
Zm00001d015383::5:87516359-87518360(+)
Zm00001d041686::3:133327319-133329320(-)
Zm00001d018149::5:215541014-215543015(+)
Zm00001d018511::5:222129855-222131856(-)
Zm00001d047713::9:139757918-139759919(-)
Zm00001d039604::3:8765668-8767669(-)
Zm00001d051886::4:173657707-173659708(-)
Zm00001d030069::1:103285775-103287776(-)
Zm00001d033872::1:276989260-276991261(-)
Zm00001d029238::1:63323814-63325815(+)
Zm00001d047981::9:147119746-147121747(-)
Zm00001d035478::6:28684193-28686194(+)
Zm00001d009439::8:64586726-64588727(+)
Zm00001d014646::5:57167560-57169561(+)
Zm00001d051232::4:149358613-149360614(+)
Zm00001d038617::6:160996437-160998438(-)
Zm00001d053113::4:214317300-214319301(+)
Zm00001d043701::3:207871498-207873499(+)
Zm00001d028333::1:31062340-31064341(-)
Zm00001d046020::9:55689728-55691729(-)
Zm00001d012807::5:484276-486277(-)
Zm00001d046973::9:113653144-113655145(-)
Zm00001d051135::4:145464233-145466234(+)
Zm00001d020684::7:128254651-128256652(+)
Zm00001d028726::1:44381533-44383534(-)
Zm00001d005366::2:171096969-171098970(+)
Zm00001d042166::3:154401935-154403936(-)
Zm00001d034887::1:304723954-304725955(-)
Zm00001d024475::10:72598842-72600843(+)
Zm00001d042833::3:181430451-181432452(-)
Zm00001d013168::5:5757033-5759034(+)
Zm00001d034929::1:305906015-305908016(+)
Zm00001d017977::5:211160202-211162203(+)
Zm00001d019221::7:22478357-22480358(+)
Zm00001d018139::5:215242675-215244676(+)
Zm00001d014128::5:33415020-33417021(-)
Zm00001d020877::7:135223788-135225789(+)
Zm00001d047698::9:139495228-139497229(-)
Zm00001d051524::4:161340280-161342281(-)
Zm00001d007474::2:232519991-232521992(-)
Zm00001d038577::6:160385063-160387064(+)
Zm00001d018868::7:7845120-7847121(+)
```
