## Supplementary material for "A comprehensive map of preferentially located motifs reveals distinct proximal *cis*-regulatory elements in plants": CAGACACC_containing_gene_set.txt

```
#Occurences of CAGACACC between -70 and 37 (positions relative to the transcription start site)
#101 sequences with CAGACACC in this interval
#0.39% of the sequences in promoter set with CAGACACC (set with 25847 sequences)
Zm00001d005241::2:165415038-165417039(-)
Zm00001d006844::2:217766937-217768938(-)
Zm00001d011972::8:165424949-165426950(+)
Zm00001d025841::10:131432334-131434335(-)
Zm00001d011059::8:137780796-137782797(+)
Zm00001d045757::9:37397128-37399129(-)
Zm00001d011289::8:145986732-145988733(-)
Zm00001d010268::8:106743961-106745962(+)
Zm00001d007501::2:233358980-233360981(-)
Zm00001d034932::1:306079342-306081343(-)
Zm00001d048707::4:3788564-3790565(-)
Zm00001d004924::2:149028595-149030596(-)
Zm00001d038533::6:159389728-159391729(-)
Zm00001d017977::5:211160202-211162203(+)
Zm00001d018139::5:215242675-215244676(+)
Zm00001d049522::4:33134956-33136957(-)
Zm00001d017121::5:186103475-186105476(+)
Zm00001d012830::5:948249-950250(+)
Zm00001d046267::9:77350822-77352823(+)
Zm00001d014756::5:61640575-61642576(-)
Zm00001d041686::3:133327319-133329320(-)
Zm00001d042069::3:149609054-149611055(+)
Zm00001d005366::2:171096969-171098970(+)
Zm00001d033872::1:276989260-276991261(-)
Zm00001d044406::3:227344236-227346237(-)
Zm00001d017625::5:202093392-202095393(+)
Zm00001d018829::7:6685260-6687261(+)
Zm00001d009545::8:69579933-69581934(+)
Zm00001d051081::4:141307053-141309054(+)
Zm00001d021844::7:164342870-164344871(+)
Zm00001d041013::3:90300414-90302415(-)
Zm00001d003847::2:61991363-61993364(-)
Zm00001d038387::6:156103462-156105463(-)
Zm00001d018818::7:6249189-6251190(+)
Zm00001d037586::6:130621298-130623299(-)
Zm00001d031688::1:198648077-198650078(+)
Zm00001d008882::8:23714425-23716426(-)
Zm00001d039604::3:8765668-8767669(-)
Zm00001d039460::3:4949557-4951558(+)
Zm00001d016679::5:172385906-172387907(-)
Zm00001d046602::9:98267621-98269622(+)
Zm00001d042781::3:179454094-179456095(+)
Zm00001d035889::6:58518983-58520984(-)
Zm00001d012313::8:172256633-172258634(-)
Zm00001d021236::7:146663993-146665994(-)
Zm00001d041007::3:89964767-89966768(+)
Zm00001d035783::6:48487778-48489779(+)
Zm00001d006061::2:196889923-196891924(-)
Zm00001d014311::5:40577329-40579330(-)
Zm00001d042833::3:181430451-181432452(-)
Zm00001d043474::3:201317459-201319460(-)
Zm00001d043278::3:194241612-194243613(-)
Zm00001d047707::9:139672129-139674130(-)
Zm00001d008229::8:1983996-1985997(-)
Zm00001d039222::6:173163509-173165510(-)
Zm00001d051548::4:162159738-162161739(-)
Zm00001d031967::1:208222588-208224589(-)
Zm00001d048535::9:157968283-157970284(-)
Zm00001d033334::1:259335354-259337355(-)
Zm00001d011325::8:146693543-146695544(-)
Zm00001d028701::1:43620652-43622653(-)
Zm00001d038527::6:159317305-159319306(-)
Zm00001d019052::7:14291689-14293690(+)
Zm00001d021774::7:162833638-162835639(-)
Zm00001d043140::3:190026482-190028483(-)
Zm00001d034887::1:304723954-304725955(-)
Zm00001d051424::4:158065200-158067201(-)
Zm00001d025659::10:125279162-125281163(-)
Zm00001d019314::7:27322130-27324131(-)
Zm00001d036178::6:75756097-75758098(-)
Zm00001d052420::4:189607404-189609405(+)
Zm00001d038955::6:167638573-167640574(-)
Zm00001d014646::5:57167560-57169561(+)
Zm00001d007521::2:233714481-233716482(-)
Zm00001d026500::10:147237993-147239994(+)
Zm00001d011917::8:164541154-164543155(+)
Zm00001d025556::10:122312734-122314735(-)
Zm00001d007709::2:237907935-237909936(-)
Zm00001d034241::1:287667085-287669086(-)
Zm00001d052975::4:206863072-206865073(-)
Zm00001d043187::3:190904981-190906982(+)
Zm00001d004962::2:150767121-150769122(-)
Zm00001d003872::2:64332666-64334667(-)
Zm00001d019221::7:22478357-22480358(+)
Zm00001d048244::9:153117852-153119853(+)
Zm00001d045107::9:12897826-12899827(+)
Zm00001d005741::2:185585866-185587867(-)
Zm00001d026523::10:147512028-147514029(+)
Zm00001d008373::8:6692119-6694120(-)
Zm00001d035478::6:28684193-28686194(+)
Zm00001d046449::9:90420442-90422443(+)
Zm00001d051958::4:175319882-175321883(+)
Zm00001d049413::4:29847547-29849548(+)
Zm00001d001885::2:2463635-2465636(+)
Zm00001d034194::1:286262494-286264495(+)
Zm00001d046973::9:113653144-113655145(-)
Zm00001d029251::1:63858101-63860102(-)
Zm00001d053663::4:238375506-238377507(+)
Zm00001d029205::1:62296444-62298445(-)
Zm00001d036856::6:104282953-104284954(+)
Zm00001d028059::1:21794020-21796021(-)
```
