## Supplementary material for "A comprehensive map of preferentially located motifs reveals distinct proximal *cis*-regulatory elements in plants": CAGACAGA_containing_gene_set.txt

```
#Occurences of CAGACAGA between -28 and 31 (positions relative to the transcription start site)
#87 sequences with CAGACAGA in this interval
#0.34% of the sequences in promoter set with CAGACAGA (set with 25847 sequences)
Zm00001d011178::8:142043022-142045023(-)
Zm00001d038351::6:155007648-155009649(+)
Zm00001d022260::7:173858273-173860274(-)
Zm00001d039926::3:19723162-19725163(+)
Zm00001d051911::4:174425907-174427908(+)
Zm00001d052093::4:179373570-179375571(+)
Zm00001d003715::2:56139555-56141556(+)
Zm00001d002005::2:4234034-4236035(-)
Zm00001d016803::5:176576838-176578839(+)
Zm00001d032327::1:222600776-222602777(-)
Zm00001d039241::3:391758-393759(+)
Zm00001d052211::4:183368650-183370651(+)
Zm00001d045231::9:16726710-16728711(+)
Zm00001d020869::7:135114822-135116823(-)
Zm00001d034119::1:284492252-284494253(-)
Zm00001d028572::1:39464072-39466073(-)
Zm00001d031470::1:191267475-191269476(-)
Zm00001d047387::9:128436525-128438526(+)
Zm00001d014993::5:71289173-71291174(-)
Zm00001d050484::4:92590960-92592961(+)
Zm00001d035820::6:53197947-53199948(+)
Zm00001d051431::4:158379956-158381957(-)
Zm00001d026200::10:140834005-140836006(+)
Zm00001d023382::10:4321298-4323299(+)
Zm00001d013522::5:13534265-13536266(+)
Zm00001d017233::5:189974513-189976514(+)
Zm00001d015090::5:75182844-75184845(+)
Zm00001d030613::1:148634895-148636896(-)
Zm00001d009152::8:39849491-39851492(-)
Zm00001d012073::8:167670334-167672335(+)
Zm00001d051479::4:160032323-160034324(+)
Zm00001d008303::8:4670025-4672026(-)
Zm00001d029341::1:66636798-66638799(-)
Zm00001d015785::5:119226333-119228334(-)
Zm00001d038135::6:149154211-149156212(+)
Zm00001d017381::5:193890800-193892801(+)
Zm00001d006030::2:195704940-195706941(+)
Zm00001d009498::8:67477040-67479041(-)
Zm00001d015274::5:82399536-82401537(+)
Zm00001d031329::1:186199010-186201011(-)
Zm00001d048707::4:3788564-3790565(-)
Zm00001d002026::2:4637493-4639494(+)
Zm00001d005040::2:155440698-155442699(-)
Zm00001d015398::5:88330133-88332134(-)
Zm00001d049798::4:45042329-45044330(-)
Zm00001d013546::5:14009776-14011777(+)
Zm00001d025738::10:127962521-127964522(-)
Zm00001d015927::5:131802659-131804660(-)
Zm00001d051744::4:168627925-168629926(-)
Zm00001d037607::6:131559916-131561917(+)
Zm00001d029442::1:70785450-70787451(-)
Zm00001d028443::1:35135499-35137500(-)
Zm00001d004138::2:85737185-85739186(-)
Zm00001d026258::10:142161798-142163799(-)
Zm00001d025610::10:123857562-123859563(+)
Zm00001d002244::2:8759586-8761587(-)
Zm00001d018501::5:221877894-221879895(-)
Zm00001d024951::10:96576476-96578477(+)
Zm00001d041951::3:144986323-144988324(-)
Zm00001d041504::3:124538796-124540797(+)
Zm00001d028216::1:26769664-26771665(+)
Zm00001d029768::1:86266371-86268372(-)
Zm00001d012103::8:168305703-168307704(-)
Zm00001d028605::1:40562566-40564567(+)
Zm00001d009112::8:37144375-37146376(-)
Zm00001d002580::2:15979337-15981338(-)
Zm00001d011880::8:163864704-163866705(-)
Zm00001d031428::1:189810944-189812945(-)
Zm00001d045833::9:42386714-42388715(-)
Zm00001d017420::5:195395433-195397434(-)
Zm00001d033895::1:277648483-277650484(+)
Zm00001d032932::1:243648091-243650092(+)
Zm00001d053118::4:214486442-214488443(-)
Zm00001d035747::6:44779302-44781303(+)
Zm00001d004437::2:111720505-111722506(+)
Zm00001d054043::4:245467882-245469883(+)
Zm00001d034937::1:306106384-306108385(-)
Zm00001d039029::6:168921178-168923179(-)
Zm00001d045072::9:11561819-11563820(-)
Zm00001d007951::2:243953366-243955367(-)
Zm00001d048516::9:157655539-157657540(-)
Zm00001d046974::9:113784063-113786064(-)
Zm00001d020675::7:127685670-127687671(+)
Zm00001d042460::3:168473810-168475811(+)
Zm00001d047530::9:133993439-133995440(+)
Zm00001d036469::6:89404147-89406148(-)
Zm00001d021204::7:146018309-146020310(+)
```
