## Supplementary material for "A comprehensive map of preferentially located motifs reveals distinct proximal *cis*-regulatory elements in plants": CAGACCA_containing_gene_set.txt

```
#Occurences of CAGACCA between 34 and 37 (positions relative to the transcription start site)
#41 sequences with CAGACCA in this interval
#0.16% of the sequences in promoter set with CAGACCA (set with 25847 sequences)
Zm00001d014365::5:43033251-43035252(+)
Zm00001d014701::5:59902117-59904118(+)
Zm00001d024143::10:49100328-49102329(+)
Zm00001d041032::3:92032731-92034732(-)
Zm00001d023623::10:12554543-12556544(+)
Zm00001d049338::4:27148971-27150972(-)
Zm00001d043821::3:210977037-210979038(-)
Zm00001d016968::5:181540870-181542871(+)
Zm00001d042515::3:170303366-170305367(-)
Zm00001d025497::10:120578475-120580476(+)
Zm00001d043819::3:210966368-210968369(-)
Zm00001d015672::5:105101027-105103028(-)
Zm00001d029995::1:98255722-98257723(+)
Zm00001d017651::5:203213400-203215401(+)
Zm00001d032441::1:226567844-226569845(-)
Zm00001d052194::4:182773285-182775286(-)
Zm00001d031315::1:185874330-185876331(-)
Zm00001d035705::6:41918629-41920630(-)
Zm00001d038565::6:159997600-159999601(-)
Zm00001d033808::1:274304674-274306675(-)
Zm00001d035601::6:36100051-36102052(-)
Zm00001d012950::5:2316678-2318679(+)
Zm00001d021768::7:162725623-162727624(+)
Zm00001d029640::1:80898663-80900664(-)
Zm00001d038304::6:154055556-154057557(-)
Zm00001d014445::5:47391311-47393312(-)
Zm00001d018770::7:4764933-4766934(+)
Zm00001d016711::5:173426227-173428228(+)
Zm00001d045998::9:53113245-53115246(+)
Zm00001d013845::5:22414477-22416478(-)
Zm00001d044993::9:9486750-9488751(+)
Zm00001d032435::1:226329759-226331760(-)
Zm00001d022376::7:176290482-176292483(-)
Zm00001d025501::10:120595036-120597037(+)
Zm00001d033102::1:250206266-250208267(-)
Zm00001d027697::1:11313119-11315120(+)
Zm00001d033707::1:271817562-271819563(-)
Zm00001d038496::6:158594773-158596774(-)
Zm00001d013612::5:15367721-15369722(-)
Zm00001d020687::7:128421216-128423217(+)
Zm00001d016440::5:162373453-162375454(-)
```
