## Supplementary material for "A comprehensive map of preferentially located motifs reveals distinct proximal *cis*-regulatory elements in plants": CAGACCAC_containing_gene_set.txt

```
#Occurences of CAGACCAC between -50 and 90 (positions relative to the transcription start site)
#141 sequences with CAGACCAC in this interval
#0.55% of the sequences in promoter set with CAGACCAC (set with 25847 sequences)
Zm00001d020615::7:125161150-125163151(+)
Zm00001d002814::2:23461396-23463397(+)
Zm00001d037966::6:143775849-143777850(+)
Zm00001d037041::6:110123904-110125905(+)
Zm00001d044061::3:218241291-218243292(-)
Zm00001d047223::9:122807161-122809162(-)
Zm00001d021529::7:155185660-155187661(-)
Zm00001d049550::4:34373481-34375482(+)
Zm00001d020444::7:114908036-114910037(-)
Zm00001d028946::1:52497929-52499930(+)
Zm00001d002064::2:5190312-5192313(+)
Zm00001d031226::1:182700150-182702151(+)
Zm00001d031223::1:182655506-182657507(+)
Zm00001d050917::4:130882793-130884794(+)
Zm00001d032441::1:226567844-226569845(-)
Zm00001d038052::6:146475057-146477058(-)
Zm00001d025923::10:133835881-133837882(+)
Zm00001d017601::5:201312133-201314134(+)
Zm00001d045972::9:50992214-50994215(+)
Zm00001d044212::3:221940740-221942741(+)
Zm00001d003468::2:45232705-45234706(+)
Zm00001d048146::9:150831767-150833768(-)
Zm00001d036025::6:66925195-66927196(+)
Zm00001d027321::1:2882038-2884039(+)
Zm00001d020037::7:87652285-87654286(+)
Zm00001d013744::5:19096015-19098016(-)
Zm00001d028770::1:46014153-46016154(-)
Zm00001d016440::5:162373453-162375454(-)
Zm00001d024466::10:72134647-72136648(-)
Zm00001d008853::8:22590057-22592058(-)
Zm00001d026187::10:140544780-140546781(-)
Zm00001d003577::2:48809583-48811584(-)
Zm00001d005692::2:183563862-183565863(-)
Zm00001d051740::4:168604512-168606513(-)
Zm00001d008193::8:829099-831100(-)
Zm00001d018429::5:220589195-220591196(-)
Zm00001d049294::4:24895247-24897248(+)
Zm00001d020512::7:119808373-119810374(-)
Zm00001d024702::10:84132607-84134608(-)
Zm00001d028752::1:45536383-45538384(+)
Zm00001d031703::1:198953877-198955878(+)
Zm00001d048202::9:152374509-152376510(+)
Zm00001d003040::2:30085874-30087875(-)
Zm00001d025470::10:119882615-119884616(+)
Zm00001d045721::9:35088415-35090416(-)
Zm00001d012852::5:1101328-1103329(-)
Zm00001d005036::2:155299762-155301763(+)
Zm00001d028572::1:39464072-39466073(-)
Zm00001d002243::2:8730384-8732385(-)
Zm00001d002817::2:23519366-23521367(+)
Zm00001d033044::1:248432436-248434437(-)
Zm00001d052232::4:184158747-184160748(-)
Zm00001d008330::8:5452321-5454322(-)
Zm00001d034880::1:304584857-304586858(+)
Zm00001d044345::3:225530206-225532207(-)
Zm00001d008281::8:3857508-3859509(+)
Zm00001d002590::2:16294114-16296115(-)
Zm00001d002835::2:24252971-24254972(-)
Zm00001d033396::1:261793540-261795541(-)
Zm00001d013651::5:16203568-16205569(+)
Zm00001d032500::1:228446547-228448548(-)
Zm00001d013329::5:8761347-8763348(+)
Zm00001d005566::2:178664512-178666513(-)
Zm00001d026193::10:140676375-140678376(+)
Zm00001d002086::2:5769835-5771836(+)
Zm00001d032435::1:226329759-226331760(-)
Zm00001d016933::5:180362405-180364406(+)
Zm00001d013780::5:19945586-19947587(+)
Zm00001d014758::5:61806170-61808171(+)
Zm00001d025011::10:99638053-99640054(-)
Zm00001d051245::4:150308947-150310948(+)
Zm00001d017651::5:203213400-203215401(+)
Zm00001d037162::6:114525524-114527525(-)
Zm00001d038882::6:166329957-166331958(-)
Zm00001d039173::6:171775520-171777521(+)
Zm00001d003284::2:38755710-38757711(-)
Zm00001d032836::1:239712095-239714096(+)
Zm00001d016892::5:179478118-179480119(-)
Zm00001d051856::4:172487910-172489911(-)
Zm00001d023220::10:702672-704673(-)
Zm00001d012535::8:176259569-176261570(-)
Zm00001d048145::9:150827013-150829014(-)
Zm00001d018770::7:4764933-4766934(+)
Zm00001d006913::2:219292308-219294309(+)
Zm00001d022251::7:173628839-173630840(+)
Zm00001d039926::3:19723162-19725163(+)
Zm00001d014445::5:47391311-47393312(-)
Zm00001d044157::3:220718187-220720188(+)
Zm00001d047941::9:145889318-145891319(+)
Zm00001d028954::1:52835163-52837164(+)
Zm00001d025260::10:111618953-111620954(-)
Zm00001d012289::8:171914604-171916605(+)
Zm00001d042373::3:163720448-163722449(+)
Zm00001d045195::9:15788429-15790430(-)
Zm00001d052801::4:201399230-201401231(+)
Zm00001d028695::1:43354476-43356477(+)
Zm00001d015644::5:102955248-102957249(+)
Zm00001d051838::4:171771683-171773684(-)
Zm00001d032637::1:232699089-232701090(-)
Zm00001d042435::3:167150009-167152010(-)
Zm00001d028877::1:49475399-49477400(+)
Zm00001d049399::4:29273919-29275920(+)
Zm00001d010522::8:119100095-119102096(+)
Zm00001d030364::1:126596353-126598354(+)
Zm00001d021246::7:146815231-146817232(-)
Zm00001d014243::5:37784457-37786458(+)
Zm00001d027718::1:12071816-12073817(+)
Zm00001d005060::2:156700996-156702997(+)
Zm00001d050185::4:71476506-71478507(+)
Zm00001d035570::6:34066542-34068543(+)
Zm00001d009371::8:60467681-60469682(+)
Zm00001d004624::2:122502062-122504063(+)
Zm00001d038003::6:144814370-144816371(-)
Zm00001d017509::5:197962481-197964482(-)
Zm00001d029632::1:80765872-80767873(-)
Zm00001d010572::8:120657792-120659793(+)
Zm00001d002067::2:5289124-5291125(-)
Zm00001d025624::10:124378866-124380867(+)
Zm00001d052249::4:184732218-184734219(+)
Zm00001d012180::8:169621325-169623326(-)
Zm00001d051756::4:168938521-168940522(+)
Zm00001d050606::4:103714165-103716166(-)
Zm00001d033595::1:268071262-268073263(+)
Zm00001d042938::3:184558485-184560486(+)
Zm00001d011411::8:149790309-149792310(+)
Zm00001d036772::6:100234466-100236467(-)
Zm00001d047374::9:128061996-128063997(-)
Zm00001d032931::1:243614498-243616499(-)
Zm00001d009554::8:70014963-70016964(-)
Zm00001d031179::1:181316950-181318951(-)
Zm00001d048463::9:156776964-156778965(-)
Zm00001d004546::2:117282317-117284318(-)
Zm00001d035125::6:6271152-6273153(-)
Zm00001d035679::6:40851336-40853337(+)
Zm00001d015658::5:103854787-103856788(-)
Zm00001d021653::7:159157202-159159203(-)
Zm00001d046848::9:108299142-108301143(-)
Zm00001d026627::10:149171522-149173523(+)
Zm00001d013612::5:15367721-15369722(-)
Zm00001d038955::6:167638573-167640574(-)
Zm00001d028173::1:25304328-25306329(+)
```
