## Supplementary material for "A comprehensive map of preferentially located motifs reveals distinct proximal *cis*-regulatory elements in plants": CAGACCCC_containing_gene_set.txt

```
#Occurences of CAGACCCC between -36 and 40 (positions relative to the transcription start site)
#62 sequences with CAGACCCC in this interval
#0.24% of the sequences in promoter set with CAGACCCC (set with 25847 sequences)
Zm00001d019164::7:19782425-19784426(-)
Zm00001d027467::1:5907032-5909033(+)
Zm00001d028930::1:51841299-51843300(-)
Zm00001d037493::6:127220045-127222046(-)
Zm00001d002742::2:21202130-21204131(-)
Zm00001d015508::5:94527125-94529126(+)
Zm00001d027326::1:2996661-2998662(-)
Zm00001d049933::4:53890669-53892670(-)
Zm00001d037961::6:143607454-143609455(+)
Zm00001d043292::3:194724438-194726439(+)
Zm00001d042697::3:177340898-177342899(-)
Zm00001d022357::7:176106966-176108967(-)
Zm00001d014789::5:63225183-63227184(+)
Zm00001d038751::6:163856012-163858013(+)
Zm00001d050667::4:113572071-113574072(+)
Zm00001d054003::4:244921258-244923259(-)
Zm00001d022549::7:179796297-179798298(-)
Zm00001d045391::9:20447907-20449908(-)
Zm00001d029106::1:58270863-58272864(+)
Zm00001d046771::9:105166418-105168419(+)
Zm00001d027519::1:7338414-7340415(+)
Zm00001d013804::5:20980758-20982759(+)
Zm00001d021217::7:146442003-146444004(+)
Zm00001d013221::5:6713538-6715539(+)
Zm00001d051480::4:160042351-160044352(-)
Zm00001d012590::8:176951531-176953532(-)
Zm00001d050969::4:134221800-134223801(+)
Zm00001d002810::2:23323848-23325849(+)
Zm00001d041201::3:105182670-105184671(-)
Zm00001d011346::8:147385368-147387369(-)
Zm00001d024968::10:97281136-97283137(-)
Zm00001d007577::2:235097941-235099942(-)
Zm00001d010162::8:102492905-102494906(-)
Zm00001d035818::6:52782325-52784326(+)
Zm00001d010152::8:101636846-101638847(+)
Zm00001d036496::6:90601793-90603794(-)
Zm00001d012591::8:176957712-176959713(-)
Zm00001d004941::2:149612808-149614809(+)
Zm00001d040343::3:39044834-39046835(-)
Zm00001d033744::1:272664881-272666882(+)
Zm00001d003627::2:50980741-50982742(-)
Zm00001d019409::7:32632130-32634131(-)
Zm00001d043975::3:215477703-215479704(-)
Zm00001d034004::1:280898467-280900468(+)
Zm00001d013669::5:16905366-16907367(-)
Zm00001d052921::4:204931674-204933675(+)
Zm00001d005402::2:172686824-172688825(+)
Zm00001d049208::4:20638826-20640827(-)
Zm00001d002869::2:25135831-25137832(+)
Zm00001d048383::9:155288029-155290030(-)
Zm00001d042723::3:178229842-178231843(+)
Zm00001d025874::10:132242199-132244200(+)
Zm00001d007853::2:240964598-240966599(-)
Zm00001d047612::9:137008283-137010284(-)
Zm00001d031676::1:198290205-198292206(+)
Zm00001d029180::1:61213210-61215211(+)
Zm00001d053745::4:240321870-240323871(+)
Zm00001d038857::6:165912798-165914799(-)
Zm00001d038227::6:151999705-152001706(-)
Zm00001d017141::5:186723254-186725255(-)
Zm00001d045342::9:19220627-19222628(+)
Zm00001d037074::6:111550936-111552937(-)
```
