## Supplementary material for "A comprehensive map of preferentially located motifs reveals distinct proximal *cis*-regulatory elements in plants": CAGACTG_containing_gene_set.txt

```
#Occurences of CAGACTG between -21 and 16 (positions relative to the transcription start site)
#123 sequences with CAGACTG in this interval
#0.48% of the sequences in promoter set with CAGACTG (set with 25847 sequences)
Zm00001d019246::7:23703748-23705749(-)
Zm00001d032284::1:220402361-220404362(-)
Zm00001d028950::1:52643188-52645189(+)
Zm00001d051520::4:161214828-161216829(-)
Zm00001d040673::3:57204359-57206360(-)
Zm00001d012144::8:168866631-168868632(-)
Zm00001d047160::9:120351806-120353807(-)
Zm00001d011430::8:150332855-150334856(+)
Zm00001d008762::8:19355690-19357691(+)
Zm00001d005826::2:189994299-189996300(-)
Zm00001d040035::3:23937287-23939288(-)
Zm00001d048577::9:159666497-159668498(+)
Zm00001d047765::9:141342555-141344556(+)
Zm00001d041973::3:146287690-146289691(-)
Zm00001d045435::9:22147448-22149449(+)
Zm00001d013859::5:23080312-23082313(+)
Zm00001d043516::3:202492283-202494284(+)
Zm00001d035212::6:10034179-10036180(+)
Zm00001d028597::1:40251843-40253844(+)
Zm00001d040485::3:46291184-46293185(+)
Zm00001d007158::2:223461479-223463480(+)
Zm00001d029266::1:64352532-64354533(+)
Zm00001d027233::1:117811-119812(-)
Zm00001d033111::1:250440804-250442805(+)
Zm00001d045635::9:30189471-30191472(+)
Zm00001d036233::6:78371972-78373973(+)
Zm00001d021734::7:161666143-161668144(+)
Zm00001d016408::5:161311044-161313045(+)
Zm00001d044031::3:217265804-217267805(+)
Zm00001d022629::7:181745554-181747555(-)
Zm00001d029270::1:64406551-64408552(-)
Zm00001d021268::7:147335995-147337996(-)
Zm00001d032939::1:244124771-244126772(-)
Zm00001d010434::8:115007357-115009358(-)
Zm00001d028814::1:47415813-47417814(+)
Zm00001d045065::9:11361025-11363026(-)
Zm00001d005769::2:187452050-187454051(-)
Zm00001d050575::4:101587896-101589897(+)
Zm00001d004929::2:149266588-149268589(+)
Zm00001d031205::1:182006277-182008278(-)
Zm00001d038805::6:164807391-164809392(-)
Zm00001d011658::8:157720672-157722673(+)
Zm00001d045276::9:17748278-17750279(-)
Zm00001d044467::3:228976065-228978066(+)
Zm00001d053878::4:242755824-242757825(+)
Zm00001d027305::1:2387517-2389518(-)
Zm00001d010658::8:123184971-123186972(-)
Zm00001d009404::8:63103294-63105295(+)
Zm00001d053979::4:244559594-244561595(-)
Zm00001d028211::1:26529324-26531325(-)
Zm00001d047497::9:132670931-132672932(-)
Zm00001d032385::1:224918992-224920993(+)
Zm00001d038005::6:144870280-144872281(+)
Zm00001d006082::2:197605611-197607612(-)
Zm00001d028097::1:22890259-22892260(+)
Zm00001d005579::2:179328727-179330728(-)
Zm00001d001946::2:3396366-3398367(+)
Zm00001d043581::3:204413699-204415700(+)
Zm00001d053935::4:243871082-243873083(+)
Zm00001d042490::3:169333481-169335482(-)
Zm00001d020691::7:128617085-128619086(+)
Zm00001d018005::5:211817413-211819414(-)
Zm00001d006666::2:213884997-213886998(+)
Zm00001d018916::7:9220710-9222711(-)
Zm00001d037980::6:144074578-144076579(+)
Zm00001d036608::6:94230153-94232154(+)
Zm00001d049790::4:44842120-44844121(+)
Zm00001d003119::2:32825385-32827386(-)
Zm00001d015785::5:119226333-119228334(-)
Zm00001d053872::4:242629614-242631615(+)
Zm00001d030422::1:131286108-131288109(+)
Zm00001d033574::1:267435223-267437224(-)
Zm00001d038363::6:155600689-155602690(+)
Zm00001d053877::4:242756831-242758832(-)
Zm00001d002133::2:6441098-6443099(+)
Zm00001d046223::9:73062769-73064770(+)
Zm00001d048785::4:5526085-5528086(-)
Zm00001d002348::2:10670028-10672029(+)
Zm00001d036245::6:79480632-79482633(+)
Zm00001d026580::10:148345802-148347803(-)
Zm00001d050032::4:61314074-61316075(+)
Zm00001d015721::5:112706394-112708395(+)
Zm00001d045277::9:17747271-17749272(+)
Zm00001d025289::10:112747791-112749792(-)
Zm00001d048717::4:4152582-4154583(-)
Zm00001d028338::1:31189348-31191349(+)
Zm00001d034931::1:306056516-306058517(+)
Zm00001d040570::3:50655647-50657648(+)
Zm00001d015025::5:72690376-72692377(+)
Zm00001d011927::8:164783765-164785766(+)
Zm00001d050076::4:64432343-64434344(-)
Zm00001d050034::4:61501875-61503876(-)
Zm00001d021086::7:142453858-142455859(-)
Zm00001d026523::10:147512028-147514029(+)
Zm00001d003278::2:38590048-38592049(-)
Zm00001d016378::5:160069436-160071437(+)
Zm00001d038071::6:146903687-146905688(+)
Zm00001d028815::1:47438547-47440548(+)
Zm00001d018077::5:213822974-213824975(+)
Zm00001d042519::3:170369357-170371358(+)
Zm00001d044854::9:5280036-5282037(-)
Zm00001d041740::3:135603018-135605019(-)
Zm00001d028189::1:25773593-25775594(-)
Zm00001d008251::8:2926844-2928845(+)
Zm00001d006309::2:204242412-204244413(+)
Zm00001d051021::4:137418977-137420978(-)
Zm00001d015008::5:72039408-72041409(-)
Zm00001d014648::5:57180432-57182433(+)
Zm00001d022330::7:175564823-175566824(-)
Zm00001d034097::1:283963873-283965874(+)
Zm00001d011360::8:148419708-148421709(+)
Zm00001d005739::2:185513883-185515884(+)
Zm00001d028726::1:44381533-44383534(-)
Zm00001d016000::5:138560924-138562925(+)
Zm00001d053923::4:243665365-243667366(-)
Zm00001d045114::9:13153612-13155613(+)
Zm00001d033698::1:271526441-271528442(+)
Zm00001d026460::10:146260584-146262585(-)
Zm00001d005550::2:178270505-178272506(+)
Zm00001d009686::8:75879662-75881663(-)
Zm00001d038976::6:168038757-168040758(+)
Zm00001d037034::6:109823619-109825620(-)
Zm00001d011835::8:162312075-162314076(-)
```
