## Supplementary material for "A comprehensive map of preferentially located motifs reveals distinct proximal *cis*-regulatory elements in plants": CAGACTGC_containing_gene_set.txt

```
#Occurences of CAGACTGC between -27 and 63 (positions relative to the transcription start site)
#111 sequences with CAGACTGC in this interval
#0.43% of the sequences in promoter set with CAGACTGC (set with 25847 sequences)
Zm00001d037230::6:116986638-116988639(-)
Zm00001d015721::5:112706394-112708395(+)
Zm00001d023934::10:30001783-30003784(-)
Zm00001d033698::1:271526441-271528442(+)
Zm00001d031815::1:202689771-202691772(-)
Zm00001d053935::4:243871082-243873083(+)
Zm00001d012257::8:171215217-171217218(+)
Zm00001d049621::4:37863281-37865282(+)
Zm00001d036443::6:88826789-88828790(-)
Zm00001d045277::9:17747271-17749272(+)
Zm00001d038805::6:164807391-164809392(-)
Zm00001d009686::8:75879662-75881663(-)
Zm00001d048946::4:10448758-10450759(+)
Zm00001d003119::2:32825385-32827386(-)
Zm00001d040673::3:57204359-57206360(-)
Zm00001d025821::10:130677808-130679809(-)
Zm00001d033111::1:250440804-250442805(+)
Zm00001d040684::3:58036959-58038960(+)
Zm00001d041731::3:135462273-135464274(-)
Zm00001d047497::9:132670931-132672932(-)
Zm00001d031639::1:197104092-197106093(+)
Zm00001d028204::1:26172272-26174273(+)
Zm00001d038071::6:146903687-146905688(+)
Zm00001d009267::8:49296995-49298996(+)
Zm00001d044467::3:228976065-228978066(+)
Zm00001d036454::6:89081028-89083029(+)
Zm00001d034931::1:306056516-306058517(+)
Zm00001d050034::4:61501875-61503876(-)
Zm00001d041740::3:135603018-135605019(-)
Zm00001d048661::4:2960298-2962299(-)
Zm00001d047765::9:141342555-141344556(+)
Zm00001d023634::10:12906191-12908192(-)
Zm00001d002117::2:6107969-6109970(-)
Zm00001d048577::9:159666497-159668498(+)
Zm00001d041192::3:104342808-104344809(-)
Zm00001d031205::1:182006277-182008278(-)
Zm00001d050694::4:116193808-116195809(+)
Zm00001d038817::6:165181778-165183779(-)
Zm00001d014729::5:60858640-60860641(+)
Zm00001d024307::10:63090227-63092228(+)
Zm00001d012144::8:168866631-168868632(-)
Zm00001d014098::5:32372990-32374991(-)
Zm00001d045348::9:19264953-19266954(+)
Zm00001d001946::2:3396366-3398367(+)
Zm00001d010658::8:123184971-123186972(-)
Zm00001d022629::7:181745554-181747555(-)
Zm00001d040249::3:33801568-33803569(-)
Zm00001d032385::1:224918992-224920993(+)
Zm00001d017751::5:205888440-205890441(+)
Zm00001d029051::1:56142494-56144495(+)
Zm00001d022312::7:174948666-174950667(-)
Zm00001d007229::2:225213406-225215407(-)
Zm00001d042519::3:170369357-170371358(+)
Zm00001d040570::3:50655647-50657648(+)
Zm00001d025406::10:117439875-117441876(+)
Zm00001d015025::5:72690376-72692377(+)
Zm00001d036482::6:90168468-90170469(+)
Zm00001d030422::1:131286108-131288109(+)
Zm00001d018283::5:217873373-217875374(+)
Zm00001d047566::9:135793005-135795006(-)
Zm00001d043553::3:203690300-203692301(+)
Zm00001d006082::2:197605611-197607612(-)
Zm00001d034258::1:288236753-288238754(-)
Zm00001d048015::9:148010497-148012498(+)
Zm00001d010752::8:126881888-126883889(-)
Zm00001d053878::4:242755824-242757825(+)
Zm00001d054005::4:245030230-245032231(+)
Zm00001d044854::9:5280036-5282037(-)
Zm00001d027305::1:2387517-2389518(-)
Zm00001d045276::9:17748278-17750279(-)
Zm00001d036608::6:94230153-94232154(+)
Zm00001d038976::6:168038757-168040758(+)
Zm00001d021236::7:146663993-146665994(-)
Zm00001d039294::3:1175874-1177875(-)
Zm00001d021970::7:167274309-167276310(-)
Zm00001d053877::4:242756831-242758832(-)
Zm00001d015008::5:72039408-72041409(-)
Zm00001d043581::3:204413699-204415700(+)
Zm00001d045114::9:13153612-13155613(+)
Zm00001d018916::7:9220710-9222711(-)
Zm00001d043797::3:210392594-210394595(-)
Zm00001d016378::5:160069436-160071437(+)
Zm00001d034189::1:286079449-286081450(+)
Zm00001d014648::5:57180432-57182433(+)
Zm00001d043516::3:202492283-202494284(+)
Zm00001d039588::3:8511065-8513066(-)
Zm00001d051973::4:175662638-175664639(+)
Zm00001d025673::10:125891514-125893515(+)
Zm00001d042490::3:169333481-169335482(-)
Zm00001d051021::4:137418977-137420978(-)
Zm00001d051520::4:161214828-161216829(-)
Zm00001d008923::8:25309282-25311283(+)
Zm00001d035215::6:10274820-10276821(-)
Zm00001d015474::5:92118694-92120695(-)
Zm00001d004650::2:125938015-125940016(-)
Zm00001d037541::6:128776767-128778768(+)
Zm00001d050032::4:61314074-61316075(+)
Zm00001d014693::5:59626110-59628111(+)
Zm00001d042584::3:172742602-172744603(-)
Zm00001d028211::1:26529324-26531325(-)
Zm00001d008251::8:2926844-2928845(+)
Zm00001d031988::1:208838939-208840940(-)
Zm00001d002348::2:10670028-10672029(+)
Zm00001d018974::7:11271508-11273509(-)
Zm00001d036233::6:78371972-78373973(+)
Zm00001d011430::8:150332855-150334856(+)
Zm00001d028597::1:40251843-40253844(+)
Zm00001d033257::1:256173956-256175957(+)
Zm00001d014668::5:58178132-58180133(-)
Zm00001d002149::2:6827039-6829040(-)
Zm00001d037028::6:109546394-109548395(+)
```
