## Supplementary material for "A comprehensive map of preferentially located motifs reveals distinct proximal *cis*-regulatory elements in plants": CAGAGTC_containing_gene_set.txt

```
#Occurences of CAGAGTC between -41 and 40 (positions relative to the transcription start site)
#245 sequences with CAGAGTC in this interval
#0.95% of the sequences in promoter set with CAGAGTC (set with 25847 sequences)
Zm00001d028436::1:34958313-34960314(+)
Zm00001d033107::1:250337936-250339937(-)
Zm00001d025846::10:131478245-131480246(-)
Zm00001d039843::3:16517195-16519196(+)
Zm00001d040008::3:22784788-22786789(-)
Zm00001d051545::4:162062334-162064335(-)
Zm00001d011329::8:146867616-146869617(-)
Zm00001d011680::8:158526735-158528736(-)
Zm00001d003929::2:69609467-69611468(-)
Zm00001d030323::1:122202391-122204392(-)
Zm00001d043362::3:197711034-197713035(-)
Zm00001d039276::3:920847-922848(-)
Zm00001d009118::8:37521078-37523079(-)
Zm00001d021142::7:143937348-143939349(+)
Zm00001d013804::5:20980758-20982759(+)
Zm00001d010414::8:113685428-113687429(+)
Zm00001d049221::4:21300338-21302339(-)
Zm00001d003072::2:31128230-31130231(-)
Zm00001d011944::8:164889548-164891549(+)
Zm00001d053109::4:214218076-214220077(-)
Zm00001d052072::4:178607363-178609364(-)
Zm00001d032807::1:238900293-238902294(-)
Zm00001d009878::8:86797615-86799616(-)
Zm00001d017601::5:201312133-201314134(+)
Zm00001d048265::9:153449371-153451372(-)
Zm00001d002479::2:13605337-13607338(-)
Zm00001d017097::5:185355306-185357307(-)
Zm00001d011754::8:160759262-160761263(-)
Zm00001d003156::2:33973237-33975238(-)
Zm00001d010443::8:115378955-115380956(+)
Zm00001d047779::9:141540635-141542636(-)
Zm00001d054003::4:244921258-244923259(-)
Zm00001d034902::1:305173870-305175871(-)
Zm00001d048007::9:147854447-147856448(+)
Zm00001d012774::8:180644171-180646172(-)
Zm00001d014617::5:55871940-55873941(-)
Zm00001d004119::2:83945338-83947339(-)
Zm00001d028249::1:27989180-27991181(+)
Zm00001d002003::2:4165403-4167404(+)
Zm00001d021641::7:158893384-158895385(-)
Zm00001d053807::4:241451520-241453521(+)
Zm00001d025149::10:106637758-106639759(-)
Zm00001d023472::10:6827729-6829730(-)
Zm00001d010360::8:111037546-111039547(+)
Zm00001d015767::5:118082591-118084592(+)
Zm00001d028647::1:41725567-41727568(-)
Zm00001d016165::5:148098321-148100322(+)
Zm00001d042896::3:183188997-183190998(+)
Zm00001d021288::7:147972139-147974140(-)
Zm00001d032485::1:228143205-228145206(-)
Zm00001d034832::1:303288732-303290733(-)
Zm00001d039716::3:12836100-12838101(-)
Zm00001d054093::4:246374625-246376626(-)
Zm00001d020516::7:119991985-119993986(-)
Zm00001d033153::1:252254693-252256694(-)
Zm00001d025340::10:114740780-114742781(-)
Zm00001d030148::1:108712958-108714959(+)
Zm00001d002682::2:19194842-19196843(+)
Zm00001d013596::5:15095167-15097168(-)
Zm00001d015313::5:84120911-84122912(-)
Zm00001d044176::3:221181416-221183417(-)
Zm00001d029254::1:63863651-63865652(-)
Zm00001d029853::1:90314016-90316017(+)
Zm00001d040724::3:60061519-60063520(-)
Zm00001d047910::9:145004361-145006362(-)
Zm00001d012916::5:1914525-1916526(-)
Zm00001d016915::5:179754100-179756101(+)
Zm00001d035875::6:58227413-58229414(+)
Zm00001d038730::6:163426475-163428476(-)
Zm00001d019766::7:58224459-58226460(-)
Zm00001d014526::5:51650361-51652362(-)
Zm00001d034223::1:287065868-287067869(-)
Zm00001d036675::6:97365363-97367364(+)
Zm00001d036663::6:97053118-97055119(-)
Zm00001d010536::8:119695327-119697328(-)
Zm00001d049403::4:29517781-29519782(-)
Zm00001d019923::7:76633245-76635246(+)
Zm00001d008214::8:1452771-1454772(+)
Zm00001d011474::8:151596395-151598396(-)
Zm00001d038560::6:159869053-159871054(+)
Zm00001d011780::8:161466148-161468149(+)
Zm00001d019186::7:20832095-20834096(+)
Zm00001d044421::3:227513975-227515976(+)
Zm00001d017458::5:196445884-196447885(+)
Zm00001d002287::2:9613423-9615424(+)
Zm00001d031531::1:192996252-192998253(-)
Zm00001d047161::9:120386388-120388389(-)
Zm00001d010617::8:122039095-122041096(-)
Zm00001d023469::10:6641181-6643182(-)
Zm00001d025932::10:134098341-134100342(-)
Zm00001d038491::6:158529253-158531254(+)
Zm00001d032009::1:209332823-209334824(-)
Zm00001d029806::1:87747677-87749678(-)
Zm00001d051399::4:157104996-157106997(+)
Zm00001d001820::2:1440946-1442947(-)
Zm00001d010806::8:128424828-128426829(-)
Zm00001d013184::5:6090403-6092404(+)
Zm00001d034095::1:283892148-283894149(+)
Zm00001d045555::9:26649109-26651110(-)
Zm00001d035916::6:60135568-60137569(+)
Zm00001d032603::1:231779322-231781323(+)
Zm00001d040670::3:57105637-57107638(+)
Zm00001d013959::5:26291808-26293809(+)
Zm00001d044467::3:228976065-228978066(+)
Zm00001d037220::6:116369259-116371260(-)
Zm00001d013415::5:10712754-10714755(+)
Zm00001d042621::3:174104866-174106867(-)
Zm00001d002137::2:6506837-6508838(+)
Zm00001d020008::7:85224708-85226709(-)
Zm00001d050502::4:94457983-94459984(+)
Zm00001d011563::8:154575752-154577753(-)
Zm00001d007090::2:222099547-222101548(-)
Zm00001d043237::3:192737543-192739544(-)
Zm00001d048959::4:10759890-10761891(-)
Zm00001d006402::2:206616632-206618633(-)
Zm00001d051662::4:165923828-165925829(+)
Zm00001d038343::6:154897204-154899205(-)
Zm00001d046670::9:101592938-101594939(-)
Zm00001d038150::6:149511418-149513419(-)
Zm00001d044690::3:234985756-234987757(+)
Zm00001d027434::1:5157802-5159803(+)
Zm00001d003579::2:48820023-48822024(+)
Zm00001d050658::4:112867635-112869636(+)
Zm00001d050424::4:87202469-87204470(+)
Zm00001d018925::7:9480055-9482056(+)
Zm00001d034064::1:282936155-282938156(+)
Zm00001d016850::5:178312852-178314853(-)
Zm00001d047089::9:118066413-118068414(+)
Zm00001d034192::1:286210398-286212399(-)
Zm00001d005584::2:179531406-179533407(-)
Zm00001d015426::5:89573043-89575044(+)
Zm00001d040752::3:63577968-63579969(+)
Zm00001d037594::6:130834624-130836625(-)
Zm00001d002854::2:24770946-24772947(+)
Zm00001d033650::1:269671968-269673969(-)
Zm00001d022335::7:175634852-175636853(-)
Zm00001d046489::9:92157436-92159437(-)
Zm00001d028984::1:53529528-53531529(+)
Zm00001d022134::7:170975933-170977934(-)
Zm00001d026361::10:144213875-144215876(+)
Zm00001d014094::5:32211750-32213751(-)
Zm00001d051666::4:166121398-166123399(-)
Zm00001d015884::5:128735201-128737202(-)
Zm00001d010731::8:126267865-126269866(-)
Zm00001d013943::5:25540337-25542338(-)
Zm00001d024819::10:89563753-89565754(+)
Zm00001d053166::4:217737358-217739359(-)
Zm00001d005306::2:168884394-168886395(-)
Zm00001d025714::10:127165057-127167058(-)
Zm00001d048652::4:2635009-2637010(-)
Zm00001d007465::2:232278360-232280361(-)
Zm00001d017324::5:192709242-192711243(-)
Zm00001d047714::9:139843159-139845160(-)
Zm00001d001809::2:1314478-1316479(-)
Zm00001d014066::5:31262820-31264821(-)
Zm00001d007485::2:232777327-232779328(-)
Zm00001d033716::1:272006719-272008720(-)
Zm00001d050988::4:135623465-135625466(+)
Zm00001d021204::7:146018309-146020310(+)
Zm00001d002034::2:4814001-4816002(-)
Zm00001d016659::5:171611803-171613804(+)
Zm00001d001877::2:2219844-2221845(+)
Zm00001d035820::6:53197947-53199948(+)
Zm00001d012981::5:2691790-2693791(-)
Zm00001d032573::1:230981618-230983619(-)
Zm00001d021698::7:160627265-160629266(-)
Zm00001d006211::2:201914177-201916178(-)
Zm00001d013628::5:15831901-15833902(+)
Zm00001d041203::3:105355299-105357300(-)
Zm00001d021943::7:166618668-166620669(-)
Zm00001d003071::2:31120252-31122253(+)
Zm00001d002144::2:6654158-6656159(+)
Zm00001d001884::2:2348015-2350016(+)
Zm00001d011914::8:164417881-164419882(+)
Zm00001d035130::6:6495045-6497046(+)
Zm00001d013057::5:3949927-3951928(-)
Zm00001d036014::6:66258690-66260691(+)
Zm00001d040127::3:28627266-28629267(-)
Zm00001d006073::2:197443292-197445293(+)
Zm00001d031988::1:208838939-208840940(-)
Zm00001d007315::2:227631834-227633835(-)
Zm00001d012937::5:2226952-2228953(+)
Zm00001d036278::6:81481148-81483149(-)
Zm00001d044324::3:225202771-225204772(-)
Zm00001d029603::1:78763398-78765399(-)
Zm00001d027651::1:10118209-10120210(-)
Zm00001d008565::8:13137307-13139308(+)
Zm00001d003166::2:34246260-34248261(+)
Zm00001d051478::4:160007766-160009767(-)
Zm00001d048364::9:155138509-155140510(-)
Zm00001d009539::8:69388510-69390511(+)
Zm00001d022143::7:171092568-171094569(+)
Zm00001d008700::8:17398364-17400365(-)
Zm00001d033345::1:259757847-259759848(+)
Zm00001d051595::4:164053348-164055349(-)
Zm00001d013216::5:6642020-6644021(+)
Zm00001d005006::2:153443367-153445368(+)
Zm00001d014463::5:48442830-48444831(-)
Zm00001d046964::9:113325880-113327881(-)
Zm00001d049220::4:21275364-21277365(-)
Zm00001d052850::4:202490766-202492767(-)
Zm00001d053788::4:241099086-241101087(-)
Zm00001d021574::7:156503546-156505547(-)
Zm00001d013963::5:26417892-26419893(+)
Zm00001d011873::8:163441810-163443811(+)
Zm00001d040185::3:31041266-31043267(+)
Zm00001d053397::4:229284254-229286255(-)
Zm00001d025938::10:134151337-134153338(+)
Zm00001d043275::3:194101621-194103622(-)
Zm00001d021232::7:146618229-146620230(+)
Zm00001d027618::1:9111446-9113447(+)
Zm00001d026540::10:147925054-147927055(-)
Zm00001d026483::10:146793523-146795524(+)
Zm00001d006389::2:206395913-206397914(+)
Zm00001d041778::3:137458837-137460838(+)
Zm00001d013458::5:12090743-12092744(-)
Zm00001d006614::2:212641693-212643694(-)
Zm00001d034606::1:297651837-297653838(+)
Zm00001d016516::5:165792341-165794342(-)
Zm00001d034516::1:295470677-295472678(+)
Zm00001d012289::8:171914604-171916605(+)
Zm00001d002447::2:12904600-12906601(-)
Zm00001d007571::2:235051695-235053696(-)
Zm00001d010478::8:117176714-117178715(-)
Zm00001d002966::2:28253771-28255772(+)
Zm00001d041836::3:139917382-139919383(+)
Zm00001d034213::1:286947168-286949169(+)
Zm00001d033707::1:271817562-271819563(-)
Zm00001d038600::6:160740839-160742840(-)
Zm00001d014546::5:52697315-52699316(+)
Zm00001d048667::4:3014920-3016921(-)
Zm00001d039390::3:3167482-3169483(+)
Zm00001d045640::9:30402059-30404060(-)
Zm00001d021933::7:166113774-166115775(-)
Zm00001d009765::8:80240110-80242111(-)
Zm00001d002139::2:6548505-6550506(+)
Zm00001d005617::2:180791170-180793171(+)
Zm00001d007884::2:241686482-241688483(+)
Zm00001d026038::10:136638407-136640408(-)
Zm00001d014050::5:30734395-30736396(-)
Zm00001d019775::7:59465261-59467262(+)
Zm00001d008467::8:9620689-9622690(-)
Zm00001d011274::8:145453036-145455037(+)
Zm00001d029084::1:57445045-57447046(+)
Zm00001d015400::5:88441805-88443806(+)
```
