## Supplementary material for "A comprehensive map of preferentially located motifs reveals distinct proximal *cis*-regulatory elements in plants": CAGAGTCG_containing_gene_set.txt

```
#Occurences of CAGAGTCG between -36 and 44 (positions relative to the transcription start site)
#54 sequences with CAGAGTCG in this interval
#0.21% of the sequences in promoter set with CAGAGTCG (set with 25847 sequences)
Zm00001d011914::8:164417881-164419882(+)
Zm00001d047367::9:127874587-127876588(+)
Zm00001d013458::5:12090743-12092744(-)
Zm00001d004119::2:83945338-83947339(-)
Zm00001d010443::8:115378955-115380956(+)
Zm00001d041836::3:139917382-139919383(+)
Zm00001d003071::2:31120252-31122253(+)
Zm00001d027651::1:10118209-10120210(-)
Zm00001d016516::5:165792341-165794342(-)
Zm00001d038150::6:149511418-149513419(-)
Zm00001d011632::8:156801062-156803063(-)
Zm00001d003753::2:57599050-57601051(+)
Zm00001d012289::8:171914604-171916605(+)
Zm00001d011563::8:154575752-154577753(-)
Zm00001d011873::8:163441810-163443811(+)
Zm00001d015767::5:118082591-118084592(+)
Zm00001d031531::1:192996252-192998253(-)
Zm00001d053166::4:217737358-217739359(-)
Zm00001d038730::6:163426475-163428476(-)
Zm00001d042896::3:183188997-183190998(+)
Zm00001d005306::2:168884394-168886395(-)
Zm00001d032009::1:209332823-209334824(-)
Zm00001d013596::5:15095167-15097168(-)
Zm00001d021132::7:143458050-143460051(-)
Zm00001d003166::2:34246260-34248261(+)
Zm00001d003156::2:33973237-33975238(-)
Zm00001d035130::6:6495045-6497046(+)
Zm00001d044324::3:225202771-225204772(-)
Zm00001d007485::2:232777327-232779328(-)
Zm00001d012937::5:2226952-2228953(+)
Zm00001d041778::3:137458837-137460838(+)
Zm00001d010478::8:117176714-117178715(-)
Zm00001d029223::1:63041575-63043576(-)
Zm00001d041203::3:105355299-105357300(-)
Zm00001d008565::8:13137307-13139308(+)
Zm00001d001877::2:2219844-2221845(+)
Zm00001d032573::1:230981618-230983619(-)
Zm00001d029603::1:78763398-78765399(-)
Zm00001d050109::4:66242869-66244870(+)
Zm00001d051662::4:165923828-165925829(+)
Zm00001d045555::9:26649109-26651110(-)
Zm00001d054093::4:246374625-246376626(-)
Zm00001d053788::4:241099086-241101087(-)
Zm00001d011680::8:158526735-158528736(-)
Zm00001d034516::1:295470677-295472678(+)
Zm00001d028249::1:27989180-27991181(+)
Zm00001d047779::9:141540635-141542636(-)
Zm00001d036014::6:66258690-66260691(+)
Zm00001d039716::3:12836100-12838101(-)
Zm00001d024819::10:89563753-89565754(+)
Zm00001d051545::4:162062334-162064335(-)
Zm00001d043237::3:192737543-192739544(-)
Zm00001d009118::8:37521078-37523079(-)
Zm00001d002966::2:28253771-28255772(+)
```
