## Supplementary material for "A comprehensive map of preferentially located motifs reveals distinct proximal *cis*-regulatory elements in plants": CAGCAATG_containing_gene_set.txt

```
#Occurences of CAGCAATG between 21 and 109 (positions relative to the transcription start site)
#121 sequences with CAGCAATG in this interval
#0.47% of the sequences in promoter set with CAGCAATG (set with 25847 sequences)
Zm00001d013194::5:6182006-6184007(+)
Zm00001d020261::7:102774312-102776313(-)
Zm00001d002739::2:21113077-21115078(-)
Zm00001d019560::7:42573246-42575247(-)
Zm00001d016242::5:152262495-152264496(-)
Zm00001d021945::7:166724811-166726812(-)
Zm00001d012314::8:172324476-172326477(+)
Zm00001d014852::5:65587496-65589497(+)
Zm00001d025682::10:126117094-126119095(+)
Zm00001d022188::7:172302883-172304884(+)
Zm00001d045707::9:34555075-34557076(+)
Zm00001d045302::9:18530700-18532701(-)
Zm00001d048665::4:2982717-2984718(+)
Zm00001d050412::4:86686628-86688629(-)
Zm00001d004419::2:110482371-110484372(-)
Zm00001d010385::8:112505266-112507267(+)
Zm00001d052618::4:195016672-195018673(-)
Zm00001d021435::7:152283779-152285780(-)
Zm00001d037478::6:126612566-126614567(+)
Zm00001d053015::4:209129430-209131431(-)
Zm00001d048312::9:154431849-154433850(+)
Zm00001d013886::5:23784143-23786144(-)
Zm00001d050043::4:62018395-62020396(-)
Zm00001d013263::5:7388458-7390459(-)
Zm00001d011628::8:156684699-156686700(+)
Zm00001d019703::7:52180713-52182714(-)
Zm00001d006849::2:217808364-217810365(-)
Zm00001d011256::8:144696318-144698319(+)
Zm00001d006268::2:203285950-203287951(-)
Zm00001d028188::1:25766511-25768512(-)
Zm00001d007546::2:234414371-234416372(-)
Zm00001d020901::7:136114860-136116861(-)
Zm00001d011825::8:162160191-162162192(-)
Zm00001d024014::10:36970940-36972941(+)
Zm00001d003939::2:70558216-70560217(-)
Zm00001d006125::2:199262029-199264030(-)
Zm00001d037336::6:121968432-121970433(-)
Zm00001d047069::9:117203391-117205392(+)
Zm00001d049160::4:18464780-18466781(+)
Zm00001d011420::8:150001795-150003796(+)
Zm00001d014758::5:61806170-61808171(+)
Zm00001d010904::8:132850141-132852142(-)
Zm00001d007049::2:220867198-220869199(+)
Zm00001d006637::2:213097940-213099941(-)
Zm00001d009929::8:90222626-90224627(+)
Zm00001d013384::5:10165336-10167337(-)
Zm00001d002907::2:26342695-26344696(+)
Zm00001d004739::2:135105980-135107981(+)
Zm00001d034984::6:799388-801389(-)
Zm00001d013336::5:8861493-8863494(+)
Zm00001d035899::6:58738070-58740071(-)
Zm00001d022005::7:167828272-167830273(-)
Zm00001d036635::6:95842589-95844590(+)
Zm00001d031621::1:196573543-196575544(+)
Zm00001d010606::8:121734345-121736346(+)
Zm00001d006050::2:196559743-196561744(-)
Zm00001d043898::3:213266108-213268109(-)
Zm00001d051305::4:152548861-152550862(+)
Zm00001d029699::1:83057054-83059055(+)
Zm00001d003013::2:29410657-29412658(-)
Zm00001d038605::6:160889178-160891179(-)
Zm00001d005071::2:157222955-157224956(-)
Zm00001d018367::5:219276041-219278042(-)
Zm00001d043441::3:199977626-199979627(+)
Zm00001d052648::4:195797602-195799603(-)
Zm00001d002915::2:26411660-26413661(-)
Zm00001d015008::5:72039408-72041409(-)
Zm00001d032536::1:229867611-229869612(-)
Zm00001d031170::1:180460611-180462612(+)
Zm00001d004691::2:131622315-131624316(-)
Zm00001d013455::5:12053775-12055776(+)
Zm00001d032931::1:243614498-243616499(-)
Zm00001d017495::5:197541047-197543048(-)
Zm00001d053862::4:242523142-242525143(-)
Zm00001d020224::7:100784107-100786108(-)
Zm00001d037172::6:114769920-114771921(+)
Zm00001d044112::3:219570589-219572590(+)
Zm00001d016239::5:152163149-152165150(-)
Zm00001d053766::4:240705618-240707619(+)
Zm00001d044538::3:231308278-231310279(+)
Zm00001d025868::10:132093285-132095286(+)
Zm00001d048860::4:6568038-6570039(+)
Zm00001d021177::7:145079243-145081244(+)
Zm00001d046442::9:89995719-89997720(+)
Zm00001d015310::5:84026488-84028489(+)
Zm00001d049226::4:21694745-21696746(-)
Zm00001d031642::1:197114819-197116820(+)
Zm00001d044375::3:226412741-226414742(-)
Zm00001d009167::8:40628593-40630594(+)
Zm00001d018048::5:212842953-212844954(-)
Zm00001d027852::1:15195576-15197577(-)
Zm00001d044729::9:642232-644233(-)
Zm00001d028562::1:39216971-39218972(-)
Zm00001d032485::1:228143205-228145206(-)
Zm00001d026377::10:144635600-144637601(+)
Zm00001d046846::9:108266454-108268455(-)
Zm00001d039952::3:20514647-20516648(-)
Zm00001d042022::3:147650406-147652407(-)
Zm00001d017659::5:203315656-203317657(-)
Zm00001d019615::7:46371129-46373130(+)
Zm00001d044335::3:225399780-225401781(+)
Zm00001d013812::5:21281382-21283383(+)
Zm00001d021745::7:162091936-162093937(-)
Zm00001d016486::5:164497865-164499866(+)
Zm00001d038288::6:153439485-153441486(-)
Zm00001d052303::4:186502976-186504977(-)
Zm00001d044154::3:220593738-220595739(-)
Zm00001d017312::5:192402169-192404170(+)
Zm00001d033383::1:261137854-261139855(-)
Zm00001d042630::3:174604153-174606154(+)
Zm00001d047207::9:121977996-121979997(-)
Zm00001d015385::5:87653364-87655365(+)
Zm00001d011906::8:164290239-164292240(-)
Zm00001d008334::8:5576696-5578697(+)
Zm00001d042464::3:168521726-168523727(+)
Zm00001d034848::1:303765307-303767308(+)
Zm00001d042832::3:181393840-181395841(+)
Zm00001d029212::1:62506806-62508807(-)
Zm00001d031109::1:177576209-177578210(+)
Zm00001d038368::6:155640236-155642237(-)
Zm00001d015202::5:79026343-79028344(+)
```
