## Supplementary material for "A comprehensive map of preferentially located motifs reveals distinct proximal *cis*-regulatory elements in plants": CAGCACA_containing_gene_set.txt

```
#Occurences of CAGCACA between -27 and 47 (positions relative to the transcription start site)
#452 sequences with CAGCACA in this interval
#1.75% of the sequences in promoter set with CAGCACA (set with 25847 sequences)
Zm00001d035561::6:33194649-33196650(-)
Zm00001d052033::4:176967640-176969641(+)
Zm00001d029856::1:90493193-90495194(+)
Zm00001d051867::4:172766079-172768080(+)
Zm00001d010784::8:127681792-127683793(-)
Zm00001d025294::10:112971841-112973842(+)
Zm00001d006116::2:199007481-199009482(-)
Zm00001d046755::9:104448238-104450239(-)
Zm00001d026383::10:144822341-144824342(+)
Zm00001d042906::3:183576526-183578527(+)
Zm00001d005890::2:191850545-191852546(+)
Zm00001d008420::8:8271912-8273913(+)
Zm00001d024602::10:80079591-80081592(+)
Zm00001d020220::7:100661931-100663932(+)
Zm00001d016606::5:169940259-169942260(+)
Zm00001d014658::5:57811194-57813195(+)
Zm00001d003439::2:44474962-44476963(-)
Zm00001d036447::6:88838392-88840393(+)
Zm00001d052125::4:180357979-180359980(+)
Zm00001d045967::9:50647579-50649580(+)
Zm00001d003578::2:48817782-48819783(-)
Zm00001d010463::8:116490037-116492038(-)
Zm00001d035598::6:35986262-35988263(+)
Zm00001d034410::1:292170844-292172845(+)
Zm00001d020957::7:137712989-137714990(-)
Zm00001d020971::7:138220663-138222664(-)
Zm00001d052950::4:206092510-206094511(+)
Zm00001d037104::6:112385014-112387015(-)
Zm00001d010617::8:122039095-122041096(-)
Zm00001d013475::5:12423859-12425860(-)
Zm00001d036657::6:96578981-96580982(+)
Zm00001d011923::8:164684358-164686359(-)
Zm00001d043786::3:210234194-210236195(-)
Zm00001d009019::8:30325026-30327027(-)
Zm00001d050768::4:121765172-121767173(+)
Zm00001d009931::8:90448925-90450926(+)
Zm00001d052114::4:180186835-180188836(-)
Zm00001d049024::4:12949862-12951863(+)
Zm00001d035350::6:22773130-22775131(+)
Zm00001d048266::9:153451682-153453683(+)
Zm00001d048092::9:149960773-149962774(+)
Zm00001d011220::8:143294356-143296357(-)
Zm00001d016822::5:177258594-177260595(+)
Zm00001d004591::2:120676763-120678764(+)
Zm00001d020502::7:119513122-119515123(+)
Zm00001d020923::7:136682304-136684305(+)
Zm00001d020279::7:103976421-103978422(-)
Zm00001d018402::5:220008645-220010646(-)
Zm00001d035741::6:44430407-44432408(+)
Zm00001d022549::7:179796297-179798298(-)
Zm00001d031913::1:206642105-206644106(-)
Zm00001d047267::9:124872057-124874058(+)
Zm00001d009461::8:65513066-65515067(+)
Zm00001d032432::1:226213445-226215446(+)
Zm00001d018059::5:213455836-213457837(-)
Zm00001d037983::6:144377832-144379833(-)
Zm00001d053212::4:220415651-220417652(+)
Zm00001d025697::10:126608610-126610611(-)
Zm00001d021344::7:149462211-149464212(-)
Zm00001d029473::1:72292985-72294986(+)
Zm00001d011420::8:150001795-150003796(+)
Zm00001d047460::9:130889979-130891980(-)
Zm00001d051830::4:171486405-171488406(-)
Zm00001d015320::5:84429667-84431668(+)
Zm00001d045548::9:26523835-26525836(-)
Zm00001d027459::1:5712285-5714286(-)
Zm00001d040383::3:40876672-40878673(-)
Zm00001d044648::3:233949331-233951332(-)
Zm00001d042881::3:182674313-182676314(+)
Zm00001d034364::1:290897477-290899478(+)
Zm00001d043403::3:198910143-198912144(+)
Zm00001d052171::4:181670052-181672053(-)
Zm00001d035659::6:39829857-39831858(-)
Zm00001d027333::1:3102658-3104659(+)
Zm00001d047662::9:138453743-138455744(-)
Zm00001d048017::9:148118346-148120347(+)
Zm00001d037939::6:142844141-142846142(-)
Zm00001d025437::10:118679856-118681857(+)
Zm00001d035854::6:56304021-56306022(-)
Zm00001d044951::9:8119330-8121331(-)
Zm00001d038109::6:148253276-148255277(+)
Zm00001d039606::3:8774082-8776083(+)
Zm00001d016185::5:148957469-148959470(-)
Zm00001d043179::3:190700184-190702185(+)
Zm00001d020821::7:133930170-133932171(-)
Zm00001d003448::2:44632230-44634231(+)
Zm00001d053195::4:219201951-219203952(+)
Zm00001d022496::7:178784038-178786039(+)
Zm00001d044514::3:230574507-230576508(+)
Zm00001d004525::2:116610683-116612684(-)
Zm00001d048400::9:155604507-155606508(-)
Zm00001d031988::1:208838939-208840940(-)
Zm00001d048623::4:1531321-1533322(+)
Zm00001d050594::4:103195624-103197625(-)
Zm00001d048566::9:158875984-158877985(+)
Zm00001d003093::2:31955380-31957381(-)
Zm00001d035845::6:55458328-55460329(+)
Zm00001d017445::5:196089933-196091934(-)
Zm00001d045218::9:16467293-16469294(+)
Zm00001d012900::5:1766873-1768874(+)
Zm00001d035436::6:25377698-25379699(+)
Zm00001d018821::7:6438072-6440073(-)
Zm00001d029141::1:60325518-60327519(-)
Zm00001d007577::2:235097941-235099942(-)
Zm00001d017268::5:191152173-191154174(-)
Zm00001d051404::4:157213867-157215868(-)
Zm00001d012042::8:167075913-167077914(+)
Zm00001d028336::1:31095777-31097778(+)
Zm00001d052944::4:205747778-205749779(-)
Zm00001d027464::1:5885435-5887436(+)
Zm00001d008854::8:22736521-22738522(+)
Zm00001d031018::1:173679722-173681723(+)
Zm00001d016844::5:178234369-178236370(-)
Zm00001d004027::2:76719396-76721397(-)
Zm00001d025711::10:126997411-126999412(-)
Zm00001d051882::4:173379899-173381900(-)
Zm00001d028309::1:30015529-30017530(+)
Zm00001d032409::1:225833500-225835501(-)
Zm00001d004409::2:110205744-110207745(+)
Zm00001d037968::6:143836487-143838488(-)
Zm00001d038167::6:150271244-150273245(-)
Zm00001d052859::4:202764154-202766155(-)
Zm00001d009791::8:81565025-81567026(+)
Zm00001d007802::2:239893316-239895317(-)
Zm00001d028351::1:31659390-31661391(-)
Zm00001d017714::5:205054708-205056709(+)
Zm00001d031351::1:187066392-187068393(-)
Zm00001d010426::8:114533096-114535097(-)
Zm00001d011459::8:150992325-150994326(+)
Zm00001d051479::4:160032323-160034324(+)
Zm00001d018298::5:218095388-218097389(+)
Zm00001d032618::1:232257645-232259646(-)
Zm00001d009462::8:65586035-65588036(+)
Zm00001d029340::1:66591041-66593042(+)
Zm00001d053015::4:209129430-209131431(-)
Zm00001d053393::4:229054940-229056941(+)
Zm00001d015030::5:72785843-72787844(-)
Zm00001d048034::9:148460892-148462893(-)
Zm00001d020720::7:130093766-130095767(-)
Zm00001d017247::5:190236909-190238910(-)
Zm00001d025776::10:129143878-129145879(+)
Zm00001d045954::9:49568125-49570126(+)
Zm00001d024064::10:40878584-40880585(-)
Zm00001d041111::3:97981684-97983685(-)
Zm00001d015313::5:84120911-84122912(-)
Zm00001d008395::8:7176303-7178304(-)
Zm00001d013047::5:3757634-3759635(-)
Zm00001d003539::2:47407682-47409683(+)
Zm00001d034524::1:295632362-295634363(-)
Zm00001d028842::1:48429625-48431626(-)
Zm00001d037246::6:117745407-117747408(-)
Zm00001d023833::10:23769432-23771433(-)
Zm00001d031429::1:189854842-189856843(+)
Zm00001d036598::6:94028146-94030147(-)
Zm00001d011477::8:151685402-151687403(+)
Zm00001d036864::6:104425762-104427763(-)
Zm00001d035454::6:26663767-26665768(+)
Zm00001d027384::1:4113512-4115513(+)
Zm00001d013758::5:19596121-19598122(+)
Zm00001d044276::3:223715119-223717120(-)
Zm00001d003076::2:31279203-31281204(+)
Zm00001d028898::1:50138848-50140849(+)
Zm00001d029120::1:58753378-58755379(-)
Zm00001d033009::1:246830968-246832969(-)
Zm00001d022305::7:174833259-174835260(-)
Zm00001d044765::9:1840681-1842682(-)
Zm00001d038699::6:162816394-162818395(-)
Zm00001d042302::3:159922057-159924058(+)
Zm00001d031483::1:191556957-191558958(+)
Zm00001d027851::1:15177391-15179392(-)
Zm00001d015636::5:102365741-102367742(+)
Zm00001d015574::5:98919041-98921042(+)
Zm00001d051169::4:147008363-147010364(-)
Zm00001d021279::7:147723856-147725857(+)
Zm00001d037852::6:139762697-139764698(+)
Zm00001d028425::1:34588413-34590414(+)
Zm00001d036110::6:72623780-72625781(-)
Zm00001d048511::9:157592007-157594008(-)
Zm00001d040798::3:66485279-66487280(-)
Zm00001d018118::5:214687032-214689033(-)
Zm00001d043449::3:200411204-200413205(+)
Zm00001d020428::7:113323253-113325254(+)
Zm00001d033487::1:264048933-264050934(-)
Zm00001d017821::5:207746173-207748174(-)
Zm00001d046372::9:84922330-84924331(-)
Zm00001d020176::7:97551114-97553115(-)
Zm00001d050484::4:92590960-92592961(+)
Zm00001d031808::1:202462655-202464656(+)
Zm00001d036035::6:67522089-67524090(+)
Zm00001d049929::4:53642834-53644835(-)
Zm00001d017293::5:192001920-192003921(+)
Zm00001d035139::6:6678177-6680178(-)
Zm00001d003309::2:39691610-39693611(+)
Zm00001d031109::1:177576209-177578210(+)
Zm00001d018574::5:223577499-223579500(-)
Zm00001d039670::3:11498559-11500560(+)
Zm00001d035462::6:27971564-27973565(+)
Zm00001d038775::6:164206299-164208300(-)
Zm00001d047209::9:122111082-122113083(+)
Zm00001d017846::5:208631048-208633049(+)
Zm00001d021131::7:143429430-143431431(+)
Zm00001d052750::4:199666051-199668052(+)
Zm00001d032284::1:220402361-220404362(-)
Zm00001d020970::7:138209634-138211635(-)
Zm00001d010431::8:114841550-114843551(-)
Zm00001d029309::1:65572014-65574015(-)
Zm00001d037511::6:127654642-127656643(-)
Zm00001d018088::5:213991683-213993684(-)
Zm00001d015704::5:109290928-109292929(+)
Zm00001d006538::2:210695103-210697104(+)
Zm00001d021800::7:163139125-163141126(-)
Zm00001d002716::2:20250779-20252780(-)
Zm00001d049905::4:51612646-51614647(-)
Zm00001d002778::2:22327701-22329702(-)
Zm00001d040027::3:23377733-23379734(-)
Zm00001d017887::5:209630340-209632341(+)
Zm00001d010803::8:128342248-128344249(-)
Zm00001d021726::7:161514014-161516015(-)
Zm00001d051290::4:151990816-151992817(+)
Zm00001d006688::2:214470963-214472964(+)
Zm00001d046305::9:79551354-79553355(-)
Zm00001d005682::2:183196872-183198873(-)
Zm00001d038258::6:152496972-152498973(-)
Zm00001d032408::1:225784974-225786975(-)
Zm00001d005241::2:165415038-165417039(-)
Zm00001d051448::4:159029587-159031588(+)
Zm00001d006332::2:204905747-204907748(-)
Zm00001d004737::2:134916229-134918230(-)
Zm00001d012810::5:683393-685394(+)
Zm00001d018454::5:221143370-221145371(+)
Zm00001d009787::8:81147259-81149260(+)
Zm00001d032597::1:231558987-231560988(-)
Zm00001d005928::2:193089983-193091984(+)
Zm00001d043953::3:214750350-214752351(+)
Zm00001d052137::4:180617702-180619703(+)
Zm00001d034371::1:291095150-291097151(+)
Zm00001d049627::4:38063658-38065659(+)
Zm00001d051139::4:145549108-145551109(-)
Zm00001d018286::5:217933788-217935789(+)
Zm00001d049817::4:45997215-45999216(-)
Zm00001d024043::10:39113205-39115206(-)
Zm00001d014082::5:31739653-31741654(+)
Zm00001d016501::5:165012018-165014019(-)
Zm00001d010146::8:101397198-101399199(-)
Zm00001d004700::2:132136656-132138657(+)
Zm00001d034117::1:284351295-284353296(+)
Zm00001d046342::9:81732811-81734812(-)
Zm00001d019534::7:40699675-40701676(-)
Zm00001d032240::1:218511466-218513467(-)
Zm00001d021971::7:167277229-167279230(-)
Zm00001d031384::1:187953326-187955327(-)
Zm00001d021979::7:167508425-167510426(+)
Zm00001d033872::1:276989260-276991261(-)
Zm00001d029125::1:59071367-59073368(-)
Zm00001d013197::5:6196104-6198105(+)
Zm00001d022564::7:180084691-180086692(-)
Zm00001d026520::10:147479758-147481759(+)
Zm00001d022421::7:177325295-177327296(-)
Zm00001d003928::2:69380247-69382248(+)
Zm00001d018895::7:8599224-8601225(+)
Zm00001d042656::3:175642542-175644543(-)
Zm00001d043979::3:215497274-215499275(+)
Zm00001d047812::9:142392902-142394903(-)
Zm00001d020211::7:100354090-100356091(-)
Zm00001d036247::6:79794949-79796950(+)
Zm00001d030285::1:119493334-119495335(-)
Zm00001d007597::2:235970615-235972616(+)
Zm00001d045247::9:16980304-16982305(-)
Zm00001d028489::1:36774271-36776272(+)
Zm00001d017720::5:205188456-205190457(-)
Zm00001d006316::2:204319971-204321972(+)
Zm00001d046764::9:104800252-104802253(+)
Zm00001d028904::1:50354365-50356366(+)
Zm00001d049407::4:29597074-29599075(-)
Zm00001d007014::2:220185400-220187401(+)
Zm00001d036112::6:72652522-72654523(-)
Zm00001d034415::1:292331981-292333982(-)
Zm00001d048826::4:6035650-6037651(-)
Zm00001d029662::1:81792403-81794404(+)
Zm00001d029135::1:59950622-59952623(-)
Zm00001d032203::1:217007977-217009978(+)
Zm00001d020984::7:139076406-139078407(-)
Zm00001d051055::4:139234597-139236598(-)
Zm00001d035664::6:39877621-39879622(-)
Zm00001d004466::2:113660664-113662665(-)
Zm00001d028787::1:46393053-46395054(-)
Zm00001d001952::2:3424307-3426308(+)
Zm00001d038330::6:154711194-154713195(+)
Zm00001d033931::1:278824617-278826618(-)
Zm00001d010424::8:114437419-114439420(-)
Zm00001d030821::1:161946642-161948643(-)
Zm00001d014794::5:63459170-63461171(+)
Zm00001d053079::4:212660701-212662702(-)
Zm00001d026354::10:144150799-144152800(+)
Zm00001d007605::2:236089773-236091774(+)
Zm00001d023561::10:10264452-10266453(-)
Zm00001d021700::7:160733849-160735850(+)
Zm00001d053107::4:214132326-214134327(-)
Zm00001d014472::5:49407384-49409385(-)
Zm00001d004401::2:109325503-109327504(+)
Zm00001d038049::6:146405454-146407455(-)
Zm00001d006460::2:208878806-208880807(+)
Zm00001d039072::6:169552328-169554329(-)
Zm00001d017560::5:199612453-199614454(+)
Zm00001d003676::2:53786614-53788615(+)
Zm00001d008918::8:25221502-25223503(-)
Zm00001d048342::9:154781215-154783216(+)
Zm00001d050347::4:82703661-82705662(-)
Zm00001d010206::8:103999021-104001022(+)
Zm00001d029356::1:67230813-67232814(-)
Zm00001d031231::1:182827004-182829005(-)
Zm00001d043357::3:197605019-197607020(+)
Zm00001d050649::4:110784594-110786595(+)
Zm00001d002349::2:10678840-10680841(-)
Zm00001d050073::4:64143984-64145985(+)
Zm00001d007029::2:220388397-220390398(-)
Zm00001d044985::9:9325344-9327345(+)
Zm00001d018810::7:5841086-5843087(+)
Zm00001d050824::4:124818686-124820687(+)
Zm00001d028712::1:43997610-43999611(+)
Zm00001d020642::7:126110393-126112394(-)
Zm00001d021407::7:151455802-151457803(+)
Zm00001d024772::10:87300112-87302113(+)
Zm00001d003020::2:29641836-29643837(+)
Zm00001d003024::2:29732648-29734649(+)
Zm00001d029629::1:80609274-80611275(-)
Zm00001d015921::5:131471053-131473054(-)
Zm00001d051950::4:175123278-175125279(+)
Zm00001d028889::1:49801018-49803019(+)
Zm00001d020213::7:100357674-100359675(+)
Zm00001d029568::1:76656892-76658893(+)
Zm00001d019994::7:83693572-83695573(+)
Zm00001d024630::10:81142685-81144686(-)
Zm00001d008618::8:14745875-14747876(-)
Zm00001d025639::10:124748407-124750408(+)
Zm00001d034011::1:281128512-281130513(+)
Zm00001d012838::5:978942-980943(+)
Zm00001d045579::9:27182189-27184190(-)
Zm00001d017418::5:195382952-195384953(-)
Zm00001d041443::3:120179336-120181337(-)
Zm00001d012273::8:171682869-171684870(+)
Zm00001d039314::3:1479948-1481949(-)
Zm00001d002530::2:14788273-14790274(+)
Zm00001d033267::1:256578528-256580529(-)
Zm00001d039169::6:171664174-171666175(-)
Zm00001d020875::7:135218738-135220739(+)
Zm00001d004337::2:104456187-104458188(+)
Zm00001d053404::4:230455401-230457402(+)
Zm00001d041458::3:121465543-121467544(+)
Zm00001d045476::9:23628722-23630723(+)
Zm00001d004868::2:145460425-145462426(-)
Zm00001d048085::9:149820416-149822417(+)
Zm00001d005951::2:193726604-193728605(+)
Zm00001d008977::8:28094439-28096440(+)
Zm00001d019698::7:51731953-51733954(+)
Zm00001d024587::10:79464454-79466455(+)
Zm00001d020804::7:133410278-133412279(+)
Zm00001d018440::5:220900328-220902329(-)
Zm00001d042643::3:175221113-175223114(+)
Zm00001d038598::6:160692072-160694073(+)
Zm00001d013973::5:26850276-26852277(-)
Zm00001d053543::4:233529486-233531487(-)
Zm00001d040102::3:27619732-27621733(-)
Zm00001d014989::5:71263935-71265936(-)
Zm00001d005251::2:165784774-165786775(+)
Zm00001d047018::9:115423337-115425338(+)
Zm00001d047989::9:147321256-147323257(+)
Zm00001d025545::10:121844734-121846735(+)
Zm00001d027665::1:10490822-10492823(+)
Zm00001d024273::10:60913572-60915573(+)
Zm00001d047939::9:145773648-145775649(+)
Zm00001d002446::2:12872822-12874823(+)
Zm00001d047289::9:125635693-125637694(+)
Zm00001d028867::1:49063283-49065284(-)
Zm00001d044685::3:234866847-234868848(-)
Zm00001d033029::1:247783334-247785335(+)
Zm00001d016034::5:140714014-140716015(+)
Zm00001d010410::8:113394076-113396077(-)
Zm00001d023657::10:13783173-13785174(-)
Zm00001d043263::3:193694679-193696680(+)
Zm00001d014906::5:67679539-67681540(+)
Zm00001d014090::5:31984696-31986697(-)
Zm00001d003022::2:29675266-29677267(+)
Zm00001d035363::6:23247643-23249644(+)
Zm00001d012022::8:166712221-166714222(-)
Zm00001d013980::5:27083407-27085408(+)
Zm00001d039139::6:170962678-170964679(-)
Zm00001d032897::1:242039587-242041588(-)
Zm00001d017525::5:198720404-198722405(-)
Zm00001d034522::1:295617197-295619198(-)
Zm00001d030328::1:122697487-122699488(-)
Zm00001d021763::7:162637338-162639339(-)
Zm00001d045661::9:32055268-32057269(+)
Zm00001d027539::1:7845236-7847237(-)
Zm00001d041949::3:144975712-144977713(-)
Zm00001d012729::8:179417073-179419074(-)
Zm00001d011213::8:143166731-143168732(-)
Zm00001d017292::5:192001917-192003918(+)
Zm00001d031496::1:192001333-192003334(+)
Zm00001d037906::6:141658441-141660442(-)
Zm00001d034863::1:304074009-304076010(-)
Zm00001d024958::10:96868583-96870584(-)
Zm00001d045158::9:14622188-14624189(+)
Zm00001d040066::3:25590912-25592913(+)
Zm00001d009554::8:70014963-70016964(-)
Zm00001d017796::5:207002412-207004413(+)
Zm00001d006587::2:211694232-211696233(-)
Zm00001d030733::1:156690885-156692886(+)
Zm00001d042569::3:172233022-172235023(-)
Zm00001d002143::2:6635376-6637377(+)
Zm00001d049760::4:43401011-43403012(-)
Zm00001d014903::5:67442346-67444347(-)
Zm00001d029099::1:58012290-58014291(-)
Zm00001d045190::9:15648897-15650898(+)
Zm00001d013067::5:4210377-4212378(-)
Zm00001d025353::10:115195815-115197816(+)
Zm00001d002149::2:6827039-6829040(-)
Zm00001d042747::3:178856871-178858872(+)
Zm00001d050465::4:90607993-90609994(+)
Zm00001d033815::1:274391779-274393780(+)
Zm00001d047779::9:141540635-141542636(-)
Zm00001d049999::4:58831061-58833062(+)
Zm00001d027537::1:7716105-7718106(-)
Zm00001d049381::4:28445801-28447802(-)
Zm00001d047358::9:127483261-127485262(+)
Zm00001d037905::6:141651063-141653064(+)
Zm00001d040842::3:70153287-70155288(-)
Zm00001d049881::4:50066803-50068804(-)
Zm00001d031986::1:208754375-208756376(-)
Zm00001d021820::7:163679678-163681679(-)
Zm00001d046913::9:110231832-110233833(-)
Zm00001d042918::3:183918813-183920814(-)
Zm00001d042939::3:184587960-184589961(+)
Zm00001d053968::4:244424656-244426657(-)
Zm00001d013736::5:18917145-18919146(+)
Zm00001d005199::2:163244320-163246321(-)
Zm00001d037691::6:134092169-134094170(-)
Zm00001d036482::6:90168468-90170469(+)
Zm00001d005657::2:182380904-182382905(+)
Zm00001d033817::1:274654317-274656318(+)
Zm00001d005472::2:175348235-175350236(+)
Zm00001d032109::1:213248507-213250508(+)
Zm00001d010955::8:134938264-134940265(-)
Zm00001d043328::3:196701153-196703154(-)
Zm00001d034108::1:284175278-284177279(-)
Zm00001d034155::1:285236722-285238723(+)
Zm00001d019218::7:22316707-22318708(-)
Zm00001d043748::3:209014193-209016194(+)
Zm00001d018261::5:217573559-217575560(+)
Zm00001d006862::2:218062813-218064814(-)
Zm00001d051219::4:148980469-148982470(-)
Zm00001d016364::5:159328279-159330280(-)
```
