## Supplementary material for "A comprehensive map of preferentially located motifs reveals distinct proximal *cis*-regulatory elements in plants": CAGCCAGC_containing_gene_set.txt

```
#Occurences of CAGCCAGC between -22 and 84 (positions relative to the transcription start site)
#401 sequences with CAGCCAGC in this interval
#1.55% of the sequences in promoter set with CAGCCAGC (set with 25847 sequences)
Zm00001d011984::8:165888558-165890559(-)
Zm00001d050424::4:87202469-87204470(+)
Zm00001d017937::5:210401447-210403448(-)
Zm00001d006339::2:205001161-205003162(+)
Zm00001d023372::10:4208684-4210685(+)
Zm00001d031059::1:175161757-175163758(-)
Zm00001d044220::3:222170230-222172231(-)
Zm00001d007153::2:223377833-223379834(+)
Zm00001d009632::8:73960402-73962403(-)
Zm00001d047880::9:144117556-144119557(+)
Zm00001d029958::1:96462489-96464490(+)
Zm00001d002250::2:8962030-8964031(+)
Zm00001d022585::7:180351680-180353681(-)
Zm00001d044976::9:9005302-9007303(-)
Zm00001d018090::5:214045453-214047454(-)
Zm00001d011877::8:163756148-163758149(+)
Zm00001d048545::9:158370373-158372374(+)
Zm00001d022613::7:181090214-181092215(-)
Zm00001d017718::5:205086608-205088609(+)
Zm00001d037108::6:112475252-112477253(-)
Zm00001d040003::3:22542260-22544261(+)
Zm00001d035872::6:57911695-57913696(-)
Zm00001d033709::1:271943134-271945135(-)
Zm00001d026060::10:137294926-137296927(+)
Zm00001d049684::4:39987335-39989336(-)
Zm00001d028414::1:34143344-34145345(-)
Zm00001d017030::5:183179816-183181817(+)
Zm00001d041757::3:136131786-136133787(+)
Zm00001d045497::9:24462784-24464785(-)
Zm00001d012517::8:175974933-175976934(-)
Zm00001d033929::1:278740426-278742427(-)
Zm00001d013003::5:2978600-2980601(-)
Zm00001d029281::1:64734648-64736649(-)
Zm00001d033171::1:252788407-252790408(-)
Zm00001d019228::7:22847052-22849053(-)
Zm00001d047426::9:129718474-129720475(-)
Zm00001d021139::7:143859572-143861573(-)
Zm00001d043238::3:192748403-192750404(+)
Zm00001d040621::3:54360496-54362497(+)
Zm00001d021599::7:157780727-157782728(+)
Zm00001d013999::5:28085415-28087416(+)
Zm00001d030014::1:99419457-99421458(+)
Zm00001d028642::1:41596394-41598395(-)
Zm00001d029657::1:81674274-81676275(+)
Zm00001d037861::6:140077184-140079185(+)
Zm00001d034013::1:281176632-281178633(-)
Zm00001d012578::8:176854655-176856656(-)
Zm00001d017865::5:209129005-209131006(-)
Zm00001d034929::1:305906015-305908016(+)
Zm00001d007180::2:223920420-223922421(+)
Zm00001d053611::4:236413980-236415981(-)
Zm00001d036726::6:99174090-99176091(+)
Zm00001d017473::5:196997249-196999250(-)
Zm00001d022474::7:178335279-178337280(-)
Zm00001d010135::8:100960275-100962276(+)
Zm00001d017617::5:201807215-201809216(-)
Zm00001d028120::1:23433997-23435998(-)
Zm00001d019616::7:46379992-46381993(-)
Zm00001d053916::4:243628837-243630838(-)
Zm00001d007496::2:233246910-233248911(+)
Zm00001d018926::7:9490939-9492940(+)
Zm00001d032704::1:235346430-235348431(-)
Zm00001d037728::6:135415331-135417332(-)
Zm00001d039582::3:8331881-8333882(+)
Zm00001d029478::1:72426729-72428730(-)
Zm00001d007094::2:222132136-222134137(+)
Zm00001d018414::5:220282785-220284786(+)
Zm00001d040259::3:34372165-34374166(+)
Zm00001d015586::5:99710383-99712384(+)
Zm00001d008875::8:23554172-23556173(-)
Zm00001d022192::7:172472427-172474428(+)
Zm00001d026165::10:140168158-140170159(+)
Zm00001d032718::1:235939924-235941925(-)
Zm00001d034918::1:305592843-305594844(-)
Zm00001d028054::1:21769114-21771115(+)
Zm00001d029300::1:65437869-65439870(+)
Zm00001d004998::2:153088391-153090392(+)
Zm00001d021304::7:148352724-148354725(-)
Zm00001d043907::3:213524090-213526091(-)
Zm00001d006739::2:215642700-215644701(+)
Zm00001d031344::1:186837005-186839006(-)
Zm00001d053184::4:218715254-218717255(-)
Zm00001d043094::3:189127920-189129921(+)
Zm00001d040731::3:60608719-60610720(+)
Zm00001d010678::8:124066683-124068684(+)
Zm00001d039278::3:958850-960851(+)
Zm00001d001894::2:2489776-2491777(+)
Zm00001d048902::4:7414170-7416171(-)
Zm00001d006345::2:205195026-205197027(-)
Zm00001d045847::9:43408675-43410676(-)
Zm00001d051564::4:162886257-162888258(-)
Zm00001d020693::7:128775061-128777062(+)
Zm00001d039850::3:16554269-16556270(-)
Zm00001d002837::2:24270823-24272824(-)
Zm00001d035688::6:41121704-41123705(-)
Zm00001d022581::7:180313344-180315345(+)
Zm00001d012629::8:177501333-177503334(-)
Zm00001d043606::3:204987365-204989366(+)
Zm00001d014993::5:71289173-71291174(-)
Zm00001d034674::1:299552082-299554083(-)
Zm00001d006341::2:205064657-205066658(+)
Zm00001d022512::7:179128287-179130288(+)
Zm00001d031061::1:175175565-175177566(-)
Zm00001d009705::8:76822113-76824114(+)
Zm00001d003701::2:55229172-55231173(-)
Zm00001d012661::8:178200612-178202613(-)
Zm00001d031527::1:192950525-192952526(+)
Zm00001d028529::1:38258069-38260070(-)
Zm00001d051548::4:162159738-162161739(-)
Zm00001d016855::5:178396099-178398100(+)
Zm00001d028443::1:35135499-35137500(-)
Zm00001d006461::2:208891020-208893021(-)
Zm00001d018560::5:223224768-223226769(+)
Zm00001d053442::4:231584286-231586287(-)
Zm00001d026605::10:148898282-148900283(-)
Zm00001d011634::8:156904864-156906865(+)
Zm00001d051442::4:158810354-158812355(-)
Zm00001d039769::3:14332495-14334496(+)
Zm00001d049094::4:15849326-15851327(-)
Zm00001d042554::3:171647763-171649764(+)
Zm00001d018669::7:2257009-2259010(-)
Zm00001d028672::1:42580020-42582021(-)
Zm00001d036827::6:102942426-102944427(-)
Zm00001d012285::8:171872470-171874471(-)
Zm00001d014701::5:59902117-59904118(+)
Zm00001d027448::1:5516993-5518994(+)
Zm00001d014090::5:31984696-31986697(-)
Zm00001d006106::2:198197054-198199055(+)
Zm00001d003252::2:37964661-37966662(-)
Zm00001d033798::1:274061743-274063744(-)
Zm00001d013776::5:19900584-19902585(+)
Zm00001d011038::8:137179687-137181688(-)
Zm00001d008977::8:28094439-28096440(+)
Zm00001d006091::2:197897481-197899482(+)
Zm00001d032618::1:232257645-232259646(-)
Zm00001d006408::2:206924193-206926194(+)
Zm00001d026649::10:149383668-149385669(-)
Zm00001d036283::6:81807927-81809928(+)
Zm00001d015323::5:84505233-84507234(-)
Zm00001d041912::3:143137568-143139569(+)
Zm00001d009891::8:87731100-87733101(-)
Zm00001d042158::3:154263905-154265906(+)
Zm00001d047059::9:116856613-116858614(-)
Zm00001d040990::3:88731642-88733643(-)
Zm00001d039070::6:169538687-169540688(+)
Zm00001d029141::1:60325518-60327519(-)
Zm00001d008882::8:23714425-23716426(-)
Zm00001d018796::7:5387185-5389186(-)
Zm00001d017084::5:184858137-184860138(-)
Zm00001d017714::5:205054708-205056709(+)
Zm00001d017168::5:187803676-187805677(+)
Zm00001d011268::8:145144450-145146451(-)
Zm00001d028656::1:42054100-42056101(-)
Zm00001d043569::3:204198071-204200072(+)
Zm00001d033650::1:269671968-269673969(-)
Zm00001d012527::8:176102581-176104582(+)
Zm00001d047790::9:141817488-141819489(-)
Zm00001d053543::4:233529486-233531487(-)
Zm00001d016406::5:161263456-161265457(-)
Zm00001d053215::4:220473923-220475924(+)
Zm00001d003522::2:46612148-46614149(-)
Zm00001d053617::4:236575670-236577671(+)
Zm00001d034319::1:289132310-289134311(-)
Zm00001d012717::8:179112511-179114512(-)
Zm00001d002825::2:23895172-23897173(-)
Zm00001d027807::1:14030229-14032230(-)
Zm00001d030617::1:148804602-148806603(+)
Zm00001d019457::7:34633714-34635715(-)
Zm00001d002050::2:4957702-4959703(+)
Zm00001d007839::2:240605189-240607190(+)
Zm00001d051227::4:149230562-149232563(-)
Zm00001d004894::2:147268260-147270261(+)
Zm00001d021708::7:160897119-160899120(+)
Zm00001d005381::2:171684558-171686559(-)
Zm00001d039710::3:12750063-12752064(+)
Zm00001d005169::2:162169564-162171565(-)
Zm00001d032200::1:216905043-216907044(+)
Zm00001d004021::2:76076154-76078155(+)
Zm00001d031248::1:183598034-183600035(+)
Zm00001d028816::1:47444412-47446413(+)
Zm00001d015211::5:79550438-79552439(+)
Zm00001d023680::10:15093861-15095862(+)
Zm00001d046305::9:79551354-79553355(-)
Zm00001d054011::4:245095436-245097437(-)
Zm00001d011896::8:164164211-164166212(-)
Zm00001d028671::1:42465415-42467416(-)
Zm00001d027315::1:2813249-2815250(-)
Zm00001d028122::1:23495684-23497685(+)
Zm00001d002751::2:21481544-21483545(+)
Zm00001d036008::6:65517056-65519057(-)
Zm00001d027487::1:6328279-6330280(-)
Zm00001d003150::2:33813562-33815563(+)
Zm00001d006254::2:202897743-202899744(-)
Zm00001d045102::9:12506026-12508027(-)
Zm00001d028399::1:33546070-33548071(-)
Zm00001d050907::4:129649445-129651446(+)
Zm00001d013597::5:15094406-15096407(+)
Zm00001d010969::8:135353264-135355265(-)
Zm00001d031014::1:173439533-173441534(+)
Zm00001d012613::8:177225922-177227923(+)
Zm00001d013582::5:14846270-14848271(+)
Zm00001d034819::1:302899635-302901636(+)
Zm00001d039304::3:1402447-1404448(-)
Zm00001d002971::2:28372963-28374964(+)
Zm00001d038522::6:159145704-159147705(-)
Zm00001d044446::3:228292471-228294472(+)
Zm00001d013967::5:26620713-26622714(-)
Zm00001d015239::5:80605388-80607389(-)
Zm00001d002754::2:21688628-21690629(+)
Zm00001d013445::5:11748700-11750701(+)
Zm00001d054110::4:246818916-246820917(+)
Zm00001d027823::1:14577415-14579416(-)
Zm00001d013821::5:21438573-21440574(-)
Zm00001d037599::6:131073667-131075668(+)
Zm00001d008443::8:8728606-8730607(+)
Zm00001d050827::4:125014895-125016896(+)
Zm00001d042257::3:157566706-157568707(-)
Zm00001d005741::2:185585866-185587867(-)
Zm00001d039150::6:171099272-171101273(-)
Zm00001d017864::5:209117486-209119487(+)
Zm00001d006651::2:213472348-213474349(+)
Zm00001d018225::5:216947783-216949784(+)
Zm00001d027677::1:10877828-10879829(-)
Zm00001d040470::3:45288130-45290131(-)
Zm00001d006211::2:201914177-201916178(-)
Zm00001d053865::4:242556533-242558534(+)
Zm00001d009840::8:84650234-84652235(+)
Zm00001d022122::7:170798441-170800442(-)
Zm00001d004868::2:145460425-145462426(-)
Zm00001d031040::1:174747198-174749199(-)
Zm00001d041973::3:146287690-146289691(-)
Zm00001d039006::6:168657071-168659072(+)
Zm00001d053124::4:214608452-214610453(-)
Zm00001d008651::8:15986204-15988205(-)
Zm00001d008340::8:5792694-5794695(-)
Zm00001d027710::1:11714388-11716389(+)
Zm00001d018794::7:5358708-5360709(-)
Zm00001d043628::3:205573375-205575376(+)
Zm00001d002034::2:4814001-4816002(-)
Zm00001d046474::9:91601218-91603219(-)
Zm00001d029488::1:72869083-72871084(+)
Zm00001d023377::10:4285888-4287889(-)
Zm00001d008587::8:13679935-13681936(+)
Zm00001d042493::3:169437884-169439885(+)
Zm00001d044452::3:228393842-228395843(-)
Zm00001d046005::9:53470410-53472411(+)
Zm00001d018649::7:1670083-1672084(+)
Zm00001d016766::5:175316537-175318538(+)
Zm00001d051314::4:153286791-153288792(-)
Zm00001d043196::3:191231809-191233810(-)
Zm00001d019389::7:31384737-31386738(-)
Zm00001d041104::3:97447577-97449578(+)
Zm00001d047511::9:133109177-133111178(+)
Zm00001d026298::10:143167155-143169156(+)
Zm00001d007932::2:243380994-243382995(-)
Zm00001d005375::2:171336644-171338645(-)
Zm00001d047488::9:132140036-132142037(-)
Zm00001d003110::2:32544035-32546036(-)
Zm00001d004933::2:149547054-149549055(+)
Zm00001d020238::7:101657448-101659449(-)
Zm00001d012808::5:574215-576216(-)
Zm00001d029165::1:60887889-60889890(-)
Zm00001d015721::5:112706394-112708395(+)
Zm00001d048347::9:154824974-154826975(-)
Zm00001d018657::7:2074300-2076301(-)
Zm00001d050666::4:113567635-113569636(+)
Zm00001d009150::8:39630548-39632549(+)
Zm00001d037956::6:143538804-143540805(-)
Zm00001d042333::3:161631624-161633625(-)
Zm00001d038925::6:167140615-167142616(+)
Zm00001d036952::6:107234263-107236264(+)
Zm00001d007474::2:232519991-232521992(-)
Zm00001d007896::2:241902114-241904115(+)
Zm00001d030328::1:122697487-122699488(-)
Zm00001d049498::4:32472548-32474549(+)
Zm00001d039407::3:3612505-3614506(+)
Zm00001d006288::2:203645961-203647962(+)
Zm00001d037045::6:110232245-110234246(-)
Zm00001d022627::7:181719595-181721596(-)
Zm00001d012467::8:175066568-175068569(-)
Zm00001d022205::7:172829237-172831238(+)
Zm00001d029313::1:65608290-65610291(+)
Zm00001d050284::4:78466636-78468637(+)
Zm00001d030864::1:164077219-164079220(-)
Zm00001d006564::2:211023492-211025493(+)
Zm00001d017868::5:209153383-209155384(-)
Zm00001d009481::8:66854356-66856357(+)
Zm00001d022376::7:176290482-176292483(-)
Zm00001d050131::4:68131088-68133089(+)
Zm00001d035680::6:40862131-40864132(+)
Zm00001d018983::7:11822230-11824231(-)
Zm00001d050384::4:85017865-85019866(+)
Zm00001d042664::3:175919885-175921886(-)
Zm00001d040037::3:24011546-24013547(+)
Zm00001d024489::10:73936764-73938765(+)
Zm00001d049870::4:49703259-49705260(-)
Zm00001d034847::1:303728012-303730013(+)
Zm00001d008390::8:7119012-7121013(+)
Zm00001d030675::1:152404846-152406847(-)
Zm00001d031437::1:190178355-190180356(+)
Zm00001d031913::1:206642105-206644106(-)
Zm00001d012516::8:175934326-175936327(-)
Zm00001d027678::1:10985432-10987433(+)
Zm00001d003520::2:46554081-46556082(-)
Zm00001d011964::8:165278879-165280880(+)
Zm00001d046952::9:112608904-112610905(-)
Zm00001d009603::8:72761669-72763670(+)
Zm00001d033999::1:280695762-280697763(+)
Zm00001d005391::2:172033943-172035944(-)
Zm00001d005425::2:173591489-173593490(+)
Zm00001d018751::7:4196885-4198886(-)
Zm00001d011793::8:161711337-161713338(-)
Zm00001d038469::6:157940558-157942559(-)
Zm00001d025681::10:126109824-126111825(+)
Zm00001d053864::4:242556490-242558491(+)
Zm00001d013204::5:6432255-6434256(-)
Zm00001d035070::6:3734787-3736788(-)
Zm00001d013628::5:15831901-15833902(+)
Zm00001d004094::2:82436317-82438318(-)
Zm00001d022487::7:178591199-178593200(+)
Zm00001d013920::5:24853439-24855440(-)
Zm00001d002696::2:19455950-19457951(-)
Zm00001d039350::3:2362476-2364477(-)
Zm00001d008389::8:7020241-7022242(+)
Zm00001d052649::4:195809280-195811281(-)
Zm00001d038190::6:151015410-151017411(+)
Zm00001d005658::2:182512410-182514411(+)
Zm00001d027490::1:6430882-6432883(-)
Zm00001d052950::4:206092510-206094511(+)
Zm00001d028810::1:47140301-47142302(+)
Zm00001d021676::7:159789483-159791484(+)
Zm00001d042820::3:181128354-181130355(+)
Zm00001d007464::2:232271813-232273814(+)
Zm00001d049610::4:37576737-37578738(-)
Zm00001d045041::9:10857393-10859394(+)
Zm00001d045491::9:24419422-24421423(-)
Zm00001d045665::9:32282701-32284702(+)
Zm00001d044162::3:220826908-220828909(-)
Zm00001d012248::8:170965623-170967624(+)
Zm00001d018415::5:220295624-220297625(+)
Zm00001d024646::10:82013733-82015734(-)
Zm00001d033366::1:260530787-260532788(-)
Zm00001d041696::3:133854749-133856750(+)
Zm00001d031589::1:195611033-195613034(-)
Zm00001d010924::8:133675381-133677382(-)
Zm00001d019593::7:45246712-45248713(-)
Zm00001d036647::6:96207705-96209706(-)
Zm00001d018445::5:220945806-220947807(-)
Zm00001d011496::8:152421267-152423268(-)
Zm00001d032572::1:230962836-230964837(-)
Zm00001d009702::8:76428375-76430376(-)
Zm00001d007186::2:224111441-224113442(+)
Zm00001d041343::3:113589030-113591031(+)
Zm00001d001932::2:3096157-3098158(-)
Zm00001d013603::5:15172512-15174513(-)
Zm00001d018929::7:9551118-9553119(-)
Zm00001d028797::1:46671201-46673202(+)
Zm00001d035878::6:58275614-58277615(-)
Zm00001d031580::1:195293790-195295791(-)
Zm00001d010578::8:120775588-120777589(-)
Zm00001d045054::9:11186592-11188593(+)
Zm00001d018571::5:223497568-223499569(+)
Zm00001d015293::5:82999276-83001277(-)
Zm00001d048150::9:150971792-150973793(+)
Zm00001d022161::7:171450922-171452923(+)
Zm00001d020252::7:102351608-102353609(-)
Zm00001d019260::7:24525235-24527236(-)
Zm00001d043232::3:192595780-192597781(-)
Zm00001d043361::3:197705376-197707377(+)
Zm00001d052750::4:199666051-199668052(+)
Zm00001d020638::7:125917745-125919746(+)
Zm00001d053150::4:216309805-216311806(+)
Zm00001d049017::4:12725153-12727154(+)
Zm00001d039729::3:13065998-13067999(-)
Zm00001d021850::7:164519629-164521630(-)
Zm00001d013032::5:3487865-3489866(+)
Zm00001d007905::2:242195708-242197709(-)
Zm00001d012003::8:166205035-166207036(-)
Zm00001d034796::1:302376984-302378985(+)
Zm00001d029548::1:75711139-75713140(-)
Zm00001d033747::1:272707456-272709457(-)
Zm00001d003418::2:43781006-43783007(-)
Zm00001d034345::1:290275555-290277556(-)
Zm00001d037531::6:128388685-128390686(+)
Zm00001d032789::1:238200691-238202692(-)
Zm00001d017867::5:209141890-209143891(+)
Zm00001d014808::5:63880713-63882714(+)
Zm00001d046834::9:107875746-107877747(+)
Zm00001d023603::10:11678414-11680415(-)
Zm00001d049079::4:15078049-15080050(+)
Zm00001d002564::2:15536701-15538702(+)
Zm00001d010795::8:128034795-128036796(-)
Zm00001d037993::6:144579497-144581498(+)
Zm00001d039363::3:2612456-2614457(-)
Zm00001d036262::6:80669443-80671444(+)
Zm00001d012263::8:171426633-171428634(-)
Zm00001d031626::1:196842555-196844556(+)
Zm00001d033718::1:272132497-272134498(-)
Zm00001d023384::10:4335755-4337756(-)
Zm00001d044785::9:2409835-2411836(-)
Zm00001d044221::3:222170224-222172225(-)
```
