## Supplementary material for "A comprehensive map of preferentially located motifs reveals distinct proximal *cis*-regulatory elements in plants": CAGCCAGT_containing_gene_set.txt

```
#Occurences of CAGCCAGT between -32 and 8 (positions relative to the transcription start site)
#57 sequences with CAGCCAGT in this interval
#0.22% of the sequences in promoter set with CAGCCAGT (set with 25847 sequences)
Zm00001d004651::2:126279834-126281835(-)
Zm00001d011742::8:160458762-160460763(-)
Zm00001d014119::5:33045031-33047032(-)
Zm00001d053877::4:242756831-242758832(-)
Zm00001d013999::5:28085415-28087416(+)
Zm00001d028670::1:42453726-42455727(+)
Zm00001d030518::1:140886041-140888042(-)
Zm00001d002951::2:27939470-27941471(-)
Zm00001d032332::1:222795369-222797370(+)
Zm00001d027367::1:3805842-3807843(+)
Zm00001d008930::8:25825392-25827393(-)
Zm00001d040557::3:49490609-49492610(-)
Zm00001d014055::5:30843832-30845833(+)
Zm00001d025081::10:102857032-102859033(-)
Zm00001d007184::2:224060478-224062479(+)
Zm00001d012888::5:1610576-1612577(+)
Zm00001d022407::7:176992218-176994219(-)
Zm00001d029657::1:81674274-81676275(+)
Zm00001d050151::4:69443421-69445422(-)
Zm00001d003696::2:54983786-54985787(-)
Zm00001d006112::2:198702009-198704010(+)
Zm00001d036024::6:66751187-66753188(+)
Zm00001d014780::5:62841187-62843188(-)
Zm00001d003682::2:54071397-54073398(+)
Zm00001d015756::5:116653460-116655461(-)
Zm00001d039192::6:172235914-172237915(+)
Zm00001d045277::9:17747271-17749272(+)
Zm00001d011531::8:153648904-153650905(-)
Zm00001d049226::4:21694745-21696746(-)
Zm00001d029717::1:83805138-83807139(-)
Zm00001d044702::3:235282776-235284777(+)
Zm00001d039710::3:12750063-12752064(+)
Zm00001d010031::8:96224603-96226604(+)
Zm00001d012247::8:170937828-170939829(-)
Zm00001d012544::8:176424205-176426206(-)
Zm00001d010038::8:96489503-96491504(+)
Zm00001d044666::3:234417074-234419075(-)
Zm00001d053124::4:214608452-214610453(-)
Zm00001d045264::9:17434260-17436261(+)
Zm00001d010300::8:108446631-108448632(-)
Zm00001d039362::3:2573618-2575619(-)
Zm00001d002999::2:29173792-29175793(+)
Zm00001d011477::8:151685402-151687403(+)
Zm00001d048574::9:159348711-159350712(-)
Zm00001d049046::4:13839486-13841487(+)
Zm00001d014160::5:34608919-34610920(-)
Zm00001d033321::1:258948393-258950394(-)
Zm00001d021288::7:147972139-147974140(-)
Zm00001d043524::3:202717153-202719154(-)
Zm00001d036023::6:66752169-66754170(-)
Zm00001d023621::10:12500514-12502515(+)
Zm00001d045783::9:38813090-38815091(-)
Zm00001d020350::7:108450502-108452503(-)
Zm00001d014608::5:55118883-55120884(+)
Zm00001d053878::4:242755824-242757825(+)
Zm00001d017651::5:203213400-203215401(+)
Zm00001d045276::9:17748278-17750279(-)
```
