## Supplementary material for "A comprehensive map of preferentially located motifs reveals distinct proximal *cis*-regulatory elements in plants": CAGCCC_containing_gene_set.txt

```
#Occurences of CAGCCC between 283 and 286 (positions relative to the transcription start site)
#142 sequences with CAGCCC in this interval
#0.55% of the sequences in promoter set with CAGCCC (set with 25847 sequences)
Zm00001d043107::3:189324759-189326760(-)
Zm00001d002847::2:24479667-24481668(-)
Zm00001d010145::8:101315097-101317098(+)
Zm00001d027784::1:13437298-13439299(+)
Zm00001d008765::8:19525889-19527890(+)
Zm00001d052316::4:186978046-186980047(-)
Zm00001d032534::1:229831668-229833669(-)
Zm00001d022442::7:177743475-177745476(+)
Zm00001d039301::3:1323645-1325646(+)
Zm00001d043762::3:209234844-209236845(-)
Zm00001d031411::1:189276583-189278584(+)
Zm00001d017698::5:204490007-204492008(-)
Zm00001d051510::4:160975548-160977549(-)
Zm00001d034168::1:285651558-285653559(+)
Zm00001d015500::5:94102683-94104684(+)
Zm00001d042464::3:168521726-168523727(+)
Zm00001d031997::1:209094481-209096482(+)
Zm00001d020521::7:120460899-120462900(-)
Zm00001d052830::4:202076604-202078605(+)
Zm00001d028949::1:52587486-52589487(-)
Zm00001d039890::3:18010953-18012954(-)
Zm00001d028814::1:47415813-47417814(+)
Zm00001d018884::7:8352936-8354937(-)
Zm00001d050557::4:100408922-100410923(+)
Zm00001d035223::6:14841349-14843350(-)
Zm00001d007189::2:224131881-224133882(+)
Zm00001d022150::7:171312059-171314060(-)
Zm00001d002843::2:24295020-24297021(-)
Zm00001d044394::3:227050250-227052251(+)
Zm00001d040952::3:82340300-82342301(-)
Zm00001d052674::4:196902870-196904871(+)
Zm00001d008256::8:3192211-3194212(+)
Zm00001d026637::10:149252503-149254504(-)
Zm00001d010923::8:133671132-133673133(+)
Zm00001d045136::9:13997047-13999048(+)
Zm00001d038681::6:162451558-162453559(-)
Zm00001d007332::2:228913328-228915329(+)
Zm00001d028698::1:43446280-43448281(-)
Zm00001d032090::1:212244822-212246823(-)
Zm00001d023497::10:7361288-7363289(-)
Zm00001d024521::10:75867322-75869323(-)
Zm00001d013783::5:20026745-20028746(+)
Zm00001d052295::4:186315847-186317848(-)
Zm00001d030295::1:120060190-120062191(-)
Zm00001d033751::1:272897183-272899184(+)
Zm00001d007897::2:241926495-241928496(+)
Zm00001d050217::4:74114075-74116076(+)
Zm00001d009171::8:40752248-40754249(-)
Zm00001d032937::1:244097659-244099660(-)
Zm00001d027314::1:2808250-2810251(+)
Zm00001d027542::1:7886362-7888363(-)
Zm00001d013308::5:8190844-8192845(-)
Zm00001d050179::4:71072493-71074494(-)
Zm00001d001953::2:3443849-3445850(-)
Zm00001d047811::9:142370593-142372594(-)
Zm00001d019105::7:16888389-16890390(-)
Zm00001d015622::5:101915008-101917009(-)
Zm00001d027645::1:9883404-9885405(-)
Zm00001d009242::8:46230625-46232626(-)
Zm00001d046236::9:74511400-74513401(+)
Zm00001d034512::1:295266350-295268351(+)
Zm00001d036829::6:103040649-103042650(+)
Zm00001d020806::7:133444299-133446300(-)
Zm00001d015244::5:80935137-80937138(+)
Zm00001d005024::2:154435772-154437773(-)
Zm00001d044281::3:223976452-223978453(+)
Zm00001d009773::8:80503427-80505428(+)
Zm00001d052130::4:180438339-180440340(+)
Zm00001d028960::1:52944825-52946826(-)
Zm00001d024459::10:71758541-71760542(+)
Zm00001d005648::2:181899982-181901983(+)
Zm00001d010411::8:113496008-113498009(-)
Zm00001d035965::6:62971573-62973574(-)
Zm00001d024278::10:61397693-61399694(-)
Zm00001d030051::1:102214186-102216187(+)
Zm00001d006869::2:218300886-218302887(-)
Zm00001d048631::4:1768997-1770998(-)
Zm00001d043117::3:189691630-189693631(+)
Zm00001d017059::5:184133866-184135867(+)
Zm00001d036682::6:97482012-97484013(-)
Zm00001d036123::6:73403371-73405372(-)
Zm00001d049652::4:38770864-38772865(-)
Zm00001d026636::10:149251040-149253041(-)
Zm00001d007289::2:226917414-226919415(+)
Zm00001d042245::3:157385208-157387209(-)
Zm00001d051910::4:174415576-174417577(+)
Zm00001d035139::6:6678177-6680178(-)
Zm00001d030782::1:159433278-159435279(-)
Zm00001d009181::8:41307871-41309872(+)
Zm00001d045424::9:21656810-21658811(+)
Zm00001d042861::3:182284095-182286096(+)
Zm00001d025309::10:113728172-113730173(+)
Zm00001d007871::2:241394454-241396455(+)
Zm00001d029709::1:83412848-83414849(-)
Zm00001d043688::3:207418561-207420562(-)
Zm00001d034222::1:287046765-287048766(-)
Zm00001d005419::2:173367074-173369075(-)
Zm00001d045400::9:20678902-20680903(-)
Zm00001d002953::2:27996464-27998465(-)
Zm00001d009349::8:57883374-57885375(+)
Zm00001d033092::1:250102298-250104299(+)
Zm00001d034544::1:295926000-295928001(-)
Zm00001d022406::7:176975857-176977858(+)
Zm00001d024910::10:94436593-94438594(-)
Zm00001d051755::4:168934746-168936747(+)
Zm00001d038221::6:151941442-151943443(+)
Zm00001d028815::1:47438547-47440548(+)
Zm00001d044865::9:5838914-5840915(+)
Zm00001d028195::1:25930019-25932020(-)
Zm00001d027841::1:14830070-14832071(+)
Zm00001d040577::3:50991632-50993633(+)
Zm00001d015683::5:107120251-107122252(-)
Zm00001d039325::3:1944495-1946496(+)
Zm00001d038375::6:155832775-155834776(+)
Zm00001d045595::9:27928472-27930473(+)
Zm00001d050026::4:60976991-60978992(-)
Zm00001d013858::5:22861884-22863885(+)
Zm00001d052980::4:207106063-207108064(+)
Zm00001d046638::9:100058886-100060887(+)
Zm00001d042780::3:179451813-179453814(-)
Zm00001d020603::7:124342993-124344994(+)
Zm00001d024209::10:56567177-56569178(+)
Zm00001d010520::8:118975141-118977142(+)
Zm00001d034404::1:292035625-292037626(+)
Zm00001d023640::10:13341078-13343079(-)
Zm00001d026482::10:146768570-146770571(-)
Zm00001d048386::9:155337896-155339897(-)
Zm00001d030764::1:158951514-158953515(+)
Zm00001d023747::10:18440248-18442249(+)
Zm00001d035118::6:6116340-6118341(+)
Zm00001d033203::1:253924342-253926343(-)
Zm00001d044180::3:221250420-221252421(-)
Zm00001d037853::6:139797215-139799216(+)
Zm00001d008264::8:3419583-3421584(-)
Zm00001d047605::9:136919887-136921888(+)
Zm00001d053874::4:242692084-242694085(+)
Zm00001d001797::2:1063374-1065375(+)
Zm00001d035409::6:24607123-24609124(-)
Zm00001d007943::2:243547806-243549807(-)
Zm00001d030703::1:154502524-154504525(+)
Zm00001d046511::9:93193009-93195010(+)
Zm00001d018952::7:10370372-10372373(+)
```
