## Supplementary material for "A comprehensive map of preferentially located motifs reveals distinct proximal *cis*-regulatory elements in plants": CAGCTAGC_containing_gene_set.txt

```
#Occurences of CAGCTAGC between -20 and 110 (positions relative to the transcription start site)
#379 sequences with CAGCTAGC in this interval
#1.47% of the sequences in promoter set with CAGCTAGC (set with 25847 sequences)
Zm00001d022637::7:181978008-181980009(-)
Zm00001d039963::3:20815953-20817954(-)
Zm00001d050577::4:101828003-101830004(-)
Zm00001d048643::4:2533085-2535086(+)
Zm00001d033410::1:262291880-262293881(+)
Zm00001d053442::4:231584286-231586287(-)
Zm00001d011270::8:145291325-145293326(-)
Zm00001d026383::10:144822341-144824342(+)
Zm00001d012167::8:169385904-169387905(-)
Zm00001d002349::2:10678840-10680841(-)
Zm00001d043064::3:187963483-187965484(+)
Zm00001d040796::3:66379251-66381252(-)
Zm00001d021249::7:146831534-146833535(+)
Zm00001d010108::8:99367048-99369049(-)
Zm00001d026508::10:147329013-147331014(+)
Zm00001d026491::10:147050383-147052384(+)
Zm00001d020064::7:89650424-89652425(-)
Zm00001d016586::5:168554442-168556443(+)
Zm00001d046300::9:79369290-79371291(+)
Zm00001d003636::2:51262274-51264275(-)
Zm00001d024839::10:90385321-90387322(-)
Zm00001d024630::10:81142685-81144686(-)
Zm00001d007117::2:222660087-222662088(+)
Zm00001d011723::8:159990201-159992202(-)
Zm00001d024734::10:85618930-85620931(+)
Zm00001d054081::4:246058106-246060107(-)
Zm00001d020417::7:112560996-112562997(-)
Zm00001d025932::10:134098341-134100342(-)
Zm00001d054063::4:245758216-245760217(+)
Zm00001d021682::7:159931304-159933305(+)
Zm00001d004363::2:106490767-106492768(+)
Zm00001d013035::5:3536237-3538238(+)
Zm00001d016121::5:145588705-145590706(+)
Zm00001d023343::10:3825244-3827245(-)
Zm00001d038613::6:160916934-160918935(-)
Zm00001d052636::4:195471462-195473463(-)
Zm00001d025823::10:130740907-130742908(-)
Zm00001d011393::8:149454712-149456713(-)
Zm00001d012719::8:179167668-179169669(-)
Zm00001d022506::7:179065913-179067914(-)
Zm00001d026414::10:145393100-145395101(+)
Zm00001d018105::5:214438394-214440395(-)
Zm00001d048463::9:156776964-156778965(-)
Zm00001d028814::1:47415813-47417814(+)
Zm00001d010871::8:131611632-131613633(+)
Zm00001d027411::1:4721842-4723843(-)
Zm00001d017288::5:191815618-191817619(+)
Zm00001d006587::2:211694232-211696233(-)
Zm00001d032227::1:217945405-217947406(+)
Zm00001d025136::10:106039849-106041850(-)
Zm00001d025613::10:123902575-123904576(+)
Zm00001d039021::6:168830908-168832909(+)
Zm00001d004138::2:85737185-85739186(-)
Zm00001d049381::4:28445801-28447802(-)
Zm00001d013346::5:9062609-9064610(-)
Zm00001d019541::7:41463731-41465732(-)
Zm00001d036692::6:97814230-97816231(-)
Zm00001d028365::1:32249355-32251356(-)
Zm00001d013302::5:8063761-8065762(+)
Zm00001d015054::5:73446782-73448783(+)
Zm00001d021617::7:158171227-158173228(-)
Zm00001d007231::2:225280963-225282964(-)
Zm00001d039301::3:1323645-1325646(+)
Zm00001d011124::8:139730521-139732522(+)
Zm00001d032828::1:239463870-239465871(-)
Zm00001d049709::4:41047478-41049479(+)
Zm00001d038226::6:151990544-151992545(-)
Zm00001d006440::2:208249263-208251264(-)
Zm00001d037246::6:117745407-117747408(-)
Zm00001d039532::3:7401252-7403253(-)
Zm00001d032937::1:244097659-244099660(-)
Zm00001d053234::4:221212967-221214968(-)
Zm00001d047355::9:127409501-127411502(+)
Zm00001d053099::4:213557576-213559577(+)
Zm00001d026401::10:145258863-145260864(+)
Zm00001d039935::3:19867223-19869224(+)
Zm00001d002200::2:8143578-8145579(+)
Zm00001d034357::1:290526297-290528298(+)
Zm00001d034277::1:288350165-288352166(+)
Zm00001d019637::7:47400571-47402572(+)
Zm00001d027305::1:2387517-2389518(-)
Zm00001d049336::4:27047126-27049127(+)
Zm00001d015053::5:73222577-73224578(-)
Zm00001d024378::10:68053217-68055218(+)
Zm00001d043588::3:204483656-204485657(-)
Zm00001d011906::8:164290239-164292240(-)
Zm00001d036835::6:103314727-103316728(-)
Zm00001d010232::8:105190249-105192250(+)
Zm00001d015737::5:114787611-114789612(-)
Zm00001d004419::2:110482371-110484372(-)
Zm00001d020793::7:132927290-132929291(+)
Zm00001d047417::9:129475420-129477421(-)
Zm00001d025960::10:134922321-134924322(-)
Zm00001d038630::6:161315841-161317842(-)
Zm00001d018220::5:216863115-216865116(-)
Zm00001d016683::5:172411610-172413611(-)
Zm00001d038870::6:166158760-166160761(+)
Zm00001d021236::7:146663993-146665994(-)
Zm00001d037794::6:137932883-137934884(-)
Zm00001d029675::1:82271977-82273978(+)
Zm00001d034924::1:305679631-305681632(-)
Zm00001d037410::6:124807469-124809470(-)
Zm00001d024175::10:53030959-53032960(-)
Zm00001d046906::9:109933601-109935602(-)
Zm00001d044951::9:8119330-8121331(-)
Zm00001d033922::1:278617057-278619058(+)
Zm00001d030993::1:172412466-172414467(+)
Zm00001d052336::4:187358838-187360839(+)
Zm00001d006834::2:217588143-217590144(+)
Zm00001d047972::9:146751594-146753595(+)
Zm00001d052852::4:202630913-202632914(-)
Zm00001d004843::2:143854472-143856473(+)
Zm00001d023316::10:2852792-2854793(+)
Zm00001d022244::7:173502653-173504654(-)
Zm00001d011550::8:154321522-154323523(-)
Zm00001d049871::4:49806931-49808932(-)
Zm00001d048559::9:158676695-158678696(-)
Zm00001d051465::4:159601883-159603884(+)
Zm00001d030424::1:131549537-131551538(-)
Zm00001d048084::9:149785306-149787307(+)
Zm00001d028214::1:26613523-26615524(-)
Zm00001d024691::10:83695363-83697364(+)
Zm00001d036242::6:79176406-79178407(+)
Zm00001d020552::7:122013811-122015812(+)
Zm00001d028151::1:24298122-24300123(-)
Zm00001d047115::9:119212975-119214976(-)
Zm00001d013566::5:14435089-14437090(+)
Zm00001d008842::8:22391174-22393175(-)
Zm00001d014568::5:53681075-53683076(+)
Zm00001d029419::1:69742028-69744029(+)
Zm00001d045400::9:20678902-20680903(-)
Zm00001d023277::10:2012534-2014535(+)
Zm00001d021774::7:162833638-162835639(-)
Zm00001d048083::9:149632015-149634016(-)
Zm00001d048099::9:150156791-150158792(-)
Zm00001d017422::5:195637364-195639365(-)
Zm00001d005780::2:188118033-188120034(+)
Zm00001d004762::2:137324436-137326437(+)
Zm00001d020249::7:102057592-102059593(+)
Zm00001d023344::10:3854747-3856748(-)
Zm00001d049683::4:39937581-39939582(-)
Zm00001d049267::4:23796354-23798355(+)
Zm00001d026370::10:144457666-144459667(-)
Zm00001d053706::4:239616325-239618326(+)
Zm00001d022442::7:177743475-177745476(+)
Zm00001d043599::3:204833025-204835026(+)
Zm00001d029707::1:83262782-83264783(+)
Zm00001d033876::1:277129406-277131407(+)
Zm00001d024203::10:55738486-55740487(+)
Zm00001d036392::6:86654984-86656985(+)
Zm00001d033778::1:273541746-273543747(+)
Zm00001d002626::2:17189392-17191393(+)
Zm00001d048178::9:151712822-151714823(-)
Zm00001d016025::5:140151093-140153094(-)
Zm00001d015705::5:109789991-109791992(+)
Zm00001d026207::10:140945051-140947052(+)
Zm00001d047447::9:130370172-130372173(-)
Zm00001d031484::1:191580902-191582903(+)
Zm00001d005158::2:161668312-161670313(-)
Zm00001d045159::9:14628388-14630389(-)
Zm00001d023869::10:25661933-25663934(-)
Zm00001d021562::7:156107784-156109785(-)
Zm00001d043196::3:191231809-191233810(-)
Zm00001d053065::4:211837047-211839048(+)
Zm00001d017087::5:184912628-184914629(+)
Zm00001d011088::8:138560348-138562349(-)
Zm00001d036118::6:72943257-72945258(+)
Zm00001d054055::4:245629681-245631682(+)
Zm00001d026371::10:144456505-144458506(+)
Zm00001d026457::10:146225821-146227822(-)
Zm00001d035662::6:39844281-39846282(-)
Zm00001d009399::8:62581363-62583364(-)
Zm00001d020013::7:85550644-85552645(-)
Zm00001d034240::1:287652510-287654511(+)
Zm00001d006531::2:210566240-210568241(+)
Zm00001d052841::4:202393129-202395130(-)
Zm00001d031257::1:184107241-184109242(-)
Zm00001d043420::3:199113256-199115257(-)
Zm00001d034382::1:291403340-291405341(-)
Zm00001d007172::2:223807323-223809324(-)
Zm00001d024178::10:53434312-53436313(-)
Zm00001d045567::9:26905028-26907029(-)
Zm00001d028244::1:27839403-27841404(-)
Zm00001d022084::7:169763443-169765444(+)
Zm00001d025737::10:127950067-127952068(+)
Zm00001d028815::1:47438547-47440548(+)
Zm00001d042801::3:180265522-180267523(+)
Zm00001d048312::9:154431849-154433850(+)
Zm00001d027623::1:9257553-9259554(-)
Zm00001d042685::3:176830252-176832253(-)
Zm00001d036014::6:66258690-66260691(+)
Zm00001d007256::2:225877694-225879695(+)
Zm00001d039851::3:16616239-16618240(-)
Zm00001d008570::8:13284717-13286718(+)
Zm00001d017282::5:191616862-191618863(+)
Zm00001d035462::6:27971564-27973565(+)
Zm00001d035090::6:4852813-4854814(-)
Zm00001d021119::7:143119291-143121292(-)
Zm00001d019457::7:34633714-34635715(-)
Zm00001d032922::1:243204364-243206365(-)
Zm00001d029886::1:92223592-92225593(-)
Zm00001d024821::10:89612144-89614145(+)
Zm00001d048416::9:155898510-155900511(+)
Zm00001d020479::7:117960448-117962449(-)
Zm00001d030305::1:121210310-121212311(+)
Zm00001d048932::4:8539461-8541462(+)
Zm00001d003264::2:38334918-38336919(-)
Zm00001d002871::2:25175932-25177933(-)
Zm00001d011365::8:148695280-148697281(+)
Zm00001d017469::5:196840872-196842873(+)
Zm00001d035560::6:33141127-33143128(+)
Zm00001d033862::1:276521483-276523484(-)
Zm00001d035651::6:38680963-38682964(+)
Zm00001d009372::8:60513708-60515709(+)
Zm00001d011503::8:152693666-152695667(-)
Zm00001d035713::6:42065417-42067418(+)
Zm00001d035981::6:64342618-64344619(-)
Zm00001d015852::5:126371117-126373118(+)
Zm00001d021664::7:159485733-159487734(+)
Zm00001d044304::3:224746958-224748959(-)
Zm00001d026083::10:138052629-138054630(+)
Zm00001d014606::5:55055428-55057429(+)
Zm00001d051843::4:171964196-171966197(+)
Zm00001d031366::1:187460433-187462434(-)
Zm00001d025709::10:126928257-126930258(-)
Zm00001d052726::4:199112326-199114327(+)
Zm00001d042697::3:177340898-177342899(-)
Zm00001d039467::3:5059496-5061497(-)
Zm00001d028445::1:35204842-35206843(-)
Zm00001d004509::2:115857504-115859505(+)
Zm00001d025129::10:105651422-105653423(+)
Zm00001d023345::10:3854749-3856750(-)
Zm00001d028438::1:34969107-34971108(+)
Zm00001d020405::7:111818829-111820830(+)
Zm00001d047842::9:143031569-143033570(-)
Zm00001d051163::4:146798308-146800309(-)
Zm00001d025402::10:117253354-117255355(+)
Zm00001d041653::3:131867255-131869256(+)
Zm00001d002956::2:28088573-28090574(-)
Zm00001d047239::9:123664822-123666823(+)
Zm00001d051439::4:158535958-158537959(-)
Zm00001d003405::2:43287510-43289511(-)
Zm00001d013071::5:4308948-4310949(+)
Zm00001d042209::3:156114259-156116260(+)
Zm00001d034045::1:282165479-282167480(-)
Zm00001d040075::3:25849089-25851090(+)
Zm00001d012789::8:181009533-181011534(-)
Zm00001d042386::3:164108509-164110510(+)
Zm00001d022104::7:170389409-170391410(-)
Zm00001d020752::7:131213426-131215427(-)
Zm00001d039294::3:1175874-1177875(-)
Zm00001d051796::4:169924718-169926719(+)
Zm00001d010863::8:130923630-130925631(-)
Zm00001d039634::3:9744155-9746156(+)
Zm00001d014123::5:33201489-33203490(+)
Zm00001d003749::2:57470237-57472238(+)
Zm00001d010233::8:105233527-105235528(+)
Zm00001d036175::6:75712439-75714440(+)
Zm00001d007349::2:229333967-229335968(-)
Zm00001d048644::4:2549154-2551155(-)
Zm00001d016154::5:147358196-147360197(-)
Zm00001d036865::6:104839348-104841349(+)
Zm00001d026379::10:144775344-144777345(+)
Zm00001d019852::7:69878774-69880775(-)
Zm00001d002629::2:17325157-17327158(+)
Zm00001d039642::3:9979522-9981523(-)
Zm00001d036788::6:100893119-100895120(-)
Zm00001d047562::9:135608170-135610171(-)
Zm00001d052937::4:205504269-205506270(-)
Zm00001d042141::3:153353328-153355329(+)
Zm00001d037359::6:122794789-122796790(-)
Zm00001d049387::4:28606025-28608026(-)
Zm00001d008856::8:22783160-22785161(-)
Zm00001d024359::10:66771672-66773673(+)
Zm00001d044640::3:233815308-233817309(+)
Zm00001d042098::3:150673021-150675022(-)
Zm00001d029738::1:84666005-84668006(-)
Zm00001d031476::1:191371904-191373905(+)
Zm00001d003903::2:66487005-66489006(-)
Zm00001d044316::3:225062828-225064829(-)
Zm00001d049293::4:24649344-24651345(-)
Zm00001d006570::2:211215793-211217794(-)
Zm00001d025706::10:126888342-126890343(-)
Zm00001d016189::5:149397460-149399461(+)
Zm00001d035249::6:17172904-17174905(+)
Zm00001d039213::6:172669645-172671646(+)
Zm00001d047093::9:118313934-118315935(+)
Zm00001d021853::7:164536549-164538550(+)
Zm00001d035663::6:39873396-39875397(-)
Zm00001d042781::3:179454094-179456095(+)
Zm00001d041472::3:122366455-122368456(+)
Zm00001d002097::2:5955524-5957525(-)
Zm00001d049541::4:33819594-33821595(-)
Zm00001d033308::1:258343513-258345514(+)
Zm00001d052971::4:206734121-206736122(+)
Zm00001d025861::10:131795575-131797576(+)
Zm00001d016477::5:163950775-163952776(-)
Zm00001d042135::3:152758423-152760424(+)
Zm00001d023559::10:10217197-10219198(-)
Zm00001d032046::1:210547309-210549310(+)
Zm00001d044529::3:230993974-230995975(+)
Zm00001d049125::4:16815121-16817122(+)
Zm00001d032552::1:230243409-230245410(-)
Zm00001d034782::1:302187138-302189139(+)
Zm00001d008649::8:15909905-15911906(-)
Zm00001d050977::4:134812966-134814967(-)
Zm00001d014481::5:49725566-49727567(+)
Zm00001d039345::3:2193450-2195451(-)
Zm00001d051267::4:151176861-151178862(+)
Zm00001d031230::1:182807964-182809965(-)
Zm00001d024963::10:96969958-96971959(-)
Zm00001d018369::5:219411921-219413922(+)
Zm00001d010840::8:129743449-129745450(-)
Zm00001d038179::6:150650019-150652020(+)
Zm00001d029906::1:93518568-93520569(+)
Zm00001d012022::8:166712221-166714222(-)
Zm00001d022289::7:174560246-174562247(-)
Zm00001d034129::1:284691120-284693121(+)
Zm00001d047858::9:143630071-143632072(+)
Zm00001d040545::3:48943982-48945983(-)
Zm00001d036638::6:95881699-95883700(+)
Zm00001d049443::4:30524547-30526548(-)
Zm00001d011534::8:153718307-153720308(-)
Zm00001d014826::5:64618131-64620132(+)
Zm00001d031926::1:206984630-206986631(-)
Zm00001d029903::1:93423291-93425292(+)
Zm00001d028955::1:52848681-52850682(+)
Zm00001d023377::10:4285888-4287889(-)
Zm00001d048132::9:150597183-150599184(+)
Zm00001d004021::2:76076154-76078155(+)
Zm00001d031715::1:199211349-199213350(+)
Zm00001d012847::5:1076274-1078275(+)
Zm00001d010939::8:134231222-134233223(+)
Zm00001d037107::6:112457076-112459077(-)
Zm00001d033347::1:259827223-259829224(+)
Zm00001d011003::8:136384681-136386682(-)
Zm00001d043615::3:205272802-205274803(+)
Zm00001d037118::6:112976908-112978909(+)
Zm00001d040061::3:25513271-25515272(+)
Zm00001d018390::5:219922789-219924790(+)
Zm00001d046254::9:76889502-76891503(+)
Zm00001d026288::10:142890515-142892516(-)
Zm00001d007161::2:223600401-223602402(+)
Zm00001d046902::9:109673099-109675100(+)
Zm00001d018797::7:5386374-5388375(+)
Zm00001d011496::8:152421267-152423268(-)
Zm00001d049161::4:18478151-18480152(-)
Zm00001d054044::4:245522180-245524181(+)
Zm00001d052372::4:188396585-188398586(+)
Zm00001d016024::5:140141120-140143121(-)
Zm00001d040581::3:51338411-51340412(+)
Zm00001d017712::5:204964093-204966094(+)
Zm00001d044526::3:230884879-230886880(+)
Zm00001d045134::9:13842839-13844840(+)
Zm00001d014467::5:49117807-49119808(+)
Zm00001d021822::7:163763715-163765716(+)
Zm00001d002679::2:19087359-19089360(-)
Zm00001d044784::9:2337237-2339238(+)
Zm00001d009180::8:41192571-41194572(+)
Zm00001d012102::8:168281707-168283708(+)
Zm00001d028816::1:47444412-47446413(+)
Zm00001d009890::8:87548700-87550701(+)
Zm00001d044685::3:234866847-234868848(-)
Zm00001d043171::3:190531867-190533868(+)
Zm00001d020395::7:111176518-111178519(+)
Zm00001d011769::8:161260011-161262012(-)
Zm00001d041290::3:110645624-110647625(+)
Zm00001d052585::4:193609502-193611503(+)
Zm00001d023718::10:16723772-16725773(+)
Zm00001d010440::8:115239164-115241165(+)
Zm00001d020418::7:112716514-112718515(-)
Zm00001d005656::2:182282736-182284737(+)
Zm00001d043591::3:204506053-204508054(+)
Zm00001d011729::8:160067892-160069893(+)
Zm00001d017246::5:190227111-190229112(+)
Zm00001d002958::2:28094659-28096660(+)
Zm00001d053756::4:240526230-240528231(-)
Zm00001d040725::3:60283843-60285844(+)
Zm00001d044430::3:227743941-227745942(+)
```
