## Supplementary material for "A comprehensive map of preferentially located motifs reveals distinct proximal *cis*-regulatory elements in plants": CAGCTAT_containing_gene_set.txt

```
#Occurences of CAGCTAT between -53 and -21 (positions relative to the transcription start site)
#128 sequences with CAGCTAT in this interval
#0.50% of the sequences in promoter set with CAGCTAT (set with 25847 sequences)
Zm00001d002938::2:27447329-27449330(-)
Zm00001d046862::9:108455306-108457307(-)
Zm00001d033121::1:250987871-250989872(-)
Zm00001d022133::7:170962674-170964675(+)
Zm00001d009576::8:71474693-71476694(+)
Zm00001d042619::3:174090243-174092244(+)
Zm00001d051625::4:164946550-164948551(-)
Zm00001d015887::5:129133117-129135118(+)
Zm00001d033344::1:259648859-259650860(+)
Zm00001d028778::1:46191187-46193188(+)
Zm00001d003196::2:35310417-35312418(-)
Zm00001d022536::7:179669626-179671627(+)
Zm00001d029274::1:64512839-64514840(+)
Zm00001d004586::2:120063174-120065175(+)
Zm00001d037278::6:119178765-119180766(-)
Zm00001d013263::5:7388458-7390459(-)
Zm00001d047066::9:117130299-117132300(+)
Zm00001d025285::10:112587325-112589326(-)
Zm00001d025588::10:123301850-123303851(-)
Zm00001d026483::10:146793523-146795524(+)
Zm00001d010038::8:96489503-96491504(+)
Zm00001d047261::9:124759390-124761391(+)
Zm00001d028098::1:22958574-22960575(+)
Zm00001d017281::5:191607522-191609523(+)
Zm00001d012098::8:168225632-168227633(-)
Zm00001d053987::4:244612253-244614254(-)
Zm00001d045330::9:19099635-19101636(+)
Zm00001d045054::9:11186592-11188593(+)
Zm00001d017552::5:199377564-199379565(+)
Zm00001d032103::1:213125275-213127276(+)
Zm00001d018229::5:217042369-217044370(+)
Zm00001d039998::3:22428865-22430866(-)
Zm00001d041776::3:137253911-137255912(-)
Zm00001d045375::9:20006582-20008583(-)
Zm00001d003913::2:66969187-66971188(-)
Zm00001d049935::4:53912176-53914177(-)
Zm00001d012722::8:179178347-179180348(-)
Zm00001d019188::7:20848068-20850069(-)
Zm00001d036533::6:91322581-91324582(+)
Zm00001d019177::7:20465754-20467755(+)
Zm00001d029478::1:72426729-72428730(-)
Zm00001d016234::5:151511641-151513642(-)
Zm00001d035273::6:18886035-18888036(-)
Zm00001d011035::8:137155690-137157691(+)
Zm00001d014933::5:68957964-68959965(+)
Zm00001d039866::3:17166876-17168877(+)
Zm00001d013718::5:18411479-18413480(+)
Zm00001d049736::4:42109893-42111894(-)
Zm00001d025680::10:126095464-126097465(+)
Zm00001d028753::1:45570370-45572371(+)
Zm00001d011211::8:143045288-143047289(+)
Zm00001d018238::5:217192200-217194201(+)
Zm00001d012229::8:170464936-170466937(+)
Zm00001d019669::7:49320099-49322100(+)
Zm00001d020609::7:124924403-124926404(+)
Zm00001d029195::1:61775602-61777603(+)
Zm00001d010752::8:126881888-126883889(-)
Zm00001d041777::3:137264560-137266561(+)
Zm00001d028789::1:46472969-46474970(+)
Zm00001d044303::3:224641370-224643371(-)
Zm00001d002952::2:27987541-27989542(-)
Zm00001d027590::1:8577397-8579398(-)
Zm00001d033029::1:247783334-247785335(+)
Zm00001d004066::2:80056516-80058517(+)
Zm00001d030506::1:140050548-140052549(+)
Zm00001d004405::2:110107645-110109646(-)
Zm00001d038345::6:154903106-154905107(+)
Zm00001d017798::5:207064703-207066704(+)
Zm00001d007735::2:238394906-238396907(-)
Zm00001d031817::1:202883155-202885156(+)
Zm00001d050876::4:128062489-128064490(+)
Zm00001d012580::8:176860278-176862279(+)
Zm00001d042541::3:171420216-171422217(+)
Zm00001d043599::3:204833025-204835026(+)
Zm00001d036448::6:88914965-88916966(-)
Zm00001d024028::10:37893408-37895409(+)
Zm00001d005854::2:190931819-190933820(-)
Zm00001d039472::3:5167265-5169266(+)
Zm00001d010970::8:135472199-135474200(+)
Zm00001d051554::4:162653096-162655097(+)
Zm00001d046234::9:73803158-73805159(-)
Zm00001d005578::2:179317209-179319210(-)
Zm00001d045812::9:40939027-40941028(-)
Zm00001d016439::5:162353269-162355270(+)
Zm00001d009791::8:81565025-81567026(+)
Zm00001d047386::9:128430901-128432902(+)
Zm00001d043779::3:209986152-209988153(+)
Zm00001d016277::5:155416390-155418391(+)
Zm00001d045598::9:28058652-28060653(+)
Zm00001d019306::7:26933222-26935223(+)
Zm00001d051069::4:140511510-140513511(+)
Zm00001d048042::9:148676994-148678995(+)
Zm00001d011373::8:148917148-148919149(-)
Zm00001d034037::1:281974085-281976086(+)
Zm00001d047483::9:131739973-131741974(+)
Zm00001d035682::6:40983791-40985792(+)
Zm00001d034782::1:302187138-302189139(+)
Zm00001d011357::8:148199550-148201551(-)
Zm00001d001983::2:3950107-3952108(-)
Zm00001d007516::2:233643960-233645961(+)
Zm00001d026200::10:140834005-140836006(+)
Zm00001d050649::4:110784594-110786595(+)
Zm00001d023941::10:30400499-30402500(+)
Zm00001d044749::9:1149863-1151864(+)
Zm00001d035644::6:38126150-38128151(-)
Zm00001d051746::4:168640860-168642861(-)
Zm00001d031816::1:202756565-202758566(-)
Zm00001d018328::5:218512689-218514690(+)
Zm00001d052929::4:205237648-205239649(+)
Zm00001d032632::1:232558256-232560257(+)
Zm00001d007964::2:244272517-244274518(+)
Zm00001d053202::4:219689618-219691619(-)
Zm00001d034582::1:297072019-297074020(-)
Zm00001d042248::3:157433122-157435123(-)
Zm00001d050616::4:104900996-104902997(-)
Zm00001d029818::1:88439067-88441068(+)
Zm00001d027900::1:17145572-17147573(+)
Zm00001d035317::6:21023542-21025543(+)
Zm00001d024051::10:40110161-40112162(+)
Zm00001d015602::5:100703025-100705026(+)
Zm00001d019926::7:76714995-76716996(-)
Zm00001d051913::4:174493474-174495475(+)
Zm00001d023233::10:985143-987144(-)
Zm00001d042287::3:159073168-159075169(+)
Zm00001d035623::6:37476279-37478280(-)
Zm00001d011210::8:143019194-143021195(+)
Zm00001d042732::3:178484288-178486289(+)
Zm00001d051613::4:164548143-164550144(-)
```
