## Supplementary material for "A comprehensive map of preferentially located motifs reveals distinct proximal *cis*-regulatory elements in plants": CAGCTATA_containing_gene_set.txt

```
#Occurences of CAGCTATA between -46 and -35 (positions relative to the transcription start site)
#27 sequences with CAGCTATA in this interval
#0.10% of the sequences in promoter set with CAGCTATA (set with 25847 sequences)
Zm00001d053987::4:244612253-244614254(-)
Zm00001d029195::1:61775602-61777603(+)
Zm00001d019306::7:26933222-26935223(+)
Zm00001d034037::1:281974085-281976086(+)
Zm00001d047261::9:124759390-124761391(+)
Zm00001d042619::3:174090243-174092244(+)
Zm00001d011035::8:137155690-137157691(+)
Zm00001d027900::1:17145572-17147573(+)
Zm00001d050649::4:110784594-110786595(+)
Zm00001d012580::8:176860278-176862279(+)
Zm00001d029274::1:64512839-64514840(+)
Zm00001d045812::9:40939027-40941028(-)
Zm00001d019926::7:76714995-76716996(-)
Zm00001d029478::1:72426729-72428730(-)
Zm00001d033121::1:250987871-250989872(-)
Zm00001d050876::4:128062489-128064490(+)
Zm00001d004405::2:110107645-110109646(-)
Zm00001d030506::1:140050548-140052549(+)
Zm00001d016277::5:155416390-155418391(+)
Zm00001d009576::8:71474693-71476694(+)
Zm00001d011373::8:148917148-148919149(-)
Zm00001d017552::5:199377564-199379565(+)
Zm00001d016439::5:162353269-162355270(+)
Zm00001d043599::3:204833025-204835026(+)
Zm00001d028778::1:46191187-46193188(+)
Zm00001d053202::4:219689618-219691619(-)
Zm00001d010038::8:96489503-96491504(+)
```
