## Supplementary material for "A comprehensive map of preferentially located motifs reveals distinct proximal *cis*-regulatory elements in plants": CAGCTC_containing_gene_set.txt

```
#Occurences of CAGCTC between 206 and 224 (positions relative to the transcription start site)
#551 sequences with CAGCTC in this interval
#2.13% of the sequences in promoter set with CAGCTC (set with 25847 sequences)
Zm00001d005744::2:185664254-185666255(-)
Zm00001d010590::8:121147910-121149911(-)
Zm00001d042761::3:179082437-179084438(+)
Zm00001d027784::1:13437298-13439299(+)
Zm00001d045392::9:20479008-20481009(+)
Zm00001d004599::2:121345084-121347085(-)
Zm00001d047516::9:133202395-133204396(+)
Zm00001d052493::4:191344892-191346893(-)
Zm00001d027626::1:9410880-9412881(-)
Zm00001d024459::10:71758541-71760542(+)
Zm00001d026482::10:146768570-146770571(-)
Zm00001d023747::10:18440248-18442249(+)
Zm00001d025381::10:116548226-116550227(+)
Zm00001d025964::10:134975402-134977403(+)
Zm00001d023372::10:4208684-4210685(+)
Zm00001d023810::10:22802534-22804535(+)
Zm00001d034364::1:290897477-290899478(+)
Zm00001d028425::1:34588413-34590414(+)
Zm00001d043945::3:214383010-214385011(+)
Zm00001d002352::2:10727511-10729512(-)
Zm00001d030250::1:116772491-116774492(+)
Zm00001d028002::1:19963058-19965059(-)
Zm00001d026637::10:149252503-149254504(-)
Zm00001d018298::5:218095388-218097389(+)
Zm00001d020806::7:133444299-133446300(-)
Zm00001d044494::3:229650285-229652286(-)
Zm00001d026290::10:142969215-142971216(+)
Zm00001d023808::10:22674836-22676837(-)
Zm00001d031411::1:189276583-189278584(+)
Zm00001d029144::1:60430701-60432702(-)
Zm00001d003495::2:46058897-46060898(-)
Zm00001d034222::1:287046765-287048766(-)
Zm00001d009571::8:71285600-71287601(+)
Zm00001d047811::9:142370593-142372594(-)
Zm00001d006726::2:215371539-215373540(+)
Zm00001d037422::6:125047731-125049732(+)
Zm00001d037341::6:122110427-122112428(-)
Zm00001d051510::4:160975548-160977549(-)
Zm00001d011812::8:161928594-161930595(-)
Zm00001d009111::8:37077156-37079157(-)
Zm00001d021866::7:164891641-164893642(+)
Zm00001d012067::8:167564633-167566634(+)
Zm00001d040147::3:29193988-29195989(-)
Zm00001d031268::1:184421305-184423306(+)
Zm00001d048155::9:151072525-151074526(+)
Zm00001d025884::10:132883038-132885039(-)
Zm00001d053101::4:213759416-213761417(-)
Zm00001d007748::2:238727950-238729951(-)
Zm00001d019160::7:19591830-19593831(+)
Zm00001d041776::3:137253911-137255912(-)
Zm00001d035037::6:2751919-2753920(-)
Zm00001d009242::8:46230625-46232626(-)
Zm00001d018006::5:211894318-211896319(+)
Zm00001d007916::2:242400194-242402195(-)
Zm00001d042481::3:169067761-169069762(+)
Zm00001d033203::1:253924342-253926343(-)
Zm00001d041082::3:96075770-96077771(+)
Zm00001d044497::3:229718838-229720839(-)
Zm00001d028248::1:27968914-27970915(-)
Zm00001d035737::6:44303714-44305715(-)
Zm00001d006494::2:209825746-209827747(+)
Zm00001d039306::3:1430310-1432311(-)
Zm00001d053954::4:244184754-244186755(-)
Zm00001d043795::3:210368994-210370995(+)
Zm00001d026273::10:142621886-142623887(-)
Zm00001d003266::2:38352349-38354350(-)
Zm00001d028006::1:20032417-20034418(-)
Zm00001d044939::9:7777539-7779540(-)
Zm00001d033303::1:258162681-258164682(+)
Zm00001d046638::9:100058886-100060887(+)
Zm00001d002366::2:10971642-10973643(-)
Zm00001d038892::6:166537851-166539852(-)
Zm00001d050548::4:99411414-99413415(-)
Zm00001d044529::3:230993974-230995975(+)
Zm00001d053040::4:210316760-210318761(-)
Zm00001d027581::1:8370649-8372650(+)
Zm00001d022148::7:171252395-171254396(+)
Zm00001d037169::6:114660913-114662914(+)
Zm00001d011713::8:159578085-159580086(-)
Zm00001d053122::4:214598964-214600965(+)
Zm00001d038971::6:168000799-168002800(-)
Zm00001d027672::1:10685615-10687616(+)
Zm00001d041480::3:122681071-122683072(-)
Zm00001d013339::5:8898202-8900203(+)
Zm00001d028770::1:46014153-46016154(-)
Zm00001d012893::5:1666367-1668368(-)
Zm00001d029446::1:70974350-70976351(-)
Zm00001d035651::6:38680963-38682964(+)
Zm00001d006520::2:210397797-210399798(+)
Zm00001d023311::10:2741865-2743866(+)
Zm00001d026518::10:147473168-147475169(+)
Zm00001d026304::10:143264422-143266423(-)
Zm00001d015135::5:76821926-76823927(+)
Zm00001d030764::1:158951514-158953515(+)
Zm00001d018014::5:212116987-212118988(-)
Zm00001d007289::2:226917414-226919415(+)
Zm00001d018637::7:1404544-1406545(+)
Zm00001d021672::7:159689491-159691492(+)
Zm00001d024041::10:39078243-39080244(-)
Zm00001d048415::9:155896500-155898501(-)
Zm00001d025830::10:131236503-131238504(-)
Zm00001d042022::3:147650406-147652407(-)
Zm00001d024910::10:94436593-94438594(-)
Zm00001d041814::3:139024316-139026317(-)
Zm00001d021024::7:140754407-140756408(-)
Zm00001d027824::1:14584039-14586040(+)
Zm00001d004526::2:116655448-116657449(-)
Zm00001d042104::3:150759618-150761619(-)
Zm00001d043733::3:208649507-208651508(+)
Zm00001d002131::2:6429242-6431243(-)
Zm00001d002848::2:24524981-24526982(-)
Zm00001d028725::1:44360105-44362106(+)
Zm00001d051539::4:161857951-161859952(+)
Zm00001d044604::3:233219845-233221846(-)
Zm00001d031514::1:192436956-192438957(-)
Zm00001d043906::3:213462296-213464297(+)
Zm00001d006267::2:203273462-203275463(+)
Zm00001d031618::1:196229171-196231172(-)
Zm00001d047044::9:116544506-116546507(+)
Zm00001d033454::1:263066416-263068417(+)
Zm00001d021615::7:158115283-158117284(-)
Zm00001d049466::4:31332895-31334896(+)
Zm00001d004478::2:114438939-114440940(-)
Zm00001d003378::2:42153839-42155840(-)
Zm00001d041777::3:137264560-137266561(+)
Zm00001d052143::4:180849497-180851498(+)
Zm00001d025590::10:123327618-123329619(-)
Zm00001d021442::7:152340710-152342711(-)
Zm00001d028588::1:40103262-40105263(-)
Zm00001d016443::5:162549802-162551803(+)
Zm00001d016720::5:174137110-174139111(+)
Zm00001d053017::4:209246489-209248490(-)
Zm00001d021057::7:141715453-141717454(+)
Zm00001d029636::1:80855853-80857854(+)
Zm00001d052990::4:207849912-207851913(-)
Zm00001d051438::4:158510086-158512087(+)
Zm00001d049590::4:36549176-36551177(-)
Zm00001d029260::1:63986893-63988894(-)
Zm00001d001799::2:1086480-1088481(-)
Zm00001d043780::3:209998801-210000802(+)
Zm00001d031832::1:203127261-203129262(-)
Zm00001d018819::7:6340955-6342956(+)
Zm00001d006118::2:199147428-199149429(+)
Zm00001d052985::4:207560206-207562207(+)
Zm00001d023344::10:3854747-3856748(-)
Zm00001d018435::5:220829978-220831979(-)
Zm00001d034544::1:295926000-295928001(-)
Zm00001d020471::7:116945214-116947215(+)
Zm00001d041173::3:102051104-102053105(+)
Zm00001d031723::1:199500926-199502927(+)
Zm00001d024209::10:56567177-56569178(+)
Zm00001d010218::8:104573157-104575158(-)
Zm00001d047869::9:143867361-143869362(-)
Zm00001d039890::3:18010953-18012954(-)
Zm00001d035878::6:58275614-58277615(-)
Zm00001d008734::8:18248529-18250530(-)
Zm00001d016760::5:175170320-175172321(-)
Zm00001d029191::1:61663253-61665254(-)
Zm00001d048386::9:155337896-155339897(-)
Zm00001d016163::5:147966631-147968632(+)
Zm00001d042274::3:158533765-158535766(-)
Zm00001d003749::2:57470237-57472238(+)
Zm00001d031745::1:200649079-200651080(-)
Zm00001d042202::3:156029157-156031158(+)
Zm00001d005311::2:169143750-169145751(-)
Zm00001d027769::1:13175754-13177755(+)
Zm00001d053285::4:224050283-224052284(+)
Zm00001d019342::7:28743787-28745788(+)
Zm00001d016855::5:178396099-178398100(+)
Zm00001d039470::3:5150554-5152555(+)
Zm00001d022049::7:168871797-168873798(+)
Zm00001d037385::6:123964875-123966876(+)
Zm00001d037306::6:120229072-120231073(-)
Zm00001d043525::3:202740709-202742710(+)
Zm00001d021518::7:154953425-154955426(+)
Zm00001d051755::4:168934746-168936747(+)
Zm00001d010952::8:134861207-134863208(-)
Zm00001d046276::9:77506224-77508225(+)
Zm00001d048730::4:4424791-4426792(-)
Zm00001d003414::2:43706444-43708445(-)
Zm00001d002272::2:9198002-9200003(-)
Zm00001d036431::6:88163516-88165517(+)
Zm00001d038397::6:156318536-156320537(-)
Zm00001d011834::8:162304774-162306775(-)
Zm00001d013984::5:27327906-27329907(-)
Zm00001d010145::8:101315097-101317098(+)
Zm00001d007352::2:229470029-229472030(-)
Zm00001d031653::1:197492981-197494982(+)
Zm00001d051938::4:174856217-174858218(-)
Zm00001d018952::7:10370372-10372373(+)
Zm00001d003100::2:32062442-32064443(+)
Zm00001d020262::7:102850271-102852272(-)
Zm00001d014173::5:34985629-34987630(-)
Zm00001d029850::1:89961342-89963343(-)
Zm00001d014550::5:52804870-52806871(+)
Zm00001d013331::5:8807564-8809565(-)
Zm00001d034058::1:282685632-282687633(+)
Zm00001d015500::5:94102683-94104684(+)
Zm00001d008679::8:16972985-16974986(-)
Zm00001d030527::1:141836462-141838463(+)
Zm00001d026164::10:140159180-140161181(+)
Zm00001d015942::5:132982222-132984223(+)
Zm00001d029189::1:61574294-61576295(-)
Zm00001d036682::6:97482012-97484013(-)
Zm00001d029709::1:83412848-83414849(-)
Zm00001d002462::2:13292435-13294436(+)
Zm00001d048802::4:5761780-5763781(+)
Zm00001d017067::5:184311882-184313883(-)
Zm00001d037170::6:114740197-114742198(+)
Zm00001d012763::8:180257796-180259797(-)
Zm00001d047889::9:144393308-144395309(+)
Zm00001d004349::2:105719939-105721940(-)
Zm00001d045787::9:39199166-39201167(+)
Zm00001d010678::8:124066683-124068684(+)
Zm00001d035028::6:2259506-2261507(-)
Zm00001d006595::2:211788466-211790467(+)
Zm00001d029938::1:95640544-95642545(+)
Zm00001d038914::6:166869692-166871693(+)
Zm00001d017248::5:190306435-190308436(+)
Zm00001d005733::2:185168755-185170756(+)
Zm00001d025371::10:115922346-115924347(-)
Zm00001d033850::1:275838309-275840310(+)
Zm00001d052630::4:195318460-195320461(-)
Zm00001d030837::1:162453594-162455595(+)
Zm00001d005011::2:153727209-153729210(-)
Zm00001d018606::7:733454-735455(+)
Zm00001d007073::2:221458835-221460836(-)
Zm00001d017832::5:208247879-208249880(+)
Zm00001d044180::3:221250420-221252421(-)
Zm00001d053004::4:208651365-208653366(-)
Zm00001d038199::6:151385229-151387230(+)
Zm00001d047716::9:139844984-139846985(+)
Zm00001d006869::2:218300886-218302887(-)
Zm00001d042608::3:173424357-173426358(-)
Zm00001d010987::8:136007715-136009716(+)
Zm00001d031824::1:202991731-202993732(-)
Zm00001d007256::2:225877694-225879695(+)
Zm00001d010128::8:100558040-100560041(-)
Zm00001d032994::1:246218391-246220392(-)
Zm00001d012265::8:171482807-171484808(-)
Zm00001d019105::7:16888389-16890390(-)
Zm00001d024628::10:81072427-81074428(+)
Zm00001d015490::5:93180824-93182825(+)
Zm00001d004086::2:81415420-81417421(-)
Zm00001d018618::7:1146522-1148523(+)
Zm00001d008765::8:19525889-19527890(+)
Zm00001d044183::3:221294055-221296056(-)
Zm00001d015004::5:71946212-71948213(+)
Zm00001d004633::2:124215155-124217156(+)
Zm00001d051589::4:163592143-163594144(-)
Zm00001d047077::9:117526132-117528133(+)
Zm00001d015884::5:128735201-128737202(-)
Zm00001d025185::10:108295752-108297753(+)
Zm00001d009539::8:69388510-69390511(+)
Zm00001d051850::4:172393451-172395452(+)
Zm00001d015354::5:85944639-85946640(+)
Zm00001d015917::5:131162612-131164613(-)
Zm00001d025011::10:99638053-99640054(-)
Zm00001d009693::8:76209666-76211667(+)
Zm00001d045009::9:10005634-10007635(-)
Zm00001d031271::1:184628078-184630079(+)
Zm00001d049759::4:43383868-43385869(+)
Zm00001d005822::2:189706863-189708864(+)
Zm00001d045174::9:15127528-15129529(-)
Zm00001d031689::1:198653871-198655872(+)
Zm00001d028139::1:23962272-23964273(-)
Zm00001d023267::10:1686612-1688613(-)
Zm00001d011908::8:164317909-164319910(-)
Zm00001d004689::2:131243410-131245411(-)
Zm00001d031345::1:186943717-186945718(+)
Zm00001d015622::5:101915008-101917009(-)
Zm00001d039328::3:1956717-1958718(+)
Zm00001d009007::8:29782503-29784504(+)
Zm00001d023497::10:7361288-7363289(-)
Zm00001d031863::1:204537017-204539018(-)
Zm00001d010399::8:112883871-112885872(-)
Zm00001d003828::2:61148061-61150062(+)
Zm00001d007014::2:220185400-220187401(+)
Zm00001d051586::4:163480479-163482480(+)
Zm00001d051977::4:175736675-175738676(+)
Zm00001d005373::2:171275892-171277893(-)
Zm00001d004595::2:120894145-120896146(-)
Zm00001d012467::8:175066568-175068569(-)
Zm00001d052325::4:187129898-187131899(-)
Zm00001d007285::2:226811982-226813983(+)
Zm00001d033668::1:270115111-270117112(+)
Zm00001d020023::7:86418097-86420098(-)
Zm00001d041353::3:114013418-114015419(-)
Zm00001d025221::10:109830925-109832926(-)
Zm00001d046476::9:91655306-91657307(+)
Zm00001d035715::6:42370455-42372456(+)
Zm00001d022179::7:171982608-171984609(+)
Zm00001d022599::7:180823316-180825317(+)
Zm00001d005662::2:182627174-182629175(-)
Zm00001d039264::3:768337-770338(-)
Zm00001d031753::1:200739306-200741307(-)
Zm00001d007884::2:241686482-241688483(+)
Zm00001d007620::2:236358137-236360138(+)
Zm00001d033516::1:265278392-265280393(-)
Zm00001d024450::10:71427455-71429456(+)
Zm00001d005024::2:154435772-154437773(-)
Zm00001d022150::7:171312059-171314060(-)
Zm00001d026391::10:144994059-144996060(-)
Zm00001d036026::6:66936925-66938926(+)
Zm00001d005384::2:171872687-171874688(-)
Zm00001d049917::4:52715281-52717282(+)
Zm00001d008760::8:19342701-19344702(-)
Zm00001d005419::2:173367074-173369075(-)
Zm00001d009317::8:55160047-55162048(-)
Zm00001d049305::4:25532009-25534010(-)
Zm00001d042965::3:185087244-185089245(-)
Zm00001d013979::5:27068765-27070766(+)
Zm00001d048979::4:11363583-11365584(-)
Zm00001d048826::4:6035650-6037651(-)
Zm00001d052674::4:196902870-196904871(+)
Zm00001d044511::3:230427630-230429631(-)
Zm00001d034698::1:300198468-300200469(-)
Zm00001d050994::4:135919984-135921985(-)
Zm00001d009409::8:63301835-63303836(+)
Zm00001d019521::7:39602387-39604388(+)
Zm00001d052980::4:207106063-207108064(+)
Zm00001d021867::7:164950868-164952869(-)
Zm00001d011471::8:151427491-151429492(-)
Zm00001d011102::8:139050311-139052312(-)
Zm00001d016915::5:179754100-179756101(+)
Zm00001d042370::3:163505751-163507752(+)
Zm00001d041376::3:114784720-114786721(+)
Zm00001d012707::8:179030629-179032630(+)
Zm00001d051760::4:168958553-168960554(-)
Zm00001d002234::2:8462402-8464403(+)
Zm00001d038374::6:155770038-155772039(+)
Zm00001d037393::6:124237436-124239437(-)
Zm00001d052881::4:203237536-203239537(-)
Zm00001d008463::8:9356078-9358079(+)
Zm00001d053825::4:241810582-241812583(-)
Zm00001d051156::4:146399755-146401756(+)
Zm00001d025878::10:132465771-132467772(-)
Zm00001d018097::5:214128552-214130553(-)
Zm00001d044757::9:1441281-1443282(+)
Zm00001d045359::9:19531288-19533289(+)
Zm00001d029530::1:75048710-75050711(-)
Zm00001d010616::8:121975488-121977489(-)
Zm00001d004486::2:114662091-114664092(+)
Zm00001d033933::1:278900530-278902531(+)
Zm00001d016098::5:144502319-144504320(-)
Zm00001d009598::8:72401693-72403694(-)
Zm00001d020156::7:96128889-96130890(+)
Zm00001d002999::2:29173792-29175793(+)
Zm00001d002964::2:28240797-28242798(-)
Zm00001d046919::9:110690325-110692326(+)
Zm00001d050972::4:134410596-134412597(+)
Zm00001d007436::2:231671921-231673922(+)
Zm00001d031291::1:185471393-185473394(+)
Zm00001d007195::2:224453196-224455197(-)
Zm00001d052126::4:180363561-180365562(+)
Zm00001d024278::10:61397693-61399694(-)
Zm00001d031505::1:192254651-192256652(-)
Zm00001d011578::8:154855544-154857545(-)
Zm00001d005627::2:181164485-181166486(+)
Zm00001d005124::2:159685423-159687424(+)
Zm00001d037694::6:134240990-134242991(+)
Zm00001d043431::3:199609925-199611926(+)
Zm00001d010923::8:133671132-133673133(+)
Zm00001d023321::10:3239469-3241470(-)
Zm00001d050934::4:132599859-132601860(-)
Zm00001d025888::10:133096709-133098710(+)
Zm00001d042250::3:157438451-157440452(+)
Zm00001d052185::4:182577994-182579995(+)
Zm00001d035978::6:64146113-64148114(-)
Zm00001d036756::6:99933239-99935240(+)
Zm00001d014789::5:63225183-63227184(+)
Zm00001d027511::1:7146167-7148168(-)
Zm00001d005622::2:180964127-180966128(+)
Zm00001d011747::8:160681163-160683164(-)
Zm00001d021047::7:141172789-141174790(-)
Zm00001d042997::3:186193211-186195212(+)
Zm00001d046621::9:99137063-99139064(+)
Zm00001d016782::5:175729165-175731166(+)
Zm00001d042337::3:161939077-161941078(-)
Zm00001d009398::8:62426374-62428375(+)
Zm00001d009186::8:41879026-41881027(-)
Zm00001d013781::5:19952286-19954287(-)
Zm00001d010520::8:118975141-118977142(+)
Zm00001d050463::4:90420460-90422461(-)
Zm00001d033467::1:263508992-263510993(+)
Zm00001d025705::10:126878291-126880292(-)
Zm00001d031809::1:202472112-202474113(-)
Zm00001d015244::5:80935137-80937138(+)
Zm00001d029657::1:81674274-81676275(+)
Zm00001d015030::5:72785843-72787844(-)
Zm00001d016182::5:148941509-148943510(-)
Zm00001d029390::1:68597246-68599247(-)
Zm00001d006106::2:198197054-198199055(+)
Zm00001d031340::1:186772513-186774514(+)
Zm00001d001926::2:3043857-3045858(+)
Zm00001d051912::4:174434145-174436146(-)
Zm00001d018405::5:220045245-220047246(-)
Zm00001d016784::5:175790207-175792208(-)
Zm00001d040294::3:36198804-36200805(-)
Zm00001d033945::1:279364513-279366514(-)
Zm00001d029924::1:94649560-94651561(+)
Zm00001d037109::6:112509556-112511557(-)
Zm00001d028748::1:45260228-45262229(+)
Zm00001d012551::8:176482942-176484943(-)
Zm00001d020961::7:137992076-137994077(-)
Zm00001d013892::5:24017370-24019371(-)
Zm00001d005194::2:163081469-163083470(+)
Zm00001d032160::1:214974876-214976877(+)
Zm00001d037853::6:139797215-139799216(+)
Zm00001d033180::1:253160990-253162991(+)
Zm00001d051799::4:169984567-169986568(+)
Zm00001d039373::3:2740941-2742942(+)
Zm00001d006620::2:212768253-212770254(-)
Zm00001d033175::1:252912704-252914705(+)
Zm00001d043428::3:199523841-199525842(+)
Zm00001d043688::3:207418561-207420562(-)
Zm00001d032931::1:243614498-243616499(-)
Zm00001d049259::4:23418595-23420596(-)
Zm00001d033512::1:265221358-265223359(-)
Zm00001d047605::9:136919887-136921888(+)
Zm00001d008529::8:11902398-11904399(+)
Zm00001d021978::7:167477584-167479585(+)
Zm00001d032776::1:237885307-237887308(+)
Zm00001d009745::8:79158144-79160145(+)
Zm00001d028187::1:25753779-25755780(+)
Zm00001d025309::10:113728172-113730173(+)
Zm00001d037792::6:137883631-137885632(-)
Zm00001d047703::9:139534873-139536874(-)
Zm00001d044865::9:5838914-5840915(+)
Zm00001d027571::1:8290731-8292732(-)
Zm00001d024301::10:62893559-62895560(+)
Zm00001d014553::5:52953908-52955909(+)
Zm00001d033011::1:246873614-246875615(-)
Zm00001d028690::1:43291489-43293490(-)
Zm00001d022396::7:176695865-176697866(-)
Zm00001d023300::10:2360151-2362152(+)
Zm00001d005378::2:171591849-171593850(+)
Zm00001d033778::1:273541746-273543747(+)
Zm00001d039499::3:6013520-6015521(-)
Zm00001d017418::5:195382952-195384953(-)
Zm00001d012743::8:179560897-179562898(+)
Zm00001d026351::10:144104828-144106829(-)
Zm00001d040577::3:50991632-50993633(+)
Zm00001d003884::2:65023675-65025676(-)
Zm00001d004941::2:149612808-149614809(+)
Zm00001d007466::2:232329292-232331293(+)
Zm00001d032897::1:242039587-242041588(-)
Zm00001d036834::6:103293394-103295395(-)
Zm00001d032534::1:229831668-229833669(-)
Zm00001d018317::5:218352351-218354352(-)
Zm00001d035097::6:5176931-5178932(+)
Zm00001d024775::10:87328342-87330343(+)
Zm00001d021971::7:167277229-167279230(-)
Zm00001d014797::5:63627139-63629140(-)
Zm00001d051499::4:160464911-160466912(-)
Zm00001d023345::10:3854749-3856750(-)
Zm00001d047739::9:140339811-140341812(+)
Zm00001d021760::7:162495658-162497659(+)
Zm00001d045424::9:21656810-21658811(+)
Zm00001d044288::3:224348404-224350405(+)
Zm00001d044071::3:218353584-218355585(-)
Zm00001d024384::10:68307088-68309089(-)
Zm00001d008224::8:1668909-1670910(-)
Zm00001d036909::6:106150244-106152245(-)
Zm00001d044053::3:217882760-217884761(+)
Zm00001d046996::9:114522343-114524344(-)
Zm00001d016193::5:149855631-149857632(-)
Zm00001d026712::10:150833282-150835283(-)
Zm00001d031751::1:200707320-200709321(+)
Zm00001d032812::1:239024440-239026441(-)
Zm00001d052324::4:187123555-187125556(+)
Zm00001d008907::8:24735683-24737684(-)
Zm00001d017979::5:211211017-211213018(-)
Zm00001d003079::2:31359248-31361249(-)
Zm00001d053550::4:233716089-233718090(-)
Zm00001d033344::1:259648859-259650860(+)
Zm00001d017785::5:206728064-206730065(-)
Zm00001d042016::3:147508753-147510754(-)
Zm00001d047962::9:146352311-146354312(-)
Zm00001d051140::4:145568134-145570135(+)
Zm00001d025397::10:116917561-116919562(-)
Zm00001d036023::6:66752169-66754170(-)
Zm00001d010924::8:133675381-133677382(-)
Zm00001d003474::2:45391553-45393554(+)
Zm00001d022449::7:177941444-177943445(+)
Zm00001d011297::8:146092391-146094392(+)
Zm00001d010758::8:127164851-127166852(+)
Zm00001d011021::8:136978449-136980450(-)
Zm00001d030579::1:145819011-145821012(+)
Zm00001d020586::7:123730781-123732782(-)
Zm00001d012173::8:169514595-169516596(+)
Zm00001d043414::3:199054445-199056446(-)
Zm00001d007332::2:228913328-228915329(+)
Zm00001d007718::2:238144687-238146688(-)
Zm00001d049024::4:12949862-12951863(+)
Zm00001d034002::1:280779383-280781384(-)
Zm00001d018078::5:213832276-213834277(+)
Zm00001d004006::2:75023644-75025645(+)
Zm00001d030213::1:113433105-113435106(+)
Zm00001d008181::8:624966-626967(-)
Zm00001d030703::1:154502524-154504525(+)
Zm00001d020340::7:107531913-107533914(-)
Zm00001d050905::4:129478308-129480309(-)
Zm00001d015683::5:107120251-107122252(-)
Zm00001d036342::6:85010124-85012125(-)
Zm00001d002649::2:18095238-18097239(-)
Zm00001d039303::3:1394853-1396854(-)
Zm00001d012807::5:484276-486277(-)
Zm00001d010373::8:111707598-111709599(-)
Zm00001d043692::3:207544057-207546058(+)
Zm00001d024337::10:65378690-65380691(+)
Zm00001d042130::3:152440607-152442608(-)
Zm00001d044556::3:231687403-231689404(-)
Zm00001d046511::9:93193009-93195010(+)
Zm00001d015309::5:84020867-84022868(+)
Zm00001d029983::1:97419192-97421193(-)
Zm00001d048709::4:3831829-3833830(+)
Zm00001d044332::3:225381641-225383642(-)
Zm00001d023915::10:28084481-28086482(-)
Zm00001d045169::9:14894866-14896867(-)
Zm00001d033648::1:269564842-269566843(+)
Zm00001d053220::4:220718201-220720202(-)
Zm00001d043909::3:213577831-213579832(+)
Zm00001d013890::5:23978494-23980495(+)
Zm00001d006122::2:199207940-199209941(-)
Zm00001d051633::4:165251345-165253346(+)
Zm00001d052830::4:202076604-202078605(+)
Zm00001d049678::4:39733314-39735315(-)
Zm00001d034531::1:295749031-295751032(+)
Zm00001d048070::9:149346442-149348443(-)
Zm00001d010021::8:95479732-95481733(+)
Zm00001d035400::6:24392564-24394565(-)
Zm00001d034298::1:288724738-288726739(-)
Zm00001d003626::2:50876242-50878243(-)
Zm00001d028486::1:36753019-36755020(+)
Zm00001d034245::1:287813168-287815169(-)
Zm00001d021525::7:155153065-155155066(-)
Zm00001d009596::8:72393368-72395369(-)
Zm00001d010474::8:117117702-117119703(+)
Zm00001d052856::4:202675378-202677379(+)
Zm00001d008874::8:23542041-23544042(+)
Zm00001d017036::5:183326773-183328774(+)
Zm00001d050217::4:74114075-74116076(+)
Zm00001d038661::6:161977152-161979153(-)
Zm00001d013303::5:8162072-8164073(+)
Zm00001d013261::5:7368086-7370087(-)
Zm00001d021126::7:143314500-143316501(+)
Zm00001d016550::5:167016181-167018182(-)
Zm00001d008997::8:29226271-29228272(+)
Zm00001d042665::3:175965237-175967238(-)
Zm00001d019230::7:23052960-23054961(+)
```
