## Supplementary material for "A comprehensive map of preferentially located motifs reveals distinct proximal *cis*-regulatory elements in plants": CAGCTCG_containing_gene_set.txt

```
#Occurences of CAGCTCG between 176 and 245 (positions relative to the transcription start site)
#565 sequences with CAGCTCG in this interval
#2.19% of the sequences in promoter set with CAGCTCG (set with 25847 sequences)
Zm00001d011297::8:146092391-146094392(+)
Zm00001d005381::2:171684558-171686559(-)
Zm00001d026290::10:142969215-142971216(+)
Zm00001d017036::5:183326773-183328774(+)
Zm00001d029010::1:54751675-54753676(+)
Zm00001d031961::1:208052962-208054963(-)
Zm00001d046852::9:108408292-108410293(-)
Zm00001d023497::10:7361288-7363289(-)
Zm00001d044490::3:229586292-229588293(-)
Zm00001d052981::4:207131724-207133725(-)
Zm00001d044297::3:224492103-224494104(-)
Zm00001d041775::3:137089702-137091703(+)
Zm00001d033303::1:258162681-258164682(+)
Zm00001d027784::1:13437298-13439299(+)
Zm00001d023311::10:2741865-2743866(+)
Zm00001d027570::1:8279057-8281058(+)
Zm00001d042102::3:150719096-150721097(+)
Zm00001d032734::1:236582414-236584415(+)
Zm00001d036546::6:91579669-91581670(+)
Zm00001d011908::8:164317909-164319910(-)
Zm00001d014679::5:58660856-58662857(-)
Zm00001d003663::2:53136482-53138483(+)
Zm00001d028186::1:25740702-25742703(+)
Zm00001d007901::2:242053539-242055540(-)
Zm00001d013561::5:14350347-14352348(-)
Zm00001d051854::4:172423188-172425189(-)
Zm00001d047605::9:136919887-136921888(+)
Zm00001d018265::5:217637364-217639365(+)
Zm00001d035416::6:24679700-24681701(-)
Zm00001d006267::2:203273462-203275463(+)
Zm00001d010178::8:103218621-103220622(+)
Zm00001d032534::1:229831668-229833669(-)
Zm00001d038937::6:167322565-167324566(+)
Zm00001d039388::3:3147256-3149257(-)
Zm00001d052126::4:180363561-180365562(+)
Zm00001d023321::10:3239469-3241470(-)
Zm00001d027824::1:14584039-14586040(+)
Zm00001d024278::10:61397693-61399694(-)
Zm00001d029464::1:71986937-71988938(-)
Zm00001d044819::9:3886362-3888363(-)
Zm00001d026331::10:143630750-143632751(+)
Zm00001d035327::6:21499350-21501351(-)
Zm00001d035844::6:55319792-55321793(+)
Zm00001d023583::10:10839760-10841761(-)
Zm00001d030727::1:156207492-156209493(+)
Zm00001d006820::2:217259054-217261055(-)
Zm00001d020322::7:106515001-106517002(+)
Zm00001d041307::3:111412728-111414729(+)
Zm00001d011319::8:146553703-146555704(-)
Zm00001d008205::8:1076105-1078106(+)
Zm00001d013895::5:24087988-24089989(+)
Zm00001d008181::8:624966-626967(-)
Zm00001d015963::5:134453834-134455835(+)
Zm00001d032326::1:222591156-222593157(+)
Zm00001d011976::8:165535601-165537602(+)
Zm00001d026244::10:141742914-141744915(-)
Zm00001d010520::8:118975141-118977142(+)
Zm00001d021968::7:167235532-167237533(-)
Zm00001d017617::5:201807215-201809216(-)
Zm00001d032330::1:222626836-222628837(+)
Zm00001d038374::6:155770038-155772039(+)
Zm00001d015635::5:102251747-102253748(-)
Zm00001d027672::1:10685615-10687616(+)
Zm00001d006726::2:215371539-215373540(+)
Zm00001d047811::9:142370593-142372594(-)
Zm00001d039328::3:1956717-1958718(+)
Zm00001d033648::1:269564842-269566843(+)
Zm00001d041287::3:110463501-110465502(+)
Zm00001d041525::3:125904786-125906787(-)
Zm00001d011102::8:139050311-139052312(-)
Zm00001d019029::7:13462475-13464476(+)
Zm00001d031853::1:204143638-204145639(+)
Zm00001d047889::9:144393308-144395309(+)
Zm00001d013111::5:4798702-4800703(-)
Zm00001d014550::5:52804870-52806871(+)
Zm00001d002131::2:6429242-6431243(-)
Zm00001d025371::10:115922346-115924347(-)
Zm00001d022122::7:170798441-170800442(-)
Zm00001d052674::4:196902870-196904871(+)
Zm00001d034531::1:295749031-295751032(+)
Zm00001d017951::5:210776581-210778582(+)
Zm00001d003828::2:61148061-61150062(+)
Zm00001d052856::4:202675378-202677379(+)
Zm00001d048957::4:10672564-10674565(-)
Zm00001d023450::10:5905957-5907958(-)
Zm00001d019562::7:42851259-42853260(+)
Zm00001d001789::2:957262-959263(-)
Zm00001d049748::4:42987436-42989437(+)
Zm00001d011834::8:162304774-162306775(-)
Zm00001d036871::6:105227058-105229059(-)
Zm00001d027847::1:15072020-15074021(-)
Zm00001d049744::4:42458691-42460692(-)
Zm00001d033319::1:258879091-258881092(-)
Zm00001d050917::4:130882793-130884794(+)
Zm00001d046621::9:99137063-99139064(+)
Zm00001d014141::5:34050765-34052766(-)
Zm00001d006595::2:211788466-211790467(+)
Zm00001d033419::1:262563734-262565735(+)
Zm00001d048171::9:151314574-151316575(-)
Zm00001d035973::6:63720255-63722256(+)
Zm00001d032699::1:235106427-235108428(-)
Zm00001d021894::7:165556157-165558158(-)
Zm00001d031475::1:191369097-191371098(+)
Zm00001d024275::10:61180073-61182074(+)
Zm00001d028425::1:34588413-34590414(+)
Zm00001d031411::1:189276583-189278584(+)
Zm00001d041814::3:139024316-139026317(-)
Zm00001d030834::1:162278163-162280164(+)
Zm00001d044288::3:224348404-224350405(+)
Zm00001d009111::8:37077156-37079157(-)
Zm00001d043795::3:210368994-210370995(+)
Zm00001d026712::10:150833282-150835283(-)
Zm00001d046638::9:100058886-100060887(+)
Zm00001d033063::1:249210005-249212006(-)
Zm00001d038854::6:165896565-165898566(+)
Zm00001d011401::8:149522165-149524166(+)
Zm00001d013683::5:17294872-17296873(-)
Zm00001d031832::1:203127261-203129262(-)
Zm00001d027982::1:19311446-19313447(+)
Zm00001d035134::6:6608109-6610110(-)
Zm00001d038974::6:168036876-168038877(-)
Zm00001d044488::3:229570936-229572937(+)
Zm00001d015453::5:91151097-91153098(-)
Zm00001d013139::5:5344170-5346171(-)
Zm00001d033467::1:263508992-263510993(+)
Zm00001d010145::8:101315097-101317098(+)
Zm00001d034130::1:284696767-284698768(+)
Zm00001d006410::2:206977756-206979757(-)
Zm00001d034364::1:290897477-290899478(+)
Zm00001d007093::2:222142875-222144876(-)
Zm00001d026431::10:145721708-145723709(-)
Zm00001d010373::8:111707598-111709599(-)
Zm00001d045845::9:43388573-43390574(-)
Zm00001d040294::3:36198804-36200805(-)
Zm00001d010528::8:119335133-119337134(+)
Zm00001d014507::5:50794373-50796374(+)
Zm00001d047703::9:139534873-139536874(-)
Zm00001d020038::7:87811210-87813211(-)
Zm00001d012265::8:171482807-171484808(-)
Zm00001d051156::4:146399755-146401756(+)
Zm00001d013014::5:3226562-3228563(+)
Zm00001d028323::1:30657300-30659301(-)
Zm00001d035400::6:24392564-24394565(-)
Zm00001d013984::5:27327906-27329907(-)
Zm00001d051589::4:163592143-163594144(-)
Zm00001d039439::3:4460008-4462009(-)
Zm00001d013169::5:5801249-5803250(-)
Zm00001d037497::6:127267590-127269591(+)
Zm00001d048634::4:1845084-1847085(+)
Zm00001d050905::4:129478308-129480309(-)
Zm00001d036986::6:108326027-108328028(+)
Zm00001d030527::1:141836462-141838463(+)
Zm00001d024910::10:94436593-94438594(-)
Zm00001d023808::10:22674836-22676837(-)
Zm00001d008765::8:19525889-19527890(+)
Zm00001d053122::4:214598964-214600965(+)
Zm00001d043950::3:214607530-214609531(+)
Zm00001d043146::3:190106562-190108563(+)
Zm00001d048079::9:149451662-149453663(-)
Zm00001d007289::2:226917414-226919415(+)
Zm00001d034002::1:280779383-280781384(-)
Zm00001d021168::7:144744402-144746403(-)
Zm00001d028261::1:28234541-28236542(-)
Zm00001d027347::1:3385022-3387023(-)
Zm00001d035187::6:8613597-8615598(-)
Zm00001d052986::4:207562217-207564218(+)
Zm00001d027475::1:6161109-6163110(-)
Zm00001d047962::9:146352311-146354312(-)
Zm00001d009497::8:67365941-67367942(+)
Zm00001d012070::8:167600499-167602500(-)
Zm00001d021978::7:167477584-167479585(+)
Zm00001d016322::5:157109516-157111517(+)
Zm00001d016280::5:155469369-155471370(-)
Zm00001d011563::8:154575752-154577753(-)
Zm00001d002272::2:9198002-9200003(-)
Zm00001d028360::1:32048146-32050147(+)
Zm00001d051586::4:163480479-163482480(+)
Zm00001d014697::5:59820056-59822057(-)
Zm00001d031745::1:200649079-200651080(-)
Zm00001d043527::3:202756524-202758525(-)
Zm00001d051928::4:174747658-174749659(-)
Zm00001d003879::2:64598083-64600084(-)
Zm00001d047539::9:134371433-134373434(-)
Zm00001d050359::4:83489942-83491943(+)
Zm00001d016963::5:181490430-181492431(+)
Zm00001d010952::8:134861207-134863208(-)
Zm00001d015940::5:132978508-132980509(+)
Zm00001d012710::8:179071811-179073812(+)
Zm00001d009683::8:75776589-75778590(+)
Zm00001d046996::9:114522343-114524344(-)
Zm00001d022150::7:171312059-171314060(-)
Zm00001d010678::8:124066683-124068684(+)
Zm00001d045499::9:24601462-24603463(-)
Zm00001d048309::9:154304064-154306065(-)
Zm00001d009462::8:65586035-65588036(+)
Zm00001d017574::5:200130174-200132175(+)
Zm00001d039890::3:18010953-18012954(-)
Zm00001d017649::5:203056329-203058330(-)
Zm00001d018415::5:220295624-220297625(+)
Zm00001d045153::9:14542189-14544190(-)
Zm00001d006869::2:218300886-218302887(-)
Zm00001d015500::5:94102683-94104684(+)
Zm00001d048802::4:5761780-5763781(+)
Zm00001d024596::10:79838087-79840088(-)
Zm00001d030406::1:130027929-130029930(+)
Zm00001d038993::6:168345386-168347387(-)
Zm00001d032565::1:230662755-230664756(+)
Zm00001d005662::2:182627174-182629175(-)
Zm00001d030621::1:149023092-149025093(-)
Zm00001d003860::2:63423026-63425027(+)
Zm00001d019105::7:16888389-16890390(-)
Zm00001d048141::9:150724463-150726464(+)
Zm00001d042095::3:150583600-150585601(+)
Zm00001d008497::8:10447482-10449483(-)
Zm00001d033850::1:275838309-275840310(+)
Zm00001d004641::2:124685826-124687827(-)
Zm00001d027435::1:5201247-5203248(+)
Zm00001d049179::4:19407903-19409904(+)
Zm00001d038734::6:163546286-163548287(-)
Zm00001d031088::1:176632381-176634382(-)
Zm00001d026637::10:149252503-149254504(-)
Zm00001d005842::2:190583080-190585081(+)
Zm00001d014845::5:65241076-65243077(+)
Zm00001d016163::5:147966631-147968632(+)
Zm00001d007332::2:228913328-228915329(+)
Zm00001d017641::5:202865549-202867550(+)
Zm00001d005375::2:171336644-171338645(-)
Zm00001d047739::9:140339811-140341812(+)
Zm00001d021726::7:161514014-161516015(-)
Zm00001d037415::6:124909330-124911331(-)
Zm00001d017248::5:190306435-190308436(+)
Zm00001d006230::2:202391017-202393018(+)
Zm00001d010192::8:103463134-103465135(+)
Zm00001d009971::8:93017383-93019384(+)
Zm00001d015244::5:80935137-80937138(+)
Zm00001d042337::3:161939077-161941078(-)
Zm00001d023906::10:27464825-27466826(-)
Zm00001d032694::1:234841442-234843443(+)
Zm00001d006479::2:209567514-209569515(-)
Zm00001d003671::2:53370476-53372477(+)
Zm00001d041777::3:137264560-137266561(+)
Zm00001d031723::1:199500926-199502927(+)
Zm00001d025694::10:126525870-126527871(+)
Zm00001d013776::5:19900584-19902585(+)
Zm00001d051121::4:144438242-144440243(+)
Zm00001d040577::3:50991632-50993633(+)
Zm00001d019616::7:46379992-46381993(-)
Zm00001d010204::8:103922069-103924070(+)
Zm00001d014944::5:69326117-69328118(+)
Zm00001d017703::5:204681746-204683747(+)
Zm00001d004481::2:114548719-114550720(+)
Zm00001d020806::7:133444299-133446300(-)
Zm00001d031345::1:186943717-186945718(+)
Zm00001d014719::5:60375916-60377917(-)
Zm00001d041356::3:114080347-114082348(-)
Zm00001d034665::1:299212183-299214184(-)
Zm00001d033326::1:259100880-259102881(+)
Zm00001d009461::8:65513066-65515067(+)
Zm00001d038824::6:165287074-165289075(+)
Zm00001d012556::8:176580217-176582218(-)
Zm00001d014413::5:45149301-45151302(-)
Zm00001d014796::5:63584917-63586918(+)
Zm00001d049541::4:33819594-33821595(-)
Zm00001d032776::1:237885307-237887308(+)
Zm00001d025234::10:110337107-110339108(+)
Zm00001d050934::4:132599859-132601860(-)
Zm00001d034413::1:292248828-292250829(-)
Zm00001d003079::2:31359248-31361249(-)
Zm00001d046511::9:93193009-93195010(+)
Zm00001d027472::1:6161109-6163110(-)
Zm00001d028085::1:22421387-22423388(+)
Zm00001d052433::4:189870358-189872359(-)
Zm00001d043242::3:192882836-192884837(+)
Zm00001d006907::2:219185530-219187531(-)
Zm00001d043975::3:215477703-215479704(-)
Zm00001d030232::1:114930317-114932318(-)
Zm00001d018009::5:211947302-211949303(-)
Zm00001d017333::5:193206453-193208454(+)
Zm00001d043558::3:203798021-203800022(+)
Zm00001d031271::1:184628078-184630079(+)
Zm00001d007811::2:240139018-240141019(+)
Zm00001d019372::7:30445320-30447321(+)
Zm00001d021522::7:155096788-155098789(-)
Zm00001d009186::8:41879026-41881027(-)
Zm00001d004215::2:92152269-92154270(+)
Zm00001d023747::10:18440248-18442249(+)
Zm00001d025185::10:108295752-108297753(+)
Zm00001d042840::3:181642699-181644700(-)
Zm00001d053293::4:224620366-224622367(+)
Zm00001d010658::8:123184971-123186972(-)
Zm00001d022338::7:175726669-175728670(-)
Zm00001d024795::10:88556405-88558406(+)
Zm00001d052324::4:187123555-187125556(+)
Zm00001d048336::9:154659665-154661666(+)
Zm00001d004078::2:80768258-80770259(+)
Zm00001d005744::2:185664254-185666255(-)
Zm00001d034730::1:300923971-300925972(+)
Zm00001d031091::1:176787195-176789196(-)
Zm00001d029674::1:82233016-82235017(+)
Zm00001d010454::8:115912987-115914988(+)
Zm00001d015135::5:76821926-76823927(+)
Zm00001d003004::2:29243656-29245657(-)
Zm00001d033454::1:263066416-263068417(+)
Zm00001d033203::1:253924342-253926343(-)
Zm00001d029636::1:80855853-80857854(+)
Zm00001d034667::1:299306620-299308621(+)
Zm00001d013425::5:11124888-11126889(+)
Zm00001d038812::6:164983308-164985309(-)
Zm00001d044939::9:7777539-7779540(-)
Zm00001d044183::3:221294055-221296056(-)
Zm00001d013456::5:12060588-12062589(-)
Zm00001d033778::1:273541746-273543747(+)
Zm00001d032183::1:216041985-216043986(-)
Zm00001d015444::5:90494771-90496772(-)
Zm00001d035878::6:58275614-58277615(-)
Zm00001d032790::1:238227385-238229386(-)
Zm00001d043587::3:204446386-204448387(-)
Zm00001d051396::4:157080818-157082819(+)
Zm00001d034118::1:284440014-284442015(+)
Zm00001d041173::3:102051104-102053105(+)
Zm00001d038612::6:160908768-160910769(+)
Zm00001d002848::2:24524981-24526982(-)
Zm00001d003626::2:50876242-50878243(-)
Zm00001d017201::5:188693416-188695417(+)
Zm00001d022578::7:180301329-180303330(+)
Zm00001d046374::9:85226305-85228306(-)
Zm00001d010924::8:133675381-133677382(-)
Zm00001d015354::5:85944639-85946640(+)
Zm00001d044690::3:234985756-234987757(+)
Zm00001d036467::6:89397476-89399477(+)
Zm00001d029639::1:80882448-80884449(-)
Zm00001d004012::2:75640349-75642350(+)
Zm00001d048070::9:149346442-149348443(-)
Zm00001d021339::7:149307945-149309946(+)
Zm00001d006687::2:214448809-214450810(+)
Zm00001d003646::2:51776756-51778757(+)
Zm00001d048569::9:159053439-159055440(-)
Zm00001d021246::7:146815231-146817232(-)
Zm00001d043102::3:189305675-189307676(+)
Zm00001d037107::6:112457076-112459077(-)
Zm00001d018006::5:211894318-211896319(+)
Zm00001d053245::4:221832715-221834716(-)
Zm00001d041776::3:137253911-137255912(-)
Zm00001d053591::4:235616625-235618626(-)
Zm00001d015683::5:107120251-107122252(-)
Zm00001d047493::9:132376871-132378872(-)
Zm00001d045424::9:21656810-21658811(+)
Zm00001d017559::5:199537922-199539923(-)
Zm00001d047077::9:117526132-117528133(+)
Zm00001d021971::7:167277229-167279230(-)
Zm00001d008224::8:1668909-1670910(-)
Zm00001d010835::8:129358001-129360002(-)
Zm00001d007014::2:220185400-220187401(+)
Zm00001d042104::3:150759618-150761619(-)
Zm00001d029711::1:83546873-83548874(-)
Zm00001d024523::10:76002411-76004412(-)
Zm00001d040443::3:43582457-43584458(-)
Zm00001d036834::6:103293394-103295395(-)
Zm00001d052018::4:176600042-176602043(-)
Zm00001d037853::6:139797215-139799216(+)
Zm00001d023896::10:26770879-26772880(+)
Zm00001d051510::4:160975548-160977549(-)
Zm00001d011713::8:159578085-159580086(-)
Zm00001d035802::6:50777962-50779963(+)
Zm00001d012807::5:484276-486277(-)
Zm00001d007285::2:226811982-226813983(+)
Zm00001d009628::8:73835611-73837612(-)
Zm00001d029983::1:97419192-97421193(-)
Zm00001d006122::2:199207940-199209941(-)
Zm00001d052630::4:195318460-195320461(-)
Zm00001d014532::5:52027799-52029800(-)
Zm00001d020208::7:100203293-100205294(+)
Zm00001d029390::1:68597246-68599247(-)
Zm00001d049743::4:42458698-42460699(-)
Zm00001d010617::8:122039095-122041096(-)
Zm00001d052185::4:182577994-182579995(+)
Zm00001d016760::5:175170320-175172321(-)
Zm00001d007466::2:232329292-232331293(+)
Zm00001d003100::2:32062442-32064443(+)
Zm00001d052325::4:187129898-187131899(-)
Zm00001d047604::9:136912766-136914767(-)
Zm00001d005156::2:161499121-161501122(-)
Zm00001d030703::1:154502524-154504525(+)
Zm00001d050217::4:74114075-74116076(+)
Zm00001d007352::2:229470029-229472030(-)
Zm00001d044180::3:221250420-221252421(-)
Zm00001d034245::1:287813168-287815169(-)
Zm00001d034189::1:286079449-286081450(+)
Zm00001d028770::1:46014153-46016154(-)
Zm00001d015731::5:114166749-114168750(-)
Zm00001d019230::7:23052960-23054961(+)
Zm00001d010713::8:125351536-125353537(+)
Zm00001d042699::3:177348223-177350224(-)
Zm00001d015323::5:84505233-84507234(-)
Zm00001d032454::1:227225678-227227679(-)
Zm00001d003160::2:34008092-34010093(-)
Zm00001d013247::5:7087490-7089491(+)
Zm00001d029709::1:83412848-83414849(-)
Zm00001d047311::9:126320246-126322247(-)
Zm00001d042725::3:178244815-178246816(+)
Zm00001d043406::3:198942682-198944683(+)
Zm00001d049917::4:52715281-52717282(+)
Zm00001d024432::10:70725928-70727929(+)
Zm00001d001988::2:3999035-4001036(+)
Zm00001d045169::9:14894866-14896867(-)
Zm00001d043045::3:187257172-187259173(-)
Zm00001d036464::6:89377347-89379348(+)
Zm00001d019671::7:49647829-49649830(+)
Zm00001d028377::1:32605147-32607148(+)
Zm00001d048710::4:3836296-3838297(+)
Zm00001d005577::2:179273023-179275024(-)
Zm00001d033061::1:249101121-249103122(-)
Zm00001d011802::8:161763586-161765587(-)
Zm00001d024209::10:56567177-56569178(+)
Zm00001d014173::5:34985629-34987630(-)
Zm00001d009242::8:46230625-46232626(-)
Zm00001d018220::5:216863115-216865116(-)
Zm00001d031340::1:186772513-186774514(+)
Zm00001d042977::3:185623844-185625845(+)
Zm00001d010758::8:127164851-127166852(+)
Zm00001d003198::2:35387166-35389167(-)
Zm00001d003515::2:46329863-46331864(-)
Zm00001d012456::8:174837593-174839594(-)
Zm00001d005822::2:189706863-189708864(+)
Zm00001d050530::4:97419770-97421771(-)
Zm00001d005828::2:190022928-190024929(-)
Zm00001d007073::2:221458835-221460836(-)
Zm00001d016902::5:179649170-179651171(-)
Zm00001d028173::1:25304328-25306329(+)
Zm00001d009552::8:70004555-70006556(+)
Zm00001d038914::6:166869692-166871693(+)
Zm00001d045475::9:23612888-23614889(+)
Zm00001d026685::10:149861254-149863255(-)
Zm00001d040147::3:29193988-29195989(-)
Zm00001d014668::5:58178132-58180133(-)
Zm00001d031346::1:187012324-187014325(+)
Zm00001d036626::6:95462969-95464970(-)
Zm00001d043288::3:194546993-194548994(-)
Zm00001d026304::10:143264422-143266423(-)
Zm00001d011002::8:136350101-136352102(-)
Zm00001d022549::7:179796297-179798298(-)
Zm00001d024640::10:81523152-81525153(+)
Zm00001d033272::1:256998248-257000249(+)
Zm00001d018292::5:218050338-218052339(+)
Zm00001d001780::2:716776-718777(-)
Zm00001d009856::8:85385574-85387575(+)
Zm00001d051799::4:169984567-169986568(+)
Zm00001d016784::5:175790207-175792208(-)
Zm00001d021491::7:153937382-153939383(+)
Zm00001d045392::9:20479008-20481009(+)
Zm00001d023278::10:2026406-2028407(+)
Zm00001d041267::3:109163073-109165074(-)
Zm00001d015002::5:71945468-71947469(-)
Zm00001d049305::4:25532009-25534010(-)
Zm00001d020887::7:135473064-135475065(+)
Zm00001d026164::10:140159180-140161181(+)
Zm00001d018014::5:212116987-212118988(-)
Zm00001d011357::8:148199550-148201551(-)
Zm00001d025307::10:113609367-113611368(-)
Zm00001d034022::1:281350626-281352627(-)
Zm00001d033945::1:279364513-279366514(-)
Zm00001d026055::10:137221543-137223544(+)
Zm00001d044511::3:230427630-230429631(-)
Zm00001d034891::1:304940782-304942783(+)
Zm00001d044865::9:5838914-5840915(+)
Zm00001d039052::6:169319292-169321293(+)
Zm00001d052980::4:207106063-207108064(+)
Zm00001d048466::9:156824489-156826490(+)
Zm00001d013823::5:21441615-21443616(-)
Zm00001d018139::5:215242675-215244676(+)
Zm00001d022465::7:178205567-178207568(+)
Zm00001d042526::3:170859865-170861866(+)
Zm00001d016529::5:166529214-166531215(-)
Zm00001d028139::1:23962272-23964273(-)
Zm00001d048386::9:155337896-155339897(-)
Zm00001d051755::4:168934746-168936747(+)
Zm00001d025397::10:116917561-116919562(-)
Zm00001d038660::6:161970776-161972777(-)
Zm00001d023411::10:5022184-5024185(+)
Zm00001d035249::6:17172904-17174905(+)
Zm00001d012733::8:179493974-179495975(+)
Zm00001d029144::1:60430701-60432702(-)
Zm00001d012885::5:1594487-1596488(-)
Zm00001d038192::6:151107604-151109605(-)
Zm00001d029191::1:61663253-61665254(-)
Zm00001d047841::9:143022745-143024746(+)
Zm00001d034544::1:295926000-295928001(-)
Zm00001d036682::6:97482012-97484013(-)
Zm00001d026482::10:146768570-146770571(-)
Zm00001d051829::4:171479734-171481735(+)
Zm00001d024450::10:71427455-71429456(+)
Zm00001d014789::5:63225183-63227184(+)
Zm00001d008405::8:7751138-7753139(-)
Zm00001d002837::2:24270823-24272824(-)
Zm00001d002121::2:6143150-6145151(+)
Zm00001d033872::1:276989260-276991261(-)
Zm00001d036353::6:85352881-85354882(-)
Zm00001d030764::1:158951514-158953515(+)
Zm00001d016980::5:181871888-181873889(+)
Zm00001d053334::4:226590163-226592164(-)
Zm00001d054047::4:245536719-245538720(-)
Zm00001d034937::1:306106384-306108385(-)
Zm00001d026277::10:142705753-142707754(+)
Zm00001d018621::7:1241387-1243388(+)
Zm00001d032009::1:209332823-209334824(-)
Zm00001d027989::1:19496132-19498133(+)
Zm00001d045145::9:14226608-14228609(-)
Zm00001d029260::1:63986893-63988894(-)
Zm00001d044409::3:227431797-227433798(+)
Zm00001d042663::3:175912075-175914076(+)
Zm00001d020340::7:107531913-107533914(-)
Zm00001d023870::10:25715571-25717572(-)
Zm00001d023337::10:3650496-3652497(+)
Zm00001d031514::1:192436956-192438957(-)
Zm00001d044104::3:219355339-219357340(+)
Zm00001d049952::4:55178039-55180040(-)
Zm00001d013120::5:5099829-5101830(+)
Zm00001d049088::4:15690770-15692771(-)
Zm00001d004933::2:149547054-149549055(+)
Zm00001d021787::7:162990892-162992893(+)
Zm00001d007688::2:237422661-237424662(+)
Zm00001d021464::7:152791531-152793532(+)
Zm00001d028563::1:39217334-39219335(+)
Zm00001d005024::2:154435772-154437773(-)
Zm00001d034624::1:298238397-298240398(-)
Zm00001d018730::7:3300878-3302879(+)
Zm00001d025309::10:113728172-113730173(+)
Zm00001d045382::9:20234436-20236437(-)
Zm00001d006763::2:216199735-216201736(-)
Zm00001d019579::7:44296446-44298447(-)
Zm00001d005419::2:173367074-173369075(-)
Zm00001d034222::1:287046765-287048766(-)
Zm00001d052830::4:202076604-202078605(+)
Zm00001d016182::5:148941509-148943510(-)
Zm00001d021372::7:150167030-150169031(-)
Zm00001d012911::5:1890549-1892550(-)
Zm00001d009409::8:63301835-63303836(+)
Zm00001d041818::3:139103247-139105248(+)
Zm00001d026253::10:142080321-142082322(-)
Zm00001d015622::5:101915008-101917009(-)
Zm00001d026652::10:149397062-149399063(-)
Zm00001d033180::1:253160990-253162991(+)
Zm00001d018618::7:1146522-1148523(+)
Zm00001d015579::5:99074009-99076010(+)
Zm00001d014443::5:47273201-47275202(-)
Zm00001d024459::10:71758541-71760542(+)
Zm00001d036909::6:106150244-106152245(-)
Zm00001d009597::8:72392433-72394434(+)
Zm00001d002579::2:15964205-15966206(+)
Zm00001d051656::4:165902578-165904579(-)
Zm00001d035097::6:5176931-5178932(+)
Zm00001d008173::8:178284-180285(-)
Zm00001d049191::4:19856683-19858684(+)
Zm00001d043062::3:187856582-187858583(+)
Zm00001d031489::1:191780519-191782520(-)
Zm00001d042250::3:157438451-157440452(+)
Zm00001d021949::7:166837263-166839264(+)
Zm00001d043688::3:207418561-207420562(-)
Zm00001d051539::4:161857951-161859952(+)
Zm00001d025144::10:106477772-106479773(+)
Zm00001d005391::2:172033943-172035944(-)
Zm00001d010399::8:112883871-112885872(-)
Zm00001d018952::7:10370372-10372373(+)
Zm00001d010923::8:133671132-133673133(+)
Zm00001d041757::3:136131786-136133787(+)
```
