## Supplementary material for "A comprehensive map of preferentially located motifs reveals distinct proximal *cis*-regulatory elements in plants": CAGCTCGG_containing_gene_set.txt

```
#Occurences of CAGCTCGG between 209 and 229 (positions relative to the transcription start site)
#107 sequences with CAGCTCGG in this interval
#0.41% of the sequences in promoter set with CAGCTCGG (set with 25847 sequences)
Zm00001d015244::5:80935137-80937138(+)
Zm00001d010454::8:115912987-115914988(+)
Zm00001d036682::6:97482012-97484013(-)
Zm00001d006869::2:218300886-218302887(-)
Zm00001d005662::2:182627174-182629175(-)
Zm00001d029709::1:83412848-83414849(-)
Zm00001d047811::9:142370593-142372594(-)
Zm00001d026637::10:149252503-149254504(-)
Zm00001d005744::2:185664254-185666255(-)
Zm00001d025397::10:116917561-116919562(-)
Zm00001d002272::2:9198002-9200003(-)
Zm00001d008765::8:19525889-19527890(+)
Zm00001d047889::9:144393308-144395309(+)
Zm00001d034222::1:287046765-287048766(-)
Zm00001d053122::4:214598964-214600965(+)
Zm00001d011908::8:164317909-164319910(-)
Zm00001d050217::4:74114075-74116076(+)
Zm00001d018292::5:218050338-218052339(+)
Zm00001d020806::7:133444299-133446300(-)
Zm00001d044865::9:5838914-5840915(+)
Zm00001d024910::10:94436593-94438594(-)
Zm00001d024278::10:61397693-61399694(-)
Zm00001d023747::10:18440248-18442249(+)
Zm00001d010952::8:134861207-134863208(-)
Zm00001d030527::1:141836462-141838463(+)
Zm00001d014550::5:52804870-52806871(+)
Zm00001d034245::1:287813168-287815169(-)
Zm00001d026482::10:146768570-146770571(-)
Zm00001d052630::4:195318460-195320461(-)
Zm00001d041814::3:139024316-139026317(-)
Zm00001d047605::9:136919887-136921888(+)
Zm00001d022150::7:171312059-171314060(-)
Zm00001d040577::3:50991632-50993633(+)
Zm00001d019105::7:16888389-16890390(-)
Zm00001d026304::10:143264422-143266423(-)
Zm00001d047077::9:117526132-117528133(+)
Zm00001d048802::4:5761780-5763781(+)
Zm00001d050934::4:132599859-132601860(-)
Zm00001d018952::7:10370372-10372373(+)
Zm00001d015444::5:90494771-90496772(-)
Zm00001d007332::2:228913328-228915329(+)
Zm00001d044180::3:221250420-221252421(-)
Zm00001d038974::6:168036876-168038877(-)
Zm00001d030703::1:154502524-154504525(+)
Zm00001d011834::8:162304774-162306775(-)
Zm00001d046638::9:100058886-100060887(+)
Zm00001d007289::2:226917414-226919415(+)
Zm00001d031411::1:189276583-189278584(+)
Zm00001d017248::5:190306435-190308436(+)
Zm00001d046374::9:85226305-85228306(-)
Zm00001d052830::4:202076604-202078605(+)
Zm00001d052674::4:196902870-196904871(+)
Zm00001d039328::3:1956717-1958718(+)
Zm00001d031514::1:192436956-192438957(-)
Zm00001d010923::8:133671132-133673133(+)
Zm00001d030764::1:158951514-158953515(+)
Zm00001d051539::4:161857951-161859952(+)
Zm00001d033303::1:258162681-258164682(+)
Zm00001d043406::3:198942682-198944683(+)
Zm00001d025371::10:115922346-115924347(-)
Zm00001d045424::9:21656810-21658811(+)
Zm00001d015135::5:76821926-76823927(+)
Zm00001d034544::1:295926000-295928001(-)
Zm00001d005024::2:154435772-154437773(-)
Zm00001d039890::3:18010953-18012954(-)
Zm00001d005419::2:173367074-173369075(-)
Zm00001d015500::5:94102683-94104684(+)
Zm00001d003100::2:32062442-32064443(+)
Zm00001d003160::2:34008092-34010093(-)
Zm00001d031723::1:199500926-199502927(+)
Zm00001d051656::4:165902578-165904579(-)
Zm00001d003626::2:50876242-50878243(-)
Zm00001d048386::9:155337896-155339897(-)
Zm00001d009242::8:46230625-46232626(-)
Zm00001d016760::5:175170320-175172321(-)
Zm00001d024209::10:56567177-56569178(+)
Zm00001d026331::10:143630750-143632751(+)
Zm00001d052980::4:207106063-207108064(+)
Zm00001d015622::5:101915008-101917009(-)
Zm00001d011102::8:139050311-139052312(-)
Zm00001d016963::5:181490430-181492431(+)
Zm00001d031340::1:186772513-186774514(+)
Zm00001d016163::5:147966631-147968632(+)
Zm00001d026685::10:149861254-149863255(-)
Zm00001d027784::1:13437298-13439299(+)
Zm00001d015354::5:85944639-85946640(+)
Zm00001d023808::10:22674836-22676837(-)
Zm00001d032534::1:229831668-229833669(-)
Zm00001d046511::9:93193009-93195010(+)
Zm00001d048141::9:150724463-150726464(+)
Zm00001d024459::10:71758541-71760542(+)
Zm00001d043688::3:207418561-207420562(-)
Zm00001d052325::4:187129898-187131899(-)
Zm00001d028139::1:23962272-23964273(-)
Zm00001d025309::10:113728172-113730173(+)
Zm00001d037853::6:139797215-139799216(+)
Zm00001d009409::8:63301835-63303836(+)
Zm00001d051121::4:144438242-144440243(+)
Zm00001d010145::8:101315097-101317098(+)
Zm00001d015683::5:107120251-107122252(-)
Zm00001d031832::1:203127261-203129262(-)
Zm00001d051755::4:168934746-168936747(+)
Zm00001d051510::4:160975548-160977549(-)
Zm00001d023497::10:7361288-7363289(-)
Zm00001d033203::1:253924342-253926343(-)
Zm00001d033454::1:263066416-263068417(+)
Zm00001d010520::8:118975141-118977142(+)
```
