## Supplementary material for "A comprehensive map of preferentially located motifs reveals distinct proximal *cis*-regulatory elements in plants": CAGCTG_containing_gene_set.txt

```
#Occurences of CAGCTG between -194 and -192 (positions relative to the transcription start site)
#82 sequences with CAGCTG in this interval
#0.32% of the sequences in promoter set with CAGCTG (set with 25847 sequences)
Zm00001d009242::8:46230625-46232626(-)
Zm00001d038063::6:146678942-146680943(+)
Zm00001d030996::1:172567461-172569462(-)
Zm00001d044865::9:5838914-5840915(+)
Zm00001d052980::4:207106063-207108064(+)
Zm00001d006869::2:218300886-218302887(-)
Zm00001d004027::2:76719396-76721397(-)
Zm00001d032534::1:229831668-229833669(-)
Zm00001d030764::1:158951514-158953515(+)
Zm00001d014845::5:65241076-65243077(+)
Zm00001d028249::1:27989180-27991181(+)
Zm00001d010923::8:133671132-133673133(+)
Zm00001d047605::9:136919887-136921888(+)
Zm00001d046638::9:100058886-100060887(+)
Zm00001d025449::10:118897014-118899015(-)
Zm00001d037853::6:139797215-139799216(+)
Zm00001d024910::10:94436593-94438594(-)
Zm00001d008495::8:10373595-10375596(-)
Zm00001d003100::2:32062442-32064443(+)
Zm00001d044040::3:217480258-217482259(-)
Zm00001d019105::7:16888389-16890390(-)
Zm00001d046866::9:108594891-108596892(+)
Zm00001d015244::5:80935137-80937138(+)
Zm00001d021492::7:153988058-153990059(-)
Zm00001d010145::8:101315097-101317098(+)
Zm00001d023747::10:18440248-18442249(+)
Zm00001d051510::4:160975548-160977549(-)
Zm00001d026637::10:149252503-149254504(-)
Zm00001d035072::6:3826951-3828952(+)
Zm00001d015622::5:101915008-101917009(-)
Zm00001d031411::1:189276583-189278584(+)
Zm00001d053049::4:210626377-210628378(-)
Zm00001d025309::10:113728172-113730173(+)
Zm00001d045424::9:21656810-21658811(+)
Zm00001d031263::1:184280333-184282334(+)
Zm00001d024209::10:56567177-56569178(+)
Zm00001d040577::3:50991632-50993633(+)
Zm00001d046667::9:101396697-101398698(+)
Zm00001d006614::2:212641693-212643694(-)
Zm00001d023693::10:15734297-15736298(-)
Zm00001d019582::7:44520609-44522610(+)
Zm00001d030703::1:154502524-154504525(+)
Zm00001d052674::4:196902870-196904871(+)
Zm00001d005419::2:173367074-173369075(-)
Zm00001d050217::4:74114075-74116076(+)
Zm00001d015500::5:94102683-94104684(+)
Zm00001d005744::2:185664254-185666255(-)
Zm00001d029709::1:83412848-83414849(-)
Zm00001d007289::2:226917414-226919415(+)
Zm00001d024278::10:61397693-61399694(-)
Zm00001d025241::10:110752298-110754299(+)
Zm00001d022150::7:171312059-171314060(-)
Zm00001d018952::7:10370372-10372373(+)
Zm00001d050934::4:132599859-132601860(-)
Zm00001d047882::9:144139498-144141499(-)
Zm00001d036961::6:107435297-107437298(+)
Zm00001d027784::1:13437298-13439299(+)
Zm00001d036682::6:97482012-97484013(-)
Zm00001d044180::3:221250420-221252421(-)
Zm00001d030220::1:113772133-113774134(-)
Zm00001d026482::10:146768570-146770571(-)
Zm00001d013003::5:2978600-2980601(-)
Zm00001d034222::1:287046765-287048766(-)
Zm00001d052830::4:202076604-202078605(+)
Zm00001d011431::8:150344679-150346680(+)
Zm00001d016860::5:178508226-178510227(-)
Zm00001d043075::3:188433776-188435777(+)
Zm00001d005024::2:154435772-154437773(-)
Zm00001d023497::10:7361288-7363289(-)
Zm00001d037340::6:122064510-122066511(-)
Zm00001d048437::9:156328580-156330581(-)
Zm00001d007332::2:228913328-228915329(+)
Zm00001d051755::4:168934746-168936747(+)
Zm00001d048386::9:155337896-155339897(-)
Zm00001d043688::3:207418561-207420562(-)
Zm00001d046511::9:93193009-93195010(+)
Zm00001d051948::4:175088424-175090425(-)
Zm00001d017756::5:206007038-206009039(-)
Zm00001d033203::1:253924342-253926343(-)
Zm00001d008765::8:19525889-19527890(+)
Zm00001d042210::3:156115763-156117764(+)
Zm00001d015683::5:107120251-107122252(-)
```
