## Supplementary material for "A comprehensive map of preferentially located motifs reveals distinct proximal *cis*-regulatory elements in plants": CAGCTTTT_containing_gene_set.txt

```
#Occurences of CAGCTTTT between -406 and -359 (positions relative to the transcription start site)
#109 sequences with CAGCTTTT in this interval
#0.42% of the sequences in promoter set with CAGCTTTT (set with 25847 sequences)
Zm00001d029696::1:82925511-82927512(-)
Zm00001d013468::5:12329126-12331127(-)
Zm00001d036855::6:104129436-104131437(-)
Zm00001d003099::2:32029021-32031022(+)
Zm00001d034051::1:282580713-282582714(-)
Zm00001d048052::9:148914349-148916350(+)
Zm00001d017169::5:187810582-187812583(+)
Zm00001d016299::5:156146143-156148144(-)
Zm00001d026223::10:141452079-141454080(-)
Zm00001d021610::7:158047860-158049861(-)
Zm00001d038561::6:159874843-159876844(+)
Zm00001d022303::7:174796399-174798400(-)
Zm00001d042395::3:164415145-164417146(-)
Zm00001d037081::6:111659010-111661011(-)
Zm00001d048532::9:157945866-157947867(-)
Zm00001d013989::5:27671107-27673108(+)
Zm00001d038896::6:166664763-166666764(-)
Zm00001d038834::6:165401069-165403070(-)
Zm00001d014212::5:36780517-36782518(-)
Zm00001d050593::4:103192873-103194874(+)
Zm00001d018325::5:218483826-218485827(+)
Zm00001d010491::8:117738843-117740844(+)
Zm00001d027312::1:2772553-2774554(+)
Zm00001d032444::1:226779205-226781206(-)
Zm00001d003149::2:33782180-33784181(-)
Zm00001d024274::10:61038274-61040275(-)
Zm00001d048171::9:151314574-151316575(-)
Zm00001d029162::1:60868395-60870396(-)
Zm00001d033555::1:267031874-267033875(-)
Zm00001d030021::1:100084100-100086101(+)
Zm00001d010324::8:109687581-109689582(-)
Zm00001d015961::5:134443156-134445157(-)
Zm00001d004007::2:75056235-75058236(-)
Zm00001d003695::2:54869687-54871688(-)
Zm00001d042285::3:158982571-158984572(+)
Zm00001d006306::2:204112806-204114807(+)
Zm00001d042051::3:148710714-148712715(-)
Zm00001d042262::3:157882149-157884150(+)
Zm00001d053070::4:212300560-212302561(-)
Zm00001d014826::5:64618131-64620132(+)
Zm00001d017778::5:206415984-206417985(-)
Zm00001d031450::1:190368885-190370886(+)
Zm00001d021470::7:153079058-153081059(-)
Zm00001d009983::8:93339447-93341448(-)
Zm00001d037727::6:135299664-135301665(-)
Zm00001d025199::10:108608358-108610359(+)
Zm00001d041887::3:142424299-142426300(-)
Zm00001d011988::8:166001495-166003496(-)
Zm00001d013962::5:26408568-26410569(+)
Zm00001d016702::5:173126634-173128635(-)
Zm00001d044001::3:216154455-216156456(-)
Zm00001d013594::5:15047309-15049310(+)
Zm00001d038914::6:166869692-166871693(+)
Zm00001d051512::4:161025642-161027643(+)
Zm00001d041715::3:134693249-134695250(-)
Zm00001d004646::2:124947865-124949866(+)
Zm00001d019422::7:32996436-32998437(+)
Zm00001d041941::3:144669189-144671190(+)
Zm00001d015741::5:115208866-115210867(-)
Zm00001d004817::2:140981986-140983987(-)
Zm00001d028385::1:32815167-32817168(+)
Zm00001d011527::8:153568404-153570405(-)
Zm00001d053353::4:227252382-227254383(-)
Zm00001d011049::8:137410263-137412264(-)
Zm00001d054039::4:245460702-245462703(-)
Zm00001d042474::3:168866912-168868913(+)
Zm00001d049621::4:37863281-37865282(+)
Zm00001d029137::1:60116239-60118240(-)
Zm00001d053123::4:214602257-214604258(+)
Zm00001d045973::9:51049384-51051385(-)
Zm00001d024126::10:48093144-48095145(-)
Zm00001d021469::7:153030084-153032085(-)
Zm00001d028568::1:39392497-39394498(+)
Zm00001d002950::2:27927834-27929835(+)
Zm00001d004604::2:121418397-121420398(+)
Zm00001d050942::4:132810605-132812606(-)
Zm00001d037096::6:112024348-112026349(-)
Zm00001d008430::8:8613456-8615457(-)
Zm00001d043895::3:213248020-213250021(+)
Zm00001d039219::6:173067765-173069766(+)
Zm00001d003418::2:43781006-43783007(-)
Zm00001d009077::8:34969759-34971760(-)
Zm00001d031490::1:191824120-191826121(-)
Zm00001d015377::5:87066285-87068286(+)
Zm00001d014126::5:33392232-33394233(+)
Zm00001d004525::2:116610683-116612684(-)
Zm00001d041544::3:126522695-126524696(-)
Zm00001d007339::2:229144001-229146002(+)
Zm00001d041445::3:120203784-120205785(-)
Zm00001d029938::1:95640544-95642545(+)
Zm00001d052079::4:178775298-178777299(-)
Zm00001d041816::3:139052602-139054603(+)
Zm00001d035984::6:64657825-64659826(+)
Zm00001d027402::1:4416329-4418330(+)
Zm00001d012991::5:2866870-2868871(-)
Zm00001d018334::5:218623284-218625285(-)
Zm00001d040972::3:86814668-86816669(-)
Zm00001d017988::5:211462805-211464806(-)
Zm00001d049760::4:43401011-43403012(-)
Zm00001d044704::3:235430903-235432904(+)
Zm00001d045213::9:16248301-16250302(+)
Zm00001d014148::5:34126660-34128661(+)
Zm00001d053377::4:228373043-228375044(+)
Zm00001d009097::8:35962417-35964418(+)
Zm00001d022206::7:172839723-172841724(+)
Zm00001d037602::6:131215573-131217574(+)
Zm00001d019363::7:29847523-29849524(+)
Zm00001d038880::6:166311343-166313344(+)
Zm00001d015376::5:87050439-87052440(+)
```
