## Supplementary material for "A comprehensive map of preferentially located motifs reveals distinct proximal *cis*-regulatory elements in plants": CAGGAGA_containing_gene_set.txt

```
#Occurences of CAGGAGA between 289 and 302 (positions relative to the transcription start site)
#121 sequences with CAGGAGA in this interval
#0.47% of the sequences in promoter set with CAGGAGA (set with 25847 sequences)
Zm00001d047605::9:136919887-136921888(+)
Zm00001d051755::4:168934746-168936747(+)
Zm00001d007332::2:228913328-228915329(+)
Zm00001d047811::9:142370593-142372594(-)
Zm00001d015244::5:80935137-80937138(+)
Zm00001d039719::3:12980768-12982769(-)
Zm00001d005744::2:185664254-185666255(-)
Zm00001d034028::1:281464086-281466087(-)
Zm00001d044865::9:5838914-5840915(+)
Zm00001d045875::9:45232586-45234587(+)
Zm00001d019409::7:32632130-32634131(-)
Zm00001d008485::8:9910234-9912235(-)
Zm00001d027784::1:13437298-13439299(+)
Zm00001d018964::7:10849868-10851869(+)
Zm00001d033516::1:265278392-265280393(-)
Zm00001d041179::3:102878425-102880426(-)
Zm00001d028178::1:25565259-25567260(+)
Zm00001d033165::1:252583814-252585815(+)
Zm00001d030703::1:154502524-154504525(+)
Zm00001d003100::2:32062442-32064443(+)
Zm00001d018952::7:10370372-10372373(+)
Zm00001d033652::1:269688389-269690390(-)
Zm00001d036682::6:97482012-97484013(-)
Zm00001d047276::9:125268706-125270707(+)
Zm00001d052830::4:202076604-202078605(+)
Zm00001d025309::10:113728172-113730173(+)
Zm00001d002835::2:24252971-24254972(-)
Zm00001d030962::1:169330105-169332106(-)
Zm00001d044332::3:225381641-225383642(-)
Zm00001d048386::9:155337896-155339897(-)
Zm00001d034544::1:295926000-295928001(-)
Zm00001d002027::2:4655151-4657152(+)
Zm00001d045452::9:22776514-22778515(+)
Zm00001d051456::4:159320943-159322944(+)
Zm00001d051677::4:166463651-166465652(+)
Zm00001d024209::10:56567177-56569178(+)
Zm00001d048234::9:152920724-152922725(-)
Zm00001d005024::2:154435772-154437773(-)
Zm00001d026637::10:149252503-149254504(-)
Zm00001d007289::2:226917414-226919415(+)
Zm00001d031411::1:189276583-189278584(+)
Zm00001d005258::2:166067125-166069126(-)
Zm00001d045111::9:13105766-13107767(+)
Zm00001d010824::8:128891874-128893875(+)
Zm00001d040857::3:72224656-72226657(+)
Zm00001d026668::10:149655629-149657630(-)
Zm00001d027957::1:18320634-18322635(-)
Zm00001d010923::8:133671132-133673133(+)
Zm00001d004931::2:149355344-149357345(-)
Zm00001d043414::3:199054445-199056446(-)
Zm00001d029709::1:83412848-83414849(-)
Zm00001d024910::10:94436593-94438594(-)
Zm00001d050934::4:132599859-132601860(-)
Zm00001d011578::8:154855544-154857545(-)
Zm00001d003929::2:69609467-69611468(-)
Zm00001d052840::4:202384372-202386373(+)
Zm00001d045424::9:21656810-21658811(+)
Zm00001d020516::7:119991985-119993986(-)
Zm00001d039890::3:18010953-18012954(-)
Zm00001d023747::10:18440248-18442249(+)
Zm00001d034358::1:290658242-290660243(+)
Zm00001d051510::4:160975548-160977549(-)
Zm00001d002943::2:27768344-27770345(+)
Zm00001d005419::2:173367074-173369075(-)
Zm00001d050051::4:62582539-62584540(+)
Zm00001d044180::3:221250420-221252421(-)
Zm00001d020312::7:105612989-105614990(-)
Zm00001d052674::4:196902870-196904871(+)
Zm00001d053702::4:239550233-239552234(+)
Zm00001d046274::9:77377122-77379123(-)
Zm00001d052980::4:207106063-207108064(+)
Zm00001d010145::8:101315097-101317098(+)
Zm00001d031759::1:200942699-200944700(+)
Zm00001d032534::1:229831668-229833669(-)
Zm00001d053741::4:240163627-240165628(-)
Zm00001d037853::6:139797215-139799216(+)
Zm00001d050217::4:74114075-74116076(+)
Zm00001d015622::5:101915008-101917009(-)
Zm00001d009552::8:70004555-70006556(+)
Zm00001d016165::5:148098321-148100322(+)
Zm00001d045487::9:24296707-24298708(-)
Zm00001d007224::2:225123134-225125135(+)
Zm00001d033203::1:253924342-253926343(-)
Zm00001d024278::10:61397693-61399694(-)
Zm00001d012855::5:1127169-1129170(-)
Zm00001d046638::9:100058886-100060887(+)
Zm00001d022150::7:171312059-171314060(-)
Zm00001d007535::2:234252293-234254294(-)
Zm00001d028797::1:46671201-46673202(+)
Zm00001d002705::2:19820179-19822180(-)
Zm00001d030764::1:158951514-158953515(+)
Zm00001d020806::7:133444299-133446300(-)
Zm00001d043504::3:202121687-202123688(-)
Zm00001d034222::1:287046765-287048766(-)
Zm00001d028256::1:28084757-28086758(+)
Zm00001d043688::3:207418561-207420562(-)
Zm00001d040577::3:50991632-50993633(+)
Zm00001d008765::8:19525889-19527890(+)
Zm00001d008734::8:18248529-18250530(-)
Zm00001d026482::10:146768570-146770571(-)
Zm00001d023497::10:7361288-7363289(-)
Zm00001d006869::2:218300886-218302887(-)
Zm00001d054085::4:246128077-246130078(+)
Zm00001d006072::2:197424306-197426307(-)
Zm00001d010798::8:128192627-128194628(+)
Zm00001d040232::3:33136371-33138372(+)
Zm00001d004993::2:152729712-152731713(+)
Zm00001d024459::10:71758541-71760542(+)
Zm00001d029560::1:76212323-76214324(-)
Zm00001d046511::9:93193009-93195010(+)
Zm00001d047531::9:134012621-134014622(+)
Zm00001d042191::3:155510045-155512046(-)
Zm00001d041818::3:139103247-139105248(+)
Zm00001d015500::5:94102683-94104684(+)
Zm00001d024961::10:96950389-96952390(-)
Zm00001d023325::10:3374212-3376213(-)
Zm00001d026312::10:143373163-143375164(-)
Zm00001d019105::7:16888389-16890390(-)
Zm00001d017053::5:184028947-184030948(-)
Zm00001d021877::7:165264099-165266100(+)
Zm00001d009242::8:46230625-46232626(-)
```
