## Supplementary material for "A comprehensive map of preferentially located motifs reveals distinct proximal *cis*-regulatory elements in plants": CAGGAGAC_containing_gene_set.txt

```
#Occurences of CAGGAGAC between -2 and 30 (positions relative to the transcription start site)
#49 sequences with CAGGAGAC in this interval
#0.19% of the sequences in promoter set with CAGGAGAC (set with 25847 sequences)
Zm00001d006107::2:198317091-198319092(+)
Zm00001d052729::4:199206148-199208149(-)
Zm00001d016204::5:150393967-150395968(-)
Zm00001d050371::4:84600402-84602403(-)
Zm00001d024762::10:86741633-86743634(-)
Zm00001d032986::1:245819569-245821570(-)
Zm00001d017601::5:201312133-201314134(+)
Zm00001d020965::7:138115140-138117141(+)
Zm00001d033800::1:274114678-274116679(-)
Zm00001d038925::6:167140615-167142616(+)
Zm00001d003772::2:58355585-58357586(+)
Zm00001d028057::1:21782965-21784966(-)
Zm00001d053968::4:244424656-244426657(-)
Zm00001d013594::5:15047309-15049310(+)
Zm00001d050933::4:132562631-132564632(+)
Zm00001d007541::2:234293979-234295980(+)
Zm00001d023510::10:8016376-8018377(+)
Zm00001d034602::1:297610906-297612907(-)
Zm00001d048454::9:156672158-156674159(+)
Zm00001d042233::3:157021429-157023430(-)
Zm00001d002694::2:19419499-19421500(+)
Zm00001d013320::5:8628268-8630269(-)
Zm00001d034126::1:284603505-284605506(-)
Zm00001d046714::9:103117196-103119197(+)
Zm00001d046441::9:89990906-89992907(+)
Zm00001d032280::1:220124482-220126483(-)
Zm00001d010863::8:130923630-130925631(-)
Zm00001d023431::10:5426972-5428973(-)
Zm00001d007207::2:224752499-224754500(+)
Zm00001d023683::10:15307057-15309058(-)
Zm00001d018659::7:2083929-2085930(-)
Zm00001d044801::9:2729883-2731884(-)
Zm00001d028417::1:34223088-34225089(-)
Zm00001d004085::2:81380471-81382472(-)
Zm00001d039040::6:169029159-169031160(+)
Zm00001d002817::2:23519366-23521367(+)
Zm00001d034810::1:302658931-302660932(+)
Zm00001d005666::2:182754297-182756298(+)
Zm00001d008689::8:17233266-17235267(-)
Zm00001d038756::6:163934842-163936843(+)
Zm00001d006610::2:212550122-212552123(+)
Zm00001d035313::6:20659971-20661972(+)
Zm00001d035927::6:60726659-60728660(-)
Zm00001d021359::7:149804993-149806994(-)
Zm00001d043898::3:213266108-213268109(-)
Zm00001d031967::1:208222588-208224589(-)
Zm00001d037103::6:112379020-112381021(+)
Zm00001d008737::8:18473741-18475742(-)
Zm00001d004762::2:137324436-137326437(+)
```
