## Supplementary material for "A comprehensive map of preferentially located motifs reveals distinct proximal *cis*-regulatory elements in plants": CAGGAGG_containing_gene_set.txt

```
#Occurences of CAGGAGG between 232 and 247 (positions relative to the transcription start site)
#230 sequences with CAGGAGG in this interval
#0.89% of the sequences in promoter set with CAGGAGG (set with 25847 sequences)
Zm00001d003811::2:60522539-60524540(+)
Zm00001d008456::8:9213647-9215648(-)
Zm00001d048489::9:157079732-157081733(-)
Zm00001d024209::10:56567177-56569178(+)
Zm00001d008632::8:15275751-15277752(+)
Zm00001d026064::10:137394308-137396309(-)
Zm00001d019105::7:16888389-16890390(-)
Zm00001d021518::7:154953425-154955426(+)
Zm00001d040577::3:50991632-50993633(+)
Zm00001d026511::10:147387112-147389113(-)
Zm00001d045424::9:21656810-21658811(+)
Zm00001d032999::1:246353566-246355567(+)
Zm00001d047605::9:136919887-136921888(+)
Zm00001d007064::2:221083120-221085121(+)
Zm00001d032035::1:210086686-210088687(+)
Zm00001d009390::8:61814456-61816457(-)
Zm00001d042845::3:181887309-181889310(+)
Zm00001d042534::3:171048937-171050938(+)
Zm00001d054065::4:245796004-245798005(-)
Zm00001d028925::1:51727986-51729987(+)
Zm00001d052227::4:183822399-183824400(-)
Zm00001d045250::9:17049511-17051512(+)
Zm00001d031411::1:189276583-189278584(+)
Zm00001d028627::1:41304516-41306517(+)
Zm00001d026482::10:146768570-146770571(-)
Zm00001d026465::10:146388791-146390792(+)
Zm00001d048386::9:155337896-155339897(-)
Zm00001d007688::2:237422661-237424662(+)
Zm00001d015244::5:80935137-80937138(+)
Zm00001d007436::2:231671921-231673922(+)
Zm00001d013238::5:6857756-6859757(-)
Zm00001d020806::7:133444299-133446300(-)
Zm00001d015444::5:90494771-90496772(-)
Zm00001d052830::4:202076604-202078605(+)
Zm00001d037853::6:139797215-139799216(+)
Zm00001d046840::9:108234040-108236041(+)
Zm00001d005656::2:182282736-182284737(+)
Zm00001d034054::1:282588670-282590671(+)
Zm00001d036741::6:99540650-99542651(-)
Zm00001d006907::2:219185530-219187531(-)
Zm00001d044090::3:218829219-218831220(-)
Zm00001d017243::5:190147915-190149916(-)
Zm00001d012561::8:176656806-176658807(-)
Zm00001d047811::9:142370593-142372594(-)
Zm00001d018850::7:7303719-7305720(+)
Zm00001d033578::1:267643349-267645350(+)
Zm00001d029405::1:69139359-69141360(+)
Zm00001d032420::1:225933435-225935436(-)
Zm00001d026098::10:138414811-138416812(+)
Zm00001d045578::9:27177611-27179612(+)
Zm00001d046638::9:100058886-100060887(+)
Zm00001d004763::2:137364314-137366315(+)
Zm00001d007289::2:226917414-226919415(+)
Zm00001d033203::1:253924342-253926343(-)
Zm00001d040383::3:40876672-40878673(-)
Zm00001d026637::10:149252503-149254504(-)
Zm00001d047449::9:130534395-130536396(+)
Zm00001d017205::5:188868607-188870608(+)
Zm00001d050934::4:132599859-132601860(-)
Zm00001d046569::9:96327388-96329389(-)
Zm00001d016106::5:144951956-144953957(-)
Zm00001d015622::5:101915008-101917009(-)
Zm00001d035895::6:58702856-58704857(+)
Zm00001d038852::6:165892506-165894507(-)
Zm00001d006243::2:202662370-202664371(+)
Zm00001d018528::5:222519853-222521854(-)
Zm00001d024459::10:71758541-71760542(+)
Zm00001d043791::3:210263429-210265430(+)
Zm00001d022150::7:171312059-171314060(-)
Zm00001d030703::1:154502524-154504525(+)
Zm00001d044180::3:221250420-221252421(-)
Zm00001d043688::3:207418561-207420562(-)
Zm00001d025894::10:133221341-133223342(+)
Zm00001d024722::10:85121659-85123660(+)
Zm00001d037343::6:122136128-122138129(-)
Zm00001d045513::9:25069213-25071214(-)
Zm00001d036682::6:97482012-97484013(-)
Zm00001d048481::9:157029032-157031033(+)
Zm00001d052904::4:204237406-204239407(+)
Zm00001d028571::1:39423303-39425304(-)
Zm00001d043562::3:203927706-203929707(+)
Zm00001d005024::2:154435772-154437773(-)
Zm00001d050217::4:74114075-74116076(+)
Zm00001d029030::1:55368397-55370398(+)
Zm00001d046841::9:108250110-108252111(-)
Zm00001d034222::1:287046765-287048766(-)
Zm00001d022279::7:174340933-174342934(+)
Zm00001d013368::5:9964484-9966485(-)
Zm00001d037404::6:124629611-124631612(+)
Zm00001d011504::8:152694680-152696681(+)
Zm00001d014652::5:57335704-57337705(-)
Zm00001d003884::2:65023675-65025676(-)
Zm00001d012497::8:175494958-175496959(+)
Zm00001d005744::2:185664254-185666255(-)
Zm00001d004167::2:88552333-88554334(-)
Zm00001d035750::6:45229432-45231433(+)
Zm00001d007332::2:228913328-228915329(+)
Zm00001d028513::1:37761351-37763352(+)
Zm00001d048576::9:159535275-159537276(-)
Zm00001d018616::7:1057977-1059978(-)
Zm00001d009004::8:29646773-29648774(+)
Zm00001d052674::4:196902870-196904871(+)
Zm00001d049579::4:35942476-35944477(+)
Zm00001d053558::4:234053814-234055815(-)
Zm00001d051343::4:155260251-155262252(-)
Zm00001d032441::1:226567844-226569845(-)
Zm00001d045545::9:25956074-25958075(+)
Zm00001d045655::9:31242802-31244803(-)
Zm00001d021708::7:160897119-160899120(+)
Zm00001d051259::4:150959572-150961573(+)
Zm00001d025309::10:113728172-113730173(+)
Zm00001d023497::10:7361288-7363289(-)
Zm00001d005343::2:170140796-170142797(+)
Zm00001d009210::8:43202150-43204151(+)
Zm00001d009029::8:30689752-30691753(+)
Zm00001d020454::7:115411762-115413763(-)
Zm00001d017307::5:192251458-192253459(-)
Zm00001d039890::3:18010953-18012954(-)
Zm00001d036862::6:104412893-104414894(-)
Zm00001d049159::4:18424984-18426985(+)
Zm00001d005616::2:180791944-180793945(-)
Zm00001d020371::7:109929365-109931366(-)
Zm00001d026106::10:138572485-138574486(-)
Zm00001d002542::2:15059905-15061906(+)
Zm00001d024030::10:38225775-38227776(+)
Zm00001d036107::6:72484116-72486117(+)
Zm00001d003958::2:72210921-72212922(-)
Zm00001d018952::7:10370372-10372373(+)
Zm00001d043500::3:201990659-201992660(-)
Zm00001d005037::2:155347791-155349792(+)
Zm00001d004571::2:118610627-118612628(+)
Zm00001d051510::4:160975548-160977549(-)
Zm00001d003957::2:72197747-72199748(+)
Zm00001d039317::3:1552442-1554443(-)
Zm00001d052964::4:206414798-206416799(-)
Zm00001d021344::7:149462211-149464212(-)
Zm00001d009242::8:46230625-46232626(-)
Zm00001d049475::4:31538882-31540883(+)
Zm00001d038109::6:148253276-148255277(+)
Zm00001d034544::1:295926000-295928001(-)
Zm00001d050690::4:115496301-115498302(-)
Zm00001d038232::6:152064450-152066451(+)
Zm00001d001828::2:1546859-1548860(+)
Zm00001d014912::5:67961258-67963259(-)
Zm00001d019397::7:31780823-31782824(+)
Zm00001d024278::10:61397693-61399694(-)
Zm00001d005419::2:173367074-173369075(-)
Zm00001d017641::5:202865549-202867550(+)
Zm00001d003469::2:45242107-45244108(-)
Zm00001d021948::7:166827049-166829050(+)
Zm00001d002944::2:27782368-27784369(-)
Zm00001d003100::2:32062442-32064443(+)
Zm00001d032575::1:231064762-231066763(-)
Zm00001d038999::6:168514079-168516080(-)
Zm00001d006869::2:218300886-218302887(-)
Zm00001d009167::8:40628593-40630594(+)
Zm00001d024213::10:56997373-56999374(-)
Zm00001d030764::1:158951514-158953515(+)
Zm00001d010145::8:101315097-101317098(+)
Zm00001d038650::6:161718509-161720510(+)
Zm00001d046488::9:92070710-92072711(-)
Zm00001d027784::1:13437298-13439299(+)
Zm00001d028423::1:34538637-34540638(+)
Zm00001d015500::5:94102683-94104684(+)
Zm00001d045596::9:28027095-28029096(+)
Zm00001d036122::6:73248881-73250882(-)
Zm00001d035902::6:58859362-58861363(-)
Zm00001d038684::6:162561058-162563059(+)
Zm00001d032069::1:211228316-211230317(+)
Zm00001d051526::4:161419753-161421754(+)
Zm00001d029709::1:83412848-83414849(-)
Zm00001d017380::5:193889542-193891543(-)
Zm00001d047566::9:135793005-135795006(-)
Zm00001d001926::2:3043857-3045858(+)
Zm00001d025453::10:119067681-119069682(-)
Zm00001d016391::5:160599590-160601591(+)
Zm00001d027623::1:9257553-9259554(-)
Zm00001d051788::4:169864037-169866038(-)
Zm00001d051161::4:146710088-146712089(-)
Zm00001d026629::10:149181122-149183123(+)
Zm00001d052980::4:207106063-207108064(+)
Zm00001d040804::3:66963776-66965777(-)
Zm00001d036434::6:88293257-88295258(+)
Zm00001d020670::7:127457506-127459507(-)
Zm00001d023747::10:18440248-18442249(+)
Zm00001d039267::3:842241-844242(-)
Zm00001d037902::6:141548082-141550083(+)
Zm00001d052618::4:195016672-195018673(-)
Zm00001d042289::3:159153200-159155201(-)
Zm00001d006517::2:210346249-210348250(+)
Zm00001d018988::7:12175347-12177348(+)
Zm00001d015683::5:107120251-107122252(-)
Zm00001d027517::1:7296399-7298400(+)
Zm00001d051499::4:160464911-160466912(-)
Zm00001d020408::7:111956518-111958519(+)
Zm00001d050163::4:69982292-69984293(-)
Zm00001d009660::8:74954525-74956526(-)
Zm00001d014594::5:54557655-54559656(-)
Zm00001d053399::4:229325355-229327356(+)
Zm00001d051755::4:168934746-168936747(+)
Zm00001d053450::4:232065798-232067799(+)
Zm00001d043873::3:212620511-212622512(-)
Zm00001d018986::7:12036169-12038170(+)
Zm00001d011448::8:150834319-150836320(+)
Zm00001d031991::1:208938624-208940625(-)
Zm00001d006726::2:215371539-215373540(+)
Zm00001d024910::10:94436593-94438594(-)
Zm00001d018317::5:218352351-218354352(-)
Zm00001d023385::10:4347891-4349892(-)
Zm00001d040097::3:27389621-27391622(-)
Zm00001d026289::10:142961293-142963294(-)
Zm00001d036524::6:91179552-91181553(+)
Zm00001d013911::5:24437099-24439100(-)
Zm00001d042885::3:182858282-182860283(-)
Zm00001d010923::8:133671132-133673133(+)
Zm00001d046511::9:93193009-93195010(+)
Zm00001d043945::3:214383010-214385011(+)
Zm00001d053566::4:234543111-234545112(-)
Zm00001d003158::2:33986958-33988959(+)
Zm00001d047876::9:144040079-144042080(-)
Zm00001d019700::7:51769076-51771077(+)
Zm00001d008765::8:19525889-19527890(+)
Zm00001d044865::9:5838914-5840915(+)
Zm00001d046371::9:84835403-84837404(+)
Zm00001d046581::9:96896244-96898245(-)
Zm00001d002549::2:15218398-15220399(+)
Zm00001d007161::2:223600401-223602402(+)
Zm00001d053710::4:239667537-239669538(+)
Zm00001d047666::9:138640346-138642347(+)
Zm00001d032534::1:229831668-229833669(-)
```
