## Supplementary material for "A comprehensive map of preferentially located motifs reveals distinct proximal *cis*-regulatory elements in plants": CAGGAGGA_containing_gene_set.txt

```
#Occurences of CAGGAGGA between 197 and 280 (positions relative to the transcription start site)
#419 sequences with CAGGAGGA in this interval
#1.62% of the sequences in promoter set with CAGGAGGA (set with 25847 sequences)
Zm00001d049354::4:27738295-27740296(-)
Zm00001d037853::6:139797215-139799216(+)
Zm00001d045424::9:21656810-21658811(+)
Zm00001d040577::3:50991632-50993633(+)
Zm00001d030764::1:158951514-158953515(+)
Zm00001d026629::10:149181122-149183123(+)
Zm00001d053762::4:240648179-240650180(+)
Zm00001d027504::1:6911719-6913720(-)
Zm00001d003612::2:50119475-50121476(+)
Zm00001d020408::7:111956518-111958519(+)
Zm00001d032396::1:225299540-225301541(-)
Zm00001d038300::6:153807372-153809373(+)
Zm00001d021978::7:167477584-167479585(+)
Zm00001d042656::3:175642542-175644543(-)
Zm00001d016061::5:142157880-142159881(+)
Zm00001d015414::5:89125462-89127463(+)
Zm00001d014126::5:33392232-33394233(+)
Zm00001d015313::5:84120911-84122912(-)
Zm00001d007289::2:226917414-226919415(+)
Zm00001d016858::5:178464591-178466592(-)
Zm00001d012306::8:172153034-172155035(+)
Zm00001d040666::3:57050382-57052383(+)
Zm00001d046488::9:92070710-92072711(-)
Zm00001d008425::8:8354819-8356820(-)
Zm00001d019597::7:45696134-45698135(-)
Zm00001d048489::9:157079732-157081733(-)
Zm00001d032441::1:226567844-226569845(-)
Zm00001d016332::5:157725510-157727511(-)
Zm00001d019397::7:31780823-31782824(+)
Zm00001d008883::8:23812341-23814342(+)
Zm00001d008596::8:13972322-13974323(-)
Zm00001d005850::2:190825712-190827713(+)
Zm00001d036692::6:97814230-97816231(-)
Zm00001d009242::8:46230625-46232626(-)
Zm00001d052060::4:178022736-178024737(-)
Zm00001d022150::7:171312059-171314060(-)
Zm00001d015444::5:90494771-90496772(-)
Zm00001d031008::1:173139951-173141952(-)
Zm00001d006884::2:218535974-218537975(-)
Zm00001d006726::2:215371539-215373540(+)
Zm00001d047976::9:146834361-146836362(+)
Zm00001d019029::7:13462475-13464476(+)
Zm00001d003053::2:30539541-30541542(+)
Zm00001d031991::1:208938624-208940625(-)
Zm00001d018309::5:218241912-218243913(-)
Zm00001d045545::9:25956074-25958075(+)
Zm00001d017859::5:209057100-209059101(+)
Zm00001d044243::3:222862586-222864587(-)
Zm00001d025309::10:113728172-113730173(+)
Zm00001d027311::1:2744923-2746924(+)
Zm00001d031893::1:205616322-205618323(+)
Zm00001d042397::3:164473134-164475135(+)
Zm00001d052674::4:196902870-196904871(+)
Zm00001d017243::5:190147915-190149916(-)
Zm00001d014435::5:46706802-46708803(+)
Zm00001d002944::2:27782368-27784369(-)
Zm00001d038519::6:159119411-159121412(-)
Zm00001d007332::2:228913328-228915329(+)
Zm00001d039081::6:169697876-169699877(-)
Zm00001d017380::5:193889542-193891543(-)
Zm00001d053785::4:241015098-241017099(-)
Zm00001d004167::2:88552333-88554334(-)
Zm00001d013642::5:16099499-16101500(+)
Zm00001d017205::5:188868607-188870608(+)
Zm00001d024463::10:71965553-71967554(-)
Zm00001d050174::4:70780381-70782382(+)
Zm00001d016098::5:144502319-144504320(-)
Zm00001d022594::7:180728376-180730377(-)
Zm00001d020623::7:125320085-125322086(+)
Zm00001d047605::9:136919887-136921888(+)
Zm00001d031057::1:175079671-175081672(+)
Zm00001d051065::4:140075901-140077902(-)
Zm00001d005419::2:173367074-173369075(-)
Zm00001d046511::9:93193009-93195010(+)
Zm00001d037680::6:133842916-133844917(+)
Zm00001d033897::1:277821663-277823664(+)
Zm00001d040265::3:35054923-35056924(+)
Zm00001d038397::6:156318536-156320537(-)
Zm00001d026012::10:135967189-135969190(-)
Zm00001d015644::5:102955248-102957249(+)
Zm00001d042793::3:179873966-179875967(+)
Zm00001d039434::3:4149599-4151600(-)
Zm00001d039062::6:169464090-169466091(-)
Zm00001d034209::1:286846429-286848430(-)
Zm00001d026637::10:149252503-149254504(-)
Zm00001d023497::10:7361288-7363289(-)
Zm00001d040752::3:63577968-63579969(+)
Zm00001d034702::1:300263593-300265594(+)
Zm00001d052007::4:176332750-176334751(+)
Zm00001d024894::10:93454227-93456228(+)
Zm00001d021659::7:159374581-159376582(+)
Zm00001d020371::7:109929365-109931366(-)
Zm00001d022104::7:170389409-170391410(-)
Zm00001d039890::3:18010953-18012954(-)
Zm00001d005928::2:193089983-193091984(+)
Zm00001d029709::1:83412848-83414849(-)
Zm00001d008765::8:19525889-19527890(+)
Zm00001d035428::6:25157620-25159621(-)
Zm00001d033859::1:276080741-276082742(-)
Zm00001d004300::2:101480268-101482269(+)
Zm00001d049888::4:50692589-50694590(-)
Zm00001d016393::5:160627446-160629447(+)
Zm00001d043945::3:214383010-214385011(+)
Zm00001d051977::4:175736675-175738676(+)
Zm00001d045098::9:12437429-12439430(+)
Zm00001d003076::2:31279203-31281204(+)
Zm00001d008663::8:16397517-16399518(+)
Zm00001d053672::4:238620951-238622952(-)
Zm00001d018624::7:1253240-1255241(-)
Zm00001d014912::5:67961258-67963259(-)
Zm00001d042618::3:174082896-174084897(+)
Zm00001d020806::7:133444299-133446300(-)
Zm00001d020505::7:119721585-119723586(-)
Zm00001d018952::7:10370372-10372373(+)
Zm00001d017525::5:198720404-198722405(-)
Zm00001d008602::8:14169716-14171717(-)
Zm00001d051731::4:168414780-168416781(-)
Zm00001d048868::4:6764914-6766915(-)
Zm00001d019775::7:59465261-59467262(+)
Zm00001d028955::1:52848681-52850682(+)
Zm00001d025894::10:133221341-133223342(+)
Zm00001d045763::9:37492901-37494902(-)
Zm00001d051755::4:168934746-168936747(+)
Zm00001d042929::3:184348338-184350339(+)
Zm00001d053710::4:239667537-239669538(+)
Zm00001d026289::10:142961293-142963294(-)
Zm00001d009403::8:63091745-63093746(+)
Zm00001d013566::5:14435089-14437090(+)
Zm00001d040479::3:46074664-46076665(+)
Zm00001d009019::8:30325026-30327027(-)
Zm00001d031685::1:198619629-198621630(+)
Zm00001d033203::1:253924342-253926343(-)
Zm00001d045573::9:27023870-27025871(+)
Zm00001d025823::10:130740907-130742908(-)
Zm00001d034714::1:300522147-300524148(+)
Zm00001d009312::8:54219115-54221116(+)
Zm00001d010497::8:118070600-118072601(-)
Zm00001d003931::2:69779701-69781702(-)
Zm00001d048481::9:157029032-157031033(+)
Zm00001d009029::8:30689752-30691753(+)
Zm00001d036107::6:72484116-72486117(+)
Zm00001d015886::5:129024402-129026403(+)
Zm00001d013593::5:15033791-15035792(-)
Zm00001d038101::6:147952590-147954591(-)
Zm00001d039072::6:169552328-169554329(-)
Zm00001d026642::10:149277321-149279322(+)
Zm00001d010145::8:101315097-101317098(+)
Zm00001d003824::2:61089808-61091809(+)
Zm00001d025082::10:102923822-102925823(+)
Zm00001d028474::1:36139071-36141072(+)
Zm00001d024910::10:94436593-94438594(-)
Zm00001d028513::1:37761351-37763352(+)
Zm00001d030703::1:154502524-154504525(+)
Zm00001d022445::7:177902960-177904961(-)
Zm00001d046792::9:106293307-106295308(+)
Zm00001d002052::2:5020842-5022843(-)
Zm00001d052980::4:207106063-207108064(+)
Zm00001d031764::1:201111297-201113298(-)
Zm00001d038684::6:162561058-162563059(+)
Zm00001d031411::1:189276583-189278584(+)
Zm00001d050755::4:121088033-121090034(+)
Zm00001d033937::1:279123051-279125052(+)
Zm00001d038682::6:162454847-162456848(+)
Zm00001d001847::2:1803262-1805263(+)
Zm00001d047373::9:128050120-128052121(+)
Zm00001d006086::2:197754466-197756467(-)
Zm00001d051843::4:171964196-171966197(+)
Zm00001d018317::5:218352351-218354352(-)
Zm00001d036431::6:88163516-88165517(+)
Zm00001d045774::9:38443090-38445091(-)
Zm00001d024624::10:80768165-80770166(+)
Zm00001d039200::6:172420213-172422214(+)
Zm00001d003512::2:46300510-46302511(-)
Zm00001d024539::10:77079122-77081123(+)
Zm00001d027320::1:2888951-2890952(-)
Zm00001d009210::8:43202150-43204151(+)
Zm00001d031265::1:184295386-184297387(-)
Zm00001d042670::3:176197392-176199393(+)
Zm00001d038476::6:158315631-158317632(-)
Zm00001d013528::5:13640946-13642947(-)
Zm00001d025453::10:119067681-119069682(-)
Zm00001d015683::5:107120251-107122252(-)
Zm00001d011300::8:146144587-146146588(-)
Zm00001d041548::3:126576293-126578294(+)
Zm00001d050217::4:74114075-74116076(+)
Zm00001d032035::1:210086686-210088687(+)
Zm00001d007436::2:231671921-231673922(+)
Zm00001d033549::1:266747353-266749354(+)
Zm00001d018946::7:10195781-10197782(-)
Zm00001d022284::7:174455028-174457029(-)
Zm00001d015477::5:92668104-92670105(+)
Zm00001d050816::4:124418118-124420119(+)
Zm00001d030422::1:131286108-131288109(+)
Zm00001d044865::9:5838914-5840915(+)
Zm00001d052827::4:202040992-202042993(+)
Zm00001d018616::7:1057977-1059978(-)
Zm00001d017952::5:210779907-210781908(+)
Zm00001d050934::4:132599859-132601860(-)
Zm00001d026638::10:149255033-149257034(+)
Zm00001d044541::3:231341153-231343154(-)
Zm00001d024241::10:59152880-59154881(+)
Zm00001d017776::5:206390300-206392301(-)
Zm00001d017006::5:182539751-182541752(+)
Zm00001d031669::1:198136081-198138082(+)
Zm00001d021948::7:166827049-166829050(+)
Zm00001d028925::1:51727986-51729987(+)
Zm00001d044122::3:219869155-219871156(-)
Zm00001d048023::9:148224694-148226695(-)
Zm00001d035492::6:29357950-29359951(-)
Zm00001d006445::2:208368055-208370056(-)
Zm00001d006869::2:218300886-218302887(-)
Zm00001d051420::4:157873161-157875162(-)
Zm00001d013781::5:19952286-19954287(-)
Zm00001d048623::4:1531321-1533322(+)
Zm00001d034932::1:306079342-306081343(-)
Zm00001d003312::2:39758290-39760291(+)
Zm00001d009783::8:80851614-80853615(-)
Zm00001d004227::2:93485592-93487593(-)
Zm00001d053957::4:244195674-244197675(-)
Zm00001d031666::1:198116472-198118473(-)
Zm00001d024440::10:70864678-70866679(+)
Zm00001d011051::8:137417624-137419625(-)
Zm00001d026285::10:142832762-142834763(-)
Zm00001d028571::1:39423303-39425304(-)
Zm00001d029418::1:69734323-69736324(-)
Zm00001d009004::8:29646773-29648774(+)
Zm00001d002154::2:6874711-6876712(-)
Zm00001d042306::3:160114593-160116594(+)
Zm00001d039218::6:173059425-173061426(+)
Zm00001d041632::3:130483853-130485854(+)
Zm00001d003355::2:41413857-41415858(+)
Zm00001d031672::1:198162867-198164868(+)
Zm00001d047876::9:144040079-144042080(-)
Zm00001d034550::1:296026785-296028786(+)
Zm00001d012619::8:177290233-177292234(+)
Zm00001d013531::5:13742786-13744787(+)
Zm00001d017193::5:188498763-188500764(-)
Zm00001d054065::4:245796004-245798005(-)
Zm00001d023392::10:4510590-4512591(-)
Zm00001d036932::6:106776146-106778147(-)
Zm00001d005394::2:172198788-172200789(+)
Zm00001d048909::4:7804012-7806013(-)
Zm00001d034222::1:287046765-287048766(-)
Zm00001d021518::7:154953425-154955426(+)
Zm00001d003811::2:60522539-60524540(+)
Zm00001d050728::4:118952533-118954534(-)
Zm00001d013238::5:6857756-6859757(-)
Zm00001d003100::2:32062442-32064443(+)
Zm00001d051081::4:141307053-141309054(+)
Zm00001d003679::2:53867209-53869210(-)
Zm00001d040804::3:66963776-66965777(-)
Zm00001d015244::5:80935137-80937138(+)
Zm00001d025837::10:131424648-131426649(-)
Zm00001d013804::5:20980758-20982759(+)
Zm00001d037232::6:116995998-116997999(-)
Zm00001d032534::1:229831668-229833669(-)
Zm00001d047449::9:130534395-130536396(+)
Zm00001d006335::2:204942184-204944185(+)
Zm00001d020454::7:115411762-115413763(-)
Zm00001d028554::1:38997857-38999858(-)
Zm00001d003158::2:33986958-33988959(+)
Zm00001d036573::6:93290836-93292837(+)
Zm00001d009597::8:72392433-72394434(+)
Zm00001d047293::9:125768672-125770673(-)
Zm00001d002549::2:15218398-15220399(+)
Zm00001d012561::8:176656806-176658807(-)
Zm00001d047934::9:145671347-145673348(+)
Zm00001d036524::6:91179552-91181553(+)
Zm00001d046569::9:96327388-96329389(-)
Zm00001d038876::6:166213552-166215553(+)
Zm00001d029281::1:64734648-64736649(-)
Zm00001d024459::10:71758541-71760542(+)
Zm00001d042534::3:171048937-171050938(+)
Zm00001d053739::4:240116438-240118439(+)
Zm00001d034091::1:283762914-283764915(+)
Zm00001d051475::4:159944200-159946201(-)
Zm00001d014594::5:54557655-54559656(-)
Zm00001d020517::7:120056975-120058976(-)
Zm00001d011855::8:162949517-162951518(-)
Zm00001d025141::10:106320737-106322738(-)
Zm00001d047253::9:124184371-124186372(-)
Zm00001d027281::1:1611185-1613186(-)
Zm00001d042885::3:182858282-182860283(-)
Zm00001d010923::8:133671132-133673133(+)
Zm00001d017676::5:203878980-203880981(+)
Zm00001d023226::10:845975-847976(-)
Zm00001d028176::1:25503501-25505502(-)
Zm00001d032356::1:223610535-223612536(-)
Zm00001d013224::5:6754898-6756899(-)
Zm00001d015374::5:87031002-87033003(-)
Zm00001d042481::3:169067761-169069762(+)
Zm00001d049579::4:35942476-35944477(+)
Zm00001d007688::2:237422661-237424662(+)
Zm00001d026482::10:146768570-146770571(-)
Zm00001d003017::2:29550667-29552668(+)
Zm00001d051343::4:155260251-155262252(-)
Zm00001d020019::7:86092597-86094598(+)
Zm00001d015948::5:133577791-133579792(-)
Zm00001d024278::10:61397693-61399694(-)
Zm00001d048386::9:155337896-155339897(-)
Zm00001d045192::9:15719301-15721302(+)
Zm00001d025903::10:133415577-133417578(+)
Zm00001d003062::2:30965214-30967215(+)
Zm00001d034010::1:281123819-281125820(+)
Zm00001d040399::3:41315675-41317676(-)
Zm00001d051571::4:163127244-163129245(+)
Zm00001d005656::2:182282736-182284737(+)
Zm00001d028797::1:46671201-46673202(+)
Zm00001d026268::10:142397523-142399524(+)
Zm00001d042051::3:148710714-148712715(-)
Zm00001d014879::5:66811505-66813506(-)
Zm00001d023747::10:18440248-18442249(+)
Zm00001d048511::9:157592007-157594008(-)
Zm00001d025249::10:111050826-111052827(+)
Zm00001d046642::9:100124898-100126899(+)
Zm00001d054106::4:246780464-246782465(-)
Zm00001d051510::4:160975548-160977549(-)
Zm00001d019206::7:21886343-21888344(+)
Zm00001d039405::3:3512199-3514200(+)
Zm00001d039361::3:2562732-2564733(+)
Zm00001d041962::3:145903507-145905508(+)
Zm00001d011636::8:156960894-156962895(-)
Zm00001d014703::5:59966275-59968276(+)
Zm00001d015515::5:95182389-95184390(+)
Zm00001d036608::6:94230153-94232154(+)
Zm00001d016280::5:155469369-155471370(-)
Zm00001d027230::1:42788-44789(+)
Zm00001d027345::1:3377904-3379905(-)
Zm00001d032999::1:246353566-246355567(+)
Zm00001d047701::9:139520316-139522317(+)
Zm00001d011188::8:142402702-142404703(-)
Zm00001d023459::10:6287975-6289976(+)
Zm00001d043895::3:213248020-213250021(+)
Zm00001d003884::2:65023675-65025676(-)
Zm00001d043673::3:206938095-206940096(-)
Zm00001d046581::9:96896244-96898245(-)
Zm00001d026671::10:149706304-149708305(-)
Zm00001d047811::9:142370593-142372594(-)
Zm00001d005744::2:185664254-185666255(-)
Zm00001d013463::5:12113319-12115320(+)
Zm00001d003958::2:72210921-72212922(-)
Zm00001d008322::8:5170718-5172719(+)
Zm00001d002978::2:28622241-28624242(+)
Zm00001d050690::4:115496301-115498302(-)
Zm00001d052830::4:202076604-202078605(+)
Zm00001d033309::1:258374030-258376031(-)
Zm00001d034829::1:303244920-303246921(-)
Zm00001d033557::1:267116277-267118278(+)
Zm00001d018541::5:222660780-222662781(+)
Zm00001d009336::8:56893319-56895320(+)
Zm00001d010212::8:104217666-104219667(+)
Zm00001d048453::9:156672252-156674253(-)
Zm00001d007064::2:221083120-221085121(+)
Zm00001d024209::10:56567177-56569178(+)
Zm00001d035812::6:51705930-51707931(-)
Zm00001d006517::2:210346249-210348250(+)
Zm00001d040302::3:36674705-36676706(-)
Zm00001d008503::8:10659096-10661097(-)
Zm00001d016391::5:160599590-160601591(+)
Zm00001d012301::8:172075642-172077643(-)
Zm00001d051788::4:169864037-169866038(-)
Zm00001d046638::9:100058886-100060887(+)
Zm00001d036682::6:97482012-97484013(-)
Zm00001d003836::2:61536958-61538959(-)
Zm00001d053558::4:234053814-234055815(-)
Zm00001d005024::2:154435772-154437773(-)
Zm00001d042647::3:175272490-175274491(-)
Zm00001d033098::1:250178349-250180350(+)
Zm00001d020102::7:92119663-92121664(-)
Zm00001d045596::9:28027095-28029096(+)
Zm00001d008662::8:16397517-16399518(+)
Zm00001d042289::3:159153200-159155201(-)
Zm00001d025200::10:108834824-108836825(+)
Zm00001d018342::5:218886924-218888925(+)
Zm00001d045462::9:23110817-23112818(-)
Zm00001d007135::2:223107200-223109201(+)
Zm00001d034544::1:295926000-295928001(-)
Zm00001d035802::6:50777962-50779963(+)
Zm00001d024047::10:39663039-39665040(+)
Zm00001d039071::6:169542106-169544107(-)
Zm00001d047142::9:119871221-119873222(-)
Zm00001d044180::3:221250420-221252421(-)
Zm00001d035660::6:39835049-39837050(+)
Zm00001d031973::1:208326634-208328635(+)
Zm00001d019105::7:16888389-16890390(-)
Zm00001d047135::9:119576564-119578565(+)
Zm00001d047018::9:115423337-115425338(+)
Zm00001d051544::4:162021246-162023247(-)
Zm00001d036741::6:99540650-99542651(-)
Zm00001d048440::9:156465386-156467387(-)
Zm00001d024197::10:55003593-55005594(-)
Zm00001d015622::5:101915008-101917009(-)
Zm00001d016826::5:177540196-177542197(-)
Zm00001d033193::1:253361554-253363555(-)
Zm00001d034473::1:293997635-293999636(-)
Zm00001d008264::8:3419583-3421584(-)
Zm00001d054110::4:246818916-246820917(+)
Zm00001d031429::1:189854842-189856843(+)
Zm00001d030644::1:150484884-150486885(-)
Zm00001d047667::9:138648478-138650479(+)
Zm00001d045538::9:25845088-25847089(+)
Zm00001d049113::4:16449717-16451718(-)
Zm00001d031854::1:204235026-204237027(+)
Zm00001d015500::5:94102683-94104684(+)
Zm00001d038650::6:161718509-161720510(+)
Zm00001d038211::6:151748099-151750100(+)
Zm00001d033159::1:252527914-252529915(-)
Zm00001d009329::8:56607954-56609955(-)
Zm00001d019564::7:43000929-43002930(-)
Zm00001d053566::4:234543111-234545112(-)
Zm00001d043873::3:212620511-212622512(-)
Zm00001d046629::9:99654069-99656070(+)
Zm00001d039904::3:18860312-18862313(+)
Zm00001d027784::1:13437298-13439299(+)
Zm00001d043688::3:207418561-207420562(-)
Zm00001d001926::2:3043857-3045858(+)
Zm00001d038232::6:152064450-152066451(+)
Zm00001d037404::6:124629611-124631612(+)
Zm00001d042142::3:153380672-153382673(+)
```
