## Supplementary material for "A comprehensive map of preferentially located motifs reveals distinct proximal *cis*-regulatory elements in plants": CAGGCAAA_containing_gene_set.txt

```
#Occurences of CAGGCAAA between -301 and -294 (positions relative to the transcription start site)
#24 sequences with CAGGCAAA in this interval
#0.09% of the sequences in promoter set with CAGGCAAA (set with 25847 sequences)
Zm00001d034793::1:302373334-302375335(-)
Zm00001d046511::9:93193009-93195010(+)
Zm00001d011945::8:164898369-164900370(-)
Zm00001d013903::5:24298298-24300299(-)
Zm00001d006869::2:218300886-218302887(-)
Zm00001d039890::3:18010953-18012954(-)
Zm00001d026482::10:146768570-146770571(-)
Zm00001d032519::1:229235513-229237514(-)
Zm00001d048386::9:155337896-155339897(-)
Zm00001d030764::1:158951514-158953515(+)
Zm00001d036682::6:97482012-97484013(-)
Zm00001d013900::5:24276869-24278870(-)
Zm00001d037853::6:139797215-139799216(+)
Zm00001d024209::10:56567177-56569178(+)
Zm00001d031411::1:189276583-189278584(+)
Zm00001d046638::9:100058886-100060887(+)
Zm00001d023497::10:7361288-7363289(-)
Zm00001d026637::10:149252503-149254504(-)
Zm00001d030703::1:154502524-154504525(+)
Zm00001d045424::9:21656810-21658811(+)
Zm00001d034544::1:295926000-295928001(-)
Zm00001d043688::3:207418561-207420562(-)
Zm00001d025167::10:107179880-107181881(+)
Zm00001d009242::8:46230625-46232626(-)
```
