## Supplementary material for "A comprehensive map of preferentially located motifs reveals distinct proximal *cis*-regulatory elements in plants": CAGGCTA_containing_gene_set.txt

```
#Occurences of CAGGCTA between -42 and -32 (positions relative to the transcription start site)
#59 sequences with CAGGCTA in this interval
#0.23% of the sequences in promoter set with CAGGCTA (set with 25847 sequences)
Zm00001d011988::8:166001495-166003496(-)
Zm00001d051930::4:174759644-174761645(+)
Zm00001d036880::6:105525860-105527861(-)
Zm00001d006522::2:210461241-210463242(+)
Zm00001d041915::3:143334761-143336762(-)
Zm00001d018443::5:220929686-220931687(+)
Zm00001d007141::2:223270900-223272901(+)
Zm00001d017493::5:197520264-197522265(+)
Zm00001d049421::4:29955440-29957441(+)
Zm00001d003343::2:40921157-40923158(+)
Zm00001d049432::4:30126703-30128704(+)
Zm00001d049423::4:29988348-29990349(+)
Zm00001d015921::5:131471053-131473054(-)
Zm00001d009661::8:74962233-74964234(-)
Zm00001d038131::6:148928303-148930304(+)
Zm00001d009823::8:83959657-83961658(+)
Zm00001d032444::1:226779205-226781206(-)
Zm00001d038561::6:159874843-159876844(+)
Zm00001d036416::6:87487092-87489093(-)
Zm00001d021309::7:148450500-148452501(+)
Zm00001d009649::8:74348935-74350936(-)
Zm00001d042553::3:171626994-171628995(+)
Zm00001d014489::5:50000593-50002594(+)
Zm00001d049450::4:30708172-30710173(-)
Zm00001d014107::5:32765003-32767004(+)
Zm00001d034051::1:282580713-282582714(-)
Zm00001d049430::4:30110344-30112345(+)
Zm00001d021644::7:158952286-158954287(-)
Zm00001d049428::4:30060646-30062647(+)
Zm00001d035031::6:2453026-2455027(-)
Zm00001d049420::4:29945306-29947307(+)
Zm00001d022422::7:177334774-177336775(-)
Zm00001d035988::6:64830466-64832467(+)
Zm00001d049437::4:30243270-30245271(+)
Zm00001d032935::1:243994153-243996154(+)
Zm00001d044001::3:216154455-216156456(-)
Zm00001d018937::7:9807751-9809752(+)
Zm00001d049438::4:30249950-30251951(+)
Zm00001d028084::1:22273825-22275826(-)
Zm00001d019522::7:39734722-39736723(-)
Zm00001d027649::1:10104089-10106090(+)
Zm00001d007818::2:240250929-240252930(-)
Zm00001d045885::9:45583007-45585008(+)
Zm00001d049431::4:30114042-30116043(+)
Zm00001d044109::3:219504179-219506180(+)
Zm00001d036522::6:91174901-91176902(+)
Zm00001d014148::5:34126660-34128661(+)
Zm00001d049427::4:30055411-30057412(+)
Zm00001d049419::4:29928399-29930400(-)
Zm00001d049436::4:30234759-30236760(+)
Zm00001d022079::7:169617985-169619986(+)
Zm00001d041984::3:146590337-146592338(-)
Zm00001d033106::1:250323857-250325858(-)
Zm00001d017169::5:187810582-187812583(+)
Zm00001d032327::1:222600776-222602777(-)
Zm00001d004401::2:109325503-109327504(+)
Zm00001d049424::4:30009403-30011404(+)
Zm00001d018829::7:6685260-6687261(+)
Zm00001d049433::4:30147030-30149031(+)
```
