## Supplementary material for "A comprehensive map of preferentially located motifs reveals distinct proximal *cis*-regulatory elements in plants": CAGGGGGA_containing_gene_set.txt

```
#Occurences of CAGGGGGA between 109 and 219 (positions relative to the transcription start site)
#132 sequences with CAGGGGGA in this interval
#0.51% of the sequences in promoter set with CAGGGGGA (set with 25847 sequences)
Zm00001d005085::2:157724535-157726536(+)
Zm00001d036278::6:81481148-81483149(-)
Zm00001d053825::4:241810582-241812583(-)
Zm00001d026531::10:147772946-147774947(-)
Zm00001d005817::2:189636737-189638738(-)
Zm00001d050907::4:129649445-129651446(+)
Zm00001d053701::4:239546436-239548437(-)
Zm00001d021779::7:162882040-162884041(-)
Zm00001d007294::2:226982989-226984990(+)
Zm00001d009760::8:80077476-80079477(-)
Zm00001d032200::1:216905043-216907044(+)
Zm00001d050076::4:64432343-64434344(-)
Zm00001d040340::3:38777472-38779473(+)
Zm00001d028377::1:32605147-32607148(+)
Zm00001d051430::4:158329790-158331791(+)
Zm00001d032116::1:213644429-213646430(-)
Zm00001d045199::9:15851283-15853284(+)
Zm00001d039321::3:1773006-1775007(-)
Zm00001d025616::10:124035756-124037757(+)
Zm00001d043329::3:196707710-196709711(-)
Zm00001d051393::4:156985906-156987907(-)
Zm00001d015121::5:76469426-76471427(+)
Zm00001d036972::6:108029026-108031027(-)
Zm00001d044366::3:226305649-226307650(-)
Zm00001d005403::2:172844120-172846121(-)
Zm00001d033396::1:261793540-261795541(-)
Zm00001d036793::6:101127516-101129517(+)
Zm00001d012845::5:1070805-1072806(-)
Zm00001d018046::5:212797085-212799086(+)
Zm00001d047290::9:125661866-125663867(+)
Zm00001d004498::2:115233305-115235306(-)
Zm00001d007783::2:239504503-239506504(-)
Zm00001d024477::10:72977185-72979186(-)
Zm00001d041244::3:107893493-107895494(-)
Zm00001d034091::1:283762914-283764915(+)
Zm00001d031841::1:203398868-203400869(-)
Zm00001d036275::6:81297237-81299238(-)
Zm00001d022364::7:176159999-176162000(-)
Zm00001d020935::7:137129116-137131117(-)
Zm00001d003707::2:55660741-55662742(-)
Zm00001d027946::1:18087480-18089481(-)
Zm00001d053980::4:244558775-244560776(+)
Zm00001d008962::8:27582506-27584507(+)
Zm00001d050131::4:68131088-68133089(+)
Zm00001d021506::7:154418579-154420580(-)
Zm00001d028457::1:35506916-35508917(+)
Zm00001d020986::7:139370107-139372108(-)
Zm00001d028586::1:40090687-40092688(+)
Zm00001d026669::10:149694641-149696642(+)
Zm00001d052616::4:194835361-194837362(+)
Zm00001d005238::2:165151116-165153117(+)
Zm00001d041906::3:142779543-142781544(+)
Zm00001d020260::7:102654579-102656580(-)
Zm00001d026618::10:149048402-149050403(-)
Zm00001d041734::3:135548873-135550874(-)
Zm00001d041690::3:133489519-133491520(+)
Zm00001d004479::2:114487723-114489724(-)
Zm00001d010272::8:106939856-106941857(-)
Zm00001d017165::5:187558310-187560311(+)
Zm00001d050916::4:130737520-130739521(-)
Zm00001d027374::1:3967856-3969857(-)
Zm00001d030665::1:151873152-151875153(+)
Zm00001d015279::5:82557759-82559760(+)
Zm00001d034602::1:297610906-297612907(-)
Zm00001d033503::1:264686956-264688957(+)
Zm00001d030214::1:113475767-113477768(+)
Zm00001d028056::1:21775549-21777550(+)
Zm00001d027680::1:11015364-11017365(-)
Zm00001d035223::6:14841349-14843350(-)
Zm00001d006628::2:212891286-212893287(-)
Zm00001d009539::8:69388510-69390511(+)
Zm00001d001864::2:2065089-2067090(+)
Zm00001d035775::6:47640607-47642608(-)
Zm00001d015671::5:105093377-105095378(-)
Zm00001d041607::3:129574113-129576114(-)
Zm00001d020808::7:133521164-133523165(-)
Zm00001d035319::6:21083604-21085605(-)
Zm00001d051874::4:173005122-173007123(+)
Zm00001d049801::4:45073434-45075435(+)
Zm00001d021875::7:165252768-165254769(+)
Zm00001d004999::2:153093675-153095676(-)
Zm00001d028568::1:39392497-39394498(+)
Zm00001d038293::6:153574214-153576215(+)
Zm00001d021729::7:161581575-161583576(-)
Zm00001d018987::7:12163190-12165191(+)
Zm00001d022417::7:177222759-177224760(-)
Zm00001d007670::2:237181713-237183714(-)
Zm00001d024625::10:80854941-80856942(+)
Zm00001d008417::8:8211988-8213989(-)
Zm00001d004413::2:110312998-110314999(+)
Zm00001d043311::3:195855319-195857320(-)
Zm00001d021662::7:159476452-159478453(+)
Zm00001d011684::8:158587223-158589224(+)
Zm00001d035256::6:17765345-17767346(-)
Zm00001d042061::3:149274912-149276913(+)
Zm00001d014512::5:51082645-51084646(+)
Zm00001d036988::6:108408570-108410571(-)
Zm00001d036895::6:105847676-105849677(-)
Zm00001d002796::2:22832246-22834247(-)
Zm00001d011188::8:142402702-142404703(-)
Zm00001d040899::3:77279159-77281160(-)
Zm00001d037258::6:118392689-118394690(-)
Zm00001d021180::7:145133496-145135497(+)
Zm00001d021648::7:159046014-159048015(+)
Zm00001d018289::5:218010496-218012497(+)
Zm00001d024756::10:86473434-86475435(-)
Zm00001d045202::9:15927089-15929090(-)
Zm00001d019766::7:58224459-58226460(-)
Zm00001d017755::5:205950674-205952675(-)
Zm00001d031941::1:207586616-207588617(+)
Zm00001d035817::6:52270650-52272651(+)
Zm00001d039338::3:2051783-2053784(-)
Zm00001d014424::5:46052945-46054946(+)
Zm00001d049413::4:29847547-29849548(+)
Zm00001d020943::7:137369995-137371996(-)
Zm00001d039547::3:7811065-7813066(+)
Zm00001d036785::6:100864472-100866473(+)
Zm00001d043113::3:189509409-189511410(-)
Zm00001d050584::4:102549660-102551661(+)
Zm00001d028780::1:46201132-46203133(-)
Zm00001d034061::1:282849247-282851248(-)
Zm00001d003452::2:44829607-44831608(+)
Zm00001d043784::3:210168195-210170196(+)
Zm00001d050717::4:118683207-118685208(-)
Zm00001d044874::9:6094747-6096748(+)
Zm00001d033655::1:269798767-269800768(-)
Zm00001d052630::4:195318460-195320461(-)
Zm00001d007667::2:237166849-237168850(-)
Zm00001d032874::1:241171517-241173518(-)
Zm00001d032471::1:227714946-227716947(-)
Zm00001d040144::3:29140928-29142929(-)
Zm00001d009919::8:89462023-89464024(+)
```
