## Supplementary material for "A comprehensive map of preferentially located motifs reveals distinct proximal *cis*-regulatory elements in plants": CAGGTACA_containing_gene_set.txt

```
#Occurences of CAGGTACA between 381 and 399 (positions relative to the transcription start site)
#28 sequences with CAGGTACA in this interval
#0.11% of the sequences in promoter set with CAGGTACA (set with 25847 sequences)
Zm00001d013649::5:16202035-16204036(-)
Zm00001d030310::1:121461809-121463810(-)
Zm00001d037886::6:141051988-141053989(-)
Zm00001d029243::1:63572726-63574727(+)
Zm00001d025392::10:116767681-116769682(-)
Zm00001d037902::6:141548082-141550083(+)
Zm00001d006910::2:219227024-219229025(-)
Zm00001d027801::1:13813866-13815867(+)
Zm00001d016938::5:180471416-180473417(+)
Zm00001d043167::3:190456528-190458529(-)
Zm00001d003183::2:34930926-34932927(-)
Zm00001d033930::1:278797745-278799746(+)
Zm00001d045121::9:13440980-13442981(+)
Zm00001d015274::5:82399536-82401537(+)
Zm00001d028797::1:46671201-46673202(+)
Zm00001d009835::8:84224125-84226126(+)
Zm00001d043922::3:213877926-213879927(+)
Zm00001d046491::9:92237493-92239494(-)
Zm00001d024424::10:70419510-70421511(-)
Zm00001d046764::9:104800252-104802253(+)
Zm00001d037786::6:137823535-137825536(+)
Zm00001d039064::6:169463243-169465244(+)
Zm00001d040679::3:57628094-57630095(-)
Zm00001d009652::8:74456484-74458485(+)
Zm00001d002624::2:17087030-17089031(-)
Zm00001d011503::8:152693666-152695667(-)
Zm00001d031494::1:191906728-191908729(+)
Zm00001d033751::1:272897183-272899184(+)
```
