## Supplementary material for "A comprehensive map of preferentially located motifs reveals distinct proximal *cis*-regulatory elements in plants": CAGGTATG_containing_gene_set.txt

```
#Occurences of CAGGTATG between 145 and 211 (positions relative to the transcription start site)
#92 sequences with CAGGTATG in this interval
#0.36% of the sequences in promoter set with CAGGTATG (set with 25847 sequences)
Zm00001d025793::10:129803429-129805430(+)
Zm00001d009676::8:75405220-75407221(+)
Zm00001d049436::4:30234759-30236760(+)
Zm00001d037227::6:116706341-116708342(-)
Zm00001d042137::3:153102429-153104430(+)
Zm00001d053379::4:228499199-228501200(-)
Zm00001d037160::6:114311510-114313511(-)
Zm00001d046831::9:107717879-107719880(-)
Zm00001d032009::1:209332823-209334824(-)
Zm00001d045320::9:18912445-18914446(+)
Zm00001d049435::4:30181389-30183390(+)
Zm00001d014821::5:64546951-64548952(+)
Zm00001d005400::2:172640280-172642281(-)
Zm00001d043998::3:216136767-216138768(+)
Zm00001d016553::5:167130894-167132895(-)
Zm00001d025599::10:123598525-123600526(+)
Zm00001d016732::5:174491867-174493868(+)
Zm00001d043708::3:207960096-207962097(-)
Zm00001d027320::1:2888951-2890952(-)
Zm00001d030544::1:142965042-142967043(-)
Zm00001d024158::10:51132537-51134538(-)
Zm00001d038043::6:145963119-145965120(+)
Zm00001d040550::3:49046439-49048440(+)
Zm00001d002411::2:12161504-12163505(+)
Zm00001d052971::4:206734121-206736122(+)
Zm00001d009014::8:30169695-30171696(+)
Zm00001d014394::5:44451217-44453218(-)
Zm00001d049432::4:30126703-30128704(+)
Zm00001d027576::1:8331573-8333574(+)
Zm00001d046229::9:73356115-73358116(+)
Zm00001d010716::8:125537928-125539929(-)
Zm00001d049430::4:30110344-30112345(+)
Zm00001d028053::1:21760458-21762459(+)
Zm00001d044216::3:222088541-222090542(+)
Zm00001d042438::3:167226285-167228286(-)
Zm00001d012854::5:1122086-1124087(-)
Zm00001d010109::8:99423253-99425254(-)
Zm00001d023846::10:24409754-24411755(-)
Zm00001d048132::9:150597183-150599184(+)
Zm00001d039396::3:3397460-3399461(+)
Zm00001d025682::10:126117094-126119095(+)
Zm00001d031819::1:202908378-202910379(-)
Zm00001d004959::2:150681491-150683492(+)
Zm00001d012052::8:167252217-167254218(-)
Zm00001d005040::2:155440698-155442699(-)
Zm00001d047191::9:121465532-121467533(-)
Zm00001d043425::3:199384957-199386958(+)
Zm00001d008354::8:6150164-6152165(+)
Zm00001d019320::7:27704872-27706873(+)
Zm00001d009786::8:81147838-81149839(-)
Zm00001d031817::1:202883155-202885156(+)
Zm00001d041104::3:97447577-97449578(+)
Zm00001d052473::4:190793213-190795214(-)
Zm00001d025610::10:123857562-123859563(+)
Zm00001d043637::3:205780661-205782662(+)
Zm00001d046441::9:89990906-89992907(+)
Zm00001d025593::10:123447036-123449037(+)
Zm00001d019704::7:52248336-52250337(+)
Zm00001d045133::9:13841691-13843692(-)
Zm00001d052566::4:193334482-193336483(-)
Zm00001d022242::7:173473118-173475119(-)
Zm00001d003678::2:53859573-53861574(-)
Zm00001d049420::4:29945306-29947307(+)
Zm00001d049433::4:30147030-30149031(+)
Zm00001d039855::3:16738673-16740674(+)
Zm00001d042505::3:170023109-170025110(+)
Zm00001d025689::10:126294361-126296362(-)
Zm00001d046972::9:113645496-113647497(-)
Zm00001d015469::5:91972041-91974042(+)
Zm00001d042885::3:182858282-182860283(-)
Zm00001d039185::6:172155016-172157017(-)
Zm00001d004497::2:115227569-115229570(-)
Zm00001d005607::2:180551340-180553341(-)
Zm00001d021325::7:148976304-148978305(-)
Zm00001d009731::8:78404602-78406603(+)
Zm00001d035148::6:7037969-7039970(+)
Zm00001d012354::8:172927816-172929817(-)
Zm00001d024522::10:75942179-75944180(+)
Zm00001d049431::4:30114042-30116043(+)
Zm00001d050530::4:97419770-97421771(-)
Zm00001d013486::5:12644640-12646641(+)
Zm00001d005828::2:190022928-190024929(-)
Zm00001d016318::5:156960191-156962192(-)
Zm00001d044646::3:233920880-233922881(+)
Zm00001d026451::10:146092286-146094287(+)
Zm00001d005765::2:187204684-187206685(-)
Zm00001d006358::2:205686410-205688411(+)
Zm00001d036507::6:90893173-90895174(-)
Zm00001d043948::3:214479525-214481526(-)
Zm00001d046828::9:107490372-107492373(-)
Zm00001d015495::5:93671619-93673620(+)
Zm00001d004872::2:145669947-145671948(-)
```
