## Supplementary material for "A comprehensive map of preferentially located motifs reveals distinct proximal *cis*-regulatory elements in plants": CAGGTCCC_containing_gene_set.txt

```
#Occurences of CAGGTCCC between 284 and 407 (positions relative to the transcription start site)
#161 sequences with CAGGTCCC in this interval
#0.62% of the sequences in promoter set with CAGGTCCC (set with 25847 sequences)
Zm00001d050340::4:82305501-82307502(+)
Zm00001d033322::1:258953022-258955023(+)
Zm00001d013651::5:16203568-16205569(+)
Zm00001d038046::6:145998092-146000093(-)
Zm00001d042464::3:168521726-168523727(+)
Zm00001d050347::4:82703661-82705662(-)
Zm00001d007455::2:232058493-232060494(+)
Zm00001d051500::4:160467488-160469489(+)
Zm00001d018497::5:221821493-221823494(-)
Zm00001d034017::1:281245756-281247757(+)
Zm00001d008987::8:28719143-28721144(+)
Zm00001d029973::1:97095736-97097737(+)
Zm00001d008332::8:5541555-5543556(+)
Zm00001d026426::10:145640924-145642925(-)
Zm00001d047396::9:128703005-128705006(-)
Zm00001d004499::2:115229394-115231395(+)
Zm00001d037325::6:121211858-121213859(-)
Zm00001d017686::5:204296650-204298651(+)
Zm00001d048010::9:147957585-147959586(-)
Zm00001d018429::5:220589195-220591196(-)
Zm00001d050316::4:80729815-80731816(-)
Zm00001d011596::8:155435579-155437580(+)
Zm00001d052108::4:179890922-179892923(-)
Zm00001d047550::9:135117429-135119430(+)
Zm00001d038542::6:159650407-159652408(-)
Zm00001d040327::3:38309885-38311886(-)
Zm00001d051911::4:174425907-174427908(+)
Zm00001d036736::6:99404791-99406792(+)
Zm00001d044090::3:218829219-218831220(-)
Zm00001d043814::3:210937806-210939807(+)
Zm00001d047272::9:124970330-124972331(+)
Zm00001d013967::5:26620713-26622714(-)
Zm00001d050955::4:133316900-133318901(-)
Zm00001d013812::5:21281382-21283383(+)
Zm00001d014529::5:51710546-51712547(-)
Zm00001d027347::1:3385022-3387023(-)
Zm00001d004707::2:132464818-132466819(-)
Zm00001d036308::6:83754786-83756787(+)
Zm00001d007571::2:235051695-235053696(-)
Zm00001d031293::1:185502756-185504757(+)
Zm00001d026036::10:136543978-136545979(+)
Zm00001d037742::6:136090801-136092802(-)
Zm00001d044724::9:337251-339252(-)
Zm00001d041900::3:142575937-142577938(-)
Zm00001d005155::2:161485806-161487807(+)
Zm00001d015746::5:115750462-115752463(-)
Zm00001d036242::6:79176406-79178407(+)
Zm00001d021742::7:162004259-162006260(-)
Zm00001d043060::3:187830022-187832023(-)
Zm00001d003414::2:43706444-43708445(-)
Zm00001d025628::10:124512073-124514074(+)
Zm00001d039295::3:1203287-1205288(-)
Zm00001d019263::7:24732093-24734094(+)
Zm00001d010397::8:112810489-112812490(+)
Zm00001d027489::1:6422000-6424001(-)
Zm00001d053081::4:212715316-212717317(+)
Zm00001d039660::3:10943750-10945751(+)
Zm00001d008345::8:5943990-5945991(-)
Zm00001d034434::1:292945828-292947829(-)
Zm00001d028085::1:22421387-22423388(+)
Zm00001d035844::6:55319792-55321793(+)
Zm00001d049062::4:14560379-14562380(+)
Zm00001d048948::4:10533187-10535188(-)
Zm00001d044153::3:220580462-220582463(-)
Zm00001d029497::1:73246277-73248278(-)
Zm00001d040274::3:35348910-35350911(+)
Zm00001d020297::7:104769602-104771603(-)
Zm00001d007468::2:232362417-232364418(-)
Zm00001d042510::3:170148463-170150464(-)
Zm00001d005780::2:188118033-188120034(+)
Zm00001d031463::1:191084126-191086127(-)
Zm00001d033632::1:269306996-269308997(+)
Zm00001d008990::8:29047425-29049426(+)
Zm00001d035072::6:3826951-3828952(+)
Zm00001d025164::10:107133155-107135156(+)
Zm00001d007434::2:231635154-231637155(-)
Zm00001d049913::4:52246970-52248971(+)
Zm00001d051179::4:147430768-147432769(+)
Zm00001d008399::8:7347875-7349876(+)
Zm00001d037027::6:109471193-109473194(-)
Zm00001d007716::2:238074068-238076069(-)
Zm00001d018061::5:213494288-213496289(+)
Zm00001d020609::7:124924403-124926404(+)
Zm00001d029649::1:81320664-81322665(-)
Zm00001d033999::1:280695762-280697763(+)
Zm00001d005183::2:162878337-162880338(-)
Zm00001d040721::3:59869030-59871031(-)
Zm00001d012699::8:178818218-178820219(+)
Zm00001d043960::3:214927526-214929527(+)
Zm00001d013318::5:8521674-8523675(+)
Zm00001d010630::8:122405254-122407255(-)
Zm00001d032208::1:217173723-217175724(-)
Zm00001d039631::3:9565825-9567826(+)
Zm00001d039665::3:11341447-11343448(-)
Zm00001d031539::1:193692368-193694369(+)
Zm00001d042433::3:167044204-167046205(+)
Zm00001d050329::4:81623833-81625834(-)
Zm00001d014550::5:52804870-52806871(+)
Zm00001d023793::10:20855702-20857703(-)
Zm00001d014489::5:50000593-50002594(+)
Zm00001d013953::5:26058545-26060546(-)
Zm00001d052368::4:188385449-188387450(-)
Zm00001d027386::1:4125890-4127891(-)
Zm00001d014975::5:70814398-70816399(-)
Zm00001d014411::5:45062825-45064826(-)
Zm00001d017913::5:210049143-210051144(-)
Zm00001d028999::1:54265182-54267183(-)
Zm00001d028248::1:27968914-27970915(-)
Zm00001d005818::2:189669573-189671574(-)
Zm00001d013319::5:8620008-8622009(-)
Zm00001d026346::10:143955823-143957824(+)
Zm00001d042598::3:173089113-173091114(+)
Zm00001d030364::1:126596353-126598354(+)
Zm00001d027542::1:7886362-7888363(-)
Zm00001d029950::1:96144450-96146451(+)
Zm00001d023373::10:4262689-4264690(-)
Zm00001d038432::6:157153556-157155557(-)
Zm00001d039166::6:171617110-171619111(-)
Zm00001d019462::7:34957413-34959414(-)
Zm00001d051912::4:174434145-174436146(-)
Zm00001d048009::9:147936969-147938970(-)
Zm00001d030011::1:99118057-99120058(-)
Zm00001d039498::3:5999572-6001573(+)
Zm00001d016298::5:156111955-156113956(-)
Zm00001d017943::5:210527006-210529007(+)
Zm00001d040781::3:65576263-65578264(+)
Zm00001d028450::1:35278447-35280448(-)
Zm00001d010044::8:96678612-96680613(-)
Zm00001d009601::8:72503272-72505273(-)
Zm00001d049621::4:37863281-37865282(+)
Zm00001d039176::6:171828322-171830323(-)
Zm00001d008382::8:6833850-6835851(-)
Zm00001d041700::3:133871998-133873999(-)
Zm00001d003635::2:51166992-51168993(-)
Zm00001d048702::4:3576029-3578030(-)
Zm00001d036773::6:100237953-100239954(-)
Zm00001d018784::7:5105066-5107067(-)
Zm00001d027339::1:3233333-3235334(-)
Zm00001d037680::6:133842916-133844917(+)
Zm00001d017037::5:183339693-183341694(+)
Zm00001d016461::5:163097349-163099350(+)
Zm00001d046416::9:88219485-88221486(+)
Zm00001d011226::8:143748553-143750554(-)
Zm00001d003379::2:42235043-42237044(-)
Zm00001d017110::5:185762595-185764596(+)
Zm00001d048211::9:152566896-152568897(+)
Zm00001d007087::2:221945266-221947267(+)
Zm00001d031898::1:205923712-205925713(+)
Zm00001d046383::9:86014672-86016673(-)
Zm00001d009163::8:40373541-40375542(-)
Zm00001d047554::9:135222414-135224415(+)
Zm00001d043287::3:194449192-194451193(-)
Zm00001d013003::5:2978600-2980601(-)
Zm00001d042638::3:174856263-174858264(+)
Zm00001d012518::8:176008888-176010889(-)
Zm00001d019432::7:33509639-33511640(-)
Zm00001d011005::8:136503298-136505299(+)
Zm00001d023450::10:5905957-5907958(-)
Zm00001d014818::5:64435416-64437417(-)
Zm00001d010783::8:127619946-127621947(-)
Zm00001d040242::3:33402303-33404304(-)
```
