## Supplementary material for "A comprehensive map of preferentially located motifs reveals distinct proximal *cis*-regulatory elements in plants": CAGTAGCT_containing_gene_set.txt

```
#Occurences of CAGTAGCT between -1043 and -983 (positions relative to the transcription start site)
#52 sequences with CAGTAGCT in this interval
#0.20% of the sequences in promoter set with CAGTAGCT (set with 25847 sequences)
Zm00001d030548::1:143162034-143164035(+)
Zm00001d026684::10:149856131-149858132(+)
Zm00001d022609::7:181031084-181033085(+)
Zm00001d008651::8:15986204-15988205(-)
Zm00001d053835::4:242113974-242115975(+)
Zm00001d036647::6:96207705-96209706(-)
Zm00001d047893::9:144510009-144512010(+)
Zm00001d017178::5:188141219-188143220(-)
Zm00001d006126::2:199261112-199263113(+)
Zm00001d012401::8:173735017-173737018(-)
Zm00001d013868::5:23309588-23311589(+)
Zm00001d042222::3:156695797-156697798(+)
Zm00001d030163::1:109741058-109743059(+)
Zm00001d053662::4:238381684-238383685(-)
Zm00001d040777::3:65157820-65159821(-)
Zm00001d031829::1:203038482-203040483(-)
Zm00001d011100::8:139022037-139024038(+)
Zm00001d011300::8:146144587-146146588(-)
Zm00001d007256::2:225877694-225879695(+)
Zm00001d040557::3:49490609-49492610(-)
Zm00001d015395::5:88160669-88162670(-)
Zm00001d029093::1:57593276-57595277(+)
Zm00001d031201::1:181970929-181972930(-)
Zm00001d026480::10:146719593-146721594(+)
Zm00001d008800::8:20784855-20786856(-)
Zm00001d024066::10:41087384-41089385(-)
Zm00001d027971::1:18759916-18761917(+)
Zm00001d025365::10:115744819-115746820(+)
Zm00001d043503::3:202109639-202111640(-)
Zm00001d043066::3:188055408-188057409(-)
Zm00001d047631::9:137476856-137478857(+)
Zm00001d017243::5:190147915-190149916(-)
Zm00001d003866::2:63975791-63977792(-)
Zm00001d013919::5:24818763-24820764(-)
Zm00001d026300::10:143196441-143198442(+)
Zm00001d031040::1:174747198-174749199(-)
Zm00001d031561::1:194338193-194340194(+)
Zm00001d049643::4:38577438-38579439(+)
Zm00001d023715::10:16692524-16694525(+)
Zm00001d012690::8:178701788-178703789(+)
Zm00001d033568::1:267320854-267322855(+)
Zm00001d032271::1:219872458-219874459(+)
Zm00001d011581::8:154938407-154940408(-)
Zm00001d007213::2:224808758-224810759(+)
Zm00001d046468::9:91387041-91389042(-)
Zm00001d040666::3:57050382-57052383(+)
Zm00001d040155::3:29578855-29580856(+)
Zm00001d036719::6:98773281-98775282(+)
Zm00001d028627::1:41304516-41306517(+)
Zm00001d012265::8:171482807-171484808(-)
Zm00001d041232::3:106920327-106922328(-)
Zm00001d028733::1:44552894-44554895(+)
```
