## Supplementary material for "A comprehensive map of preferentially located motifs reveals distinct proximal *cis*-regulatory elements in plants": CAGTATA_containing_gene_set.txt

```
#Occurences of CAGTATA between -40 and -31 (positions relative to the transcription start site)
#66 sequences with CAGTATA in this interval
#0.26% of the sequences in promoter set with CAGTATA (set with 25847 sequences)
Zm00001d015747::5:115889202-115891203(-)
Zm00001d030134::1:108359400-108361401(+)
Zm00001d042684::3:176822716-176824717(-)
Zm00001d023823::10:23483341-23485342(+)
Zm00001d011061::8:137875115-137877116(-)
Zm00001d021787::7:162990892-162992893(+)
Zm00001d028762::1:45867262-45869263(+)
Zm00001d006670::2:213907667-213909668(-)
Zm00001d033304::1:258183614-258185615(-)
Zm00001d047897::9:144665083-144667084(+)
Zm00001d019277::7:25227278-25229279(+)
Zm00001d024169::10:52328960-52330961(-)
Zm00001d024872::10:91599641-91601642(-)
Zm00001d009417::8:63482011-63484012(-)
Zm00001d010693::8:124736648-124738649(+)
Zm00001d052286::4:185993409-185995410(-)
Zm00001d046344::9:82000893-82002894(-)
Zm00001d005983::2:194678658-194680659(-)
Zm00001d047885::9:144242028-144244029(+)
Zm00001d051938::4:174856217-174858218(-)
Zm00001d012717::8:179112511-179114512(-)
Zm00001d025680::10:126095464-126097465(+)
Zm00001d002791::2:22793046-22795047(-)
Zm00001d047884::9:144196405-144198406(+)
Zm00001d005926::2:193007926-193009927(-)
Zm00001d043455::3:200478782-200480783(-)
Zm00001d012816::5:788452-790453(+)
Zm00001d042870::3:182557349-182559350(+)
Zm00001d037565::6:129806927-129808928(-)
Zm00001d029597::1:78377998-78379999(+)
Zm00001d015229::5:80104197-80106198(-)
Zm00001d047886::9:144309769-144311770(+)
Zm00001d053643::4:238103165-238105166(-)
Zm00001d036784::6:100804021-100806022(+)
Zm00001d024894::10:93454227-93456228(+)
Zm00001d021843::7:164341815-164343816(+)
Zm00001d029758::1:85999907-86001908(+)
Zm00001d024659::10:82482246-82484247(-)
Zm00001d011732::8:160222780-160224781(-)
Zm00001d013566::5:14435089-14437090(+)
Zm00001d033319::1:258879091-258881092(-)
Zm00001d022591::7:180547655-180549656(+)
Zm00001d039239::3:377550-379551(+)
Zm00001d020636::7:125835991-125837992(+)
Zm00001d021673::7:159703945-159705946(-)
Zm00001d040818::3:67921094-67923095(+)
Zm00001d035094::6:4938196-4940197(-)
Zm00001d032516::1:229135839-229137840(+)
Zm00001d019895::7:73555947-73557948(+)
Zm00001d047887::9:144327283-144329284(+)
Zm00001d026135::10:139375100-139377101(-)
Zm00001d002778::2:22327701-22329702(-)
Zm00001d020628::7:125508639-125510640(+)
Zm00001d006268::2:203285950-203287951(-)
Zm00001d025237::10:110562811-110564812(+)
Zm00001d032932::1:243648091-243650092(+)
Zm00001d021197::7:145651200-145653201(-)
Zm00001d020476::7:117753121-117755122(-)
Zm00001d022618::7:181182703-181184704(+)
Zm00001d045390::9:20403623-20405624(-)
Zm00001d053753::4:240490804-240492805(+)
Zm00001d013499::5:12901516-12903517(+)
Zm00001d017978::5:211178777-211180778(+)
Zm00001d048469::9:156848937-156850938(+)
Zm00001d022228::7:173191312-173193313(+)
Zm00001d053828::4:241950024-241952025(-)
```
