## Supplementary material for "A comprehensive map of preferentially located motifs reveals distinct proximal *cis*-regulatory elements in plants": CAGTCAC_containing_gene_set.txt

```
#Occurences of CAGTCAC between -16 and 18 (positions relative to the transcription start site)
#141 sequences with CAGTCAC in this interval
#0.55% of the sequences in promoter set with CAGTCAC (set with 25847 sequences)
Zm00001d032051::1:210825185-210827186(-)
Zm00001d041393::3:115710428-115712429(+)
Zm00001d046485::9:92003164-92005165(+)
Zm00001d035318::6:21030719-21032720(-)
Zm00001d013895::5:24087988-24089989(+)
Zm00001d047604::9:136912766-136914767(-)
Zm00001d045176::9:15141540-15143541(-)
Zm00001d044175::3:221166976-221168977(+)
Zm00001d054014::4:245169924-245171925(-)
Zm00001d035488::6:28987278-28989279(-)
Zm00001d027534::1:7568485-7570486(-)
Zm00001d038839::6:165596728-165598729(-)
Zm00001d052057::4:177966493-177968494(-)
Zm00001d017802::5:207146921-207148922(-)
Zm00001d044916::9:7173685-7175686(+)
Zm00001d048163::9:151226383-151228384(-)
Zm00001d014715::5:60300543-60302544(-)
Zm00001d007571::2:235051695-235053696(-)
Zm00001d029095::1:57646747-57648748(+)
Zm00001d038980::6:168104294-168106295(-)
Zm00001d037277::6:119163809-119165810(+)
Zm00001d042731::3:178456946-178458947(-)
Zm00001d020134::7:94961629-94963630(-)
Zm00001d016855::5:178396099-178398100(+)
Zm00001d032502::1:228678989-228680990(+)
Zm00001d047324::9:126617055-126619056(+)
Zm00001d011357::8:148199550-148201551(-)
Zm00001d021394::7:150889608-150891609(+)
Zm00001d050285::4:78792180-78794181(-)
Zm00001d035047::6:3084564-3086565(-)
Zm00001d033223::1:255084122-255086123(+)
Zm00001d042845::3:181887309-181889310(+)
Zm00001d048329::9:154561041-154563042(-)
Zm00001d021881::7:165337192-165339193(-)
Zm00001d034181::1:285862473-285864474(+)
Zm00001d013445::5:11748700-11750701(+)
Zm00001d047310::9:126286078-126288079(-)
Zm00001d030892::1:166127117-166129118(+)
Zm00001d053183::4:218601872-218603873(+)
Zm00001d031988::1:208838939-208840940(-)
Zm00001d021913::7:165810809-165812810(-)
Zm00001d030232::1:114930317-114932318(-)
Zm00001d025893::10:133221698-133223699(-)
Zm00001d018266::5:217647072-217649073(-)
Zm00001d015356::5:86086254-86088255(-)
Zm00001d038076::6:146989680-146991681(-)
Zm00001d017607::5:201443738-201445739(+)
Zm00001d048909::4:7804012-7806013(-)
Zm00001d028783::1:46326372-46328373(+)
Zm00001d015469::5:91972041-91974042(+)
Zm00001d020615::7:125161150-125163151(+)
Zm00001d043730::3:208598684-208600685(-)
Zm00001d051529::4:161598437-161600438(-)
Zm00001d013202::5:6406693-6408694(-)
Zm00001d028463::1:35710909-35712910(+)
Zm00001d015780::5:118861081-118863082(-)
Zm00001d011610::8:155819508-155821509(-)
Zm00001d052368::4:188385449-188387450(-)
Zm00001d046861::9:108453526-108455527(-)
Zm00001d021467::7:152924720-152926721(+)
Zm00001d004086::2:81415420-81417421(-)
Zm00001d003028::2:29758263-29760264(+)
Zm00001d031346::1:187012324-187014325(+)
Zm00001d048692::4:3352923-3354924(+)
Zm00001d042638::3:174856263-174858264(+)
Zm00001d045382::9:20234436-20236437(-)
Zm00001d011360::8:148419708-148421709(+)
Zm00001d028550::1:38974258-38976259(+)
Zm00001d046786::9:105956759-105958760(-)
Zm00001d032464::1:227538290-227540291(+)
Zm00001d029356::1:67230813-67232814(-)
Zm00001d009638::8:73992605-73994606(-)
Zm00001d039250::3:555739-557740(+)
Zm00001d048644::4:2549154-2551155(-)
Zm00001d005287::2:167714570-167716571(-)
Zm00001d016081::5:143449563-143451564(+)
Zm00001d025059::10:102053301-102055302(+)
Zm00001d033337::1:259491511-259493512(+)
Zm00001d011359::8:148359725-148361726(-)
Zm00001d047942::9:145899129-145901130(+)
Zm00001d014991::5:71270961-71272962(+)
Zm00001d010155::8:102123194-102125195(+)
Zm00001d052452::4:190321610-190323611(-)
Zm00001d002403::2:12027454-12029455(-)
Zm00001d016373::5:159736218-159738219(-)
Zm00001d053067::4:211989114-211991115(+)
Zm00001d045788::9:39264599-39266600(+)
Zm00001d023356::10:4056637-4058638(-)
Zm00001d045139::9:14014125-14016126(-)
Zm00001d042778::3:179404115-179406116(-)
Zm00001d014119::5:33045031-33047032(-)
Zm00001d052078::4:178758335-178760336(+)
Zm00001d015839::5:124939854-124941855(-)
Zm00001d003616::2:50483400-50485401(-)
Zm00001d021828::7:163887389-163889390(-)
Zm00001d010835::8:129358001-129360002(-)
Zm00001d037034::6:109823619-109825620(-)
Zm00001d002342::2:10615587-10617588(-)
Zm00001d050151::4:69443421-69445422(-)
Zm00001d031373::1:187625465-187627466(-)
Zm00001d039913::3:19193247-19195248(+)
Zm00001d033369::1:260632224-260634225(+)
Zm00001d028464::1:35717360-35719361(+)
Zm00001d008245::8:2488995-2490996(+)
Zm00001d042151::3:153899095-153901096(-)
Zm00001d038250::6:152372809-152374810(-)
Zm00001d022119::7:170775826-170777827(-)
Zm00001d039616::3:9142169-9144170(+)
Zm00001d033225::1:255172800-255174801(-)
Zm00001d040503::3:47241239-47243240(-)
Zm00001d019054::7:14301266-14303267(+)
Zm00001d031408::1:189263851-189265852(-)
Zm00001d031375::1:187629991-187631992(+)
Zm00001d010037::8:96480636-96482637(-)
Zm00001d025175::10:107680128-107682129(-)
Zm00001d036904::6:106008932-106010933(-)
Zm00001d010172::8:102871236-102873237(-)
Zm00001d029582::1:77814827-77816828(-)
Zm00001d037859::6:140000445-140002446(+)
Zm00001d005822::2:189706863-189708864(+)
Zm00001d051908::4:174320123-174322124(-)
Zm00001d005821::2:189706204-189708205(-)
Zm00001d017416::5:195356336-195358337(-)
Zm00001d040249::3:33801568-33803569(-)
Zm00001d012629::8:177501333-177503334(-)
Zm00001d040463::3:44746111-44748112(-)
Zm00001d043039::3:187192840-187194841(-)
Zm00001d031345::1:186943717-186945718(+)
Zm00001d017676::5:203878980-203880981(+)
Zm00001d007105::2:222364429-222366430(-)
Zm00001d024179::10:53533871-53535872(+)
Zm00001d031908::1:206408490-206410491(-)
Zm00001d008297::8:4499428-4501429(-)
Zm00001d047506::9:132935148-132937149(-)
Zm00001d003539::2:47407682-47409683(+)
Zm00001d032469::1:227678605-227680606(+)
Zm00001d013977::5:26990222-26992223(-)
Zm00001d023818::10:23337758-23339759(+)
Zm00001d033121::1:250987871-250989872(-)
Zm00001d052472::4:190780001-190782002(+)
Zm00001d006640::2:213252095-213254096(+)
```
