## Supplementary material for "A comprehensive map of preferentially located motifs reveals distinct proximal *cis*-regulatory elements in plants": CAGTCGCA_containing_gene_set.txt

```
#Occurences of CAGTCGCA between -37 and 84 (positions relative to the transcription start site)
#167 sequences with CAGTCGCA in this interval
#0.65% of the sequences in promoter set with CAGTCGCA (set with 25847 sequences)
Zm00001d022041::7:168433936-168435937(-)
Zm00001d031040::1:174747198-174749199(-)
Zm00001d048472::9:156922085-156924086(-)
Zm00001d002640::2:17709376-17711377(+)
Zm00001d013527::5:13632960-13634961(-)
Zm00001d038301::6:153931542-153933543(+)
Zm00001d045514::9:25081413-25083414(+)
Zm00001d014816::5:64425734-64427735(-)
Zm00001d034040::1:282016306-282018307(+)
Zm00001d018037::5:212578740-212580741(+)
Zm00001d040748::3:62665552-62667553(-)
Zm00001d052162::4:181541959-181543960(-)
Zm00001d016797::5:176179254-176181255(+)
Zm00001d010452::8:115785588-115787589(-)
Zm00001d013359::5:9532995-9534996(+)
Zm00001d023769::10:19504352-19506353(+)
Zm00001d008226::8:1892901-1894902(-)
Zm00001d004414::2:110344500-110346501(-)
Zm00001d028631::1:41459124-41461125(-)
Zm00001d038196::6:151265340-151267341(+)
Zm00001d020658::7:126936680-126938681(-)
Zm00001d028333::1:31062340-31064341(-)
Zm00001d039837::3:16289702-16291703(-)
Zm00001d038668::6:162277296-162279297(-)
Zm00001d015029::5:72776545-72778546(+)
Zm00001d013193::5:6173872-6175873(+)
Zm00001d044641::3:233848581-233850582(+)
Zm00001d028751::1:45507392-45509393(+)
Zm00001d010243::8:105778380-105780381(-)
Zm00001d016228::5:151142205-151144206(-)
Zm00001d046383::9:86014672-86016673(-)
Zm00001d008874::8:23542041-23544042(+)
Zm00001d015313::5:84120911-84122912(-)
Zm00001d015377::5:87066285-87068286(+)
Zm00001d034077::1:283422969-283424970(-)
Zm00001d006924::2:219458699-219460700(-)
Zm00001d052148::4:181202102-181204103(-)
Zm00001d025195::10:108515187-108517188(+)
Zm00001d028323::1:30657300-30659301(-)
Zm00001d040614::3:54004817-54006818(-)
Zm00001d039611::3:9003567-9005568(-)
Zm00001d042450::3:168094393-168096394(+)
Zm00001d051235::4:149501714-149503715(-)
Zm00001d026106::10:138572485-138574486(-)
Zm00001d017574::5:200130174-200132175(+)
Zm00001d012086::8:167866029-167868030(-)
Zm00001d038625::6:161166931-161168932(-)
Zm00001d012624::8:177396657-177398658(+)
Zm00001d023426::10:5291380-5293381(-)
Zm00001d033829::1:275156552-275158553(+)
Zm00001d029486::1:72779160-72781161(+)
Zm00001d047570::9:135939609-135941610(+)
Zm00001d027827::1:14610606-14612607(+)
Zm00001d046836::9:107999230-108001231(+)
Zm00001d024858::10:90996776-90998777(+)
Zm00001d038747::6:163791410-163793411(+)
Zm00001d019165::7:19788849-19790850(-)
Zm00001d048467::9:156835548-156837549(-)
Zm00001d006209::2:201897458-201899459(-)
Zm00001d027446::1:5489980-5491981(+)
Zm00001d011382::8:149196069-149198070(-)
Zm00001d048337::9:154669840-154671841(-)
Zm00001d035835::6:54257727-54259728(-)
Zm00001d009220::8:44209569-44211570(+)
Zm00001d009111::8:37077156-37079157(-)
Zm00001d025738::10:127962521-127964522(-)
Zm00001d024935::10:95668575-95670576(-)
Zm00001d038487::6:158512059-158514060(-)
Zm00001d010700::8:124960171-124962172(+)
Zm00001d045408::9:20935296-20937297(-)
Zm00001d052656::4:196038222-196040223(-)
Zm00001d010880::8:131985031-131987032(+)
Zm00001d051814::4:170341439-170343440(+)
Zm00001d040008::3:22784788-22786789(-)
Zm00001d006409::2:206942962-206944963(-)
Zm00001d042932::3:184467111-184469112(+)
Zm00001d002441::2:12758638-12760639(-)
Zm00001d053732::4:240029995-240031996(-)
Zm00001d033511::1:265215470-265217471(-)
Zm00001d028696::1:43360845-43362846(-)
Zm00001d008782::8:19839915-19841916(-)
Zm00001d025781::10:129472433-129474434(+)
Zm00001d022600::7:180835275-180837276(+)
Zm00001d011632::8:156801062-156803063(-)
Zm00001d034373::1:291114464-291116465(-)
Zm00001d037902::6:141548082-141550083(+)
Zm00001d002601::2:16462410-16464411(-)
Zm00001d010632::8:122512376-122514377(+)
Zm00001d012957::5:2354012-2356013(+)
Zm00001d006608::2:212463969-212465970(-)
Zm00001d046488::9:92070710-92072711(-)
Zm00001d041710::3:134443487-134445488(+)
Zm00001d023824::10:23508834-23510835(-)
Zm00001d022371::7:176260883-176262884(+)
Zm00001d028854::1:48597084-48599085(-)
Zm00001d012556::8:176580217-176582218(-)
Zm00001d014524::5:51596942-51598943(-)
Zm00001d015474::5:92118694-92120695(-)
Zm00001d035695::6:41476311-41478312(-)
Zm00001d029002::1:54345019-54347020(+)
Zm00001d033955::1:279586174-279588175(+)
Zm00001d026300::10:143196441-143198442(+)
Zm00001d012560::8:176647312-176649313(+)
Zm00001d031396::1:188822148-188824149(+)
Zm00001d012729::8:179417073-179419074(-)
Zm00001d002122::2:6149134-6151135(+)
Zm00001d022518::7:179278893-179280894(+)
Zm00001d023459::10:6287975-6289976(+)
Zm00001d014818::5:64435416-64437417(-)
Zm00001d019934::7:77378845-77380846(-)
Zm00001d029736::1:84586576-84588577(-)
Zm00001d049256::4:23086940-23088941(-)
Zm00001d008284::8:3997470-3999471(-)
Zm00001d015468::5:91969065-91971066(+)
Zm00001d034519::1:295602738-295604739(-)
Zm00001d015505::5:94165746-94167747(+)
Zm00001d011812::8:161928594-161930595(-)
Zm00001d009398::8:62426374-62428375(+)
Zm00001d031794::1:202092117-202094118(+)
Zm00001d037836::6:139237030-139239031(+)
Zm00001d017998::5:211659765-211661766(-)
Zm00001d011379::8:149104173-149106174(-)
Zm00001d045911::9:47083452-47085453(+)
Zm00001d005769::2:187452050-187454051(-)
Zm00001d002425::2:12402455-12404456(+)
Zm00001d007114::2:222496079-222498080(+)
Zm00001d028775::1:46183119-46185120(-)
Zm00001d016889::5:179435987-179437988(-)
Zm00001d006903::2:219060185-219062186(-)
Zm00001d013406::5:10495907-10497908(+)
Zm00001d044309::3:224935919-224937920(-)
Zm00001d044313::3:224982512-224984513(+)
Zm00001d039575::3:8203307-8205308(+)
Zm00001d019215::7:22118923-22120924(+)
Zm00001d051016::4:137046060-137048061(-)
Zm00001d029772::1:86350721-86352722(+)
Zm00001d025845::10:131471222-131473223(+)
Zm00001d018134::5:215051514-215053515(-)
Zm00001d032888::1:241516658-241518659(+)
Zm00001d014364::5:42930295-42932296(+)
Zm00001d012811::5:686653-688654(+)
Zm00001d053382::4:228568389-228570390(-)
Zm00001d009371::8:60467681-60469682(+)
Zm00001d048777::4:5405908-5407909(+)
Zm00001d015297::5:83169819-83171820(+)
Zm00001d053968::4:244424656-244426657(-)
Zm00001d011380::8:149104133-149106134(-)
Zm00001d020272::7:103498035-103500036(-)
Zm00001d053127::4:214700594-214702595(+)
Zm00001d034433::1:292903592-292905593(+)
Zm00001d032055::1:210912368-210914369(+)
Zm00001d029201::1:62068581-62070582(-)
Zm00001d006923::2:219458699-219460700(-)
Zm00001d018333::5:218600873-218602874(-)
Zm00001d043768::3:209502413-209504414(-)
Zm00001d006455::2:208752276-208754277(-)
Zm00001d033055::1:248792891-248794892(+)
Zm00001d018047::5:212827115-212829116(+)
Zm00001d042107::3:150852151-150854152(+)
Zm00001d051804::4:170039491-170041492(-)
Zm00001d014244::5:37831651-37833652(+)
Zm00001d052281::4:185919318-185921319(-)
Zm00001d037052::6:110618468-110620469(+)
Zm00001d048363::9:155122585-155124586(+)
Zm00001d020772::7:131854050-131856051(+)
Zm00001d026120::10:138882676-138884677(+)
Zm00001d027907::1:17312984-17314985(+)
```
