## Supplementary material for "A comprehensive map of preferentially located motifs reveals distinct proximal *cis*-regulatory elements in plants": CAGTCTCC_containing_gene_set.txt

```
#Occurences of CAGTCTCC between -11 and 137 (positions relative to the transcription start site)
#231 sequences with CAGTCTCC in this interval
#0.89% of the sequences in promoter set with CAGTCTCC (set with 25847 sequences)
Zm00001d016783::5:175769560-175771561(-)
Zm00001d013781::5:19952286-19954287(-)
Zm00001d049250::4:22862307-22864308(-)
Zm00001d051403::4:157198899-157200900(+)
Zm00001d024325::10:64684185-64686186(-)
Zm00001d014294::5:39815669-39817670(-)
Zm00001d042720::3:178146332-178148333(-)
Zm00001d033745::1:272680512-272682513(-)
Zm00001d033787::1:273741139-273743140(+)
Zm00001d008759::8:19239359-19241360(+)
Zm00001d031024::1:174051788-174053789(-)
Zm00001d033465::1:263443780-263445781(+)
Zm00001d038057::6:146566852-146568853(-)
Zm00001d011258::8:144730763-144732764(+)
Zm00001d024855::10:90682204-90684205(-)
Zm00001d049541::4:33819594-33821595(-)
Zm00001d042447::3:168087431-168089432(-)
Zm00001d051684::4:166651709-166653710(+)
Zm00001d002837::2:24270823-24272824(-)
Zm00001d005733::2:185168755-185170756(+)
Zm00001d045002::9:9737821-9739822(-)
Zm00001d051545::4:162062334-162064335(-)
Zm00001d033380::1:261085235-261087236(-)
Zm00001d042398::3:164492603-164494604(-)
Zm00001d003525::2:46718620-46720621(-)
Zm00001d013536::5:13854818-13856819(+)
Zm00001d034007::1:281041598-281043599(-)
Zm00001d009271::8:49790393-49792394(-)
Zm00001d039255::3:622117-624118(+)
Zm00001d050800::4:123698649-123700650(+)
Zm00001d010216::8:104482431-104484432(+)
Zm00001d006360::2:205699400-205701401(-)
Zm00001d029889::1:92551106-92553107(+)
Zm00001d010482::8:117398872-117400873(+)
Zm00001d050768::4:121765172-121767173(+)
Zm00001d015658::5:103854787-103856788(-)
Zm00001d028238::1:27600384-27602385(-)
Zm00001d002853::2:24766973-24768974(+)
Zm00001d019125::7:18149426-18151427(+)
Zm00001d005008::2:153455900-153457901(+)
Zm00001d046344::9:82000893-82002894(-)
Zm00001d025371::10:115922346-115924347(-)
Zm00001d053009::4:208860372-208862373(+)
Zm00001d017949::5:210672849-210674850(+)
Zm00001d006926::2:219481772-219483773(-)
Zm00001d047769::9:141361813-141363814(+)
Zm00001d022602::7:180852400-180854401(-)
Zm00001d029769::1:86288963-86290964(-)
Zm00001d031126::1:178553377-178555378(-)
Zm00001d002258::2:9083881-9085882(-)
Zm00001d013624::5:15727268-15729269(+)
Zm00001d034799::1:302425240-302427241(+)
Zm00001d047570::9:135939609-135941610(+)
Zm00001d015464::5:91778346-91780347(-)
Zm00001d005650::2:181985810-181987811(+)
Zm00001d044503::3:230012144-230014145(-)
Zm00001d018573::5:223567466-223569467(+)
Zm00001d026079::10:137924427-137926428(+)
Zm00001d027508::1:7062542-7064543(+)
Zm00001d020892::7:135677771-135679772(+)
Zm00001d021815::7:163542031-163544032(+)
Zm00001d022337::7:175700273-175702274(+)
Zm00001d021582::7:156881115-156883116(-)
Zm00001d029046::1:56028430-56030431(+)
Zm00001d050960::4:133592713-133594714(-)
Zm00001d046420::9:88584595-88586596(+)
Zm00001d030136::1:108370438-108372439(+)
Zm00001d001858::2:2029881-2031882(+)
Zm00001d052405::4:189194307-189196308(-)
Zm00001d040959::3:83204842-83206843(+)
Zm00001d028484::1:36587021-36589022(+)
Zm00001d006315::2:204316023-204318024(-)
Zm00001d022067::7:169290927-169292928(-)
Zm00001d050106::4:65976463-65978464(-)
Zm00001d023867::10:25581478-25583479(+)
Zm00001d047492::9:132369594-132371595(+)
Zm00001d033494::1:264382879-264384880(+)
Zm00001d013812::5:21281382-21283383(+)
Zm00001d034340::1:290230540-290232541(-)
Zm00001d035680::6:40862131-40864132(+)
Zm00001d015361::5:86283895-86285896(+)
Zm00001d039613::3:9086349-9088350(-)
Zm00001d023579::10:10647900-10649901(+)
Zm00001d046381::9:85605208-85607209(-)
Zm00001d053825::4:241810582-241812583(-)
Zm00001d015724::5:113206649-113208650(-)
Zm00001d041591::3:128765074-128767075(-)
Zm00001d024510::10:74934615-74936616(-)
Zm00001d033472::1:263627224-263629225(-)
Zm00001d024248::10:59439962-59441963(+)
Zm00001d017175::5:187976773-187978774(-)
Zm00001d045421::9:21572314-21574315(-)
Zm00001d018641::7:1461243-1463244(+)
Zm00001d035775::6:47640607-47642608(-)
Zm00001d049150::4:17768792-17770793(-)
Zm00001d032370::1:224162333-224164334(-)
Zm00001d050811::4:124225407-124227408(+)
Zm00001d044457::3:228666220-228668221(-)
Zm00001d049361::4:27893767-27895768(-)
Zm00001d042335::3:161697679-161699680(-)
Zm00001d047778::9:141501616-141503617(-)
Zm00001d048712::4:3846133-3848134(+)
Zm00001d052566::4:193334482-193336483(-)
Zm00001d053889::4:243041032-243043033(+)
Zm00001d013627::5:15747811-15749812(+)
Zm00001d002242::2:8693477-8695478(-)
Zm00001d014794::5:63459170-63461171(+)
Zm00001d043986::3:215645171-215647172(+)
Zm00001d024093::10:43776703-43778704(-)
Zm00001d050929::4:132105694-132107695(-)
Zm00001d053450::4:232065798-232067799(+)
Zm00001d031733::1:200073057-200075058(-)
Zm00001d052443::4:190126111-190128112(+)
Zm00001d013653::5:16256768-16258769(+)
Zm00001d024477::10:72977185-72979186(-)
Zm00001d025794::10:129811316-129813317(+)
Zm00001d044278::3:223873656-223875657(-)
Zm00001d041154::3:100565396-100567397(-)
Zm00001d034777::1:302036912-302038913(+)
Zm00001d040411::3:42023108-42025109(-)
Zm00001d017387::5:194107835-194109836(-)
Zm00001d050730::4:119100705-119102706(+)
Zm00001d051366::4:156034145-156036146(+)
Zm00001d025258::10:111488225-111490226(+)
Zm00001d017047::5:183748869-183750870(-)
Zm00001d001799::2:1086480-1088481(-)
Zm00001d010460::8:116273352-116275353(-)
Zm00001d032492::1:228330712-228332713(+)
Zm00001d039395::3:3338358-3340359(-)
Zm00001d017709::5:204803111-204805112(+)
Zm00001d035139::6:6678177-6680178(-)
Zm00001d044426::3:227711689-227713690(+)
Zm00001d032379::1:224579108-224581109(+)
Zm00001d006388::2:206391915-206393916(+)
Zm00001d033874::1:277059641-277061642(-)
Zm00001d026439::10:145880912-145882913(+)
Zm00001d011212::8:143081076-143083077(-)
Zm00001d030620::1:148978045-148980046(-)
Zm00001d048721::4:4187306-4189307(-)
Zm00001d042584::3:172742602-172744603(-)
Zm00001d028464::1:35717360-35719361(+)
Zm00001d035945::6:61616332-61618333(-)
Zm00001d013318::5:8521674-8523675(+)
Zm00001d037200::6:115544289-115546290(+)
Zm00001d052200::4:183164839-183166840(-)
Zm00001d022262::7:173863713-173865714(+)
Zm00001d028319::1:30557815-30559816(+)
Zm00001d026429::10:145712439-145714440(+)
Zm00001d048411::9:155797913-155799914(-)
Zm00001d019029::7:13462475-13464476(+)
Zm00001d022260::7:173858273-173860274(-)
Zm00001d053107::4:214132326-214134327(-)
Zm00001d049038::4:13491168-13493169(+)
Zm00001d019671::7:49647829-49649830(+)
Zm00001d011158::8:141167608-141169609(+)
Zm00001d049577::4:35899791-35901792(-)
Zm00001d022436::7:177670818-177672819(+)
Zm00001d052234::4:184185526-184187527(-)
Zm00001d019641::7:47729115-47731116(+)
Zm00001d045014::9:10230396-10232397(-)
Zm00001d014640::5:56923333-56925334(+)
Zm00001d028895::1:49995874-49997875(-)
Zm00001d029126::1:59134180-59136181(-)
Zm00001d003513::2:46304655-46306656(-)
Zm00001d007966::2:244316435-244318436(-)
Zm00001d011891::8:164114898-164116899(-)
Zm00001d044513::3:230489373-230491374(+)
Zm00001d028189::1:25773593-25775594(-)
Zm00001d035829::6:53791932-53793933(+)
Zm00001d033957::1:279602283-279604284(+)
Zm00001d005016::2:153919144-153921145(+)
Zm00001d030774::1:159111113-159113114(+)
Zm00001d023904::10:27315774-27317775(-)
Zm00001d042654::3:175456634-175458635(-)
Zm00001d040873::3:74217287-74219288(-)
Zm00001d050022::4:60691209-60693210(+)
Zm00001d011576::8:154831707-154833708(+)
Zm00001d053221::4:220728338-220730339(-)
Zm00001d028890::1:49822867-49824868(-)
Zm00001d035256::6:17765345-17767346(-)
Zm00001d049579::4:35942476-35944477(+)
Zm00001d015012::5:72076714-72078715(+)
Zm00001d048577::9:159666497-159668498(+)
Zm00001d035149::6:7050156-7052157(-)
Zm00001d011349::8:147538781-147540782(-)
Zm00001d004669::2:128626925-128628926(+)
Zm00001d002875::2:25263529-25265530(+)
Zm00001d011928::8:164789397-164791398(+)
Zm00001d029056::1:56679970-56681971(+)
Zm00001d011745::8:160631697-160633698(-)
Zm00001d037780::6:137461328-137463329(+)
Zm00001d034962::1:306920859-306922860(-)
Zm00001d042908::3:183665898-183667899(+)
Zm00001d034462::1:293734954-293736955(+)
Zm00001d004784::2:139071282-139073283(+)
Zm00001d053024::4:209798523-209800524(+)
Zm00001d043494::3:201750046-201752047(+)
Zm00001d017106::5:185543348-185545349(+)
Zm00001d024036::10:38793859-38795860(+)
Zm00001d047812::9:142392902-142394903(-)
Zm00001d004734::2:134689198-134691199(-)
Zm00001d006610::2:212550122-212552123(+)
Zm00001d026639::10:149260656-149262657(-)
Zm00001d004798::2:140006963-140008964(+)
Zm00001d036213::6:77266815-77268816(+)
Zm00001d018758::7:4401077-4403078(+)
Zm00001d010725::8:125962665-125964666(+)
Zm00001d039401::3:3432390-3434391(+)
Zm00001d012197::8:169927599-169929600(-)
Zm00001d023217::10:601463-603464(+)
Zm00001d019047::7:14101055-14103056(-)
Zm00001d002382::2:11624584-11626585(+)
Zm00001d006130::2:199411967-199413968(-)
Zm00001d038809::6:164892752-164894753(-)
Zm00001d035208::6:9910367-9912368(-)
Zm00001d002640::2:17709376-17711377(+)
Zm00001d004852::2:144674548-144676549(-)
Zm00001d014512::5:51082645-51084646(+)
Zm00001d044488::3:229570936-229572937(+)
Zm00001d017459::5:196470861-196472862(+)
Zm00001d035889::6:58518983-58520984(-)
Zm00001d012745::8:179578575-179580576(+)
Zm00001d016197::5:150293559-150295560(+)
Zm00001d012144::8:168866631-168868632(-)
Zm00001d033558::1:267136720-267138721(-)
Zm00001d003213::2:36139920-36141921(-)
Zm00001d031098::1:177162595-177164596(-)
Zm00001d012736::8:179524897-179526898(-)
Zm00001d044458::3:228694928-228696929(-)
Zm00001d004331::2:103989763-103991764(-)
Zm00001d036520::6:91151039-91153040(+)
```
