## Supplementary material for "A comprehensive map of preferentially located motifs reveals distinct proximal *cis*-regulatory elements in plants": CAGTG_containing_gene_set.txt

```
#Occurences of CAGTG between 3 and 3 (positions relative to the transcription start site)
#113 sequences with CAGTG in this interval
#0.44% of the sequences in promoter set with CAGTG (set with 25847 sequences)
Zm00001d039013::6:168704547-168706548(+)
Zm00001d033051::1:248673873-248675874(+)
Zm00001d006226::2:202325556-202327557(+)
Zm00001d035818::6:52782325-52784326(+)
Zm00001d041847::3:140459067-140461068(-)
Zm00001d036735::6:99393193-99395194(-)
Zm00001d006628::2:212891286-212893287(-)
Zm00001d051193::4:148028953-148030954(+)
Zm00001d043328::3:196701153-196703154(-)
Zm00001d003251::2:37953090-37955091(-)
Zm00001d034915::1:305478610-305480611(+)
Zm00001d027367::1:3805842-3807843(+)
Zm00001d038570::6:160116476-160118477(+)
Zm00001d022565::7:180090153-180092154(+)
Zm00001d018810::7:5841086-5843087(+)
Zm00001d050947::4:133089021-133091022(+)
Zm00001d015231::5:80208598-80210599(+)
Zm00001d030056::1:102372932-102374933(+)
Zm00001d053801::4:241347995-241349996(-)
Zm00001d051404::4:157213867-157215868(-)
Zm00001d036283::6:81807927-81809928(+)
Zm00001d029934::1:95218620-95220621(+)
Zm00001d018195::5:216250572-216252573(-)
Zm00001d013188::5:6145497-6147498(+)
Zm00001d014196::5:35997125-35999126(-)
Zm00001d045128::9:13701799-13703800(+)
Zm00001d035713::6:42065417-42067418(+)
Zm00001d024560::10:78251848-78253849(-)
Zm00001d017177::5:188090690-188092691(-)
Zm00001d042284::3:158792261-158794262(-)
Zm00001d053976::4:244549689-244551690(-)
Zm00001d031209::1:182291606-182293607(+)
Zm00001d053296::4:224799662-224801663(+)
Zm00001d035812::6:51705930-51707931(-)
Zm00001d016702::5:173126634-173128635(-)
Zm00001d033044::1:248432436-248434437(-)
Zm00001d017151::5:187078434-187080435(-)
Zm00001d035428::6:25157620-25159621(-)
Zm00001d026547::10:147987596-147989597(-)
Zm00001d048648::4:2604636-2606637(+)
Zm00001d040920::3:79221100-79223101(+)
Zm00001d010588::8:121124669-121126670(+)
Zm00001d042344::3:162242183-162244184(+)
Zm00001d052276::4:185634678-185636679(+)
Zm00001d013357::5:9459283-9461284(+)
Zm00001d038252::6:152430779-152432780(-)
Zm00001d034550::1:296026785-296028786(+)
Zm00001d052964::4:206414798-206416799(-)
Zm00001d014820::5:64546853-64548854(-)
Zm00001d010698::8:124959400-124961401(-)
Zm00001d053295::4:224779806-224781807(+)
Zm00001d006343::2:205079540-205081541(-)
Zm00001d035004::6:1569688-1571689(+)
Zm00001d046168::9:68798639-68800640(+)
Zm00001d050251::4:76388865-76390866(+)
Zm00001d033822::1:274807874-274809875(+)
Zm00001d004551::2:117414365-117416366(+)
Zm00001d013767::5:19725727-19727728(+)
Zm00001d050043::4:62018395-62020396(-)
Zm00001d011390::8:149381558-149383559(-)
Zm00001d005169::2:162169564-162171565(-)
Zm00001d050994::4:135919984-135921985(-)
Zm00001d050988::4:135623465-135625466(+)
Zm00001d024593::10:79588921-79590922(-)
Zm00001d053643::4:238103165-238105166(-)
Zm00001d052327::4:187164983-187166984(-)
Zm00001d047876::9:144040079-144042080(-)
Zm00001d038880::6:166311343-166313344(+)
Zm00001d009542::8:69437966-69439967(-)
Zm00001d036784::6:100804021-100806022(+)
Zm00001d016854::5:178386171-178388172(+)
Zm00001d032855::1:240372509-240374510(-)
Zm00001d051333::4:154919578-154921579(-)
Zm00001d018422::5:220410246-220412247(-)
Zm00001d028005::1:20026184-20028185(-)
Zm00001d024858::10:90996776-90998777(+)
Zm00001d009010::8:30108028-30110029(-)
Zm00001d021344::7:149462211-149464212(-)
Zm00001d051479::4:160032323-160034324(+)
Zm00001d017708::5:204752990-204754991(-)
Zm00001d006117::2:199035595-199037596(-)
Zm00001d040220::3:32674548-32676549(-)
Zm00001d045247::9:16980304-16982305(-)
Zm00001d052033::4:176967640-176969641(+)
Zm00001d028355::1:31806246-31808247(-)
Zm00001d042549::3:171518012-171520013(-)
Zm00001d021187::7:145304713-145306714(+)
Zm00001d039654::3:10772111-10774112(+)
Zm00001d016200::5:150356421-150358422(-)
Zm00001d013540::5:13928093-13930094(+)
Zm00001d024734::10:85618930-85620931(+)
Zm00001d003412::2:43582377-43584378(-)
Zm00001d048229::9:152804317-152806318(-)
Zm00001d039710::3:12750063-12752064(+)
Zm00001d021025::7:140786717-140788718(+)
Zm00001d031511::1:192367284-192369285(-)
Zm00001d003112::2:32660529-32662530(+)
Zm00001d034729::1:300853979-300855980(-)
Zm00001d051375::4:156365049-156367050(+)
Zm00001d030130::1:108004487-108006488(-)
Zm00001d010768::8:127377399-127379400(-)
Zm00001d013982::5:27235275-27237276(-)
Zm00001d007184::2:224060478-224062479(+)
Zm00001d026618::10:149048402-149050403(-)
Zm00001d017216::5:189162726-189164727(-)
Zm00001d018720::7:3083297-3085298(-)
Zm00001d012646::8:177777811-177779812(-)
Zm00001d002409::2:12117739-12119740(-)
Zm00001d022479::7:178454861-178456862(-)
Zm00001d013865::5:23273469-23275470(-)
Zm00001d020606::7:124627961-124629962(-)
Zm00001d021574::7:156503546-156505547(-)
Zm00001d042350::3:162542485-162544486(-)
```
