## Supplementary material for "A comprehensive map of preferentially located motifs reveals distinct proximal *cis*-regulatory elements in plants": CAGTGC_containing_gene_set.txt

```
#Occurences of CAGTGC between -27 and 69 (positions relative to the transcription start site)
#1250 sequences with CAGTGC in this interval
#4.84% of the sequences in promoter set with CAGTGC (set with 25847 sequences)
Zm00001d034968::6:384965-386966(-)
Zm00001d028838::1:48286386-48288387(+)
Zm00001d044863::9:5749583-5751584(+)
Zm00001d032517::1:229145981-229147982(+)
Zm00001d053004::4:208651365-208653366(-)
Zm00001d038554::6:159782204-159784205(+)
Zm00001d010443::8:115378955-115380956(+)
Zm00001d007926::2:242921111-242923112(-)
Zm00001d022544::7:179773790-179775791(-)
Zm00001d013859::5:23080312-23082313(+)
Zm00001d040315::3:37692103-37694104(+)
Zm00001d010798::8:128192627-128194628(+)
Zm00001d027675::1:10761121-10763122(-)
Zm00001d007067::2:221310611-221312612(-)
Zm00001d013319::5:8620008-8622009(-)
Zm00001d032681::1:234077558-234079559(-)
Zm00001d008934::8:25930163-25932164(-)
Zm00001d045603::9:28434711-28436712(+)
Zm00001d024456::10:71728067-71730068(-)
Zm00001d020443::7:114655794-114657795(+)
Zm00001d053697::4:239405894-239407895(-)
Zm00001d025737::10:127950067-127952068(+)
Zm00001d028631::1:41459124-41461125(-)
Zm00001d025871::10:132192357-132194358(+)
Zm00001d024437::10:70795830-70797831(-)
Zm00001d041650::3:131647319-131649320(-)
Zm00001d029896::1:92895528-92897529(+)
Zm00001d018593::7:172657-174658(+)
Zm00001d054013::4:245160665-245162666(+)
Zm00001d012391::8:173422661-173424662(-)
Zm00001d044784::9:2337237-2339238(+)
Zm00001d007551::2:234556725-234558726(-)
Zm00001d013071::5:4308948-4310949(+)
Zm00001d030199::1:112976407-112978408(+)
Zm00001d045509::9:25031837-25033838(-)
Zm00001d005297::2:168254963-168256964(+)
Zm00001d019600::7:45975699-45977700(+)
Zm00001d053662::4:238381684-238383685(-)
Zm00001d026425::10:145560969-145562970(-)
Zm00001d035270::6:18833883-18835884(+)
Zm00001d005136::2:160518113-160520114(-)
Zm00001d052871::4:203083336-203085337(+)
Zm00001d037032::6:109728097-109730098(+)
Zm00001d037297::6:119872471-119874472(-)
Zm00001d006205::2:201771690-201773691(+)
Zm00001d027500::1:6796298-6798299(+)
Zm00001d045312::9:18796874-18798875(+)
Zm00001d004521::2:116480252-116482253(-)
Zm00001d036392::6:86654984-86656985(+)
Zm00001d005258::2:166067125-166069126(-)
Zm00001d048045::9:148685253-148687254(+)
Zm00001d033895::1:277648483-277650484(+)
Zm00001d044696::3:235104677-235106678(+)
Zm00001d005506::2:176643845-176645846(+)
Zm00001d050225::4:74665135-74667136(+)
Zm00001d010816::8:128719206-128721207(+)
Zm00001d015934::5:132638943-132640944(-)
Zm00001d045599::9:28080827-28082828(+)
Zm00001d040536::3:48601826-48603827(-)
Zm00001d006755::2:215974671-215976672(-)
Zm00001d037338::6:122052011-122054012(+)
Zm00001d029448::1:71163714-71165715(-)
Zm00001d002086::2:5769835-5771836(+)
Zm00001d044746::9:1049754-1051755(+)
Zm00001d021731::7:161610915-161612916(-)
Zm00001d040569::3:50560311-50562312(-)
Zm00001d013405::5:10484909-10486910(+)
Zm00001d011269::8:145255771-145257772(+)
Zm00001d027813::1:14320149-14322150(+)
Zm00001d021588::7:157318479-157320480(+)
Zm00001d018004::5:211776830-211778831(-)
Zm00001d054044::4:245522180-245524181(+)
Zm00001d012313::8:172256633-172258634(-)
Zm00001d040089::3:27067837-27069838(-)
Zm00001d045898::9:46373896-46375897(+)
Zm00001d036049::6:68976983-68978984(-)
Zm00001d044748::9:1118671-1120672(+)
Zm00001d025317::10:114024547-114026548(+)
Zm00001d027232::1:94633-96634(-)
Zm00001d043900::3:213324061-213326062(+)
Zm00001d032598::1:231624596-231626597(+)
Zm00001d030193::1:112390403-112392404(-)
Zm00001d017751::5:205888440-205890441(+)
Zm00001d014547::5:52711592-52713593(-)
Zm00001d014122::5:33178796-33180797(-)
Zm00001d032301::1:221131434-221133435(-)
Zm00001d049939::4:54200405-54202406(-)
Zm00001d050337::4:82042253-82044254(-)
Zm00001d012325::8:172453860-172455861(-)
Zm00001d007424::2:231423588-231425589(+)
Zm00001d002064::2:5190312-5192313(+)
Zm00001d049165::4:18636939-18638940(+)
Zm00001d048646::4:2593958-2595959(+)
Zm00001d030953::1:168696229-168698230(+)
Zm00001d038773::6:164188914-164190915(-)
Zm00001d038091::6:147442351-147444352(-)
Zm00001d019344::7:28859258-28861259(+)
Zm00001d001993::2:4072421-4074422(-)
Zm00001d041145::3:100311039-100313040(+)
Zm00001d037840::6:139335499-139337500(-)
Zm00001d025839::10:131427528-131429529(+)
Zm00001d017609::5:201476807-201478808(-)
Zm00001d021515::7:154781137-154783138(+)
Zm00001d031959::1:208018837-208020838(-)
Zm00001d053566::4:234543111-234545112(-)
Zm00001d018347::5:218953278-218955279(-)
Zm00001d042833::3:181430451-181432452(-)
Zm00001d042724::3:178239616-178241617(-)
Zm00001d028707::1:43823632-43825633(+)
Zm00001d047463::9:130900338-130902339(+)
Zm00001d039260::3:748757-750758(+)
Zm00001d010109::8:99423253-99425254(-)
Zm00001d032761::1:237518227-237520228(-)
Zm00001d006316::2:204319971-204321972(+)
Zm00001d014367::5:43170193-43172194(+)
Zm00001d017547::5:199271995-199273996(-)
Zm00001d003994::2:74387430-74389431(+)
Zm00001d052975::4:206863072-206865073(-)
Zm00001d040933::3:80403819-80405820(+)
Zm00001d036112::6:72652522-72654523(-)
Zm00001d006348::2:205260374-205262375(-)
Zm00001d043838::3:211447976-211449977(+)
Zm00001d022316::7:175111739-175113740(+)
Zm00001d037777::6:137316719-137318720(+)
Zm00001d053969::4:244433196-244435197(-)
Zm00001d018893::7:8549174-8551175(+)
Zm00001d027699::1:11357325-11359326(+)
Zm00001d048732::4:4468100-4470101(+)
Zm00001d016511::5:165444381-165446382(+)
Zm00001d042848::3:181957334-181959335(-)
Zm00001d051296::4:152358613-152360614(-)
Zm00001d033857::1:276047006-276049007(-)
Zm00001d037484::6:126851154-126853155(-)
Zm00001d043853::3:212105033-212107034(+)
Zm00001d010233::8:105233527-105235528(+)
Zm00001d017275::5:191470999-191473000(-)
Zm00001d045946::9:48774594-48776595(-)
Zm00001d003226::2:36781943-36783944(-)
Zm00001d011154::8:140937252-140939253(+)
Zm00001d048782::4:5478106-5480107(-)
Zm00001d047028::9:115825449-115827450(-)
Zm00001d017789::5:206896782-206898783(+)
Zm00001d028415::1:34143065-34145066(+)
Zm00001d043986::3:215645171-215647172(+)
Zm00001d049888::4:50692589-50694590(-)
Zm00001d045043::9:10917349-10919350(-)
Zm00001d052323::4:187097213-187099214(+)
Zm00001d025759::10:128637824-128639825(+)
Zm00001d005468::2:175200626-175202627(+)
Zm00001d017990::5:211548552-211550553(+)
Zm00001d021344::7:149462211-149464212(-)
Zm00001d008326::8:5364355-5366356(+)
Zm00001d010945::8:134571221-134573222(-)
Zm00001d045822::9:41425844-41427845(-)
Zm00001d049389::4:28689438-28691439(+)
Zm00001d043012::3:186449499-186451500(-)
Zm00001d010880::8:131985031-131987032(+)
Zm00001d038541::6:159607735-159609736(-)
Zm00001d048653::4:2636475-2638476(-)
Zm00001d006128::2:199361005-199363006(-)
Zm00001d029994::1:98227741-98229742(+)
Zm00001d027464::1:5885435-5887436(+)
Zm00001d004645::2:124844955-124846956(-)
Zm00001d037547::6:128951005-128953006(+)
Zm00001d039578::3:8253896-8255897(+)
Zm00001d053976::4:244549689-244551690(-)
Zm00001d003142::2:33457402-33459403(-)
Zm00001d021139::7:143859572-143861573(-)
Zm00001d028994::1:53958766-53960767(-)
Zm00001d040764::3:64375748-64377749(-)
Zm00001d037493::6:127220045-127222046(-)
Zm00001d012564::8:176761573-176763574(-)
Zm00001d010862::8:130838325-130840326(-)
Zm00001d040968::3:85424859-85426860(+)
Zm00001d042264::3:158017120-158019121(+)
Zm00001d028639::1:41573102-41575103(-)
Zm00001d009060::8:33881709-33883710(+)
Zm00001d002673::2:18905822-18907823(+)
Zm00001d032922::1:243204364-243206365(-)
Zm00001d036396::6:86735570-86737571(+)
Zm00001d042323::3:161222487-161224488(-)
Zm00001d042260::3:157880739-157882740(-)
Zm00001d010044::8:96678612-96680613(-)
Zm00001d036856::6:104282953-104284954(+)
Zm00001d031902::1:206145264-206147265(+)
Zm00001d031789::1:201866784-201868785(+)
Zm00001d031569::1:194686472-194688473(+)
Zm00001d002117::2:6107969-6109970(-)
Zm00001d033261::1:256413287-256415288(+)
Zm00001d025479::10:120093433-120095434(-)
Zm00001d015989::5:137388661-137390662(-)
Zm00001d031951::1:207854222-207856223(-)
Zm00001d051838::4:171771683-171773684(-)
Zm00001d023993::10:35140731-35142732(-)
Zm00001d044717::9:66530-68531(-)
Zm00001d037433::6:125275978-125277979(+)
Zm00001d031900::1:206063515-206065516(-)
Zm00001d004171::2:88957475-88959476(+)
Zm00001d041294::3:110711081-110713082(-)
Zm00001d015817::5:123623587-123625588(-)
Zm00001d021453::7:152603583-152605584(+)
Zm00001d001859::2:2035880-2037881(+)
Zm00001d027345::1:3377904-3379905(-)
Zm00001d029965::1:96700017-96702018(+)
Zm00001d026124::10:138975725-138977726(-)
Zm00001d028896::1:50033102-50035103(-)
Zm00001d019593::7:45246712-45248713(-)
Zm00001d052376::4:188529767-188531768(-)
Zm00001d022535::7:179632312-179634313(-)
Zm00001d005708::2:184113152-184115153(-)
Zm00001d033585::1:267904263-267906264(+)
Zm00001d004332::2:104140596-104142597(+)
Zm00001d014595::5:54655139-54657140(+)
Zm00001d039695::3:12280865-12282866(-)
Zm00001d021922::7:165946888-165948889(+)
Zm00001d003264::2:38334918-38336919(-)
Zm00001d052201::4:183185807-183187808(-)
Zm00001d019768::7:58240658-58242659(+)
Zm00001d051163::4:146798308-146800309(-)
Zm00001d043734::3:208685074-208687075(+)
Zm00001d040061::3:25513271-25515272(+)
Zm00001d032766::1:237641687-237643688(+)
Zm00001d031953::1:207935139-207937140(-)
Zm00001d029626::1:80258522-80260523(-)
Zm00001d006777::2:216439674-216441675(+)
Zm00001d047261::9:124759390-124761391(+)
Zm00001d010780::8:127577456-127579457(-)
Zm00001d045978::9:51393762-51395763(-)
Zm00001d052904::4:204237406-204239407(+)
Zm00001d019383::7:30989695-30991696(+)
Zm00001d019243::7:23658541-23660542(-)
Zm00001d031794::1:202092117-202094118(+)
Zm00001d014888::5:67028718-67030719(+)
Zm00001d043868::3:212514606-212516607(+)
Zm00001d032656::1:233340391-233342392(-)
Zm00001d044922::9:7298204-7300205(-)
Zm00001d047115::9:119212975-119214976(-)
Zm00001d024333::10:65216135-65218136(+)
Zm00001d010572::8:120657792-120659793(+)
Zm00001d035286::6:19372033-19374034(-)
Zm00001d021800::7:163139125-163141126(-)
Zm00001d028303::1:29787552-29789553(-)
Zm00001d028837::1:48280539-48282540(+)
Zm00001d032403::1:225536383-225538384(-)
Zm00001d028550::1:38974258-38976259(+)
Zm00001d046521::9:93511751-93513752(+)
Zm00001d047096::9:118499150-118501151(+)
Zm00001d012820::5:851366-853367(-)
Zm00001d037935::6:142627758-142629759(-)
Zm00001d012708::8:179041584-179043585(+)
Zm00001d005199::2:163244320-163246321(-)
Zm00001d028739::1:44834974-44836975(+)
Zm00001d013817::5:21322933-21324934(+)
Zm00001d037559::6:129537757-129539758(-)
Zm00001d051806::4:170129961-170131962(+)
Zm00001d052392::4:188989885-188991886(-)
Zm00001d010113::8:99706678-99708679(-)
Zm00001d021853::7:164536549-164538550(+)
Zm00001d043649::3:205979609-205981610(-)
Zm00001d045501::9:24661583-24663584(-)
Zm00001d017380::5:193889542-193891543(-)
Zm00001d049293::4:24649344-24651345(-)
Zm00001d020752::7:131213426-131215427(-)
Zm00001d032084::1:212111922-212113923(-)
Zm00001d033051::1:248673873-248675874(+)
Zm00001d005485::2:175612552-175614553(-)
Zm00001d039310::3:1448863-1450864(-)
Zm00001d048483::9:157063786-157065787(+)
Zm00001d025445::10:118849205-118851206(-)
Zm00001d049028::4:13011546-13013547(-)
Zm00001d049643::4:38577438-38579439(+)
Zm00001d051793::4:169916552-169918553(+)
Zm00001d006739::2:215642700-215644701(+)
Zm00001d033365::1:260371953-260373954(-)
Zm00001d034931::1:306056516-306058517(+)
Zm00001d038936::6:167316298-167318299(+)
Zm00001d025805::10:130105937-130107938(-)
Zm00001d016173::5:148419141-148421142(-)
Zm00001d036214::6:77321279-77323280(+)
Zm00001d004400::2:109237240-109239241(-)
Zm00001d014043::5:30424552-30426553(-)
Zm00001d005536::2:177662355-177664356(+)
Zm00001d050052::4:62600575-62602576(-)
Zm00001d052801::4:201399230-201401231(+)
Zm00001d030909::1:166749093-166751094(-)
Zm00001d026460::10:146260584-146262585(-)
Zm00001d011248::8:144588367-144590368(+)
Zm00001d045405::9:20787182-20789183(-)
Zm00001d031253::1:183891561-183893562(-)
Zm00001d047435::9:129900611-129902612(+)
Zm00001d012177::8:169572262-169574263(+)
Zm00001d045299::9:18337320-18339321(-)
Zm00001d037346::6:122233331-122235332(+)
Zm00001d020572::7:122820290-122822291(+)
Zm00001d039390::3:3167482-3169483(+)
Zm00001d040312::3:37527092-37529093(-)
Zm00001d022562::7:180073366-180075367(-)
Zm00001d047514::9:133160038-133162039(-)
Zm00001d047570::9:135939609-135941610(+)
Zm00001d047581::9:136330235-136332236(-)
Zm00001d039471::3:5156286-5158287(+)
Zm00001d036880::6:105525860-105527861(-)
Zm00001d016659::5:171611803-171613804(+)
Zm00001d045304::9:18539670-18541671(+)
Zm00001d030184::1:111871206-111873207(+)
Zm00001d052432::4:189832082-189834083(-)
Zm00001d014938::5:69107522-69109523(-)
Zm00001d025128::10:105648454-105650455(-)
Zm00001d005367::2:171113401-171115402(+)
Zm00001d024300::10:62828299-62830300(+)
Zm00001d011687::8:158773576-158775577(-)
Zm00001d046170::9:68855981-68857982(-)
Zm00001d013781::5:19952286-19954287(-)
Zm00001d016393::5:160627446-160629447(+)
Zm00001d022144::7:171131980-171133981(-)
Zm00001d016433::5:162221062-162223063(+)
Zm00001d026251::10:142014932-142016933(+)
Zm00001d004293::2:100972870-100974871(+)
Zm00001d006036::2:195895794-195897795(-)
Zm00001d046865::9:108533784-108535785(+)
Zm00001d037728::6:135415331-135417332(-)
Zm00001d018459::5:221176651-221178652(-)
Zm00001d024413::10:69714965-69716966(-)
Zm00001d017294::5:192010927-192012928(-)
Zm00001d022423::7:177359240-177361241(-)
Zm00001d006057::2:196700260-196702261(-)
Zm00001d012433::8:174379565-174381566(-)
Zm00001d041608::3:129604704-129606705(-)
Zm00001d005769::2:187452050-187454051(-)
Zm00001d031325::1:186053455-186055456(-)
Zm00001d043049::3:187418003-187420004(+)
Zm00001d047875::9:144020485-144022486(+)
Zm00001d048026::9:148341724-148343725(+)
Zm00001d009791::8:81565025-81567026(+)
Zm00001d012047::8:167199608-167201609(+)
Zm00001d016770::5:175419467-175421468(-)
Zm00001d026213::10:141052653-141054654(-)
Zm00001d003247::2:37814401-37816402(+)
Zm00001d045124::9:13603701-13605702(-)
Zm00001d003249::2:37855560-37857561(+)
Zm00001d006936::2:219724077-219726078(+)
Zm00001d024891::10:93142569-93144570(-)
Zm00001d022181::7:172078601-172080602(-)
Zm00001d053622::4:236997962-236999963(+)
Zm00001d027462::1:5824528-5826529(-)
Zm00001d021692::7:160353116-160355117(-)
Zm00001d013222::5:6717094-6719095(+)
Zm00001d016905::5:179656335-179658336(+)
Zm00001d007822::2:240320563-240322564(-)
Zm00001d023934::10:30001783-30003784(-)
Zm00001d027477::1:6238141-6240142(-)
Zm00001d012087::8:167975108-167977109(+)
Zm00001d028141::1:23993878-23995879(-)
Zm00001d010421::8:114331238-114333239(+)
Zm00001d001904::2:2641524-2643525(-)
Zm00001d019597::7:45696134-45698135(-)
Zm00001d032725::1:236242515-236244516(+)
Zm00001d041098::3:97278791-97280792(+)
Zm00001d030051::1:102214186-102216187(+)
Zm00001d041506::3:124674489-124676490(-)
Zm00001d008229::8:1983996-1985997(-)
Zm00001d007854::2:240971897-240973898(-)
Zm00001d021762::7:162567437-162569438(-)
Zm00001d051214::4:148917193-148919194(+)
Zm00001d028613::1:40790007-40792008(-)
Zm00001d033535::1:266246468-266248469(+)
Zm00001d041217::3:105964967-105966968(+)
Zm00001d052071::4:178530288-178532289(+)
Zm00001d021918::7:165875814-165877815(-)
Zm00001d042683::3:176800133-176802134(-)
Zm00001d048826::4:6035650-6037651(-)
Zm00001d046849::9:108322886-108324887(+)
Zm00001d046226::9:73250174-73252175(-)
Zm00001d048561::9:158741977-158743978(+)
Zm00001d036735::6:99393193-99395194(-)
Zm00001d018742::7:3843525-3845526(+)
Zm00001d043271::3:193957086-193959087(+)
Zm00001d040034::3:23842913-23844914(-)
Zm00001d036750::6:99762376-99764377(+)
Zm00001d026535::10:147811407-147813408(+)
Zm00001d046262::9:77159233-77161234(-)
Zm00001d015463::5:91734852-91736853(-)
Zm00001d012426::8:174301830-174303831(+)
Zm00001d004829::2:141965354-141967355(+)
Zm00001d029888::1:92326320-92328321(+)
Zm00001d003311::2:39750626-39752627(+)
Zm00001d018021::5:212223643-212225644(-)
Zm00001d021345::7:149527322-149529323(-)
Zm00001d033190::1:253293810-253295811(-)
Zm00001d011943::8:164880897-164882898(+)
Zm00001d009866::8:85800460-85802461(+)
Zm00001d029729::1:84331305-84333306(+)
Zm00001d010235::8:105402489-105404490(-)
Zm00001d036831::6:103110454-103112455(+)
Zm00001d049610::4:37576737-37578738(-)
Zm00001d010259::8:106432436-106434437(+)
Zm00001d035484::6:28919498-28921499(+)
Zm00001d039642::3:9979522-9981523(-)
Zm00001d010232::8:105190249-105192250(+)
Zm00001d039304::3:1402447-1404448(-)
Zm00001d052315::4:186971762-186973763(-)
Zm00001d035864::6:57469543-57471544(+)
Zm00001d006866::2:218211066-218213067(-)
Zm00001d031666::1:198116472-198118473(-)
Zm00001d053792::4:241157272-241159273(+)
Zm00001d051998::4:176205726-176207727(+)
Zm00001d035004::6:1569688-1571689(+)
Zm00001d012101::8:168276235-168278236(+)
Zm00001d044806::9:2939176-2941177(+)
Zm00001d020775::7:132103787-132105788(-)
Zm00001d024201::10:55333134-55335135(-)
Zm00001d013287::5:7897031-7899032(+)
Zm00001d011272::8:145368166-145370167(+)
Zm00001d024927::10:95366067-95368068(-)
Zm00001d033044::1:248432436-248434437(-)
Zm00001d052404::4:189184152-189186153(+)
Zm00001d002396::2:11913877-11915878(+)
Zm00001d013873::5:23535037-23537038(+)
Zm00001d052467::4:190595499-190597500(+)
Zm00001d028349::1:31557165-31559166(-)
Zm00001d042492::3:169432434-169434435(+)
Zm00001d047840::9:143019600-143021601(-)
Zm00001d013127::5:5180167-5182168(+)
Zm00001d009149::8:39615033-39617034(+)
Zm00001d046508::9:93064547-93066548(+)
Zm00001d045007::9:9853830-9855831(-)
Zm00001d005323::2:169616701-169618702(-)
Zm00001d028243::1:27815912-27817913(+)
Zm00001d025130::10:105719942-105721943(-)
Zm00001d037160::6:114311510-114313511(-)
Zm00001d039251::3:560802-562803(+)
Zm00001d006678::2:214098558-214100559(-)
Zm00001d049217::4:21135791-21137792(+)
Zm00001d027530::1:7491804-7493805(-)
Zm00001d011632::8:156801062-156803063(-)
Zm00001d019523::7:39867994-39869995(-)
Zm00001d007391::2:230575354-230577355(-)
Zm00001d034020::1:281334862-281336863(+)
Zm00001d012510::8:175692808-175694809(+)
Zm00001d012504::8:175571043-175573044(+)
Zm00001d031384::1:187953326-187955327(-)
Zm00001d012763::8:180257796-180259797(-)
Zm00001d044845::9:5021824-5023825(+)
Zm00001d014626::5:56460203-56462204(-)
Zm00001d048563::9:158818559-158820560(-)
Zm00001d003760::2:57804795-57806796(-)
Zm00001d022350::7:175993483-175995484(+)
Zm00001d053348::4:227076837-227078838(+)
Zm00001d035283::6:19227283-19229284(+)
Zm00001d036674::6:97247447-97249448(+)
Zm00001d009555::8:70014954-70016955(+)
Zm00001d022510::7:179113105-179115106(-)
Zm00001d042812::3:180957904-180959905(-)
Zm00001d023615::10:12200390-12202391(+)
Zm00001d039822::3:15915028-15917029(-)
Zm00001d014572::5:53963686-53965687(-)
Zm00001d013090::5:4578713-4580714(-)
Zm00001d037232::6:116995998-116997999(-)
Zm00001d025067::10:102432353-102434354(-)
Zm00001d022527::7:179369876-179371877(-)
Zm00001d039040::6:169029159-169031160(+)
Zm00001d011854::8:162925429-162927430(-)
Zm00001d010918::8:133383400-133385401(+)
Zm00001d029481::1:72569342-72571343(-)
Zm00001d048988::4:11644981-11646982(+)
Zm00001d019370::7:30360010-30362011(+)
Zm00001d020691::7:128617085-128619086(+)
Zm00001d052872::4:203085311-203087312(+)
Zm00001d010834::8:129329884-129331885(+)
Zm00001d030691::1:153355899-153357900(+)
Zm00001d004553::2:117598395-117600396(+)
Zm00001d017374::5:193778240-193780241(-)
Zm00001d029899::1:93195285-93197286(-)
Zm00001d051610::4:164540703-164542704(-)
Zm00001d004764::2:137385915-137387916(+)
Zm00001d027595::1:8660345-8662346(+)
Zm00001d035688::6:41121704-41123705(-)
Zm00001d011346::8:147385368-147387369(-)
Zm00001d018638::7:1412562-1414563(-)
Zm00001d005160::2:161883954-161885955(-)
Zm00001d036350::6:85117578-85119579(+)
Zm00001d045385::9:20250155-20252156(-)
Zm00001d050378::4:84773565-84775566(+)
Zm00001d049184::4:19656385-19658386(+)
Zm00001d020004::7:85034822-85036823(-)
Zm00001d002044::2:4931050-4933051(-)
Zm00001d006535::2:210629464-210631465(-)
Zm00001d034629::1:298421358-298423359(+)
Zm00001d002441::2:12758638-12760639(-)
Zm00001d042764::3:179110554-179112555(-)
Zm00001d047285::9:125450630-125452631(+)
Zm00001d048774::4:5282536-5284537(+)
Zm00001d043607::3:205005082-205007083(-)
Zm00001d006066::2:197208035-197210036(-)
Zm00001d042233::3:157021429-157023430(-)
Zm00001d037931::6:142476822-142478823(-)
Zm00001d043206::3:191696037-191698038(+)
Zm00001d026301::10:143208876-143210877(-)
Zm00001d053890::4:243053128-243055129(-)
Zm00001d013327::5:8698890-8700891(+)
Zm00001d053801::4:241347995-241349996(-)
Zm00001d047899::9:144753052-144755053(-)
Zm00001d040318::3:37816859-37818860(-)
Zm00001d009969::8:92864893-92866894(-)
Zm00001d026520::10:147479758-147481759(+)
Zm00001d023478::10:6909544-6911545(-)
Zm00001d052075::4:178747646-178749647(-)
Zm00001d002773::2:22211989-22213990(+)
Zm00001d009010::8:30108028-30110029(-)
Zm00001d051118::4:144241336-144243337(+)
Zm00001d012702::8:178933507-178935508(+)
Zm00001d012331::8:172533174-172535175(-)
Zm00001d012255::8:171086512-171088513(-)
Zm00001d051843::4:171964196-171966197(+)
Zm00001d011035::8:137155690-137157691(+)
Zm00001d045537::9:25845795-25847796(-)
Zm00001d024307::10:63090227-63092228(+)
Zm00001d037992::6:144485579-144487580(+)
Zm00001d028293::1:29405534-29407535(+)
Zm00001d043429::3:199573464-199575465(-)
Zm00001d025093::10:103657581-103659582(-)
Zm00001d020356::7:108788174-108790175(+)
Zm00001d043328::3:196701153-196703154(-)
Zm00001d010667::8:123643171-123645172(-)
Zm00001d006383::2:206306390-206308391(+)
Zm00001d015741::5:115208866-115210867(-)
Zm00001d025281::10:112503449-112505450(+)
Zm00001d051626::4:164956720-164958721(-)
Zm00001d040671::3:57174474-57176475(+)
Zm00001d041954::3:145312753-145314754(-)
Zm00001d021299::7:148221232-148223233(+)
Zm00001d010476::8:117145339-117147340(+)
Zm00001d012911::5:1890549-1892550(-)
Zm00001d047497::9:132670931-132672932(-)
Zm00001d045075::9:11754839-11756840(-)
Zm00001d047329::9:126695822-126697823(+)
Zm00001d011390::8:149381558-149383559(-)
Zm00001d015533::5:96260224-96262225(-)
Zm00001d012665::8:178288563-178290564(+)
Zm00001d016923::5:180090170-180092171(+)
Zm00001d032338::1:223123604-223125605(+)
Zm00001d035981::6:64342618-64344619(-)
Zm00001d025209::10:109176451-109178452(+)
Zm00001d036476::6:89550145-89552146(-)
Zm00001d039710::3:12750063-12752064(+)
Zm00001d024471::10:72427232-72429233(-)
Zm00001d011478::8:151703497-151705498(+)
Zm00001d038056::6:146556100-146558101(-)
Zm00001d052221::4:183592118-183594119(+)
Zm00001d045401::9:20678304-20680305(+)
Zm00001d025752::10:128395388-128397389(-)
Zm00001d022102::7:170349990-170351991(-)
Zm00001d043171::3:190531867-190533868(+)
Zm00001d008310::8:4831235-4833236(+)
Zm00001d034301::1:288825301-288827302(-)
Zm00001d016480::5:164274461-164276462(-)
Zm00001d023653::10:13702726-13704727(-)
Zm00001d038213::6:151778807-151780808(+)
Zm00001d022082::7:169732389-169734390(-)
Zm00001d009897::8:88347848-88349849(+)
Zm00001d044226::3:222434276-222436277(-)
Zm00001d017494::5:197530510-197532511(+)
Zm00001d025060::10:102182354-102184355(+)
Zm00001d026628::10:149177886-149179887(-)
Zm00001d003592::2:49145928-49147929(-)
Zm00001d037640::6:132633466-132635467(-)
Zm00001d044132::3:220051423-220053424(-)
Zm00001d003037::2:30054508-30056509(+)
Zm00001d036283::6:81807927-81809928(+)
Zm00001d050905::4:129478308-129480309(-)
Zm00001d018001::5:211702844-211704845(-)
Zm00001d017708::5:204752990-204754991(-)
Zm00001d009131::8:38676320-38678321(+)
Zm00001d036334::6:84734594-84736595(+)
Zm00001d025082::10:102923822-102925823(+)
Zm00001d053145::4:216137973-216139974(+)
Zm00001d036889::6:105659480-105661481(+)
Zm00001d008171::8:76121-78122(+)
Zm00001d008435::8:8642273-8644274(-)
Zm00001d044056::3:218042552-218044553(+)
Zm00001d051759::4:168949485-168951486(+)
Zm00001d038641::6:161517860-161519861(-)
Zm00001d017049::5:183890729-183892730(-)
Zm00001d004048::2:78971843-78973844(+)
Zm00001d044146::3:220481737-220483738(-)
Zm00001d037836::6:139237030-139239031(+)
Zm00001d044301::3:224582449-224584450(+)
Zm00001d013887::5:23882553-23884554(-)
Zm00001d014097::5:32298085-32300086(+)
Zm00001d039604::3:8765668-8767669(-)
Zm00001d031059::1:175161757-175163758(-)
Zm00001d051254::4:150837535-150839536(+)
Zm00001d005144::2:160889380-160891381(-)
Zm00001d039951::3:20367423-20369424(-)
Zm00001d048052::9:148914349-148916350(+)
Zm00001d047423::9:129609381-129611382(-)
Zm00001d030055::1:102371904-102373905(-)
Zm00001d034165::1:285595273-285597274(-)
Zm00001d052779::4:200652424-200654425(-)
Zm00001d046192::9:71207139-71209140(+)
Zm00001d010213::8:104355265-104357266(+)
Zm00001d003648::2:51939537-51941538(+)
Zm00001d053829::4:241976438-241978439(-)
Zm00001d010821::8:128733161-128735162(+)
Zm00001d046836::9:107999230-108001231(+)
Zm00001d034415::1:292331981-292333982(-)
Zm00001d029839::1:89561048-89563049(+)
Zm00001d015290::5:82872839-82874840(+)
Zm00001d033170::1:252775687-252777688(+)
Zm00001d029190::1:61637429-61639430(+)
Zm00001d006351::2:205396872-205398873(+)
Zm00001d050456::4:89798873-89800874(+)
Zm00001d011930::8:164803286-164805287(-)
Zm00001d041488::3:123492704-123494705(-)
Zm00001d006480::2:209648166-209650167(-)
Zm00001d002944::2:27782368-27784369(-)
Zm00001d014906::5:67679539-67681540(+)
Zm00001d033568::1:267320854-267322855(+)
Zm00001d016543::5:166723258-166725259(+)
Zm00001d002476::2:13589365-13591366(+)
Zm00001d041772::3:136995488-136997489(+)
Zm00001d009760::8:80077476-80079477(-)
Zm00001d013228::5:6768864-6770865(+)
Zm00001d006905::2:219136389-219138390(+)
Zm00001d006474::2:209343623-209345624(-)
Zm00001d002004::2:4175726-4177727(+)
Zm00001d003136::2:33388170-33390171(+)
Zm00001d009578::8:71546975-71548976(+)
Zm00001d051480::4:160042351-160044352(-)
Zm00001d003016::2:29536672-29538673(+)
Zm00001d011963::8:165265220-165267221(+)
Zm00001d046016::9:55161230-55163231(-)
Zm00001d022400::7:176812766-176814767(+)
Zm00001d024386::10:68325458-68327459(-)
Zm00001d051629::4:165084016-165086017(-)
Zm00001d003119::2:32825385-32827386(-)
Zm00001d002713::2:20011696-20013697(+)
Zm00001d037213::6:116091744-116093745(-)
Zm00001d040578::3:50993791-50995792(+)
Zm00001d018907::7:8967954-8969955(+)
Zm00001d028212::1:26531511-26533512(+)
Zm00001d014661::5:57838395-57840396(+)
Zm00001d048795::4:5648741-5650742(+)
Zm00001d014680::5:58718500-58720501(-)
Zm00001d040232::3:33136371-33138372(+)
Zm00001d013845::5:22414477-22416478(-)
Zm00001d016758::5:175096277-175098278(-)
Zm00001d034890::1:304867162-304869163(+)
Zm00001d006651::2:213472348-213474349(+)
Zm00001d012849::5:1081108-1083109(+)
Zm00001d044136::3:220104056-220106057(-)
Zm00001d053079::4:212660701-212662702(-)
Zm00001d014848::5:65455220-65457221(+)
Zm00001d041730::3:135449169-135451170(+)
Zm00001d005004::2:153293594-153295595(+)
Zm00001d041148::3:100333683-100335684(+)
Zm00001d021407::7:151455802-151457803(+)
Zm00001d005920::2:192766124-192768125(-)
Zm00001d012602::8:177062426-177064427(-)
Zm00001d014780::5:62841187-62843188(-)
Zm00001d002386::2:11645939-11647940(-)
Zm00001d051869::4:172946693-172948694(+)
Zm00001d030548::1:143162034-143164035(+)
Zm00001d047462::9:130896230-130898231(+)
Zm00001d051800::4:169989999-169992000(+)
Zm00001d043465::3:200802499-200804500(+)
Zm00001d017941::5:210496672-210498673(+)
Zm00001d037842::6:139378604-139380605(-)
Zm00001d043311::3:195855319-195857320(-)
Zm00001d027519::1:7338414-7340415(+)
Zm00001d034047::1:282312247-282314248(-)
Zm00001d045394::9:20527558-20529559(+)
Zm00001d046454::9:90622237-90624238(-)
Zm00001d024828::10:89994264-89996265(+)
Zm00001d010948::8:134759085-134761086(+)
Zm00001d017307::5:192251458-192253459(-)
Zm00001d034074::1:283229515-283231516(-)
Zm00001d020213::7:100357674-100359675(+)
Zm00001d029341::1:66636798-66638799(-)
Zm00001d003789::2:59383410-59385411(+)
Zm00001d033842::1:275495843-275497844(+)
Zm00001d025823::10:130740907-130742908(-)
Zm00001d031026::1:174113790-174115791(-)
Zm00001d044079::3:218446019-218448020(-)
Zm00001d011599::8:155471921-155473922(+)
Zm00001d003307::2:39645275-39647276(+)
Zm00001d034533::1:295777053-295779054(+)
Zm00001d012067::8:167564633-167566634(+)
Zm00001d031808::1:202462655-202464656(+)
Zm00001d042372::3:163613049-163615050(+)
Zm00001d044008::3:216389525-216391526(+)
Zm00001d048759::4:5031767-5033768(+)
Zm00001d002458::2:13287958-13289959(+)
Zm00001d029972::1:97097065-97099066(-)
Zm00001d030556::1:143748501-143750502(+)
Zm00001d014151::5:34243779-34245780(+)
Zm00001d045729::9:35622806-35624807(+)
Zm00001d025664::10:125370970-125372971(-)
Zm00001d034918::1:305592843-305594844(-)
Zm00001d019450::7:34350037-34352038(-)
Zm00001d002999::2:29173792-29175793(+)
Zm00001d015925::5:131709749-131711750(+)
Zm00001d003884::2:65023675-65025676(-)
Zm00001d008957::8:27194848-27196849(-)
Zm00001d039432::3:4120594-4122595(+)
Zm00001d038217::6:151822008-151824009(+)
Zm00001d020838::7:134389126-134391127(+)
Zm00001d013992::5:27755352-27757353(+)
Zm00001d019881::7:72857796-72859797(+)
Zm00001d015687::5:107747067-107749068(-)
Zm00001d027501::1:6821555-6823556(-)
Zm00001d011231::8:143883869-143885870(+)
Zm00001d050218::4:74238649-74240650(+)
Zm00001d020013::7:85550644-85552645(-)
Zm00001d010588::8:121124669-121126670(+)
Zm00001d016577::5:167998432-168000433(+)
Zm00001d020560::7:122296120-122298121(-)
Zm00001d009488::8:67046425-67048426(-)
Zm00001d022241::7:173462836-173464837(+)
Zm00001d047681::9:139154680-139156681(-)
Zm00001d026555::10:148045374-148047375(+)
Zm00001d022546::7:179780240-179782241(+)
Zm00001d004626::2:122678685-122680686(-)
Zm00001d004084::2:80919577-80921578(+)
Zm00001d020220::7:100661931-100663932(+)
Zm00001d050988::4:135623465-135625466(+)
Zm00001d005498::2:176005791-176007792(-)
Zm00001d051974::4:175664754-175666755(+)
Zm00001d041277::3:109768363-109770364(-)
Zm00001d020331::7:106923130-106925131(+)
Zm00001d045500::9:24650765-24652766(-)
Zm00001d034388::1:291669587-291671588(-)
Zm00001d037234::6:117122564-117124565(+)
Zm00001d031053::1:174884586-174886587(-)
Zm00001d043764::3:209297688-209299689(-)
Zm00001d025654::10:125149247-125151248(-)
Zm00001d047258::9:124553598-124555599(-)
Zm00001d021938::7:166552477-166554478(-)
Zm00001d039264::3:768337-770338(-)
Zm00001d003718::2:56319506-56321507(-)
Zm00001d033383::1:261137854-261139855(-)
Zm00001d037321::6:120997648-120999649(+)
Zm00001d046645::9:100366665-100368666(-)
Zm00001d034394::1:291814338-291816339(+)
Zm00001d044775::9:2065697-2067698(+)
Zm00001d006340::2:205014187-205016188(+)
Zm00001d036916::6:106352586-106354587(+)
Zm00001d003403::2:43279989-43281990(+)
Zm00001d006117::2:199035595-199037596(-)
Zm00001d049910::4:52071978-52073979(+)
Zm00001d013225::5:6754598-6756599(+)
Zm00001d021829::7:164013612-164015613(+)
Zm00001d050489::4:92845369-92847370(+)
Zm00001d023698::10:16005836-16007837(-)
Zm00001d016834::5:177815318-177817319(-)
Zm00001d042344::3:162242183-162244184(+)
Zm00001d051600::4:164100218-164102219(-)
Zm00001d046455::9:90722592-90724593(-)
Zm00001d010275::8:107056274-107058275(-)
Zm00001d017982::5:211333002-211335003(+)
Zm00001d037556::6:129372445-129374446(+)
Zm00001d039913::3:19193247-19195248(+)
Zm00001d054078::4:245973500-245975501(-)
Zm00001d017139::5:186712245-186714246(-)
Zm00001d045340::9:19217941-19219942(-)
Zm00001d047436::9:129914973-129916974(-)
Zm00001d051290::4:151990816-151992817(+)
Zm00001d017168::5:187803676-187805677(+)
Zm00001d013991::5:27694058-27696059(-)
Zm00001d026449::10:146090995-146092996(-)
Zm00001d045332::9:19126148-19128149(-)
Zm00001d021995::7:167678841-167680842(+)
Zm00001d037918::6:141975916-141977917(-)
Zm00001d021172::7:144962371-144964372(+)
Zm00001d052007::4:176332750-176334751(+)
Zm00001d020923::7:136682304-136684305(+)
Zm00001d005863::2:191079660-191081661(+)
Zm00001d050656::4:112445148-112447149(-)
Zm00001d005785::2:188373752-188375753(+)
Zm00001d053726::4:239912334-239914335(+)
Zm00001d026192::10:140685227-140687228(-)
Zm00001d028267::1:28642385-28644386(-)
Zm00001d015449::5:90916609-90918610(+)
Zm00001d053797::4:241315725-241317726(-)
Zm00001d035439::6:25560268-25562269(+)
Zm00001d052185::4:182577994-182579995(+)
Zm00001d016193::5:149855631-149857632(-)
Zm00001d036425::6:87896098-87898099(+)
Zm00001d050621::4:105105321-105107322(+)
Zm00001d012155::8:169048760-169050761(-)
Zm00001d045968::9:50711028-50713029(+)
Zm00001d052539::4:192574827-192576828(+)
Zm00001d020431::7:113768639-113770640(-)
Zm00001d017409::5:195096021-195098022(+)
Zm00001d029280::1:64683963-64685964(+)
Zm00001d037898::6:141450039-141452040(-)
Zm00001d030316::1:122017378-122019379(+)
Zm00001d012601::8:177055146-177057147(+)
Zm00001d021187::7:145304713-145306714(+)
Zm00001d048515::9:157631450-157633451(-)
Zm00001d029151::1:60741842-60743843(+)
Zm00001d039076::6:169624706-169626707(-)
Zm00001d036784::6:100804021-100806022(+)
Zm00001d053877::4:242756831-242758832(-)
Zm00001d017427::5:195766954-195768955(-)
Zm00001d038487::6:158512059-158514060(-)
Zm00001d027932::1:17930068-17932069(-)
Zm00001d021736::7:161772069-161774070(-)
Zm00001d031933::1:207275131-207277132(+)
Zm00001d040515::3:47729873-47731874(+)
Zm00001d051193::4:148028953-148030954(+)
Zm00001d025749::10:128286793-128288794(-)
Zm00001d034108::1:284175278-284177279(-)
Zm00001d041715::3:134693249-134695250(-)
Zm00001d051500::4:160467488-160469489(+)
Zm00001d002033::2:4806073-4808074(+)
Zm00001d048113::9:150382325-150384326(-)
Zm00001d013562::5:14370423-14372424(-)
Zm00001d051311::4:152980146-152982147(+)
Zm00001d009837::8:84422730-84424731(+)
Zm00001d046970::9:113518628-113520629(-)
Zm00001d029922::1:94480762-94482763(-)
Zm00001d011872::8:163442555-163444556(-)
Zm00001d040331::3:38373579-38375580(+)
Zm00001d033091::1:250095613-250097614(+)
Zm00001d053799::4:241324092-241326093(+)
Zm00001d050915::4:130728408-130730409(+)
Zm00001d005758::2:186863766-186865767(-)
Zm00001d047616::9:137076115-137078116(+)
Zm00001d009373::8:60722268-60724269(+)
Zm00001d047805::9:142254103-142256104(-)
Zm00001d020720::7:130093766-130095767(-)
Zm00001d051784::4:169662120-169664121(+)
Zm00001d004358::2:106087043-106089044(-)
Zm00001d011225::8:143687827-143689828(+)
Zm00001d030774::1:159111113-159113114(+)
Zm00001d050144::4:69051233-69053234(-)
Zm00001d045300::9:18401771-18403772(-)
Zm00001d005247::2:165586820-165588821(-)
Zm00001d036401::6:86901275-86903276(+)
Zm00001d031209::1:182291606-182293607(+)
Zm00001d043464::3:200803271-200805272(-)
Zm00001d021943::7:166618668-166620669(-)
Zm00001d002119::2:6123832-6125833(+)
Zm00001d047979::9:146967554-146969555(-)
Zm00001d036351::6:85211877-85213878(+)
Zm00001d007075::2:221664229-221666230(+)
Zm00001d007960::2:244114214-244116215(-)
Zm00001d002274::2:9277875-9279876(-)
Zm00001d043519::3:202648921-202650922(+)
Zm00001d013823::5:21441615-21443616(-)
Zm00001d004431::2:111470468-111472469(+)
Zm00001d028791::1:46491181-46493182(-)
Zm00001d051987::4:175917341-175919342(-)
Zm00001d028144::1:24013573-24015574(-)
Zm00001d053608::4:236218014-236220015(+)
Zm00001d050615::4:104781108-104783109(+)
Zm00001d003187::2:35037143-35039144(-)
Zm00001d010521::8:119043951-119045952(+)
Zm00001d011773::8:161291376-161293377(+)
Zm00001d002925::2:26724745-26726746(+)
Zm00001d042284::3:158792261-158794262(-)
Zm00001d017625::5:202093392-202095393(+)
Zm00001d019855::7:70559713-70561714(-)
Zm00001d048799::4:5693983-5695984(-)
Zm00001d052416::4:189494098-189496099(-)
Zm00001d007234::2:225339243-225341244(-)
Zm00001d015221::5:80019238-80021239(-)
Zm00001d022294::7:174688583-174690584(+)
Zm00001d041889::3:142431504-142433505(+)
Zm00001d013863::5:23268199-23270200(-)
Zm00001d033788::1:273749450-273751451(-)
Zm00001d026552::10:148019985-148021986(+)
Zm00001d043243::3:192961484-192963485(+)
Zm00001d021249::7:146831534-146833535(+)
Zm00001d048541::9:158172423-158174424(+)
Zm00001d033375::1:261031210-261033211(-)
Zm00001d044705::3:235436667-235438668(-)
Zm00001d034385::1:291518399-291520400(-)
Zm00001d005393::2:172160997-172162998(-)
Zm00001d024704::10:84211784-84213785(-)
Zm00001d007352::2:229470029-229472030(-)
Zm00001d018197::5:216309988-216311989(+)
Zm00001d048472::9:156922085-156924086(-)
Zm00001d035207::6:9904566-9906567(-)
Zm00001d040245::3:33489294-33491295(+)
Zm00001d016982::5:181886804-181888805(-)
Zm00001d018230::5:217048462-217050463(-)
Zm00001d034068::1:283073993-283075994(+)
Zm00001d016483::5:164449244-164451245(+)
Zm00001d033656::1:269800237-269802238(+)
Zm00001d034480::1:294121056-294123057(+)
Zm00001d037000::6:108692408-108694409(+)
Zm00001d027738::1:12392170-12394171(+)
Zm00001d032368::1:224117303-224119304(-)
Zm00001d015097::5:75306879-75308880(+)
Zm00001d022269::7:174016120-174018121(+)
Zm00001d037680::6:133842916-133844917(+)
Zm00001d034062::1:282853910-282855911(-)
Zm00001d012239::8:170755647-170757648(-)
Zm00001d053187::4:218887089-218889090(+)
Zm00001d039326::3:1952523-1954524(-)
Zm00001d043391::3:198592891-198594892(-)
Zm00001d045996::9:53103522-53105523(-)
Zm00001d012477::8:175270714-175272715(-)
Zm00001d032206::1:217044150-217046151(-)
Zm00001d036717::6:98732246-98734247(-)
Zm00001d023616::10:12210718-12212719(+)
Zm00001d031727::1:199714257-199716258(+)
Zm00001d012979::5:2664856-2666857(+)
Zm00001d023379::10:4297708-4299709(-)
Zm00001d036608::6:94230153-94232154(+)
Zm00001d049043::4:13727935-13729936(-)
Zm00001d007821::2:240310225-240312226(+)
Zm00001d017365::5:193682932-193684933(-)
Zm00001d010021::8:95479732-95481733(+)
Zm00001d024071::10:41458018-41460019(-)
Zm00001d052696::4:197668264-197670265(-)
Zm00001d007681::2:237307351-237309352(+)
Zm00001d051306::4:152559046-152561047(+)
Zm00001d023332::10:3598070-3600071(+)
Zm00001d035267::6:18780590-18782591(-)
Zm00001d001856::2:1970783-1972784(-)
Zm00001d008716::8:17627882-17629883(-)
Zm00001d010078::8:98488613-98490614(+)
Zm00001d008548::8:12671897-12673898(-)
Zm00001d049174::4:19159044-19161045(-)
Zm00001d025721::10:127520225-127522226(-)
Zm00001d047030::9:115984261-115986262(-)
Zm00001d049952::4:55178039-55180040(-)
Zm00001d014814::5:64069048-64071049(+)
Zm00001d038239::6:152181136-152183137(+)
Zm00001d051110::4:143181185-143183186(+)
Zm00001d003690::2:54514340-54516341(+)
Zm00001d031351::1:187066392-187068393(-)
Zm00001d031889::1:205395761-205397762(+)
Zm00001d014330::5:41123391-41125392(-)
Zm00001d045488::9:24295918-24297919(+)
Zm00001d026214::10:141188437-141190438(-)
Zm00001d037756::6:136401779-136403780(-)
Zm00001d033106::1:250323857-250325858(-)
Zm00001d017896::5:209717028-209719029(-)
Zm00001d039768::3:14320986-14322987(+)
Zm00001d018720::7:3083297-3085298(-)
Zm00001d006320::2:204490570-204492571(-)
Zm00001d046422::9:88940620-88942621(-)
Zm00001d049898::4:51372212-51374213(-)
Zm00001d010300::8:108446631-108448632(-)
Zm00001d003669::2:53282924-53284925(-)
Zm00001d048020::9:148176765-148178766(+)
Zm00001d038564::6:159979929-159981930(-)
Zm00001d011158::8:141167608-141169609(+)
Zm00001d020977::7:138406397-138408398(+)
Zm00001d001899::2:2558316-2560317(+)
Zm00001d007453::2:232016002-232018003(-)
Zm00001d017169::5:187810582-187812583(+)
Zm00001d016151::5:147260622-147262623(-)
Zm00001d024835::10:90196630-90198631(-)
Zm00001d026532::10:147795158-147797159(+)
Zm00001d006906::2:219166447-219168448(+)
Zm00001d040166::3:30171517-30173518(-)
Zm00001d028365::1:32249355-32251356(-)
Zm00001d021424::7:151796983-151798984(-)
Zm00001d013868::5:23309588-23311589(+)
Zm00001d020980::7:138696657-138698658(+)
Zm00001d027451::1:5540004-5542005(-)
Zm00001d028073::1:21988679-21990680(+)
Zm00001d050347::4:82703661-82705662(-)
Zm00001d028625::1:41270349-41272350(-)
Zm00001d042543::3:171456930-171458931(-)
Zm00001d047491::9:132267896-132269897(-)
Zm00001d029504::1:73563938-73565939(+)
Zm00001d025641::10:124766174-124768175(+)
Zm00001d023350::10:3913916-3915917(+)
Zm00001d030401::1:129740864-129742865(-)
Zm00001d043329::3:196707710-196709711(-)
Zm00001d039425::3:3942150-3944151(+)
Zm00001d012707::8:179030629-179032630(+)
Zm00001d049716::4:41319953-41321954(-)
Zm00001d038897::6:166674100-166676101(-)
Zm00001d002348::2:10670028-10672029(+)
Zm00001d011124::8:139730521-139732522(+)
Zm00001d027939::1:18006229-18008230(-)
Zm00001d031457::1:190909167-190911168(+)
Zm00001d053679::4:238900306-238902307(+)
Zm00001d038207::6:151571157-151573158(-)
Zm00001d009640::8:74049314-74051315(-)
Zm00001d023217::10:601463-603464(+)
Zm00001d021622::7:158204569-158206570(+)
Zm00001d044309::3:224935919-224937920(-)
Zm00001d027879::1:16415317-16417318(-)
Zm00001d013259::5:7239112-7241113(+)
Zm00001d047690::9:139369412-139371413(+)
Zm00001d010613::8:121845361-121847362(-)
Zm00001d024803::10:88740018-88742019(+)
Zm00001d022199::7:172698331-172700332(+)
Zm00001d024973::10:97672067-97674068(+)
Zm00001d032142::1:214313418-214315419(+)
Zm00001d053798::4:241321895-241323896(-)
Zm00001d007189::2:224131881-224133882(+)
Zm00001d048694::4:3417043-3419044(-)
Zm00001d024420::10:70282389-70284390(-)
Zm00001d050850::4:126957462-126959463(+)
Zm00001d032240::1:218511466-218513467(-)
Zm00001d028872::1:49272971-49274972(+)
Zm00001d002966::2:28253771-28255772(+)
Zm00001d011166::8:141520611-141522612(-)
Zm00001d043480::3:201476132-201478133(-)
Zm00001d029385::1:68532554-68534555(+)
Zm00001d045999::9:53123105-53125106(-)
Zm00001d021745::7:162091936-162093937(-)
Zm00001d005672::2:182913121-182915122(-)
Zm00001d013366::5:9825298-9827299(+)
Zm00001d046690::9:102459302-102461303(-)
Zm00001d015521::5:95625331-95627332(-)
Zm00001d003695::2:54869687-54871688(-)
Zm00001d011636::8:156960894-156962895(-)
Zm00001d003696::2:54983786-54985787(-)
Zm00001d034571::1:296595376-296597377(+)
Zm00001d043077::3:188451583-188453584(+)
Zm00001d020607::7:124670329-124672330(+)
Zm00001d045462::9:23110817-23112818(-)
Zm00001d031000::1:172786418-172788419(-)
Zm00001d014516::5:51275099-51277100(+)
Zm00001d037767::6:136768731-136770732(-)
Zm00001d026437::10:145826283-145828284(-)
Zm00001d038494::6:158545871-158547872(+)
Zm00001d007382::2:230337152-230339153(+)
Zm00001d021240::7:146740836-146742837(-)
Zm00001d025857::10:131579180-131581181(-)
Zm00001d023962::10:32093741-32095742(-)
Zm00001d012751::8:179753987-179755988(+)
Zm00001d035200::6:9611021-9613022(-)
Zm00001d048076::9:149406028-149408029(-)
Zm00001d032473::1:227869495-227871496(+)
Zm00001d005912::2:192529979-192531980(+)
Zm00001d024318::10:64145487-64147488(+)
Zm00001d031737::1:200261640-200263641(-)
Zm00001d032716::1:235904884-235906885(-)
Zm00001d005612::2:180672745-180674746(-)
Zm00001d037742::6:136090801-136092802(-)
Zm00001d021801::7:163142878-163144879(-)
Zm00001d042090::3:150300799-150302800(-)
Zm00001d006806::2:217105637-217107638(+)
Zm00001d007021::2:220333382-220335383(+)
Zm00001d014704::5:59971918-59973919(-)
Zm00001d037334::6:121923730-121925731(-)
Zm00001d032485::1:228143205-228145206(-)
Zm00001d024030::10:38225775-38227776(+)
Zm00001d039876::3:17372235-17374236(+)
Zm00001d006091::2:197897481-197899482(+)
Zm00001d030138::1:108426888-108428889(-)
Zm00001d037381::6:123782457-123784458(+)
Zm00001d020437::7:114151529-114153530(-)
Zm00001d028204::1:26172272-26174273(+)
Zm00001d033066::1:249341744-249343745(-)
Zm00001d037355::6:122681015-122683016(-)
Zm00001d037681::6:133852850-133854851(-)
Zm00001d042144::3:153388154-153390155(-)
Zm00001d015098::5:75313918-75315919(-)
Zm00001d045339::9:19198543-19200544(-)
Zm00001d003864::2:63707738-63709739(+)
Zm00001d043949::3:214565580-214567581(-)
Zm00001d044228::3:222463138-222465139(-)
Zm00001d038533::6:159389728-159391729(-)
Zm00001d044702::3:235282776-235284777(+)
Zm00001d016198::5:150305223-150307224(-)
Zm00001d003303::2:39436545-39438546(-)
Zm00001d018209::5:216612170-216614171(-)
Zm00001d020685::7:128264155-128266156(-)
Zm00001d006297::2:204012575-204014576(-)
Zm00001d017564::5:199694874-199696875(-)
Zm00001d019376::7:30723056-30725057(+)
Zm00001d048684::4:3235795-3237796(+)
Zm00001d011964::8:165278879-165280880(+)
Zm00001d035249::6:17172904-17174905(+)
Zm00001d006868::2:218290217-218292218(+)
Zm00001d048877::4:6902858-6904859(+)
Zm00001d003922::2:68237956-68239957(+)
Zm00001d048994::4:11913393-11915394(+)
Zm00001d047220::9:122715704-122717705(+)
Zm00001d007184::2:224060478-224062479(+)
Zm00001d004560::2:118136348-118138349(+)
Zm00001d042669::3:176151131-176153132(+)
Zm00001d024497::10:74158599-74160600(-)
Zm00001d044208::3:221911873-221913874(-)
Zm00001d053873::4:242642385-242644386(+)
Zm00001d043951::3:214654362-214656363(+)
Zm00001d014094::5:32211750-32213751(-)
Zm00001d015519::5:95556334-95558335(-)
Zm00001d048347::9:154824974-154826975(-)
Zm00001d033937::1:279123051-279125052(+)
Zm00001d042482::3:169074349-169076350(-)
Zm00001d017032::5:183208899-183210900(+)
Zm00001d006776::2:216439446-216441447(+)
Zm00001d049506::4:32692733-32694734(-)
Zm00001d036765::6:100098386-100100387(+)
Zm00001d008334::8:5576696-5578697(+)
Zm00001d039194::6:172323730-172325731(-)
Zm00001d047092::9:118305685-118307686(+)
Zm00001d051329::4:154799233-154801234(-)
Zm00001d048839::4:6206616-6208617(-)
Zm00001d038996::6:168447792-168449793(-)
Zm00001d044529::3:230993974-230995975(+)
Zm00001d033297::1:258048135-258050136(-)
Zm00001d034076::1:283400033-283402034(+)
Zm00001d040026::3:23370701-23372702(-)
Zm00001d013977::5:26990222-26992223(-)
Zm00001d043283::3:194333800-194335801(+)
Zm00001d049219::4:21200832-21202833(-)
Zm00001d037833::6:139177364-139179365(-)
Zm00001d033108::1:250346745-250348746(-)
Zm00001d024403::10:68998623-69000624(+)
Zm00001d034445::1:293224887-293226888(-)
Zm00001d023410::10:5020813-5022814(-)
Zm00001d025073::10:102554378-102556379(-)
Zm00001d036110::6:72623780-72625781(-)
Zm00001d029921::1:94472456-94474457(+)
Zm00001d052552::4:192879075-192881076(-)
Zm00001d042279::3:158644067-158646068(+)
Zm00001d035574::6:34431040-34433041(-)
Zm00001d039017::6:168765981-168767982(+)
Zm00001d026359::10:144207941-144209942(-)
Zm00001d011826::8:162216242-162218243(-)
Zm00001d011430::8:150332855-150334856(+)
Zm00001d048514::9:157622799-157624800(+)
Zm00001d017987::5:211415816-211417817(-)
Zm00001d026547::10:147987596-147989597(-)
Zm00001d039252::3:561996-563997(+)
Zm00001d034250::1:287915129-287917130(+)
Zm00001d049228::4:21758737-21760738(-)
Zm00001d028006::1:20032417-20034418(-)
Zm00001d034966::6:293584-295585(+)
Zm00001d053718::4:239820300-239822301(-)
Zm00001d049232::4:21984459-21986460(+)
Zm00001d053982::4:244575872-244577873(-)
Zm00001d018050::5:213165384-213167385(-)
Zm00001d043137::3:189992648-189994649(-)
Zm00001d003412::2:43582377-43584378(-)
Zm00001d021645::7:158957503-158959504(+)
Zm00001d022192::7:172472427-172474428(+)
Zm00001d017445::5:196089933-196091934(-)
Zm00001d034387::1:291612750-291614751(-)
Zm00001d012452::8:174789548-174791549(-)
Zm00001d039916::3:19334309-19336310(+)
Zm00001d040215::3:32390783-32392784(-)
Zm00001d042645::3:175237875-175239876(+)
Zm00001d026113::10:138724893-138726894(-)
Zm00001d021870::7:164997872-164999873(+)
Zm00001d048583::4:224394-226395(-)
Zm00001d002026::2:4637493-4639494(+)
Zm00001d041096::3:97126298-97128299(-)
Zm00001d021728::7:161520993-161522994(+)
Zm00001d046198::9:71404830-71406831(-)
Zm00001d042396::3:164459720-164461721(+)
Zm00001d025059::10:102053301-102055302(+)
Zm00001d008782::8:19839915-19841916(-)
Zm00001d031994::1:208986391-208988392(-)
Zm00001d028528::1:38232907-38234908(+)
Zm00001d048517::9:157636449-157638450(+)
Zm00001d029620::1:79983192-79985193(+)
Zm00001d040990::3:88731642-88733643(-)
Zm00001d030960::1:169227980-169229981(+)
Zm00001d012312::8:172214163-172216164(+)
Zm00001d034118::1:284440014-284442015(+)
Zm00001d025131::10:105799407-105801408(+)
Zm00001d040659::3:56854046-56856047(-)
Zm00001d043687::3:207413216-207415217(-)
Zm00001d039750::3:13776251-13778252(-)
Zm00001d026619::10:149053321-149055322(-)
Zm00001d049355::4:27736667-27738668(+)
Zm00001d051229::4:149283385-149285386(-)
Zm00001d008952::8:26879169-26881170(-)
Zm00001d022059::7:169183325-169185326(+)
Zm00001d013183::5:6080762-6082763(+)
Zm00001d043992::3:215849006-215851007(+)
Zm00001d011258::8:144730763-144732764(+)
Zm00001d028670::1:42453726-42455727(+)
Zm00001d017746::5:205824085-205826086(+)
Zm00001d053072::4:212303754-212305755(+)
Zm00001d006727::2:215395293-215397294(-)
Zm00001d008906::8:24722152-24724153(+)
Zm00001d049008::4:12387140-12389141(-)
Zm00001d045276::9:17748278-17750279(-)
Zm00001d043276::3:194186377-194188378(+)
Zm00001d015133::5:76812917-76814918(+)
Zm00001d051789::4:169866010-169868011(+)
Zm00001d024204::10:55983876-55985877(+)
Zm00001d053371::4:227983696-227985697(-)
Zm00001d053678::4:238896999-238899000(+)
Zm00001d033334::1:259335354-259337355(-)
Zm00001d011731::8:160190312-160192313(+)
Zm00001d006630::2:212960143-212962144(-)
Zm00001d053835::4:242113974-242115975(+)
Zm00001d002650::2:18174800-18176801(+)
Zm00001d018829::7:6685260-6687261(+)
Zm00001d032971::1:245050824-245052825(+)
Zm00001d039662::3:11020897-11022898(+)
Zm00001d009793::8:81739866-81741867(-)
Zm00001d037413::6:124877262-124879263(-)
Zm00001d035895::6:58702856-58704857(+)
Zm00001d013035::5:3536237-3538238(+)
Zm00001d052851::4:202583488-202585489(+)
Zm00001d042589::3:172880714-172882715(+)
Zm00001d042932::3:184467111-184469112(+)
Zm00001d040148::3:29233261-29235262(-)
Zm00001d032250::1:218944748-218946749(+)
Zm00001d010059::8:97532655-97534656(-)
Zm00001d018902::7:8762349-8764350(-)
Zm00001d050340::4:82305501-82307502(+)
Zm00001d040257::3:34255404-34257405(+)
Zm00001d042526::3:170859865-170861866(+)
Zm00001d027893::1:16947107-16949108(+)
Zm00001d046254::9:76889502-76891503(+)
Zm00001d013078::5:4417698-4419699(+)
Zm00001d033711::1:271958118-271960119(-)
Zm00001d051005::4:136342209-136344210(+)
Zm00001d043124::3:189745222-189747223(+)
Zm00001d006937::2:219873017-219875018(-)
Zm00001d031204::1:181983343-181985344(-)
Zm00001d029782::1:86640907-86642908(-)
Zm00001d049294::4:24895247-24897248(+)
Zm00001d039654::3:10772111-10774112(+)
Zm00001d048149::9:150904592-150906593(+)
Zm00001d033892::1:277639946-277641947(+)
Zm00001d019941::7:78277340-78279341(+)
Zm00001d031991::1:208938624-208940625(-)
Zm00001d013054::5:3893706-3895707(+)
Zm00001d032271::1:219872458-219874459(+)
Zm00001d032527::1:229517418-229519419(-)
Zm00001d017826::5:207865463-207867464(-)
Zm00001d014204::5:36530514-36532515(-)
Zm00001d009790::8:81561246-81563247(+)
Zm00001d009270::8:49684039-49686040(+)
Zm00001d048494::9:157173973-157175974(-)
Zm00001d006332::2:204905747-204907748(-)
Zm00001d013771::5:19858713-19860714(-)
Zm00001d053974::4:244504133-244506134(-)
Zm00001d040382::3:40870992-40872993(+)
Zm00001d012031::8:166791773-166793774(-)
Zm00001d036864::6:104425762-104427763(-)
Zm00001d033859::1:276080741-276082742(-)
Zm00001d053786::4:241019730-241021731(-)
Zm00001d038314::6:154187288-154189289(+)
Zm00001d044115::3:219644207-219646208(+)
Zm00001d009097::8:35962417-35964418(+)
Zm00001d007878::2:241573894-241575895(-)
Zm00001d032360::1:223964565-223966566(+)
Zm00001d012941::5:2275113-2277114(+)
Zm00001d026515::10:147454885-147456886(+)
```
