## Supplementary material for "A comprehensive map of preferentially located motifs reveals distinct proximal *cis*-regulatory elements in plants": CAGTGG_containing_gene_set.txt

```
#Occurences of CAGTGG between 3 and 3 (positions relative to the transcription start site)
#42 sequences with CAGTGG in this interval
#0.16% of the sequences in promoter set with CAGTGG (set with 25847 sequences)
Zm00001d016702::5:173126634-173128635(-)
Zm00001d043328::3:196701153-196703154(-)
Zm00001d051479::4:160032323-160034324(+)
Zm00001d036784::6:100804021-100806022(+)
Zm00001d053296::4:224799662-224801663(+)
Zm00001d052964::4:206414798-206416799(-)
Zm00001d052276::4:185634678-185636679(+)
Zm00001d048648::4:2604636-2606637(+)
Zm00001d024858::10:90996776-90998777(+)
Zm00001d051375::4:156365049-156367050(+)
Zm00001d013540::5:13928093-13930094(+)
Zm00001d013865::5:23273469-23275470(-)
Zm00001d015231::5:80208598-80210599(+)
Zm00001d040920::3:79221100-79223101(+)
Zm00001d027367::1:3805842-3807843(+)
Zm00001d053295::4:224779806-224781807(+)
Zm00001d036283::6:81807927-81809928(+)
Zm00001d034729::1:300853979-300855980(-)
Zm00001d045128::9:13701799-13703800(+)
Zm00001d051333::4:154919578-154921579(-)
Zm00001d052033::4:176967640-176969641(+)
Zm00001d034550::1:296026785-296028786(+)
Zm00001d004551::2:117414365-117416366(+)
Zm00001d009542::8:69437966-69439967(-)
Zm00001d017177::5:188090690-188092691(-)
Zm00001d030056::1:102372932-102374933(+)
Zm00001d014196::5:35997125-35999126(-)
Zm00001d045247::9:16980304-16982305(-)
Zm00001d040220::3:32674548-32676549(-)
Zm00001d024734::10:85618930-85620931(+)
Zm00001d007184::2:224060478-224062479(+)
Zm00001d035818::6:52782325-52784326(+)
Zm00001d038880::6:166311343-166313344(+)
Zm00001d050251::4:76388865-76390866(+)
Zm00001d033822::1:274807874-274809875(+)
Zm00001d006628::2:212891286-212893287(-)
Zm00001d022565::7:180090153-180092154(+)
Zm00001d018810::7:5841086-5843087(+)
Zm00001d048229::9:152804317-152806318(-)
Zm00001d050043::4:62018395-62020396(-)
Zm00001d022479::7:178454861-178456862(-)
Zm00001d050947::4:133089021-133091022(+)
```
