## Supplementary material for "A comprehensive map of preferentially located motifs reveals distinct proximal *cis*-regulatory elements in plants": CAGTTGGG_containing_gene_set.txt

```
#Occurences of CAGTTGGG between -139 and -67 (positions relative to the transcription start site)
#78 sequences with CAGTTGGG in this interval
#0.30% of the sequences in promoter set with CAGTTGGG (set with 25847 sequences)
Zm00001d010645::8:122849550-122851551(+)
Zm00001d020495::7:118964083-118966084(-)
Zm00001d034170::1:285660424-285662425(-)
Zm00001d053173::4:218020501-218022502(-)
Zm00001d016395::5:160764470-160766471(-)
Zm00001d036204::6:77007724-77009725(-)
Zm00001d002874::2:25242653-25244654(+)
Zm00001d020937::7:137156537-137158538(-)
Zm00001d020960::7:137939011-137941012(-)
Zm00001d003048::2:30342561-30344562(-)
Zm00001d006921::2:219363980-219365981(-)
Zm00001d013109::5:4784219-4786220(-)
Zm00001d049026::4:12971885-12973886(-)
Zm00001d023281::10:2038217-2040218(+)
Zm00001d018462::5:221236349-221238350(-)
Zm00001d049979::4:56764343-56766344(+)
Zm00001d042820::3:181128354-181130355(+)
Zm00001d011685::8:158637869-158639870(-)
Zm00001d011365::8:148695280-148697281(+)
Zm00001d011680::8:158526735-158528736(-)
Zm00001d047842::9:143031569-143033570(-)
Zm00001d003118::2:32785849-32787850(+)
Zm00001d036883::6:105565893-105567894(-)
Zm00001d024646::10:82013733-82015734(-)
Zm00001d016836::5:177829155-177831156(-)
Zm00001d017726::5:205298953-205300954(+)
Zm00001d038959::6:167697924-167699925(+)
Zm00001d047955::9:146100438-146102439(-)
Zm00001d006430::2:207778240-207780241(-)
Zm00001d004115::2:83488184-83490185(+)
Zm00001d008405::8:7751138-7753139(-)
Zm00001d005087::2:157734506-157736507(+)
Zm00001d043146::3:190106562-190108563(+)
Zm00001d019671::7:49647829-49649830(+)
Zm00001d013186::5:6106385-6108386(-)
Zm00001d005896::2:192055230-192057231(+)
Zm00001d038652::6:161890616-161892617(+)
Zm00001d048892::4:7223682-7225683(-)
Zm00001d003504::2:46189190-46191191(-)
Zm00001d016640::5:170982145-170984146(-)
Zm00001d021825::7:163784239-163786240(-)
Zm00001d053912::4:243584089-243586090(+)
Zm00001d006552::2:210869803-210871804(+)
Zm00001d007228::2:225205821-225207822(+)
Zm00001d016006::5:138910724-138912725(+)
Zm00001d031747::1:200674070-200676071(+)
Zm00001d044287::3:224230169-224232170(-)
Zm00001d045082::9:11885816-11887817(-)
Zm00001d021510::7:154587569-154589570(-)
Zm00001d008950::8:26734010-26736011(+)
Zm00001d029258::1:63926817-63928818(+)
Zm00001d023431::10:5426972-5428973(-)
Zm00001d042143::3:153384367-153386368(+)
Zm00001d016885::5:179318579-179320580(+)
Zm00001d031212::1:182377666-182379667(+)
Zm00001d035608::6:36527424-36529425(+)
Zm00001d031648::1:197354923-197356924(-)
Zm00001d018403::5:220013478-220015479(+)
Zm00001d005506::2:176643845-176645846(+)
Zm00001d013247::5:7087490-7089491(+)
Zm00001d011231::8:143883869-143885870(+)
Zm00001d052221::4:183592118-183594119(+)
Zm00001d037118::6:112976908-112978909(+)
Zm00001d032019::1:209572618-209574619(+)
Zm00001d033979::1:279974478-279976479(+)
Zm00001d025827::10:131079188-131081189(+)
Zm00001d044604::3:233219845-233221846(-)
Zm00001d019090::7:15831674-15833675(-)
Zm00001d016884::5:179286134-179288135(+)
Zm00001d017783::5:206690259-206692260(+)
Zm00001d015686::5:107586345-107588346(+)
Zm00001d014742::5:61157156-61159157(+)
Zm00001d006555::2:210897159-210899160(-)
Zm00001d051595::4:164053348-164055349(-)
Zm00001d019358::7:29588805-29590806(+)
Zm00001d035207::6:9904566-9906567(-)
Zm00001d018755::7:4283849-4285850(+)
Zm00001d038653::6:161890649-161892650(+)
```
