## Supplementary material for "A comprehensive map of preferentially located motifs reveals distinct proximal *cis*-regulatory elements in plants": CAGTTGT_containing_gene_set.txt

```
#Occurences of CAGTTGT between -215 and -206 (positions relative to the transcription start site)
#106 sequences with CAGTTGT in this interval
#0.41% of the sequences in promoter set with CAGTTGT (set with 25847 sequences)
Zm00001d026637::10:149252503-149254504(-)
Zm00001d038063::6:146678942-146680943(+)
Zm00001d014049::5:30730566-30732567(-)
Zm00001d052202::4:183195920-183197921(-)
Zm00001d014661::5:57838395-57840396(+)
Zm00001d010145::8:101315097-101317098(+)
Zm00001d003257::2:38097887-38099888(-)
Zm00001d022150::7:171312059-171314060(-)
Zm00001d020806::7:133444299-133446300(-)
Zm00001d014915::5:68031293-68033294(-)
Zm00001d001787::2:921535-923536(+)
Zm00001d017059::5:184133866-184135867(+)
Zm00001d047605::9:136919887-136921888(+)
Zm00001d031483::1:191556957-191558958(+)
Zm00001d007348::2:229305042-229307043(+)
Zm00001d027421::1:4902870-4904871(-)
Zm00001d035721::6:42945397-42947398(+)
Zm00001d032881::1:241336047-241338048(+)
Zm00001d022454::7:178052704-178054705(+)
Zm00001d034544::1:295926000-295928001(-)
Zm00001d044180::3:221250420-221252421(-)
Zm00001d039395::3:3338358-3340359(-)
Zm00001d005744::2:185664254-185666255(-)
Zm00001d040577::3:50991632-50993633(+)
Zm00001d024459::10:71758541-71760542(+)
Zm00001d020881::7:135320786-135322787(-)
Zm00001d051510::4:160975548-160977549(-)
Zm00001d037497::6:127267590-127269591(+)
Zm00001d015244::5:80935137-80937138(+)
Zm00001d026298::10:143167155-143169156(+)
Zm00001d036350::6:85117578-85119579(+)
Zm00001d034222::1:287046765-287048766(-)
Zm00001d053072::4:212303754-212305755(+)
Zm00001d018952::7:10370372-10372373(+)
Zm00001d016735::5:174691939-174693940(-)
Zm00001d051290::4:151990816-151992817(+)
Zm00001d021580::7:156784988-156786989(-)
Zm00001d025289::10:112747791-112749792(-)
Zm00001d044766::9:1866621-1868622(-)
Zm00001d009242::8:46230625-46232626(-)
Zm00001d024910::10:94436593-94438594(-)
Zm00001d040839::3:69847330-69849331(+)
Zm00001d005024::2:154435772-154437773(-)
Zm00001d015622::5:101915008-101917009(-)
Zm00001d032692::1:234742650-234744651(+)
Zm00001d010036::8:96462437-96464438(-)
Zm00001d010923::8:133671132-133673133(+)
Zm00001d035286::6:19372033-19374034(-)
Zm00001d051755::4:168934746-168936747(+)
Zm00001d039890::3:18010953-18012954(-)
Zm00001d014461::5:48370694-48372695(+)
Zm00001d050217::4:74114075-74116076(+)
Zm00001d033203::1:253924342-253926343(-)
Zm00001d037853::6:139797215-139799216(+)
Zm00001d015500::5:94102683-94104684(+)
Zm00001d048386::9:155337896-155339897(-)
Zm00001d029709::1:83412848-83414849(-)
Zm00001d026482::10:146768570-146770571(-)
Zm00001d036682::6:97482012-97484013(-)
Zm00001d025309::10:113728172-113730173(+)
Zm00001d052980::4:207106063-207108064(+)
Zm00001d027784::1:13437298-13439299(+)
Zm00001d024278::10:61397693-61399694(-)
Zm00001d023747::10:18440248-18442249(+)
Zm00001d043688::3:207418561-207420562(-)
Zm00001d008808::8:21237265-21239266(+)
Zm00001d006869::2:218300886-218302887(-)
Zm00001d045403::9:20776287-20778288(+)
Zm00001d052674::4:196902870-196904871(+)
Zm00001d012331::8:172533174-172535175(-)
Zm00001d034341::1:290247718-290249719(-)
Zm00001d007467::2:232341136-232343137(-)
Zm00001d030703::1:154502524-154504525(+)
Zm00001d027657::1:10317348-10319349(+)
Zm00001d024209::10:56567177-56569178(+)
Zm00001d024814::10:89275762-89277763(-)
Zm00001d003100::2:32062442-32064443(+)
Zm00001d030685::1:152961451-152963452(-)
Zm00001d015683::5:107120251-107122252(-)
Zm00001d019105::7:16888389-16890390(-)
Zm00001d031411::1:189276583-189278584(+)
Zm00001d016165::5:148098321-148100322(+)
Zm00001d004084::2:80919577-80921578(+)
Zm00001d007289::2:226917414-226919415(+)
Zm00001d036916::6:106352586-106354587(+)
Zm00001d032534::1:229831668-229833669(-)
Zm00001d028212::1:26531511-26533512(+)
Zm00001d007332::2:228913328-228915329(+)
Zm00001d030764::1:158951514-158953515(+)
Zm00001d009396::8:62193935-62195936(+)
Zm00001d005419::2:173367074-173369075(-)
Zm00001d050934::4:132599859-132601860(-)
Zm00001d052830::4:202076604-202078605(+)
Zm00001d032403::1:225536383-225538384(-)
Zm00001d012831::5:951499-953500(+)
Zm00001d008765::8:19525889-19527890(+)
Zm00001d046638::9:100058886-100060887(+)
Zm00001d005573::2:178932919-178934920(-)
Zm00001d046511::9:93193009-93195010(+)
Zm00001d045424::9:21656810-21658811(+)
Zm00001d016084::5:143687317-143689318(+)
Zm00001d031703::1:198953877-198955878(+)
Zm00001d052203::4:183195920-183197921(-)
Zm00001d023497::10:7361288-7363289(-)
Zm00001d014184::5:35432311-35434312(+)
Zm00001d002928::2:26783902-26785903(+)
```
