## Supplementary material for "A comprehensive map of preferentially located motifs reveals distinct proximal *cis*-regulatory elements in plants": CAGTTTCC_containing_gene_set.txt

```
#Occurences of CAGTTTCC between -65 and -1 (positions relative to the transcription start site)
#63 sequences with CAGTTTCC in this interval
#0.24% of the sequences in promoter set with CAGTTTCC (set with 25847 sequences)
Zm00001d018798::7:5398836-5400837(-)
Zm00001d016382::5:160265802-160267803(+)
Zm00001d007640::2:236786488-236788489(-)
Zm00001d048672::4:3088992-3090993(+)
Zm00001d020917::7:136519267-136521268(-)
Zm00001d032591::1:231448033-231450034(+)
Zm00001d028707::1:43823632-43825633(+)
Zm00001d007366::2:229779164-229781165(-)
Zm00001d050969::4:134221800-134223801(+)
Zm00001d039190::6:172212089-172214090(-)
Zm00001d052964::4:206414798-206416799(-)
Zm00001d041090::3:96811746-96813747(+)
Zm00001d044390::3:226839099-226841100(-)
Zm00001d047946::9:145957661-145959662(-)
Zm00001d043249::3:193236031-193238032(-)
Zm00001d029321::1:65856472-65858473(-)
Zm00001d039435::3:4174511-4176512(-)
Zm00001d012310::8:172201307-172203308(-)
Zm00001d004722::2:133864001-133866002(-)
Zm00001d051993::4:176039336-176041337(+)
Zm00001d042787::3:179539867-179541868(-)
Zm00001d037343::6:122136128-122138129(-)
Zm00001d003364::2:41644007-41646008(+)
Zm00001d013446::5:11809903-11811904(+)
Zm00001d003961::2:72418690-72420691(-)
Zm00001d041819::3:139133529-139135530(+)
Zm00001d026041::10:136764873-136766874(-)
Zm00001d009601::8:72503272-72505273(-)
Zm00001d049286::4:24426045-24428046(-)
Zm00001d044303::3:224641370-224643371(-)
Zm00001d005099::2:158133365-158135366(+)
Zm00001d034503::1:294744658-294746659(-)
Zm00001d005925::2:192996470-192998471(-)
Zm00001d005858::2:190972107-190974108(+)
Zm00001d007678::2:237297075-237299076(+)
Zm00001d029147::1:60479554-60481555(-)
Zm00001d023314::10:2773580-2775581(+)
Zm00001d022065::7:169205053-169207054(-)
Zm00001d041104::3:97447577-97449578(+)
Zm00001d026200::10:140834005-140836006(+)
Zm00001d005466::2:175164725-175166726(+)
Zm00001d029140::1:60228491-60230492(-)
Zm00001d044601::3:233153080-233155081(-)
Zm00001d048359::9:154973725-154975726(+)
Zm00001d044827::9:4125379-4127380(+)
Zm00001d003886::2:65054911-65056912(-)
Zm00001d006073::2:197443292-197445293(+)
Zm00001d027422::1:4908967-4910968(-)
Zm00001d010975::8:135643597-135645598(-)
Zm00001d012568::8:176779791-176781792(+)
Zm00001d027571::1:8290731-8292732(-)
Zm00001d023431::10:5426972-5428973(-)
Zm00001d041138::3:99829604-99831605(-)
Zm00001d044203::3:221810686-221812687(-)
Zm00001d015644::5:102955248-102957249(+)
Zm00001d018756::7:4288551-4290552(+)
Zm00001d031626::1:196842555-196844556(+)
Zm00001d014102::5:32580658-32582659(-)
Zm00001d034921::1:305651472-305653473(-)
Zm00001d023713::10:16575948-16577949(+)
Zm00001d025057::10:102024692-102026693(+)
Zm00001d005538::2:177984991-177986992(+)
Zm00001d007870::2:241386098-241388099(+)
```
