## Supplementary material for "A comprehensive map of preferentially located motifs reveals distinct proximal *cis*-regulatory elements in plants": CAGTTTGC_containing_gene_set.txt

```
#Occurences of CAGTTTGC between -167 and -119 (positions relative to the transcription start site)
#45 sequences with CAGTTTGC in this interval
#0.17% of the sequences in promoter set with CAGTTTGC (set with 25847 sequences)
Zm00001d016031::5:140467666-140469667(+)
Zm00001d007792::2:239795925-239797926(-)
Zm00001d025669::10:125761107-125763108(-)
Zm00001d003520::2:46554081-46556082(-)
Zm00001d017896::5:209717028-209719029(-)
Zm00001d018946::7:10195781-10197782(-)
Zm00001d029353::1:67116359-67118360(-)
Zm00001d036961::6:107435297-107437298(+)
Zm00001d017904::5:209856136-209858137(-)
Zm00001d017069::5:184379454-184381455(+)
Zm00001d009362::8:59516838-59518839(-)
Zm00001d052453::4:190320743-190322744(+)
Zm00001d026323::10:143579369-143581370(+)
Zm00001d028249::1:27989180-27991181(+)
Zm00001d027703::1:11494545-11496546(-)
Zm00001d015410::5:89048093-89050094(+)
Zm00001d051866::4:172766529-172768530(-)
Zm00001d042069::3:149609054-149611055(+)
Zm00001d043673::3:206938095-206940096(-)
Zm00001d035282::6:19126472-19128473(-)
Zm00001d042104::3:150759618-150761619(-)
Zm00001d042874::3:182594939-182596940(-)
Zm00001d052944::4:205747778-205749779(-)
Zm00001d046483::9:91948616-91950617(-)
Zm00001d001772::2:475503-477504(-)
Zm00001d014577::5:54083568-54085569(-)
Zm00001d015227::5:80074456-80076457(-)
Zm00001d029590::1:78112836-78114837(-)
Zm00001d041939::3:144553086-144555087(+)
Zm00001d023472::10:6827729-6829730(-)
Zm00001d039871::3:17293928-17295929(-)
Zm00001d042481::3:169067761-169069762(+)
Zm00001d034630::1:298525820-298527821(+)
Zm00001d042102::3:150719096-150721097(+)
Zm00001d024274::10:61038274-61040275(-)
Zm00001d048669::4:3056093-3058094(+)
Zm00001d049759::4:43383868-43385869(+)
Zm00001d052841::4:202393129-202395130(-)
Zm00001d008736::8:18455246-18457247(+)
Zm00001d043107::3:189324759-189326760(-)
Zm00001d008763::8:19446907-19448908(+)
Zm00001d036371::6:86006439-86008440(+)
Zm00001d006316::2:204319971-204321972(+)
Zm00001d012852::5:1101328-1103329(-)
Zm00001d002499::2:14099661-14101662(-)
```
