## Supplementary material for "A comprehensive map of preferentially located motifs reveals distinct proximal *cis*-regulatory elements in plants": CATAAAAC_containing_gene_set.txt

```
#Occurences of CATAAAAC between -315 and -310 (positions relative to the transcription start site)
#44 sequences with CATAAAAC in this interval
#0.17% of the sequences in promoter set with CATAAAAC (set with 25847 sequences)
Zm00001d046638::9:100058886-100060887(+)
Zm00001d024344::10:65887327-65889328(-)
Zm00001d015244::5:80935137-80937138(+)
Zm00001d022309::7:174903831-174905832(+)
Zm00001d026482::10:146768570-146770571(-)
Zm00001d026637::10:149252503-149254504(-)
Zm00001d029375::1:68086859-68088860(+)
Zm00001d046511::9:93193009-93195010(+)
Zm00001d009347::8:57643429-57645430(+)
Zm00001d009242::8:46230625-46232626(-)
Zm00001d032534::1:229831668-229833669(-)
Zm00001d024209::10:56567177-56569178(+)
Zm00001d018408::5:220201897-220203898(+)
Zm00001d037853::6:139797215-139799216(+)
Zm00001d049157::4:18295765-18297766(-)
Zm00001d016974::5:181719133-181721134(-)
Zm00001d031411::1:189276583-189278584(+)
Zm00001d052980::4:207106063-207108064(+)
Zm00001d039890::3:18010953-18012954(-)
Zm00001d030764::1:158951514-158953515(+)
Zm00001d050217::4:74114075-74116076(+)
Zm00001d048623::4:1531321-1533322(+)
Zm00001d020806::7:133444299-133446300(-)
Zm00001d006869::2:218300886-218302887(-)
Zm00001d016493::5:164630810-164632811(-)
Zm00001d019105::7:16888389-16890390(-)
Zm00001d039181::6:172039147-172041148(-)
Zm00001d030703::1:154502524-154504525(+)
Zm00001d039196::6:172333360-172335361(-)
Zm00001d005419::2:173367074-173369075(-)
Zm00001d052674::4:196902870-196904871(+)
Zm00001d036682::6:97482012-97484013(-)
Zm00001d045424::9:21656810-21658811(+)
Zm00001d043688::3:207418561-207420562(-)
Zm00001d021150::7:144131747-144133748(-)
Zm00001d037489::6:127110601-127112602(-)
Zm00001d024278::10:61397693-61399694(-)
Zm00001d041415::3:118016124-118018125(+)
Zm00001d034544::1:295926000-295928001(-)
Zm00001d007332::2:228913328-228915329(+)
Zm00001d048386::9:155337896-155339897(-)
Zm00001d023497::10:7361288-7363289(-)
Zm00001d032926::1:243416914-243418915(+)
Zm00001d024459::10:71758541-71760542(+)
```
