## Supplementary material for "A comprehensive map of preferentially located motifs reveals distinct proximal *cis*-regulatory elements in plants": CATAAACA_containing_gene_set.txt

```
#Occurences of CATAAACA between -314 and -310 (positions relative to the transcription start site)
#37 sequences with CATAAACA in this interval
#0.14% of the sequences in promoter set with CATAAACA (set with 25847 sequences)
Zm00001d050934::4:132599859-132601860(-)
Zm00001d047522::9:133468713-133470714(-)
Zm00001d002925::2:26724745-26726746(+)
Zm00001d047605::9:136919887-136921888(+)
Zm00001d033203::1:253924342-253926343(-)
Zm00001d044180::3:221250420-221252421(-)
Zm00001d008765::8:19525889-19527890(+)
Zm00001d038367::6:155627341-155629342(+)
Zm00001d029709::1:83412848-83414849(-)
Zm00001d040577::3:50991632-50993633(+)
Zm00001d037629::6:132324877-132326878(+)
Zm00001d026323::10:143579369-143581370(+)
Zm00001d015683::5:107120251-107122252(-)
Zm00001d024910::10:94436593-94438594(-)
Zm00001d003100::2:32062442-32064443(+)
Zm00001d019187::7:20845397-20847398(-)
Zm00001d034222::1:287046765-287048766(-)
Zm00001d010145::8:101315097-101317098(+)
Zm00001d034321::1:289205976-289207977(+)
Zm00001d027784::1:13437298-13439299(+)
Zm00001d015500::5:94102683-94104684(+)
Zm00001d041710::3:134443487-134445488(+)
Zm00001d051510::4:160975548-160977549(-)
Zm00001d005744::2:185664254-185666255(-)
Zm00001d018952::7:10370372-10372373(+)
Zm00001d007289::2:226917414-226919415(+)
Zm00001d025309::10:113728172-113730173(+)
Zm00001d005024::2:154435772-154437773(-)
Zm00001d025071::10:102504930-102506931(+)
Zm00001d023747::10:18440248-18442249(+)
Zm00001d017707::5:204744160-204746161(+)
Zm00001d015622::5:101915008-101917009(-)
Zm00001d010923::8:133671132-133673133(+)
Zm00001d052806::4:201495272-201497273(+)
Zm00001d052830::4:202076604-202078605(+)
Zm00001d026687::10:149950651-149952652(-)
Zm00001d051755::4:168934746-168936747(+)
```
