## Supplementary material for "A comprehensive map of preferentially located motifs reveals distinct proximal *cis*-regulatory elements in plants": CATAAAT_containing_gene_set.txt

```
#Occurences of CATAAAT between -347 and -344 (positions relative to the transcription start site)
#91 sequences with CATAAAT in this interval
#0.35% of the sequences in promoter set with CATAAAT (set with 25847 sequences)
Zm00001d019719::7:53600529-53602530(-)
Zm00001d043688::3:207418561-207420562(-)
Zm00001d011908::8:164317909-164319910(-)
Zm00001d017651::5:203213400-203215401(+)
Zm00001d001828::2:1546859-1548860(+)
Zm00001d038130::6:148853502-148855503(+)
Zm00001d024209::10:56567177-56569178(+)
Zm00001d006869::2:218300886-218302887(-)
Zm00001d040188::3:31146876-31148877(+)
Zm00001d046511::9:93193009-93195010(+)
Zm00001d005744::2:185664254-185666255(-)
Zm00001d048386::9:155337896-155339897(-)
Zm00001d015244::5:80935137-80937138(+)
Zm00001d041955::3:145504717-145506718(-)
Zm00001d003100::2:32062442-32064443(+)
Zm00001d047858::9:143630071-143632072(+)
Zm00001d052674::4:196902870-196904871(+)
Zm00001d030703::1:154502524-154504525(+)
Zm00001d025309::10:113728172-113730173(+)
Zm00001d010319::8:109384749-109386750(+)
Zm00001d031439::1:190218390-190220391(-)
Zm00001d015622::5:101915008-101917009(-)
Zm00001d009242::8:46230625-46232626(-)
Zm00001d034222::1:287046765-287048766(-)
Zm00001d039890::3:18010953-18012954(-)
Zm00001d036682::6:97482012-97484013(-)
Zm00001d024278::10:61397693-61399694(-)
Zm00001d026482::10:146768570-146770571(-)
Zm00001d051755::4:168934746-168936747(+)
Zm00001d050934::4:132599859-132601860(-)
Zm00001d005419::2:173367074-173369075(-)
Zm00001d046953::9:112764885-112766886(-)
Zm00001d026637::10:149252503-149254504(-)
Zm00001d034218::1:286996565-286998566(+)
Zm00001d025599::10:123598525-123600526(+)
Zm00001d040383::3:40876672-40878673(-)
Zm00001d027784::1:13437298-13439299(+)
Zm00001d044083::3:218527576-218529577(-)
Zm00001d016897::5:179614135-179616136(+)
Zm00001d019446::7:34278474-34280475(-)
Zm00001d045147::9:14273313-14275314(-)
Zm00001d048256::9:153318052-153320053(-)
Zm00001d046638::9:100058886-100060887(+)
Zm00001d031411::1:189276583-189278584(+)
Zm00001d013331::5:8807564-8809565(-)
Zm00001d008765::8:19525889-19527890(+)
Zm00001d018952::7:10370372-10372373(+)
Zm00001d019105::7:16888389-16890390(-)
Zm00001d015683::5:107120251-107122252(-)
Zm00001d030764::1:158951514-158953515(+)
Zm00001d051508::4:160724431-160726432(-)
Zm00001d007332::2:228913328-228915329(+)
Zm00001d052980::4:207106063-207108064(+)
Zm00001d007881::2:241666029-241668030(+)
Zm00001d042430::3:167004720-167006721(-)
Zm00001d049921::4:52807131-52809132(+)
Zm00001d029709::1:83412848-83414849(-)
Zm00001d024910::10:94436593-94438594(-)
Zm00001d010923::8:133671132-133673133(+)
Zm00001d021664::7:159485733-159487734(+)
Zm00001d007289::2:226917414-226919415(+)
Zm00001d047605::9:136919887-136921888(+)
Zm00001d034544::1:295926000-295928001(-)
Zm00001d027839::1:14752683-14754684(+)
Zm00001d051510::4:160975548-160977549(-)
Zm00001d015500::5:94102683-94104684(+)
Zm00001d037853::6:139797215-139799216(+)
Zm00001d050217::4:74114075-74116076(+)
Zm00001d028929::1:51816454-51818455(+)
Zm00001d052830::4:202076604-202078605(+)
Zm00001d027680::1:11015364-11017365(-)
Zm00001d024459::10:71758541-71760542(+)
Zm00001d033203::1:253924342-253926343(-)
Zm00001d012980::5:2689331-2691332(-)
Zm00001d046730::9:103862120-103864121(+)
Zm00001d009059::8:33808688-33810689(+)
Zm00001d005024::2:154435772-154437773(-)
Zm00001d023581::10:10701958-10703959(+)
Zm00001d040577::3:50991632-50993633(+)
Zm00001d044339::3:225455208-225457209(+)
Zm00001d042279::3:158644067-158646068(+)
Zm00001d032127::1:213894460-213896461(+)
Zm00001d006938::2:219877171-219879172(+)
Zm00001d010145::8:101315097-101317098(+)
Zm00001d025593::10:123447036-123449037(+)
Zm00001d032534::1:229831668-229833669(-)
Zm00001d023747::10:18440248-18442249(+)
Zm00001d044180::3:221250420-221252421(-)
Zm00001d023497::10:7361288-7363289(-)
Zm00001d022150::7:171312059-171314060(-)
Zm00001d045424::9:21656810-21658811(+)
```
