## Supplementary material for "A comprehensive map of preferentially located motifs reveals distinct proximal *cis*-regulatory elements in plants": CATAACG_containing_gene_set.txt

```
#Occurences of CATAACG between -408 and -366 (positions relative to the transcription start site)
#59 sequences with CATAACG in this interval
#0.23% of the sequences in promoter set with CATAACG (set with 25847 sequences)
Zm00001d017777::5:206409677-206411678(+)
Zm00001d042493::3:169437884-169439885(+)
Zm00001d026506::10:147316193-147318194(-)
Zm00001d036609::6:94234300-94236301(+)
Zm00001d043903::3:213408696-213410697(+)
Zm00001d016933::5:180362405-180364406(+)
Zm00001d021972::7:167332397-167334398(-)
Zm00001d045597::9:28047254-28049255(-)
Zm00001d012864::5:1300738-1302739(-)
Zm00001d018544::5:222696046-222698047(-)
Zm00001d052791::4:201053360-201055361(+)
Zm00001d047659::9:138357870-138359871(-)
Zm00001d004887::2:146641869-146643870(+)
Zm00001d029571::1:76846548-76848549(+)
Zm00001d050208::4:73554873-73556874(-)
Zm00001d050023::4:60714479-60716480(-)
Zm00001d009004::8:29646773-29648774(+)
Zm00001d041050::3:93123248-93125249(-)
Zm00001d031740::1:200315014-200317015(-)
Zm00001d010246::8:105887500-105889501(-)
Zm00001d019293::7:25973667-25975668(-)
Zm00001d015092::5:75194274-75196275(+)
Zm00001d043593::3:204524955-204526956(-)
Zm00001d005874::2:191438138-191440139(-)
Zm00001d010410::8:113394076-113396077(-)
Zm00001d021910::7:165798035-165800036(-)
Zm00001d041449::3:120545743-120547744(+)
Zm00001d013018::5:3239904-3241905(+)
Zm00001d005026::2:154613259-154615260(+)
Zm00001d031449::1:190315036-190317037(+)
Zm00001d007300::2:227246744-227248745(+)
Zm00001d049387::4:28606025-28608026(-)
Zm00001d051671::4:166260494-166262495(-)
Zm00001d011997::8:166104761-166106762(-)
Zm00001d013321::5:8675628-8677629(-)
Zm00001d004796::2:139871409-139873410(-)
Zm00001d003297::2:39115233-39117234(-)
Zm00001d034256::1:288167489-288169490(+)
Zm00001d004794::2:139751366-139753367(-)
Zm00001d008713::8:17573549-17575550(+)
Zm00001d046300::9:79369290-79371291(+)
Zm00001d041712::3:134637180-134639181(+)
Zm00001d032304::1:221390693-221392694(+)
Zm00001d052950::4:206092510-206094511(+)
Zm00001d044181::3:221268759-221270760(+)
Zm00001d023707::10:16409197-16411198(-)
Zm00001d009640::8:74049314-74051315(-)
Zm00001d025175::10:107680128-107682129(-)
Zm00001d015690::5:107851668-107853669(-)
Zm00001d049011::4:12476162-12478163(-)
Zm00001d032111::1:213311843-213313844(+)
Zm00001d028417::1:34223088-34225089(-)
Zm00001d042537::3:171191850-171193851(-)
Zm00001d037646::6:132764004-132766005(+)
Zm00001d002012::2:4335708-4337709(-)
Zm00001d025822::10:130716741-130718742(+)
Zm00001d044079::3:218446019-218448020(-)
Zm00001d052893::4:203851041-203853042(+)
Zm00001d019667::7:49138972-49140973(-)
```
