## Supplementary material for "A comprehensive map of preferentially located motifs reveals distinct proximal *cis*-regulatory elements in plants": CATAAGTG_containing_gene_set.txt

```
#Occurences of CATAAGTG between -974 and -954 (positions relative to the transcription start site)
#32 sequences with CATAAGTG in this interval
#0.12% of the sequences in promoter set with CATAAGTG (set with 25847 sequences)
Zm00001d018694::7:2694986-2696987(-)
Zm00001d007735::2:238394906-238396907(-)
Zm00001d052315::4:186971762-186973763(-)
Zm00001d009394::8:62167001-62169002(+)
Zm00001d051764::4:168967578-168969579(-)
Zm00001d024722::10:85121659-85123660(+)
Zm00001d032670::1:233734577-233736578(+)
Zm00001d020886::7:135467799-135469800(+)
Zm00001d022161::7:171450922-171452923(+)
Zm00001d006615::2:212636530-212638531(+)
Zm00001d052698::4:197879437-197881438(+)
Zm00001d018615::7:1021256-1023257(+)
Zm00001d042093::3:150546161-150548162(+)
Zm00001d004379::2:107365383-107367384(-)
Zm00001d048525::9:157787344-157789345(-)
Zm00001d010148::8:101478249-101480250(-)
Zm00001d034285::1:288481931-288483932(+)
Zm00001d049905::4:51612646-51614647(-)
Zm00001d023411::10:5022184-5024185(+)
Zm00001d021997::7:167698140-167700141(+)
Zm00001d004887::2:146641869-146643870(+)
Zm00001d006513::2:210306410-210308411(-)
Zm00001d052684::4:197341158-197343159(+)
Zm00001d005450::2:174562317-174564318(+)
Zm00001d024883::10:92163698-92165699(-)
Zm00001d053722::4:239852805-239854806(-)
Zm00001d012030::8:166779197-166781198(+)
Zm00001d004619::2:122405897-122407898(-)
Zm00001d011004::8:136504082-136506083(-)
Zm00001d006798::2:216965151-216967152(-)
Zm00001d049288::4:24523354-24525355(+)
Zm00001d009060::8:33881709-33883710(+)
```
