## Supplementary material for "A comprehensive map of preferentially located motifs reveals distinct proximal *cis*-regulatory elements in plants": CATAAT_containing_gene_set.txt

```
#Occurences of CATAAT between -712 and -709 (positions relative to the transcription start site)
#120 sequences with CATAAT in this interval
#0.46% of the sequences in promoter set with CATAAT (set with 25847 sequences)
Zm00001d036595::6:93935680-93937681(-)
Zm00001d022565::7:180090153-180092154(+)
Zm00001d008264::8:3419583-3421584(-)
Zm00001d005744::2:185664254-185666255(-)
Zm00001d005419::2:173367074-173369075(-)
Zm00001d032534::1:229831668-229833669(-)
Zm00001d018977::7:11463191-11465192(+)
Zm00001d052950::4:206092510-206094511(+)
Zm00001d041445::3:120203784-120205785(-)
Zm00001d030764::1:158951514-158953515(+)
Zm00001d019105::7:16888389-16890390(-)
Zm00001d044180::3:221250420-221252421(-)
Zm00001d039890::3:18010953-18012954(-)
Zm00001d025309::10:113728172-113730173(+)
Zm00001d005961::2:194010090-194012091(+)
Zm00001d037122::6:113157779-113159780(+)
Zm00001d024459::10:71758541-71760542(+)
Zm00001d045558::9:26667027-26669028(-)
Zm00001d006253::2:202865950-202867951(-)
Zm00001d051755::4:168934746-168936747(+)
Zm00001d026482::10:146768570-146770571(-)
Zm00001d042800::3:180213190-180215191(+)
Zm00001d046638::9:100058886-100060887(+)
Zm00001d006869::2:218300886-218302887(-)
Zm00001d047435::9:129900611-129902612(+)
Zm00001d036682::6:97482012-97484013(-)
Zm00001d023747::10:18440248-18442249(+)
Zm00001d041735::3:135544798-135546799(+)
Zm00001d009242::8:46230625-46232626(-)
Zm00001d023497::10:7361288-7363289(-)
Zm00001d038880::6:166311343-166313344(+)
Zm00001d039625::3:9376176-9378177(+)
Zm00001d043688::3:207418561-207420562(-)
Zm00001d036594::6:93935680-93937681(-)
Zm00001d029709::1:83412848-83414849(-)
Zm00001d024946::10:96324309-96326310(+)
Zm00001d024278::10:61397693-61399694(-)
Zm00001d030703::1:154502524-154504525(+)
Zm00001d034610::1:297803078-297805079(-)
Zm00001d010474::8:117117702-117119703(+)
Zm00001d002938::2:27447329-27449330(-)
Zm00001d037700::6:134418041-134420042(+)
Zm00001d007289::2:226917414-226919415(+)
Zm00001d012413::8:174057909-174059910(-)
Zm00001d006771::2:216362407-216364408(+)
Zm00001d039175::6:171821521-171823522(+)
Zm00001d045497::9:24462784-24464785(-)
Zm00001d035214::6:10068548-10070549(+)
Zm00001d023320::10:3027638-3029639(-)
Zm00001d015301::5:83432920-83434921(+)
Zm00001d048386::9:155337896-155339897(-)
Zm00001d002020::2:4480991-4482992(-)
Zm00001d043244::3:193002685-193004686(-)
Zm00001d015244::5:80935137-80937138(+)
Zm00001d052980::4:207106063-207108064(+)
Zm00001d020929::7:136903651-136905652(-)
Zm00001d042985::3:185844953-185846954(-)
Zm00001d013427::5:11147699-11149700(-)
Zm00001d033203::1:253924342-253926343(-)
Zm00001d038134::6:148983708-148985709(-)
Zm00001d054016::4:245192706-245194707(-)
Zm00001d015622::5:101915008-101917009(-)
Zm00001d052674::4:196902870-196904871(+)
Zm00001d018952::7:10370372-10372373(+)
Zm00001d015683::5:107120251-107122252(-)
Zm00001d022294::7:174688583-174690584(+)
Zm00001d027784::1:13437298-13439299(+)
Zm00001d045424::9:21656810-21658811(+)
Zm00001d029916::1:94179260-94181261(+)
Zm00001d023271::10:1789034-1791035(-)
Zm00001d045053::9:11182514-11184515(+)
Zm00001d047699::9:139509946-139511947(+)
Zm00001d033827::1:275019646-275021647(+)
Zm00001d046511::9:93193009-93195010(+)
Zm00001d050217::4:74114075-74116076(+)
Zm00001d035129::6:6325342-6327343(+)
Zm00001d012390::8:173404550-173406551(-)
Zm00001d024209::10:56567177-56569178(+)
Zm00001d053676::4:238848584-238850585(-)
Zm00001d024205::10:56255251-56257252(+)
Zm00001d027309::1:2635333-2637334(-)
Zm00001d047406::9:129086087-129088088(-)
Zm00001d015498::5:93782067-93784068(+)
Zm00001d040577::3:50991632-50993633(+)
Zm00001d036835::6:103314727-103316728(-)
Zm00001d026637::10:149252503-149254504(-)
Zm00001d010840::8:129743449-129745450(-)
Zm00001d044648::3:233949331-233951332(-)
Zm00001d034544::1:295926000-295928001(-)
Zm00001d031969::1:208239412-208241413(+)
Zm00001d005350::2:170604677-170606678(+)
Zm00001d040162::3:29758391-29760392(+)
Zm00001d034319::1:289132310-289134311(-)
Zm00001d027469::1:6019278-6021279(+)
Zm00001d007332::2:228913328-228915329(+)
Zm00001d029420::1:69753224-69755225(-)
Zm00001d024947::10:96362815-96364816(-)
Zm00001d003100::2:32062442-32064443(+)
Zm00001d045675::9:32690187-32692188(-)
Zm00001d037672::6:133578019-133580020(-)
Zm00001d004633::2:124215155-124217156(+)
Zm00001d007571::2:235051695-235053696(-)
Zm00001d025785::10:129519212-129521213(+)
Zm00001d053991::4:244778334-244780335(-)
Zm00001d027339::1:3233333-3235334(-)
Zm00001d037853::6:139797215-139799216(+)
Zm00001d026045::10:136863252-136865253(-)
Zm00001d010145::8:101315097-101317098(+)
Zm00001d020417::7:112560996-112562997(-)
Zm00001d032754::1:237451031-237453032(-)
Zm00001d044541::3:231341153-231343154(-)
Zm00001d031411::1:189276583-189278584(+)
Zm00001d032338::1:223123604-223125605(+)
Zm00001d020806::7:133444299-133446300(-)
Zm00001d047467::9:130980816-130982817(-)
Zm00001d014858::5:65682511-65684512(-)
Zm00001d051472::4:159916306-159918307(+)
Zm00001d038811::6:164915339-164917340(-)
Zm00001d046200::9:71543780-71545781(-)
Zm00001d007960::2:244114214-244116215(-)
```
