## Supplementary material for "A comprehensive map of preferentially located motifs reveals distinct proximal *cis*-regulatory elements in plants": CATACCCC_containing_gene_set.txt

```
#Occurences of CATACCCC between -816 and -673 (positions relative to the transcription start site)
#85 sequences with CATACCCC in this interval
#0.33% of the sequences in promoter set with CATACCCC (set with 25847 sequences)
Zm00001d006301::2:204068948-204070949(+)
Zm00001d053685::4:239004069-239006070(+)
Zm00001d038209::6:151720207-151722208(-)
Zm00001d029588::1:78027868-78029869(+)
Zm00001d009399::8:62581363-62583364(-)
Zm00001d012671::8:178350000-178352001(+)
Zm00001d012787::8:180932189-180934190(+)
Zm00001d053275::4:223807688-223809689(-)
Zm00001d003917::2:67658604-67660605(+)
Zm00001d029426::1:70061790-70063791(+)
Zm00001d009148::8:39627177-39629178(-)
Zm00001d021761::7:162528558-162530559(-)
Zm00001d040888::3:75748382-75750383(+)
Zm00001d028174::1:25494352-25496353(+)
Zm00001d014685::5:58998092-59000093(+)
Zm00001d040990::3:88731642-88733643(-)
Zm00001d023267::10:1686612-1688613(-)
Zm00001d037121::6:113110403-113112404(+)
Zm00001d010000::8:94280225-94282226(-)
Zm00001d039231::6:173930922-173932923(+)
Zm00001d026062::10:137309689-137311690(-)
Zm00001d009317::8:55160047-55162048(-)
Zm00001d039356::3:2466422-2468423(-)
Zm00001d046792::9:106293307-106295308(+)
Zm00001d014422::5:45955142-45957143(+)
Zm00001d024432::10:70725928-70727929(+)
Zm00001d010732::8:126281451-126283452(+)
Zm00001d034409::1:292160713-292162714(+)
Zm00001d025911::10:133606099-133608100(+)
Zm00001d051538::4:161852702-161854703(+)
Zm00001d003427::2:43981071-43983072(+)
Zm00001d020252::7:102351608-102353609(-)
Zm00001d038267::6:152764048-152766049(+)
Zm00001d025267::10:111823337-111825338(+)
Zm00001d019106::7:16898118-16900119(+)
Zm00001d043785::3:210184700-210186701(-)
Zm00001d044970::9:8481573-8483574(-)
Zm00001d021672::7:159689491-159691492(+)
Zm00001d035814::6:51725349-51727350(-)
Zm00001d050670::4:114202623-114204624(-)
Zm00001d007204::2:224657053-224659054(-)
Zm00001d019495::7:37484233-37486234(+)
Zm00001d026353::10:144155980-144157981(-)
Zm00001d012294::8:172033862-172035863(+)
Zm00001d033813::1:274321740-274323741(-)
Zm00001d041593::3:129043134-129045135(+)
Zm00001d028303::1:29787552-29789553(-)
Zm00001d037537::6:128607791-128609792(+)
Zm00001d041814::3:139024316-139026317(-)
Zm00001d049049::4:13892327-13894328(-)
Zm00001d050655::4:112406004-112408005(-)
Zm00001d003848::2:62253955-62255956(+)
Zm00001d045684::9:33189010-33191011(+)
Zm00001d021394::7:150889608-150891609(+)
Zm00001d037112::6:112675044-112677045(-)
Zm00001d029852::1:90291260-90293261(+)
Zm00001d012178::8:169609018-169611019(+)
Zm00001d040166::3:30171517-30173518(-)
Zm00001d019710::7:53102737-53104738(-)
Zm00001d035151::6:7065261-7067262(-)
Zm00001d007684::2:237388892-237390893(-)
Zm00001d012598::8:177042366-177044367(-)
Zm00001d037004::6:108804079-108806080(+)
Zm00001d034537::1:295853326-295855327(+)
Zm00001d044572::3:232034693-232036694(+)
Zm00001d009632::8:73960402-73962403(-)
Zm00001d014449::5:47756415-47758416(-)
Zm00001d028098::1:22958574-22960575(+)
Zm00001d014894::5:67114874-67116875(+)
Zm00001d031558::1:194175888-194177889(-)
Zm00001d009122::8:37711929-37713930(+)
Zm00001d027851::1:15177391-15179392(-)
Zm00001d024713::10:84568148-84570149(-)
Zm00001d038598::6:160692072-160694073(+)
Zm00001d017418::5:195382952-195384953(-)
Zm00001d051565::4:162901840-162903841(-)
Zm00001d030100::1:105694039-105696040(+)
Zm00001d033708::1:271822951-271824952(-)
Zm00001d027747::1:12535392-12537393(-)
Zm00001d030533::1:142277893-142279894(-)
Zm00001d007951::2:243953366-243955367(-)
Zm00001d049358::4:27762109-27764110(+)
Zm00001d014947::5:69451083-69453084(+)
Zm00001d009260::8:47912751-47914752(-)
Zm00001d036651::6:96425868-96427869(-)
```
