## Supplementary material for "A comprehensive map of preferentially located motifs reveals distinct proximal *cis*-regulatory elements in plants": CATACGG_containing_gene_set.txt

```
#Occurences of CATACGG between -125 and -83 (positions relative to the transcription start site)
#61 sequences with CATACGG in this interval
#0.24% of the sequences in promoter set with CATACGG (set with 25847 sequences)
Zm00001d013597::5:15094406-15096407(+)
Zm00001d004334::2:104151118-104153119(+)
Zm00001d044556::3:231687403-231689404(-)
Zm00001d004357::2:105974189-105976190(+)
Zm00001d047566::9:135793005-135795006(-)
Zm00001d017243::5:190147915-190149916(-)
Zm00001d020246::7:102019767-102021768(-)
Zm00001d046268::9:77356788-77358789(+)
Zm00001d025465::10:119803759-119805760(+)
Zm00001d053828::4:241950024-241952025(-)
Zm00001d049270::4:23887739-23889740(+)
Zm00001d010313::8:109185644-109187645(+)
Zm00001d038017::6:145296174-145298175(-)
Zm00001d042762::3:179099054-179101055(+)
Zm00001d041768::3:136772711-136774712(+)
Zm00001d032579::1:231179013-231181014(-)
Zm00001d010023::8:95601907-95603908(+)
Zm00001d006340::2:205014187-205016188(+)
Zm00001d027435::1:5201247-5203248(+)
Zm00001d027513::1:7153643-7155644(-)
Zm00001d014986::5:71091885-71093886(-)
Zm00001d040360::3:39906842-39908843(+)
Zm00001d009217::8:44167356-44169357(-)
Zm00001d014089::5:31977939-31979940(-)
Zm00001d038808::6:164862861-164864862(+)
Zm00001d044348::3:225602885-225604886(-)
Zm00001d002939::2:27519071-27521072(+)
Zm00001d041864::3:141463071-141465072(-)
Zm00001d031953::1:207935139-207937140(-)
Zm00001d040459::3:44575373-44577374(+)
Zm00001d034919::1:305602127-305604128(-)
Zm00001d018552::5:222833731-222835732(-)
Zm00001d006106::2:198197054-198199055(+)
Zm00001d020306::7:105041199-105043200(+)
Zm00001d002759::2:21824720-21826721(-)
Zm00001d046489::9:92157436-92159437(-)
Zm00001d049766::4:43847570-43849571(-)
Zm00001d024498::10:74315943-74317944(-)
Zm00001d032046::1:210547309-210549310(+)
Zm00001d050357::4:83392327-83394328(-)
Zm00001d010466::8:116654086-116656087(-)
Zm00001d022572::7:180139326-180141327(-)
Zm00001d043842::3:211613571-211615572(+)
Zm00001d031951::1:207854222-207856223(-)
Zm00001d002889::2:25912411-25914412(+)
Zm00001d016291::5:155864705-155866706(-)
Zm00001d009907::8:88812588-88814589(+)
Zm00001d046214::9:72391310-72393311(-)
Zm00001d044622::3:233496510-233498511(+)
Zm00001d029432::1:70226474-70228475(+)
Zm00001d043341::3:197034168-197036169(-)
Zm00001d007842::2:240671363-240673364(+)
Zm00001d013067::5:4210377-4212378(-)
Zm00001d033635::1:269334290-269336291(-)
Zm00001d044709::3:235528797-235530798(-)
Zm00001d035182::6:8512092-8514093(-)
Zm00001d005158::2:161668312-161670313(-)
Zm00001d051946::4:174995724-174997725(-)
Zm00001d018742::7:3843525-3845526(+)
Zm00001d047796::9:141982844-141984845(-)
Zm00001d031453::1:190557813-190559814(-)
```
