## Supplementary material for "A comprehensive map of preferentially located motifs reveals distinct proximal *cis*-regulatory elements in plants": CATACGGA_containing_gene_set.txt

```
#Occurences of CATACGGA between -627 and -601 (positions relative to the transcription start site)
#14 sequences with CATACGGA in this interval
#0.05% of the sequences in promoter set with CATACGGA (set with 25847 sequences)
Zm00001d011182::8:142212036-142214037(-)
Zm00001d015780::5:118861081-118863082(-)
Zm00001d008530::8:11931020-11933021(-)
Zm00001d052713::4:198408854-198410855(-)
Zm00001d019377::7:30755509-30757510(+)
Zm00001d012426::8:174301830-174303831(+)
Zm00001d004509::2:115857504-115859505(+)
Zm00001d020175::7:97540384-97542385(+)
Zm00001d014645::5:57165173-57167174(+)
Zm00001d003713::2:56080880-56082881(+)
Zm00001d047097::9:118530896-118532897(-)
Zm00001d043997::3:216106247-216108248(+)
Zm00001d011890::8:164048485-164050486(-)
Zm00001d008965::8:27714991-27716992(-)
```
