## Supplementary material for "A comprehensive map of preferentially located motifs reveals distinct proximal *cis*-regulatory elements in plants": CATACT_containing_gene_set.txt

```
#Occurences of CATACT between -777 and -775 (positions relative to the transcription start site)
#91 sequences with CATACT in this interval
#0.35% of the sequences in promoter set with CATACT (set with 25847 sequences)
Zm00001d042328::3:161429315-161431316(+)
Zm00001d018952::7:10370372-10372373(+)
Zm00001d034730::1:300923971-300925972(+)
Zm00001d008765::8:19525889-19527890(+)
Zm00001d015244::5:80935137-80937138(+)
Zm00001d010145::8:101315097-101317098(+)
Zm00001d027784::1:13437298-13439299(+)
Zm00001d005744::2:185664254-185666255(-)
Zm00001d030626::1:149603756-149605757(+)
Zm00001d007332::2:228913328-228915329(+)
Zm00001d024459::10:71758541-71760542(+)
Zm00001d007661::2:237098413-237100414(-)
Zm00001d052830::4:202076604-202078605(+)
Zm00001d043684::3:207334585-207336586(+)
Zm00001d048804::4:5795258-5797259(+)
Zm00001d024278::10:61397693-61399694(-)
Zm00001d031098::1:177162595-177164596(-)
Zm00001d045424::9:21656810-21658811(+)
Zm00001d033559::1:267203932-267205933(+)
Zm00001d053901::4:243358155-243360156(-)
Zm00001d018716::7:3033970-3035971(+)
Zm00001d006869::2:218300886-218302887(-)
Zm00001d033159::1:252527914-252529915(-)
Zm00001d044180::3:221250420-221252421(-)
Zm00001d034544::1:295926000-295928001(-)
Zm00001d047716::9:139844984-139846985(+)
Zm00001d023497::10:7361288-7363289(-)
Zm00001d010021::8:95479732-95481733(+)
Zm00001d029254::1:63863651-63865652(-)
Zm00001d021104::7:142846097-142848098(-)
Zm00001d036682::6:97482012-97484013(-)
Zm00001d015683::5:107120251-107122252(-)
Zm00001d007289::2:226917414-226919415(+)
Zm00001d035098::6:5186488-5188489(-)
Zm00001d005024::2:154435772-154437773(-)
Zm00001d025309::10:113728172-113730173(+)
Zm00001d023557::10:10163412-10165413(-)
Zm00001d040577::3:50991632-50993633(+)
Zm00001d030147::1:108669480-108671481(-)
Zm00001d045297::9:18167053-18169054(+)
Zm00001d029087::1:57464309-57466310(-)
Zm00001d049821::4:46285315-46287316(+)
Zm00001d051510::4:160975548-160977549(-)
Zm00001d005419::2:173367074-173369075(-)
Zm00001d030703::1:154502524-154504525(+)
Zm00001d026482::10:146768570-146770571(-)
Zm00001d019105::7:16888389-16890390(-)
Zm00001d024209::10:56567177-56569178(+)
Zm00001d024910::10:94436593-94438594(-)
Zm00001d037846::6:139567666-139569667(+)
Zm00001d029709::1:83412848-83414849(-)
Zm00001d011958::8:165204929-165206930(-)
Zm00001d038225::6:151981911-151983912(+)
Zm00001d052980::4:207106063-207108064(+)
Zm00001d043984::3:215622396-215624397(-)
Zm00001d051755::4:168934746-168936747(+)
Zm00001d010822::8:128817667-128819668(+)
Zm00001d020806::7:133444299-133446300(-)
Zm00001d051314::4:153286791-153288792(-)
Zm00001d003322::2:40141295-40143296(-)
Zm00001d015500::5:94102683-94104684(+)
Zm00001d046638::9:100058886-100060887(+)
Zm00001d009596::8:72393368-72395369(-)
Zm00001d009587::8:71705837-71707838(-)
Zm00001d048126::9:150504486-150506487(+)
Zm00001d015622::5:101915008-101917009(-)
Zm00001d009242::8:46230625-46232626(-)
Zm00001d046511::9:93193009-93195010(+)
Zm00001d034130::1:284696767-284698768(+)
Zm00001d013562::5:14370423-14372424(-)
Zm00001d050217::4:74114075-74116076(+)
Zm00001d008481::8:9832946-9834947(+)
Zm00001d033203::1:253924342-253926343(-)
Zm00001d039890::3:18010953-18012954(-)
Zm00001d026637::10:149252503-149254504(-)
Zm00001d032534::1:229831668-229833669(-)
Zm00001d031411::1:189276583-189278584(+)
Zm00001d030764::1:158951514-158953515(+)
Zm00001d043688::3:207418561-207420562(-)
Zm00001d033649::1:269618489-269620490(-)
Zm00001d053118::4:214486442-214488443(-)
Zm00001d034222::1:287046765-287048766(-)
Zm00001d047605::9:136919887-136921888(+)
Zm00001d052674::4:196902870-196904871(+)
Zm00001d050602::4:103269493-103271494(-)
Zm00001d023747::10:18440248-18442249(+)
Zm00001d047403::9:129000029-129002030(-)
Zm00001d037853::6:139797215-139799216(+)
Zm00001d005311::2:169143750-169145751(-)
Zm00001d010923::8:133671132-133673133(+)
Zm00001d029091::1:57492757-57494758(-)
```
