## Supplementary material for "A comprehensive map of preferentially located motifs reveals distinct proximal *cis*-regulatory elements in plants": CATAGA_containing_gene_set.txt

```
#Occurences of CATAGA between -321 and -319 (positions relative to the transcription start site)
#83 sequences with CATAGA in this interval
#0.32% of the sequences in promoter set with CATAGA (set with 25847 sequences)
Zm00001d024459::10:71758541-71760542(+)
Zm00001d006559::2:210937366-210939367(-)
Zm00001d006077::2:197467748-197469749(+)
Zm00001d030703::1:154502524-154504525(+)
Zm00001d003377::2:42138611-42140612(+)
Zm00001d039890::3:18010953-18012954(-)
Zm00001d005744::2:185664254-185666255(-)
Zm00001d052980::4:207106063-207108064(+)
Zm00001d007060::2:221008578-221010579(+)
Zm00001d024109::10:46165046-46167047(+)
Zm00001d027784::1:13437298-13439299(+)
Zm00001d019105::7:16888389-16890390(-)
Zm00001d009242::8:46230625-46232626(-)
Zm00001d034544::1:295926000-295928001(-)
Zm00001d011250::8:144598204-144600205(+)
Zm00001d050934::4:132599859-132601860(-)
Zm00001d007332::2:228913328-228915329(+)
Zm00001d008306::8:4740716-4742717(+)
Zm00001d023765::10:19360914-19362915(-)
Zm00001d033704::1:271710380-271712381(-)
Zm00001d018952::7:10370372-10372373(+)
Zm00001d007289::2:226917414-226919415(+)
Zm00001d026637::10:149252503-149254504(-)
Zm00001d032534::1:229831668-229833669(-)
Zm00001d047592::9:136576524-136578525(-)
Zm00001d046511::9:93193009-93195010(+)
Zm00001d033203::1:253924342-253926343(-)
Zm00001d024209::10:56567177-56569178(+)
Zm00001d048386::9:155337896-155339897(-)
Zm00001d024278::10:61397693-61399694(-)
Zm00001d040577::3:50991632-50993633(+)
Zm00001d051755::4:168934746-168936747(+)
Zm00001d028568::1:39392497-39394498(+)
Zm00001d043329::3:196707710-196709711(-)
Zm00001d038996::6:168447792-168449793(-)
Zm00001d044180::3:221250420-221252421(-)
Zm00001d031428::1:189810944-189812945(-)
Zm00001d043688::3:207418561-207420562(-)
Zm00001d051977::4:175736675-175738676(+)
Zm00001d008633::8:15285117-15287118(-)
Zm00001d031325::1:186053455-186055456(-)
Zm00001d031411::1:189276583-189278584(+)
Zm00001d022391::7:176627515-176629516(-)
Zm00001d007518::2:233700983-233702984(-)
Zm00001d005419::2:173367074-173369075(-)
Zm00001d025992::10:135578430-135580431(-)
Zm00001d046638::9:100058886-100060887(+)
Zm00001d044176::3:221181416-221183417(-)
Zm00001d040351::3:39391604-39393605(+)
Zm00001d052674::4:196902870-196904871(+)
Zm00001d025309::10:113728172-113730173(+)
Zm00001d025273::10:112123992-112125993(-)
Zm00001d023497::10:7361288-7363289(-)
Zm00001d045424::9:21656810-21658811(+)
Zm00001d012175::8:169545998-169547999(+)
Zm00001d023747::10:18440248-18442249(+)
Zm00001d022150::7:171312059-171314060(-)
Zm00001d029709::1:83412848-83414849(-)
Zm00001d001936::2:3112633-3114634(+)
Zm00001d007934::2:243388688-243390689(+)
Zm00001d015622::5:101915008-101917009(-)
Zm00001d036682::6:97482012-97484013(-)
Zm00001d020806::7:133444299-133446300(-)
Zm00001d016557::5:167249777-167251778(+)
Zm00001d015244::5:80935137-80937138(+)
Zm00001d030764::1:158951514-158953515(+)
Zm00001d026482::10:146768570-146770571(-)
Zm00001d013953::5:26058545-26060546(-)
Zm00001d037853::6:139797215-139799216(+)
Zm00001d003100::2:32062442-32064443(+)
Zm00001d025777::10:129244747-129246748(-)
Zm00001d010145::8:101315097-101317098(+)
Zm00001d039073::6:169551835-169553836(+)
Zm00001d015683::5:107120251-107122252(-)
Zm00001d050217::4:74114075-74116076(+)
Zm00001d006869::2:218300886-218302887(-)
Zm00001d027715::1:11950879-11952880(+)
Zm00001d023305::10:2591816-2593817(+)
Zm00001d032127::1:213894460-213896461(+)
Zm00001d048244::9:153117852-153119853(+)
Zm00001d037248::6:117880356-117882357(+)
Zm00001d011619::8:156246028-156248029(+)
Zm00001d009610::8:72977839-72979840(-)
```
