## Supplementary material for "A comprehensive map of preferentially located motifs reveals distinct proximal *cis*-regulatory elements in plants": CATAGG_containing_gene_set.txt

```
#Occurences of CATAGG between -924 and -920 (positions relative to the transcription start site)
#102 sequences with CATAGG in this interval
#0.39% of the sequences in promoter set with CATAGG (set with 25847 sequences)
Zm00001d044180::3:221250420-221252421(-)
Zm00001d024511::10:74954356-74956357(+)
Zm00001d052674::4:196902870-196904871(+)
Zm00001d007332::2:228913328-228915329(+)
Zm00001d009877::8:86772268-86774269(+)
Zm00001d006869::2:218300886-218302887(-)
Zm00001d017215::5:189152295-189154296(-)
Zm00001d043845::3:211900263-211902264(+)
Zm00001d018048::5:212842953-212844954(-)
Zm00001d010145::8:101315097-101317098(+)
Zm00001d003712::2:55893318-55895319(+)
Zm00001d023747::10:18440248-18442249(+)
Zm00001d024497::10:74158599-74160600(-)
Zm00001d015964::5:134535659-134537660(+)
Zm00001d024459::10:71758541-71760542(+)
Zm00001d002320::2:10186995-10188996(+)
Zm00001d026482::10:146768570-146770571(-)
Zm00001d003696::2:54983786-54985787(-)
Zm00001d019105::7:16888389-16890390(-)
Zm00001d043688::3:207418561-207420562(-)
Zm00001d036682::6:97482012-97484013(-)
Zm00001d015244::5:80935137-80937138(+)
Zm00001d019132::7:18526518-18528519(-)
Zm00001d026457::10:146225821-146227822(-)
Zm00001d048386::9:155337896-155339897(-)
Zm00001d024209::10:56567177-56569178(+)
Zm00001d013359::5:9532995-9534996(+)
Zm00001d014212::5:36780517-36782518(-)
Zm00001d015500::5:94102683-94104684(+)
Zm00001d018952::7:10370372-10372373(+)
Zm00001d041216::3:105945407-105947408(+)
Zm00001d030675::1:152404846-152406847(-)
Zm00001d047134::9:119529755-119531756(-)
Zm00001d051755::4:168934746-168936747(+)
Zm00001d010411::8:113496008-113498009(-)
Zm00001d032534::1:229831668-229833669(-)
Zm00001d032509::1:228992836-228994837(-)
Zm00001d034340::1:290230540-290232541(-)
Zm00001d013019::5:3279912-3281913(+)
Zm00001d024277::10:61388772-61390773(+)
Zm00001d018012::5:211977196-211979197(+)
Zm00001d029709::1:83412848-83414849(-)
Zm00001d052980::4:207106063-207108064(+)
Zm00001d024278::10:61397693-61399694(-)
Zm00001d011394::8:149458911-149460912(+)
Zm00001d023497::10:7361288-7363289(-)
Zm00001d038232::6:152064450-152066451(+)
Zm00001d016896::5:179612478-179614479(-)
Zm00001d029696::1:82925511-82927512(-)
Zm00001d042209::3:156114259-156116260(+)
Zm00001d008986::8:28670002-28672003(-)
Zm00001d047566::9:135793005-135795006(-)
Zm00001d009242::8:46230625-46232626(-)
Zm00001d037426::6:125166222-125168223(-)
Zm00001d030764::1:158951514-158953515(+)
Zm00001d005744::2:185664254-185666255(-)
Zm00001d002139::2:6548505-6550506(+)
Zm00001d007289::2:226917414-226919415(+)
Zm00001d051510::4:160975548-160977549(-)
Zm00001d031979::1:208400900-208402901(-)
Zm00001d020160::7:96513522-96515523(+)
Zm00001d040577::3:50991632-50993633(+)
Zm00001d028872::1:49272971-49274972(+)
Zm00001d037853::6:139797215-139799216(+)
Zm00001d016298::5:156111955-156113956(-)
Zm00001d026637::10:149252503-149254504(-)
Zm00001d025309::10:113728172-113730173(+)
Zm00001d046638::9:100058886-100060887(+)
Zm00001d003352::2:41239120-41241121(+)
Zm00001d034222::1:287046765-287048766(-)
Zm00001d046511::9:93193009-93195010(+)
Zm00001d052830::4:202076604-202078605(+)
Zm00001d015683::5:107120251-107122252(-)
Zm00001d045424::9:21656810-21658811(+)
Zm00001d029257::1:63915032-63917033(+)
Zm00001d015121::5:76469426-76471427(+)
Zm00001d031411::1:189276583-189278584(+)
Zm00001d027784::1:13437298-13439299(+)
Zm00001d016273::5:155087982-155089983(+)
Zm00001d047605::9:136919887-136921888(+)
Zm00001d015622::5:101915008-101917009(-)
Zm00001d005419::2:173367074-173369075(-)
Zm00001d008765::8:19525889-19527890(+)
Zm00001d020806::7:133444299-133446300(-)
Zm00001d005151::2:161361726-161363727(+)
Zm00001d005024::2:154435772-154437773(-)
Zm00001d003322::2:40141295-40143296(-)
Zm00001d030703::1:154502524-154504525(+)
Zm00001d024910::10:94436593-94438594(-)
Zm00001d031518::1:192613921-192615922(+)
Zm00001d033203::1:253924342-253926343(-)
Zm00001d016897::5:179614135-179616136(+)
Zm00001d010923::8:133671132-133673133(+)
Zm00001d039890::3:18010953-18012954(-)
Zm00001d004560::2:118136348-118138349(+)
Zm00001d034544::1:295926000-295928001(-)
Zm00001d015612::5:101075533-101077534(-)
Zm00001d017061::5:184236103-184238104(-)
Zm00001d050217::4:74114075-74116076(+)
Zm00001d014200::5:36213921-36215922(-)
Zm00001d040985::3:88158169-88160170(-)
Zm00001d036598::6:94028146-94030147(-)
```
