## Supplementary material for "A comprehensive map of preferentially located motifs reveals distinct proximal *cis*-regulatory elements in plants": CATAGGAT_containing_gene_set.txt

```
#Occurences of CATAGGAT between -919 and -888 (positions relative to the transcription start site)
#35 sequences with CATAGGAT in this interval
#0.14% of the sequences in promoter set with CATAGGAT (set with 25847 sequences)
Zm00001d047310::9:126286078-126288079(-)
Zm00001d007729::2:238304106-238306107(+)
Zm00001d037659::6:133278368-133280369(-)
Zm00001d038022::6:145418873-145420874(-)
Zm00001d034843::1:303646181-303648182(+)
Zm00001d034203::1:286721367-286723368(+)
Zm00001d008558::8:12958017-12960018(-)
Zm00001d021045::7:141092540-141094541(-)
Zm00001d006275::2:203396489-203398490(+)
Zm00001d010715::8:125482595-125484596(-)
Zm00001d040731::3:60608719-60610720(+)
Zm00001d016229::5:151208916-151210917(+)
Zm00001d015263::5:81967136-81969137(-)
Zm00001d006862::2:218062813-218064814(-)
Zm00001d030014::1:99419457-99421458(+)
Zm00001d047076::9:117518706-117520707(+)
Zm00001d023648::10:13618549-13620550(-)
Zm00001d004231::2:94071670-94073671(-)
Zm00001d033874::1:277059641-277061642(-)
Zm00001d051165::4:146827386-146829387(-)
Zm00001d020792::7:132839198-132841199(-)
Zm00001d037847::6:139625152-139627153(+)
Zm00001d013243::5:6943350-6945351(-)
Zm00001d045107::9:12897826-12899827(+)
Zm00001d011289::8:145986732-145988733(-)
Zm00001d038342::6:154870322-154872323(+)
Zm00001d024119::10:46969892-46971893(+)
Zm00001d024776::10:87349335-87351336(+)
Zm00001d047240::9:123675385-123677386(-)
Zm00001d033653::1:269690936-269692937(+)
Zm00001d025446::10:118859425-118861426(-)
Zm00001d053157::4:217061509-217063510(-)
Zm00001d034435::1:292948484-292950485(-)
Zm00001d016935::5:180419650-180421651(+)
Zm00001d006151::2:199816446-199818447(+)
```
