## Supplementary material for "A comprehensive map of preferentially located motifs reveals distinct proximal *cis*-regulatory elements in plants": CATATA_containing_gene_set.txt

```
#Occurences of CATATA between -39 and -33 (positions relative to the transcription start site)
#283 sequences with CATATA in this interval
#1.09% of the sequences in promoter set with CATATA (set with 25847 sequences)
Zm00001d031210::1:182328060-182330061(+)
Zm00001d016175::5:148525755-148527756(-)
Zm00001d036470::6:89407183-89409184(-)
Zm00001d041725::3:135292611-135294612(-)
Zm00001d043625::3:205471344-205473345(-)
Zm00001d007379::2:230226693-230228694(-)
Zm00001d028167::1:25049514-25051515(-)
Zm00001d040315::3:37692103-37694104(+)
Zm00001d002284::2:9551458-9553459(-)
Zm00001d034385::1:291518399-291520400(-)
Zm00001d002348::2:10670028-10672029(+)
Zm00001d045837::9:42707233-42709234(-)
Zm00001d016716::5:173630953-173632954(-)
Zm00001d004438::2:111775105-111777106(-)
Zm00001d029519::1:74247935-74249936(+)
Zm00001d034387::1:291612750-291614751(-)
Zm00001d048595::4:981933-983934(+)
Zm00001d052760::4:199963547-199965548(-)
Zm00001d051837::4:171682697-171684698(-)
Zm00001d034937::1:306106384-306108385(-)
Zm00001d030368::1:126767532-126769533(-)
Zm00001d025412::10:117863358-117865359(+)
Zm00001d053625::4:237081549-237083550(+)
Zm00001d009741::8:78869037-78871038(-)
Zm00001d043615::3:205272802-205274803(+)
Zm00001d047142::9:119871221-119873222(-)
Zm00001d023710::10:16558447-16560448(+)
Zm00001d026422::10:145470624-145472625(+)
Zm00001d035595::6:35974115-35976116(+)
Zm00001d048179::9:151736404-151738405(-)
Zm00001d044662::3:234296342-234298343(-)
Zm00001d007401::2:230856118-230858119(-)
Zm00001d052741::4:199480933-199482934(-)
Zm00001d020556::7:122221034-122223035(-)
Zm00001d011731::8:160190312-160192313(+)
Zm00001d012674::8:178395888-178397889(+)
Zm00001d020953::7:137608062-137610063(-)
Zm00001d053263::4:223177673-223179674(-)
Zm00001d012614::8:177242071-177244072(+)
Zm00001d015133::5:76812917-76814918(+)
Zm00001d013179::5:5990397-5992398(-)
Zm00001d026649::10:149383668-149385669(-)
Zm00001d024543::10:77527846-77529847(+)
Zm00001d029562::1:76236625-76238626(+)
Zm00001d053329::4:226395511-226397512(-)
Zm00001d014761::5:61863994-61865995(-)
Zm00001d042884::3:182851432-182853433(-)
Zm00001d049381::4:28445801-28447802(-)
Zm00001d043552::3:203661114-203663115(+)
Zm00001d021945::7:166724811-166726812(-)
Zm00001d015301::5:83432920-83434921(+)
Zm00001d011241::8:144284878-144286879(-)
Zm00001d026520::10:147479758-147481759(+)
Zm00001d038791::6:164383993-164385994(+)
Zm00001d031167::1:180403099-180405100(-)
Zm00001d046350::9:82792877-82794878(+)
Zm00001d018890::7:8470326-8472327(+)
Zm00001d012713::8:179093891-179095892(+)
Zm00001d012836::5:968216-970217(+)
Zm00001d051161::4:146710088-146712089(-)
Zm00001d044816::9:3596001-3598002(-)
Zm00001d003504::2:46189190-46191191(-)
Zm00001d049277::4:24282552-24284553(+)
Zm00001d003228::2:36829375-36831376(-)
Zm00001d002199::2:8126036-8128037(+)
Zm00001d044038::3:217466848-217468849(-)
Zm00001d025878::10:132465771-132467772(-)
Zm00001d040733::3:60678331-60680332(+)
Zm00001d022155::7:171389591-171391592(+)
Zm00001d050838::4:125846527-125848528(+)
Zm00001d016154::5:147358196-147360197(-)
Zm00001d026371::10:144456505-144458506(+)
Zm00001d029901::1:93285674-93287675(-)
Zm00001d015245::5:81050051-81052052(+)
Zm00001d034066::1:283053193-283055194(+)
Zm00001d028627::1:41304516-41306517(+)
Zm00001d053600::4:235975189-235977190(-)
Zm00001d016651::5:171268371-171270372(-)
Zm00001d003457::2:44954297-44956298(-)
Zm00001d053724::4:239881765-239883766(-)
Zm00001d042778::3:179404115-179406116(-)
Zm00001d021718::7:161352494-161354495(+)
Zm00001d014343::5:41981485-41983486(-)
Zm00001d033075::1:249661320-249663321(+)
Zm00001d010185::8:103320400-103322401(-)
Zm00001d009210::8:43202150-43204151(+)
Zm00001d043607::3:205005082-205007083(-)
Zm00001d052875::4:203127676-203129677(+)
Zm00001d037857::6:139911222-139913223(-)
Zm00001d015748::5:115883807-115885808(+)
Zm00001d037029::6:109568452-109570453(-)
Zm00001d028751::1:45507392-45509393(+)
Zm00001d049079::4:15078049-15080050(+)
Zm00001d053195::4:219201951-219203952(+)
Zm00001d049692::4:40463804-40465805(-)
Zm00001d004950::2:150215428-150217429(+)
Zm00001d020208::7:100203293-100205294(+)
Zm00001d025519::10:121059527-121061528(+)
Zm00001d046919::9:110690325-110692326(+)
Zm00001d003859::2:63411386-63413387(+)
Zm00001d044905::9:6874418-6876419(-)
Zm00001d028368::1:32323267-32325268(+)
Zm00001d025661::10:125343960-125345961(+)
Zm00001d019233::7:23212429-23214430(+)
Zm00001d046363::9:84128814-84130815(+)
Zm00001d050214::4:73908868-73910869(+)
Zm00001d043260::3:193682233-193684234(-)
Zm00001d053259::4:222859193-222861194(+)
Zm00001d043084::3:188703584-188705585(-)
Zm00001d048633::4:1813709-1815710(+)
Zm00001d052062::4:178172040-178174041(+)
Zm00001d029699::1:83057054-83059055(+)
Zm00001d006533::2:210583864-210585865(+)
Zm00001d048826::4:6035650-6037651(-)
Zm00001d013766::5:19722826-19724827(-)
Zm00001d005844::2:190610375-190612376(+)
Zm00001d036434::6:88293257-88295258(+)
Zm00001d049032::4:13141762-13143763(-)
Zm00001d034924::1:305679631-305681632(-)
Zm00001d044702::3:235282776-235284777(+)
Zm00001d046186::9:70326649-70328650(-)
Zm00001d028786::1:46379796-46381797(+)
Zm00001d040602::3:52751947-52753948(-)
Zm00001d049294::4:24895247-24897248(+)
Zm00001d013078::5:4417698-4419699(+)
Zm00001d003247::2:37814401-37816402(+)
Zm00001d032188::1:216278793-216280794(+)
Zm00001d053287::4:224270058-224272059(-)
Zm00001d054047::4:245536719-245538720(-)
Zm00001d047079::9:117673963-117675964(+)
Zm00001d045534::9:25741867-25743868(+)
Zm00001d021698::7:160627265-160629266(-)
Zm00001d053721::4:239849197-239851198(-)
Zm00001d031701::1:198849067-198851068(-)
Zm00001d002288::2:9620757-9622758(-)
Zm00001d049785::4:44632075-44634076(+)
Zm00001d043543::3:203423839-203425840(+)
Zm00001d031849::1:203996272-203998273(-)
Zm00001d048702::4:3576029-3578030(-)
Zm00001d018616::7:1057977-1059978(-)
Zm00001d009030::8:30789000-30791001(+)
Zm00001d004779::2:138656755-138658756(-)
Zm00001d043628::3:205573375-205575376(+)
Zm00001d052865::4:202870273-202872274(+)
Zm00001d020233::7:101485859-101487860(+)
Zm00001d005384::2:171872687-171874688(-)
Zm00001d003493::2:46026128-46028129(-)
Zm00001d003848::2:62253955-62255956(+)
Zm00001d043589::3:204485652-204487653(+)
Zm00001d041192::3:104342808-104344809(-)
Zm00001d038885::6:166382879-166384880(-)
Zm00001d019599::7:45887156-45889157(+)
Zm00001d002312::2:10103131-10105132(+)
Zm00001d053895::4:243233133-243235134(-)
Zm00001d047032::9:116118249-116120250(+)
Zm00001d013059::5:3980860-3982861(-)
Zm00001d037760::6:136612507-136614508(-)
Zm00001d015942::5:132982222-132984223(+)
Zm00001d045452::9:22776514-22778515(+)
Zm00001d047447::9:130370172-130372173(-)
Zm00001d030310::1:121461809-121463810(-)
Zm00001d043632::3:205642826-205644827(+)
Zm00001d051149::4:145960155-145962156(-)
Zm00001d024082::10:42491659-42493660(+)
Zm00001d019552::7:42055185-42057186(-)
Zm00001d012527::8:176102581-176104582(+)
Zm00001d032324::1:222452988-222454989(+)
Zm00001d012322::8:172404858-172406859(-)
Zm00001d048585::4:296446-298447(+)
Zm00001d032636::1:232678619-232680620(+)
Zm00001d024157::10:50582920-50584921(+)
Zm00001d033549::1:266747353-266749354(+)
Zm00001d050633::4:106719261-106721262(-)
Zm00001d033979::1:279974478-279976479(+)
Zm00001d028363::1:32150378-32152379(-)
Zm00001d015557::5:97435618-97437619(+)
Zm00001d037153::6:113985412-113987413(-)
Zm00001d042430::3:167004720-167006721(-)
Zm00001d051481::4:160046685-160048686(+)
Zm00001d044732::9:670340-672341(-)
Zm00001d026669::10:149694641-149696642(+)
Zm00001d047872::9:143958723-143960724(+)
Zm00001d008312::8:4857384-4859385(-)
Zm00001d026642::10:149277321-149279322(+)
Zm00001d026205::10:140892233-140894234(+)
Zm00001d051748::4:168774082-168776083(-)
Zm00001d030253::1:116932446-116934447(-)
Zm00001d047177::9:121018003-121020004(-)
Zm00001d038777::6:164220594-164222595(-)
Zm00001d019816::7:64641358-64643359(+)
Zm00001d029340::1:66591041-66593042(+)
Zm00001d035428::6:25157620-25159621(-)
Zm00001d025480::10:120110630-120112631(-)
Zm00001d002888::2:25867411-25869412(+)
Zm00001d033121::1:250987871-250989872(-)
Zm00001d022084::7:169763443-169765444(+)
Zm00001d025735::10:127932524-127934525(+)
Zm00001d032357::1:223731021-223733022(+)
Zm00001d032580::1:231178460-231180461(+)
Zm00001d008721::8:17740679-17742680(+)
Zm00001d024895::10:93459640-93461641(-)
Zm00001d048146::9:150831767-150833768(-)
Zm00001d047536::9:134138381-134140382(+)
Zm00001d032208::1:217173723-217175724(-)
Zm00001d044291::3:224392786-224394787(-)
Zm00001d037108::6:112475252-112477253(-)
Zm00001d015063::5:73846931-73848932(-)
Zm00001d032457::1:227364642-227366643(+)
Zm00001d029938::1:95640544-95642545(+)
Zm00001d003181::2:34891914-34893915(-)
Zm00001d001809::2:1314478-1316479(-)
Zm00001d027740::1:12443482-12445483(-)
Zm00001d043520::3:202663380-202665381(-)
Zm00001d017288::5:191815618-191817619(+)
Zm00001d026106::10:138572485-138574486(-)
Zm00001d030154::1:109224476-109226477(-)
Zm00001d002919::2:26655080-26657081(+)
Zm00001d008515::8:11259675-11261676(+)
Zm00001d029543::1:75644708-75646709(+)
Zm00001d018341::5:218871362-218873363(-)
Zm00001d042747::3:178856871-178858872(+)
Zm00001d011527::8:153568404-153570405(-)
Zm00001d035070::6:3734787-3736788(-)
Zm00001d046007::9:53770567-53772568(+)
Zm00001d017641::5:202865549-202867550(+)
Zm00001d028649::1:41791255-41793256(+)
Zm00001d011299::8:146127140-146129141(+)
Zm00001d051117::4:144039046-144041047(-)
Zm00001d041918::3:143624536-143626537(-)
Zm00001d019446::7:34278474-34280475(-)
Zm00001d037249::6:117989610-117991611(-)
Zm00001d025067::10:102432353-102434354(-)
Zm00001d014735::5:61111325-61113326(-)
Zm00001d006632::2:213073181-213075182(-)
Zm00001d002325::2:10324429-10326430(-)
Zm00001d052988::4:207723748-207725749(-)
Zm00001d053123::4:214602257-214604258(+)
Zm00001d016735::5:174691939-174693940(-)
Zm00001d041781::3:137908417-137910418(-)
Zm00001d018006::5:211894318-211896319(+)
Zm00001d016230::5:151216481-151218482(-)
Zm00001d034853::1:303822670-303824671(-)
Zm00001d017401::5:194929068-194931069(+)
Zm00001d039618::3:9211288-9213289(+)
Zm00001d004320::2:103005801-103007802(+)
Zm00001d043127::3:189823198-189825199(+)
Zm00001d025985::10:135308500-135310501(-)
Zm00001d012121::8:168476239-168478240(+)
Zm00001d045618::9:28913401-28915402(-)
Zm00001d050694::4:116193808-116195809(+)
Zm00001d012483::8:175341095-175343096(+)
Zm00001d043171::3:190531867-190533868(+)
Zm00001d047358::9:127483261-127485262(+)
Zm00001d044083::3:218527576-218529577(-)
Zm00001d012902::5:1777962-1779963(-)
Zm00001d023955::10:31667857-31669858(+)
Zm00001d011687::8:158773576-158775577(-)
Zm00001d023994::10:35173330-35175331(+)
Zm00001d035245::6:16781518-16783519(-)
Zm00001d030032::1:101086218-101088219(+)
Zm00001d016506::5:165315959-165317960(-)
Zm00001d013273::5:7546537-7548538(-)
Zm00001d026056::10:137260071-137262072(-)
Zm00001d038864::6:166061435-166063436(+)
Zm00001d018793::7:5329367-5331368(+)
Zm00001d014814::5:64069048-64071049(+)
Zm00001d022436::7:177670818-177672819(+)
Zm00001d036409::6:87176958-87178959(-)
Zm00001d042658::3:175716370-175718371(-)
Zm00001d050396::4:85838848-85840849(+)
Zm00001d042022::3:147650406-147652407(-)
Zm00001d003159::2:33996132-33998133(+)
Zm00001d014849::5:65479989-65481990(-)
Zm00001d013648::5:16159466-16161467(-)
Zm00001d007636::2:236694861-236696862(-)
Zm00001d006540::2:210703227-210705228(+)
Zm00001d018957::7:10572278-10574279(+)
Zm00001d027892::1:16841523-16843524(+)
Zm00001d008514::8:11253063-11255064(+)
Zm00001d015596::5:100234443-100236444(-)
Zm00001d048191::9:152145999-152148000(-)
Zm00001d037336::6:121968432-121970433(-)
Zm00001d028219::1:26902175-26904176(+)
```
