## Supplementary material for "A comprehensive map of preferentially located motifs reveals distinct proximal *cis*-regulatory elements in plants": CATATAT_containing_gene_set.txt

```
#Occurences of CATATAT between -41 and -25 (positions relative to the transcription start site)
#298 sequences with CATATAT in this interval
#1.15% of the sequences in promoter set with CATATAT (set with 25847 sequences)
Zm00001d052062::4:178172040-178174041(+)
Zm00001d032598::1:231624596-231626597(+)
Zm00001d003859::2:63411386-63413387(+)
Zm00001d008712::8:17569951-17571952(+)
Zm00001d030250::1:116772491-116774492(+)
Zm00001d023710::10:16558447-16560448(+)
Zm00001d049079::4:15078049-15080050(+)
Zm00001d013202::5:6406693-6408694(-)
Zm00001d053329::4:226395511-226397512(-)
Zm00001d052616::4:194835361-194837362(+)
Zm00001d017243::5:190147915-190149916(-)
Zm00001d051520::4:161214828-161216829(-)
Zm00001d025218::10:109659000-109661001(-)
Zm00001d048633::4:1813709-1815710(+)
Zm00001d003848::2:62253955-62255956(+)
Zm00001d007401::2:230856118-230858119(-)
Zm00001d053600::4:235975189-235977190(-)
Zm00001d028360::1:32048146-32050147(+)
Zm00001d003228::2:36829375-36831376(-)
Zm00001d003264::2:38334918-38336919(-)
Zm00001d034387::1:291612750-291614751(-)
Zm00001d013992::5:27755352-27757353(+)
Zm00001d015612::5:101075533-101077534(-)
Zm00001d046953::9:112764885-112766886(-)
Zm00001d042758::3:179025402-179027403(-)
Zm00001d033139::1:251924624-251926625(-)
Zm00001d053195::4:219201951-219203952(+)
Zm00001d022084::7:169763443-169765444(+)
Zm00001d046627::9:99604969-99606970(+)
Zm00001d049032::4:13141762-13143763(-)
Zm00001d036865::6:104839348-104841349(+)
Zm00001d028361::1:32071959-32073960(-)
Zm00001d043442::3:200062028-200064029(-)
Zm00001d053234::4:221212967-221214968(-)
Zm00001d037439::6:125462674-125464675(+)
Zm00001d015301::5:83432920-83434921(+)
Zm00001d005381::2:171684558-171686559(-)
Zm00001d003504::2:46189190-46191191(-)
Zm00001d023955::10:31667857-31669858(+)
Zm00001d037857::6:139911222-139913223(-)
Zm00001d003247::2:37814401-37816402(+)
Zm00001d011731::8:160190312-160192313(+)
Zm00001d015942::5:132982222-132984223(+)
Zm00001d053721::4:239849197-239851198(-)
Zm00001d043400::3:198766165-198768166(-)
Zm00001d019260::7:24525235-24527236(-)
Zm00001d040602::3:52751947-52753948(-)
Zm00001d026642::10:149277321-149279322(+)
Zm00001d019376::7:30723056-30725057(+)
Zm00001d048449::9:156617578-156619579(-)
Zm00001d028751::1:45507392-45509393(+)
Zm00001d017095::5:185263350-185265351(-)
Zm00001d045534::9:25741867-25743868(+)
Zm00001d008815::8:21380013-21382014(+)
Zm00001d042430::3:167004720-167006721(-)
Zm00001d031701::1:198849067-198851068(-)
Zm00001d029938::1:95640544-95642545(+)
Zm00001d024600::10:79996884-79998885(-)
Zm00001d049170::4:19001128-19003129(-)
Zm00001d016651::5:171268371-171270372(-)
Zm00001d024772::10:87300112-87302113(+)
Zm00001d035245::6:16781518-16783519(-)
Zm00001d024621::10:80561331-80563332(+)
Zm00001d051161::4:146710088-146712089(-)
Zm00001d043529::3:202955453-202957454(+)
Zm00001d009210::8:43202150-43204151(+)
Zm00001d010763::8:127327613-127329614(-)
Zm00001d030310::1:121461809-121463810(-)
Zm00001d019446::7:34278474-34280475(-)
Zm00001d034937::1:306106384-306108385(-)
Zm00001d047134::9:119529755-119531756(-)
Zm00001d018616::7:1057977-1059978(-)
Zm00001d043543::3:203423839-203425840(+)
Zm00001d003181::2:34891914-34893915(-)
Zm00001d047436::9:129914973-129916974(-)
Zm00001d002514::2:14446784-14448785(-)
Zm00001d008898::8:24388969-24390970(+)
Zm00001d053331::4:226420825-226422826(-)
Zm00001d019233::7:23212429-23214430(+)
Zm00001d026205::10:140892233-140894234(+)
Zm00001d035428::6:25157620-25159621(-)
Zm00001d002919::2:26655080-26657081(+)
Zm00001d012712::8:179088497-179090498(-)
Zm00001d024082::10:42491659-42493660(+)
Zm00001d041781::3:137908417-137910418(-)
Zm00001d037336::6:121968432-121970433(-)
Zm00001d007345::2:229253960-229255961(+)
Zm00001d009372::8:60513708-60515709(+)
Zm00001d033451::1:263015767-263017768(-)
Zm00001d033304::1:258183614-258185615(-)
Zm00001d039848::3:16538573-16540574(-)
Zm00001d015936::5:132744238-132746239(-)
Zm00001d035377::6:23678667-23680668(+)
Zm00001d012441::8:174591686-174593687(+)
Zm00001d003755::2:57721082-57723083(+)
Zm00001d042438::3:167226285-167228286(-)
Zm00001d022627::7:181719595-181721596(-)
Zm00001d012472::8:175082245-175084246(+)
Zm00001d007560::2:234890141-234892142(+)
Zm00001d054095::4:246378634-246380635(-)
Zm00001d042662::3:175832745-175834746(-)
Zm00001d012224::8:170424397-170426398(-)
Zm00001d026513::10:147434412-147436413(-)
Zm00001d033174::1:252799303-252801304(-)
Zm00001d037153::6:113985412-113987413(-)
Zm00001d038700::6:162853591-162855592(-)
Zm00001d052760::4:199963547-199965548(-)
Zm00001d018341::5:218871362-218873363(-)
Zm00001d012121::8:168476239-168478240(+)
Zm00001d008312::8:4857384-4859385(-)
Zm00001d044816::9:3596001-3598002(-)
Zm00001d032188::1:216278793-216280794(+)
Zm00001d034066::1:283053193-283055194(+)
Zm00001d036364::6:85808297-85810298(+)
Zm00001d002284::2:9551458-9553459(-)
Zm00001d028363::1:32150378-32152379(-)
Zm00001d037760::6:136612507-136614508(-)
Zm00001d024895::10:93459640-93461641(-)
Zm00001d009932::8:90456067-90458068(-)
Zm00001d012349::8:172809848-172811849(+)
Zm00001d053259::4:222859193-222861194(+)
Zm00001d021182::7:145175388-145177389(+)
Zm00001d011550::8:154321522-154323523(-)
Zm00001d050633::4:106719261-106721262(-)
Zm00001d040315::3:37692103-37694104(+)
Zm00001d005844::2:190610375-190612376(+)
Zm00001d026422::10:145470624-145472625(+)
Zm00001d048189::9:152045403-152047404(-)
Zm00001d026709::10:150746034-150748035(+)
Zm00001d012614::8:177242071-177244072(+)
Zm00001d050178::4:71004084-71006085(+)
Zm00001d042041::3:148346191-148348192(-)
Zm00001d025082::10:102923822-102925823(+)
Zm00001d026401::10:145258863-145260864(+)
Zm00001d024361::10:66986915-66988916(-)
Zm00001d049277::4:24282552-24284553(+)
Zm00001d049698::4:40540219-40542220(+)
Zm00001d044765::9:1840681-1842682(-)
Zm00001d011997::8:166104761-166106762(-)
Zm00001d005384::2:171872687-171874688(-)
Zm00001d009907::8:88812588-88814589(+)
Zm00001d004909::2:147985023-147987024(-)
Zm00001d053618::4:236692828-236694829(-)
Zm00001d052875::4:203127676-203129677(+)
Zm00001d037709::6:134655741-134657742(+)
Zm00001d019552::7:42055185-42057186(-)
Zm00001d044662::3:234296342-234298343(-)
Zm00001d042905::3:183566509-183568510(+)
Zm00001d030253::1:116932446-116934447(-)
Zm00001d010385::8:112505266-112507267(+)
Zm00001d030676::1:152409901-152411902(-)
Zm00001d018812::7:5875202-5877203(-)
Zm00001d035595::6:35974115-35976116(+)
Zm00001d039487::3:5623595-5625596(+)
Zm00001d022561::7:180064509-180066510(+)
Zm00001d013086::5:4526924-4528925(+)
Zm00001d005087::2:157734506-157736507(+)
Zm00001d006090::2:197863973-197865974(+)
Zm00001d045972::9:50992214-50994215(+)
Zm00001d042801::3:180265522-180267523(+)
Zm00001d022607::7:180941654-180943655(+)
Zm00001d009030::8:30789000-30791001(+)
Zm00001d053308::4:225429492-225431493(-)
Zm00001d004320::2:103005801-103007802(+)
Zm00001d040379::3:40801744-40803745(+)
Zm00001d008721::8:17740679-17742680(+)
Zm00001d043378::3:198204732-198206733(+)
Zm00001d032467::1:227646794-227648795(+)
Zm00001d041918::3:143624536-143626537(-)
Zm00001d052336::4:187358838-187360839(+)
Zm00001d020680::7:127859032-127861033(+)
Zm00001d048179::9:151736404-151738405(-)
Zm00001d041402::3:116827640-116829641(+)
Zm00001d019627::7:46611000-46613001(+)
Zm00001d013629::5:15855038-15857039(+)
Zm00001d028285::1:29180098-29182099(-)
Zm00001d014794::5:63459170-63461171(+)
Zm00001d016154::5:147358196-147360197(-)
Zm00001d020556::7:122221034-122223035(-)
Zm00001d014343::5:41981485-41983486(-)
Zm00001d029543::1:75644708-75646709(+)
Zm00001d047447::9:130370172-130372173(-)
Zm00001d043242::3:192882836-192884837(+)
Zm00001d004779::2:138656755-138658756(-)
Zm00001d027307::1:2521639-2523640(+)
Zm00001d024734::10:85618930-85620931(+)
Zm00001d044801::9:2729883-2731884(-)
Zm00001d044376::3:226416495-226418496(-)
Zm00001d010772::8:127430919-127432920(-)
Zm00001d029968::1:96902491-96904492(-)
Zm00001d043171::3:190531867-190533868(+)
Zm00001d050323::4:81388271-81390272(+)
Zm00001d044291::3:224392786-224394787(-)
Zm00001d025494::10:120562492-120564493(+)
Zm00001d043260::3:193682233-193684234(-)
Zm00001d033075::1:249661320-249663321(+)
Zm00001d034924::1:305679631-305681632(-)
Zm00001d028368::1:32323267-32325268(+)
Zm00001d048546::9:158464066-158466067(-)
Zm00001d031167::1:180403099-180405100(-)
Zm00001d036434::6:88293257-88295258(+)
Zm00001d031849::1:203996272-203998273(-)
Zm00001d007688::2:237422661-237424662(+)
Zm00001d039867::3:17265225-17267226(+)
Zm00001d053895::4:243233133-243235134(-)
Zm00001d016175::5:148525755-148527756(-)
Zm00001d011527::8:153568404-153570405(-)
Zm00001d002312::2:10103131-10105132(+)
Zm00001d009893::8:87974551-87976552(+)
Zm00001d038703::6:163000193-163002194(-)
Zm00001d044389::3:226829290-226831291(+)
Zm00001d044934::9:7723606-7725607(+)
Zm00001d047872::9:143958723-143960724(+)
Zm00001d051778::4:169310245-169312246(-)
Zm00001d026669::10:149694641-149696642(+)
Zm00001d033813::1:274321740-274323741(-)
Zm00001d015579::5:99074009-99076010(+)
Zm00001d022284::7:174455028-174457029(-)
Zm00001d023994::10:35173330-35175331(+)
Zm00001d047358::9:127483261-127485262(+)
Zm00001d005378::2:171591849-171593850(+)
Zm00001d029699::1:83057054-83059055(+)
Zm00001d021731::7:161610915-161612916(-)
Zm00001d027996::1:19701822-19703823(-)
Zm00001d022309::7:174903831-174905832(+)
Zm00001d012902::5:1777962-1779963(-)
Zm00001d011241::8:144284878-144286879(-)
Zm00001d029568::1:76656892-76658893(+)
Zm00001d030398::1:129274089-129276090(-)
Zm00001d047536::9:134138381-134140382(+)
Zm00001d053287::4:224270058-224272059(-)
Zm00001d024157::10:50582920-50584921(+)
Zm00001d024620::10:80554203-80556204(-)
Zm00001d015245::5:81050051-81052052(+)
Zm00001d025985::10:135308500-135310501(-)
Zm00001d045584::9:27337131-27339132(-)
Zm00001d017288::5:191815618-191817619(+)
Zm00001d028989::1:53776258-53778259(-)
Zm00001d005375::2:171336644-171338645(-)
Zm00001d017391::5:194319428-194321429(-)
Zm00001d038221::6:151941442-151943443(+)
Zm00001d033794::1:273844146-273846147(-)
Zm00001d029519::1:74247935-74249936(+)
Zm00001d040733::3:60678331-60680332(+)
Zm00001d051039::4:138144721-138146722(+)
Zm00001d018414::5:220282785-220284786(+)
Zm00001d018793::7:5329367-5331368(+)
Zm00001d048595::4:981933-983934(+)
Zm00001d042019::3:147551102-147553103(-)
Zm00001d050694::4:116193808-116195809(+)
Zm00001d006540::2:210703227-210705228(+)
Zm00001d012535::8:176259569-176261570(-)
Zm00001d026304::10:143264422-143266423(-)
Zm00001d015748::5:115883807-115885808(+)
Zm00001d012674::8:178395888-178397889(+)
Zm00001d042747::3:178856871-178858872(+)
Zm00001d041965::3:145918076-145920077(-)
Zm00001d030232::1:114930317-114932318(-)
Zm00001d006237::2:202587462-202589463(+)
Zm00001d048826::4:6035650-6037651(-)
Zm00001d025480::10:120110630-120112631(-)
Zm00001d049178::4:19298846-19300847(-)
Zm00001d043109::3:189369690-189371691(-)
Zm00001d025709::10:126928257-126930258(-)
Zm00001d043552::3:203661114-203663115(+)
Zm00001d045618::9:28913401-28915402(-)
Zm00001d043160::3:190372679-190374680(+)
Zm00001d032457::1:227364642-227366643(+)
Zm00001d007755::2:238905926-238907927(+)
Zm00001d052865::4:202870273-202872274(+)
Zm00001d012836::5:968216-970217(+)
Zm00001d025767::10:128990243-128992244(-)
Zm00001d003493::2:46026128-46028129(-)
Zm00001d030424::1:131549537-131551538(-)
Zm00001d021718::7:161352494-161354495(+)
Zm00001d014814::5:64069048-64071049(+)
Zm00001d010360::8:111037546-111039547(+)
Zm00001d019875::7:71975638-71977639(-)
Zm00001d042225::3:156800549-156802550(+)
Zm00001d026520::10:147479758-147481759(+)
Zm00001d015600::5:100369655-100371656(-)
Zm00001d051117::4:144039046-144041047(-)
Zm00001d034263::1:288273760-288275761(+)
Zm00001d037249::6:117989610-117991611(-)
Zm00001d049692::4:40463804-40465805(-)
Zm00001d024281::10:61490536-61492537(-)
Zm00001d021647::7:159033433-159035434(+)
Zm00001d049156::4:18277534-18279535(+)
Zm00001d035310::6:20533679-20535680(+)
Zm00001d040051::3:24877159-24879160(-)
Zm00001d017401::5:194929068-194931069(+)
Zm00001d049854::4:48321141-48323142(+)
Zm00001d028412::1:34028812-34030813(+)
Zm00001d012978::5:2661921-2663922(+)
Zm00001d027490::1:6430882-6432883(-)
Zm00001d038229::6:152052314-152054315(-)
Zm00001d003865::2:63885873-63887874(+)
Zm00001d011299::8:146127140-146129141(+)
```
