## Supplementary material for "A comprehensive map of preferentially located motifs reveals distinct proximal *cis*-regulatory elements in plants": CATC_containing_gene_set.txt

```
#Occurences of CATC between -3 and 2 (positions relative to the transcription start site)
#1642 sequences with CATC in this interval
#6.35% of the sequences in promoter set with CATC (set with 25847 sequences)
Zm00001d030620::1:148978045-148980046(-)
Zm00001d011720::8:159834047-159836048(+)
Zm00001d041911::3:143117881-143119882(+)
Zm00001d037103::6:112379020-112381021(+)
Zm00001d007037::2:220618243-220620244(-)
Zm00001d046278::9:77857435-77859436(+)
Zm00001d005012::2:153728377-153730378(+)
Zm00001d045454::9:22859654-22861655(-)
Zm00001d031024::1:174051788-174053789(-)
Zm00001d005001::2:153142831-153144832(+)
Zm00001d030131::1:108197145-108199146(-)
Zm00001d020521::7:120460899-120462900(-)
Zm00001d047878::9:144094161-144096162(-)
Zm00001d008300::8:4574226-4576227(+)
Zm00001d035318::6:21030719-21032720(-)
Zm00001d035814::6:51725349-51727350(-)
Zm00001d039931::3:19817097-19819098(+)
Zm00001d004356::2:105959525-105961526(+)
Zm00001d013612::5:15367721-15369722(-)
Zm00001d035223::6:14841349-14843350(-)
Zm00001d028162::1:24778324-24780325(-)
Zm00001d029629::1:80609274-80611275(-)
Zm00001d035945::6:61616332-61618333(-)
Zm00001d048473::9:156930702-156932703(-)
Zm00001d047603::9:136819503-136821504(-)
Zm00001d011321::8:146617890-146619891(+)
Zm00001d051232::4:149358613-149360614(+)
Zm00001d052873::4:203086914-203088915(+)
Zm00001d029806::1:87747677-87749678(-)
Zm00001d012800::5:121597-123598(-)
Zm00001d006345::2:205195026-205197027(-)
Zm00001d029712::1:83595480-83597481(-)
Zm00001d042269::3:158419706-158421707(+)
Zm00001d050950::4:133211196-133213197(+)
Zm00001d013588::5:14945958-14947959(-)
Zm00001d048663::4:2978697-2980698(-)
Zm00001d046345::9:82057198-82059199(+)
Zm00001d024154::10:50347765-50349766(+)
Zm00001d049179::4:19407903-19409904(+)
Zm00001d018010::5:211972549-211974550(+)
Zm00001d026621::10:149096556-149098557(-)
Zm00001d013829::5:21833330-21835331(+)
Zm00001d041436::3:119391508-119393509(-)
Zm00001d048783::4:5477999-5480000(+)
Zm00001d013592::5:15030676-15032677(+)
Zm00001d020072::7:90400275-90402276(-)
Zm00001d019160::7:19591830-19593831(+)
Zm00001d050322::4:81383013-81385014(+)
Zm00001d034432::1:292904433-292906434(-)
Zm00001d034002::1:280779383-280781384(-)
Zm00001d001859::2:2035880-2037881(+)
Zm00001d011943::8:164880897-164882898(+)
Zm00001d024211::10:56724057-56726058(+)
Zm00001d003922::2:68237956-68239957(+)
Zm00001d028672::1:42580020-42582021(-)
Zm00001d002292::2:9677549-9679550(-)
Zm00001d033837::1:275417063-275419064(+)
Zm00001d018027::5:212368087-212370088(+)
Zm00001d040071::3:25809851-25811852(-)
Zm00001d019034::7:13649320-13651321(-)
Zm00001d002371::2:11315057-11317058(+)
Zm00001d013669::5:16905366-16907367(-)
Zm00001d026086::10:138089674-138091675(-)
Zm00001d044147::3:220488229-220490230(-)
Zm00001d011003::8:136384681-136386682(-)
Zm00001d042366::3:163357055-163359056(-)
Zm00001d025958::10:134778921-134780922(-)
Zm00001d005785::2:188373752-188375753(+)
Zm00001d037619::6:132053051-132055052(+)
Zm00001d032688::1:234476721-234478722(-)
Zm00001d018129::5:214935213-214937214(-)
Zm00001d037693::6:134211471-134213472(+)
Zm00001d048709::4:3831829-3833830(+)
Zm00001d034213::1:286947168-286949169(+)
Zm00001d019161::7:19610177-19612178(-)
Zm00001d035723::6:43291714-43293715(+)
Zm00001d030305::1:121210310-121212311(+)
Zm00001d047886::9:144309769-144311770(+)
Zm00001d051055::4:139234597-139236598(-)
Zm00001d029446::1:70974350-70976351(-)
Zm00001d039663::3:11197071-11199072(+)
Zm00001d043259::3:193665912-193667913(-)
Zm00001d021979::7:167508425-167510426(+)
Zm00001d052735::4:199332411-199334412(+)
Zm00001d002316::2:10164410-10166411(-)
Zm00001d015410::5:89048093-89050094(+)
Zm00001d034725::1:300803015-300805016(-)
Zm00001d045804::9:40107522-40109523(-)
Zm00001d038830::6:165369324-165371325(-)
Zm00001d042323::3:161222487-161224488(-)
Zm00001d019805::7:63197450-63199451(-)
Zm00001d038750::6:163850995-163852996(+)
Zm00001d038148::6:149405992-149407993(-)
Zm00001d014595::5:54655139-54657140(+)
Zm00001d016158::5:147666840-147668841(-)
Zm00001d036793::6:101127516-101129517(+)
Zm00001d050052::4:62600575-62602576(-)
Zm00001d025479::10:120093433-120095434(-)
Zm00001d015313::5:84120911-84122912(-)
Zm00001d025599::10:123598525-123600526(+)
Zm00001d040450::3:43935257-43937258(-)
Zm00001d048115::9:150392284-150394285(+)
Zm00001d006741::2:215677928-215679929(+)
Zm00001d017288::5:191815618-191817619(+)
Zm00001d044646::3:233920880-233922881(+)
Zm00001d027313::1:2781902-2783903(-)
Zm00001d028109::1:23108978-23110979(+)
Zm00001d027741::1:12442828-12444829(+)
Zm00001d010300::8:108446631-108448632(-)
Zm00001d004960::2:150757199-150759200(-)
Zm00001d047933::9:145667771-145669772(+)
Zm00001d019534::7:40699675-40701676(-)
Zm00001d016771::5:175541603-175543604(+)
Zm00001d004354::2:105832262-105834263(-)
Zm00001d010397::8:112810489-112812490(+)
Zm00001d035612::6:36733019-36735020(+)
Zm00001d017112::5:185777178-185779179(-)
Zm00001d022145::7:171181412-171183413(-)
Zm00001d010889::8:132314086-132316087(-)
Zm00001d034944::1:306355590-306357591(+)
Zm00001d020374::7:110021724-110023725(+)
Zm00001d037550::6:129100372-129102373(+)
Zm00001d016461::5:163097349-163099350(+)
Zm00001d030080::1:104118210-104120211(+)
Zm00001d004564::2:118182505-118184506(-)
Zm00001d010119::8:99979784-99981785(+)
Zm00001d045911::9:47083452-47085453(+)
Zm00001d031060::1:175169266-175171267(-)
Zm00001d034582::1:297072019-297074020(-)
Zm00001d004560::2:118136348-118138349(+)
Zm00001d050604::4:103420200-103422201(+)
Zm00001d049071::4:14759126-14761127(+)
Zm00001d048931::4:8535067-8537068(+)
Zm00001d003149::2:33782180-33784181(-)
Zm00001d015905::5:130029845-130031846(-)
Zm00001d030824::1:162015255-162017256(-)
Zm00001d037968::6:143836487-143838488(-)
Zm00001d039263::3:766397-768398(-)
Zm00001d038266::6:152700732-152702733(-)
Zm00001d042218::3:156525549-156527550(+)
Zm00001d036437::6:88367494-88369495(+)
Zm00001d021903::7:165714905-165716906(+)
Zm00001d023323::10:3292219-3294220(-)
Zm00001d042552::3:171563045-171565046(-)
Zm00001d004006::2:75023644-75025645(+)
Zm00001d014019::5:28903789-28905790(+)
Zm00001d046549::9:95428601-95430602(-)
Zm00001d019478::7:35956001-35958002(+)
Zm00001d015498::5:93782067-93784068(+)
Zm00001d042312::3:160472397-160474398(+)
Zm00001d037235::6:117160623-117162624(+)
Zm00001d024827::10:89851835-89853836(-)
Zm00001d043116::3:189584603-189586604(-)
Zm00001d022338::7:175726669-175728670(-)
Zm00001d047076::9:117518706-117520707(+)
Zm00001d018765::7:4588046-4590047(-)
Zm00001d009837::8:84422730-84424731(+)
Zm00001d032562::1:230563160-230565161(-)
Zm00001d044274::3:223591134-223593135(-)
Zm00001d021437::7:152289629-152291630(-)
Zm00001d020008::7:85224708-85226709(-)
Zm00001d010625::8:122236498-122238499(+)
Zm00001d036680::6:97454638-97456639(-)
Zm00001d046882::9:108779659-108781660(+)
Zm00001d039976::3:21379103-21381104(-)
Zm00001d044365::3:226292498-226294499(+)
Zm00001d030935::1:168020106-168022107(+)
Zm00001d041613::3:129693580-129695581(-)
Zm00001d037527::6:128144963-128146964(-)
Zm00001d028112::1:23146227-23148228(+)
Zm00001d003639::2:51312213-51314214(+)
Zm00001d029797::1:87443166-87445167(-)
Zm00001d033713::1:271985034-271987035(+)
Zm00001d034206::1:286758765-286760766(-)
Zm00001d038739::6:163593230-163595231(-)
Zm00001d052811::4:201671288-201673289(+)
Zm00001d043927::3:214052462-214054463(-)
Zm00001d009494::8:67183875-67185876(+)
Zm00001d008682::8:17117858-17119859(-)
Zm00001d004193::2:90160610-90162611(-)
Zm00001d045314::9:18799700-18801701(+)
Zm00001d016900::5:179633289-179635290(+)
Zm00001d018209::5:216612170-216614171(-)
Zm00001d047620::9:137231200-137233201(-)
Zm00001d002216::2:8318946-8320947(+)
Zm00001d049370::4:28023028-28025029(-)
Zm00001d044173::3:221163497-221165498(-)
Zm00001d005916::2:192668687-192670688(+)
Zm00001d031642::1:197114819-197116820(+)
Zm00001d016799::5:176196744-176198745(-)
Zm00001d042685::3:176830252-176832253(-)
Zm00001d024985::10:97996208-97998209(-)
Zm00001d026399::10:145255335-145257336(+)
Zm00001d005328::2:169703795-169705796(+)
Zm00001d043287::3:194449192-194451193(-)
Zm00001d018754::7:4278245-4280246(+)
Zm00001d017507::5:197862911-197864912(+)
Zm00001d020730::7:130432132-130434133(+)
Zm00001d025857::10:131579180-131581181(-)
Zm00001d012052::8:167252217-167254218(-)
Zm00001d010218::8:104573157-104575158(-)
Zm00001d016501::5:165012018-165014019(-)
Zm00001d017862::5:209089559-209091560(+)
Zm00001d039994::3:22281389-22283390(-)
Zm00001d011611::8:155858694-155860695(+)
Zm00001d016433::5:162221062-162223063(+)
Zm00001d015029::5:72776545-72778546(+)
Zm00001d047884::9:144196405-144198406(+)
Zm00001d035863::6:57431997-57433998(+)
Zm00001d007419::2:231212373-231214374(-)
Zm00001d052227::4:183822399-183824400(-)
Zm00001d031216::1:182479106-182481107(+)
Zm00001d028922::1:51602511-51604512(-)
Zm00001d030087::1:104673546-104675547(-)
Zm00001d041484::3:123248651-123250652(-)
Zm00001d028750::1:45289575-45291576(-)
Zm00001d023784::10:20025591-20027592(-)
Zm00001d042856::3:182224098-182226099(+)
Zm00001d037576::6:130115211-130117212(+)
Zm00001d009323::8:55615625-55617626(+)
Zm00001d049203::4:20526937-20528938(-)
Zm00001d026260::10:142284081-142286082(+)
Zm00001d023367::10:4164488-4166489(-)
Zm00001d003995::2:74398460-74400461(-)
Zm00001d045322::9:18933134-18935135(-)
Zm00001d029083::1:57393409-57395410(+)
Zm00001d027516::1:7291187-7293188(+)
Zm00001d034512::1:295266350-295268351(+)
Zm00001d030062::1:102967120-102969121(-)
Zm00001d012294::8:172033862-172035863(+)
Zm00001d048050::9:148901654-148903655(+)
Zm00001d042346::3:162368053-162370054(-)
Zm00001d047587::9:136391277-136393278(-)
Zm00001d042905::3:183566509-183568510(+)
Zm00001d011713::8:159578085-159580086(-)
Zm00001d030997::1:172611031-172613032(-)
Zm00001d041488::3:123492704-123494705(-)
Zm00001d026177::10:140375675-140377676(+)
Zm00001d023724::10:17276588-17278589(-)
Zm00001d051684::4:166651709-166653710(+)
Zm00001d013314::5:8377534-8379535(-)
Zm00001d023391::10:4469146-4471147(+)
Zm00001d034741::1:301092953-301094954(-)
Zm00001d052450::4:190308061-190310062(-)
Zm00001d044395::3:227056859-227058860(-)
Zm00001d010867::8:131311264-131313265(+)
Zm00001d011748::8:160710238-160712239(-)
Zm00001d016923::5:180090170-180092171(+)
Zm00001d011602::8:155603753-155605754(+)
Zm00001d044961::9:8300084-8302085(+)
Zm00001d034406::1:292047749-292049750(+)
Zm00001d029055::1:56404477-56406478(-)
Zm00001d032145::1:214388046-214390047(-)
Zm00001d005813::2:189507815-189509816(-)
Zm00001d037997::6:144723870-144725871(+)
Zm00001d029415::1:69609116-69611117(-)
Zm00001d030908::1:166745092-166747093(+)
Zm00001d008374::8:6697638-6699639(+)
Zm00001d008457::8:9217419-9219420(+)
Zm00001d039066::6:169495556-169497557(+)
Zm00001d040010::3:22852731-22854732(+)
Zm00001d046633::9:99834279-99836280(+)
Zm00001d049431::4:30114042-30116043(+)
Zm00001d048647::4:2598775-2600776(+)
Zm00001d021357::7:149770000-149772001(+)
Zm00001d036530::6:91275261-91277262(+)
Zm00001d042712::3:177901036-177903037(+)
Zm00001d006435::2:207997796-207999797(-)
Zm00001d002592::2:16309690-16311691(+)
Zm00001d044284::3:224158827-224160828(+)
Zm00001d037512::6:127654121-127656122(+)
Zm00001d007513::2:233582106-233584107(-)
Zm00001d034035::1:281764125-281766126(-)
Zm00001d013376::5:10007981-10009982(-)
Zm00001d013461::5:12112549-12114550(-)
Zm00001d019468::7:35263845-35265846(+)
Zm00001d041791::3:138255626-138257627(+)
Zm00001d049746::4:42776466-42778467(+)
Zm00001d052263::4:185227333-185229334(+)
Zm00001d010512::8:118591072-118593073(-)
Zm00001d005840::2:190546432-190548433(-)
Zm00001d043223::3:192364341-192366342(-)
Zm00001d014611::5:55314395-55316396(-)
Zm00001d035514::6:30753287-30755288(-)
Zm00001d003187::2:35037143-35039144(-)
Zm00001d037926::6:142174996-142176997(+)
Zm00001d049413::4:29847547-29849548(+)
Zm00001d040102::3:27619732-27621733(-)
Zm00001d033689::1:271315635-271317636(-)
Zm00001d053899::4:243347203-243349204(-)
Zm00001d049694::4:40522797-40524798(+)
Zm00001d015127::5:76606796-76608797(-)
Zm00001d012073::8:167670334-167672335(+)
Zm00001d020898::7:135840901-135842902(+)
Zm00001d020538::7:121469884-121471885(+)
Zm00001d013507::5:12964407-12966408(-)
Zm00001d040341::3:38860862-38862863(+)
Zm00001d050038::4:61664151-61666152(+)
Zm00001d020037::7:87652285-87654286(+)
Zm00001d043019::3:186608114-186610115(-)
Zm00001d024210::10:56614410-56616411(-)
Zm00001d015816::5:123445440-123447441(+)
Zm00001d013078::5:4417698-4419699(+)
Zm00001d014567::5:53639033-53641034(+)
Zm00001d042952::3:184730599-184732600(-)
Zm00001d037305::6:120189184-120191185(+)
Zm00001d033780::1:273605868-273607869(+)
Zm00001d028237::1:27570348-27572349(+)
Zm00001d032157::1:214719168-214721169(+)
Zm00001d017799::5:207114274-207116275(+)
Zm00001d009270::8:49684039-49686040(+)
Zm00001d011147::8:140688793-140690794(-)
Zm00001d032529::1:229631218-229633219(+)
Zm00001d037408::6:124709610-124711611(-)
Zm00001d005849::2:190822417-190824418(+)
Zm00001d032184::1:216047089-216049090(-)
Zm00001d012032::8:166817882-166819883(+)
Zm00001d032449::1:226874813-226876814(-)
Zm00001d012736::8:179524897-179526898(-)
Zm00001d036024::6:66751187-66753188(+)
Zm00001d021961::7:167204502-167206503(-)
Zm00001d015977::5:135999545-136001546(-)
Zm00001d020595::7:124129446-124131447(+)
Zm00001d021529::7:155185660-155187661(-)
Zm00001d045864::9:44511451-44513452(-)
Zm00001d047180::9:121086576-121088577(-)
Zm00001d005901::2:192222218-192224219(+)
Zm00001d027481::1:6276848-6278849(-)
Zm00001d020790::7:132793016-132795017(+)
Zm00001d020788::7:132729185-132731186(+)
Zm00001d048906::4:7651552-7653553(-)
Zm00001d048723::4:4217628-4219629(+)
Zm00001d014175::5:34986899-34988900(+)
Zm00001d003710::2:55845767-55847768(+)
Zm00001d009767::8:80258562-80260563(+)
Zm00001d026386::10:144855692-144857693(+)
Zm00001d021132::7:143458050-143460051(-)
Zm00001d011572::8:154720695-154722696(-)
Zm00001d029190::1:61637429-61639430(+)
Zm00001d038267::6:152764048-152766049(+)
Zm00001d015444::5:90494771-90496772(-)
Zm00001d015359::5:86224766-86226767(-)
Zm00001d002333::2:10499718-10501719(+)
Zm00001d041070::3:94778974-94780975(+)
Zm00001d012674::8:178395888-178397889(+)
Zm00001d049432::4:30126703-30128704(+)
Zm00001d050445::4:88739233-88741234(-)
Zm00001d024128::10:48255276-48257277(+)
Zm00001d051244::4:150199532-150201533(-)
Zm00001d019543::7:41607741-41609742(-)
Zm00001d049529::4:33387540-33389541(+)
Zm00001d031450::1:190368885-190370886(+)
Zm00001d048957::4:10672564-10674565(-)
Zm00001d044101::3:219144363-219146364(-)
Zm00001d047641::9:137879678-137881679(-)
Zm00001d047558::9:135450917-135452918(+)
Zm00001d049424::4:30009403-30011404(+)
Zm00001d004020::2:76077021-76079022(-)
Zm00001d027540::1:7879414-7881415(-)
Zm00001d015138::5:76855823-76857824(-)
Zm00001d038918::6:166902847-166904848(-)
Zm00001d042888::3:183083222-183085223(-)
Zm00001d039370::3:2691102-2693103(+)
Zm00001d011771::8:161286996-161288997(+)
Zm00001d013169::5:5801249-5803250(-)
Zm00001d006001::2:195050724-195052725(-)
Zm00001d007253::2:225740090-225742091(+)
Zm00001d049436::4:30234759-30236760(+)
Zm00001d005251::2:165784774-165786775(+)
Zm00001d023444::10:5650643-5652644(+)
Zm00001d013101::5:4709202-4711203(+)
Zm00001d043647::3:205904806-205906807(+)
Zm00001d031539::1:193692368-193694369(+)
Zm00001d035607::6:36446048-36448049(+)
Zm00001d007349::2:229333967-229335968(-)
Zm00001d020501::7:119462768-119464769(+)
Zm00001d047835::9:142832488-142834489(-)
Zm00001d017094::5:185235379-185237380(+)
Zm00001d042493::3:169437884-169439885(+)
Zm00001d036374::6:86170708-86172709(+)
Zm00001d034000::1:280705833-280707834(-)
Zm00001d050865::4:127527197-127529198(-)
Zm00001d024148::10:49666476-49668477(+)
Zm00001d040635::3:55320633-55322634(+)
Zm00001d039327::3:1956631-1958632(-)
Zm00001d006209::2:201897458-201899459(-)
Zm00001d045993::9:53077763-53079764(-)
Zm00001d023601::10:11502362-11504363(-)
Zm00001d009070::8:34253783-34255784(-)
Zm00001d042154::3:153984129-153986130(+)
Zm00001d004709::2:132766207-132768208(-)
Zm00001d018489::5:221706163-221708164(-)
Zm00001d004796::2:139871409-139873410(-)
Zm00001d003630::2:51046304-51048305(+)
Zm00001d053960::4:244299371-244301372(+)
Zm00001d019054::7:14301266-14303267(+)
Zm00001d045618::9:28913401-28915402(-)
Zm00001d047750::9:140837208-140839209(-)
Zm00001d011063::8:137939818-137941819(-)
Zm00001d013642::5:16099499-16101500(+)
Zm00001d014417::5:45484466-45486467(+)
Zm00001d037159::6:114251754-114253755(+)
Zm00001d049438::4:30249950-30251951(+)
Zm00001d027478::1:6246115-6248116(-)
Zm00001d009779::8:80644208-80646209(+)
Zm00001d014816::5:64425734-64427735(-)
Zm00001d039111::6:170219777-170221778(+)
Zm00001d030644::1:150484884-150486885(-)
Zm00001d012853::5:1114367-1116368(+)
Zm00001d052338::4:187390632-187392633(-)
Zm00001d002937::2:27425887-27427888(-)
Zm00001d038812::6:164983308-164985309(-)
Zm00001d004143::2:86097565-86099566(-)
Zm00001d053906::4:243380672-243382673(+)
Zm00001d004875::2:145688380-145690381(-)
Zm00001d045571::9:27015781-27017782(+)
Zm00001d006307::2:204175279-204177280(-)
Zm00001d007267::2:226143197-226145198(-)
Zm00001d028004::1:19968914-19970915(-)
Zm00001d024318::10:64145487-64147488(+)
Zm00001d048434::9:156310851-156312852(-)
Zm00001d049437::4:30243270-30245271(+)
Zm00001d025618::10:124149305-124151306(+)
Zm00001d052852::4:202630913-202632914(-)
Zm00001d021728::7:161520993-161522994(+)
Zm00001d025593::10:123447036-123449037(+)
Zm00001d031239::1:183244098-183246099(-)
Zm00001d034461::1:293624283-293626284(-)
Zm00001d043766::3:209308483-209310484(-)
Zm00001d052663::4:196374643-196376644(+)
Zm00001d010912::8:133267492-133269493(-)
Zm00001d006241::2:202644579-202646580(-)
Zm00001d042982::3:185776700-185778701(+)
Zm00001d045624::9:29080445-29082446(+)
Zm00001d011708::8:159400082-159402083(+)
Zm00001d042345::3:162346052-162348053(+)
Zm00001d020227::7:101009335-101011336(-)
Zm00001d027380::1:3996466-3998467(-)
Zm00001d053113::4:214317300-214319301(+)
Zm00001d012744::8:179568810-179570811(-)
Zm00001d041104::3:97447577-97449578(+)
Zm00001d004407::2:110118813-110120814(+)
Zm00001d026118::10:138862164-138864165(-)
Zm00001d013196::5:6194441-6196442(-)
Zm00001d038397::6:156318536-156320537(-)
Zm00001d011441::8:150502466-150504467(-)
Zm00001d048628::4:1741437-1743438(+)
Zm00001d028534::1:38456628-38458629(-)
Zm00001d046767::9:104959692-104961693(-)
Zm00001d011518::8:153272083-153274084(+)
Zm00001d033005::1:246792360-246794361(-)
Zm00001d028541::1:38683820-38685821(-)
Zm00001d012503::8:175556514-175558515(+)
Zm00001d011448::8:150834319-150836320(+)
Zm00001d039477::3:5332976-5334977(-)
Zm00001d050726::4:118943656-118945657(-)
Zm00001d012393::8:173518069-173520070(+)
Zm00001d053580::4:235234655-235236656(-)
Zm00001d051062::4:140036865-140038866(+)
Zm00001d011159::8:141250053-141252054(-)
Zm00001d008363::8:6388056-6390057(-)
Zm00001d017717::5:205081474-205083475(+)
Zm00001d014924::5:68747841-68749842(-)
Zm00001d022084::7:169763443-169765444(+)
Zm00001d013863::5:23268199-23270200(-)
Zm00001d007067::2:221310611-221312612(-)
Zm00001d018252::5:217428843-217430844(+)
Zm00001d036386::6:86341492-86343493(+)
Zm00001d022205::7:172829237-172831238(+)
Zm00001d036875::6:105408186-105410187(-)
Zm00001d018197::5:216309988-216311989(+)
Zm00001d047500::9:132752745-132754746(+)
Zm00001d033117::1:250595692-250597693(-)
Zm00001d052939::4:205513746-205515747(+)
Zm00001d029483::1:72601427-72603428(+)
Zm00001d033170::1:252775687-252777688(+)
Zm00001d045112::9:13122181-13124182(-)
Zm00001d036865::6:104839348-104841349(+)
Zm00001d053862::4:242523142-242525143(-)
Zm00001d032508::1:228919377-228921378(-)
Zm00001d037376::6:123555171-123557172(+)
Zm00001d031882::1:205248601-205250602(+)
Zm00001d050179::4:71072493-71074494(-)
Zm00001d015602::5:100703025-100705026(+)
Zm00001d045455::9:22954470-22956471(+)
Zm00001d049421::4:29955440-29957441(+)
Zm00001d042537::3:171191850-171193851(-)
Zm00001d015406::5:88516523-88518524(+)
Zm00001d045132::9:13786659-13788660(+)
Zm00001d039266::3:834553-836554(-)
Zm00001d039311::3:1455784-1457785(-)
Zm00001d027495::1:6554558-6556559(+)
Zm00001d040029::3:23586731-23588732(-)
Zm00001d048823::4:6019387-6021388(-)
Zm00001d049748::4:42987436-42989437(+)
Zm00001d032888::1:241516658-241518659(+)
Zm00001d036237::6:78460039-78462040(+)
Zm00001d008251::8:2926844-2928845(+)
Zm00001d007888::2:241790410-241792411(-)
Zm00001d038865::6:166072906-166074907(-)
Zm00001d005361::2:171058396-171060397(+)
Zm00001d015654::5:103263913-103265914(-)
Zm00001d049427::4:30055411-30057412(+)
Zm00001d003620::2:50643374-50645375(+)
Zm00001d003793::2:59490605-59492606(+)
Zm00001d022324::7:175463716-175465717(-)
Zm00001d038855::6:165906156-165908157(-)
Zm00001d011300::8:146144587-146146588(-)
Zm00001d023241::10:1285810-1287811(+)
Zm00001d022453::7:178049251-178051252(+)
Zm00001d029038::1:55698012-55700013(-)
Zm00001d002052::2:5020842-5022843(-)
Zm00001d053101::4:213759416-213761417(-)
Zm00001d050894::4:128779661-128781662(+)
Zm00001d040660::3:56947811-56949812(-)
Zm00001d046861::9:108453526-108455527(-)
Zm00001d018365::5:219217707-219219708(+)
Zm00001d045475::9:23612888-23614889(+)
Zm00001d018821::7:6438072-6440073(-)
Zm00001d035700::6:41694811-41696812(+)
Zm00001d012647::8:177795694-177797695(+)
Zm00001d040596::3:52319794-52321795(+)
Zm00001d049420::4:29945306-29947307(+)
Zm00001d021313::7:148571617-148573618(-)
Zm00001d051457::4:159339642-159341643(+)
Zm00001d043380::3:198237418-198239419(-)
Zm00001d045846::9:43393524-43395525(+)
Zm00001d041064::3:94313958-94315959(+)
Zm00001d053196::4:219323203-219325204(+)
Zm00001d019469::7:35277730-35279731(+)
Zm00001d054063::4:245758216-245760217(+)
Zm00001d051836::4:171674286-171676287(+)
Zm00001d048759::4:5031767-5033768(+)
Zm00001d018207::5:216606097-216608098(-)
Zm00001d044445::3:228251961-228253962(+)
Zm00001d011959::8:165239107-165241108(+)
Zm00001d023976::10:33382662-33384663(-)
Zm00001d036846::6:103647744-103649745(+)
Zm00001d014991::5:71270961-71272962(+)
Zm00001d034216::1:286965906-286967907(+)
Zm00001d033880::1:277273316-277275317(-)
Zm00001d034453::1:293425337-293427338(-)
Zm00001d001798::2:1080126-1082127(+)
Zm00001d042530::3:170942959-170944960(-)
Zm00001d022161::7:171450922-171452923(+)
Zm00001d037255::6:118324544-118326545(+)
Zm00001d004488::2:114726213-114728214(+)
Zm00001d052457::4:190404121-190406122(+)
Zm00001d026263::10:142345604-142347605(+)
Zm00001d051420::4:157873161-157875162(-)
Zm00001d020638::7:125917745-125919746(+)
Zm00001d008853::8:22590057-22592058(-)
Zm00001d001947::2:3403470-3405471(+)
Zm00001d027477::1:6238141-6240142(-)
Zm00001d010421::8:114331238-114333239(+)
Zm00001d036364::6:85808297-85810298(+)
Zm00001d008713::8:17573549-17575550(+)
Zm00001d045326::9:19058952-19060953(+)
Zm00001d015986::5:136920361-136922362(+)
Zm00001d035986::6:64772666-64774667(-)
Zm00001d017243::5:190147915-190149916(-)
Zm00001d004561::2:118159896-118161897(+)
Zm00001d041159::3:100688323-100690324(+)
Zm00001d053259::4:222859193-222861194(+)
Zm00001d048443::9:156571045-156573046(+)
Zm00001d048412::9:155817917-155819918(+)
Zm00001d013511::5:13211387-13213388(+)
Zm00001d045863::9:44367537-44369538(+)
Zm00001d052071::4:178530288-178532289(+)
Zm00001d022108::7:170554582-170556583(+)
Zm00001d045332::9:19126148-19128149(-)
Zm00001d026506::10:147316193-147318194(-)
Zm00001d023808::10:22674836-22676837(-)
Zm00001d025362::10:115707352-115709353(+)
Zm00001d048612::4:1285134-1287135(+)
Zm00001d043762::3:209234844-209236845(-)
Zm00001d040244::3:33434069-33436070(-)
Zm00001d044554::3:231665471-231667472(+)
Zm00001d017547::5:199271995-199273996(-)
Zm00001d029568::1:76656892-76658893(+)
Zm00001d007572::2:235059518-235061519(-)
Zm00001d047392::9:128628344-128630345(-)
Zm00001d024903::10:93906816-93908817(+)
Zm00001d038197::6:151282965-151284966(-)
Zm00001d032673::1:233752143-233754144(+)
Zm00001d032035::1:210086686-210088687(+)
Zm00001d051879::4:173240709-173242710(-)
Zm00001d039969::3:21078696-21080697(-)
Zm00001d051043::4:138321750-138323751(-)
Zm00001d040399::3:41315675-41317676(-)
Zm00001d044293::3:224411219-224413220(+)
Zm00001d027723::1:12181940-12183941(-)
Zm00001d006064::2:197102191-197104192(+)
Zm00001d051629::4:165084016-165086017(-)
Zm00001d048116::9:150408700-150410701(-)
Zm00001d037668::6:133553603-133555604(+)
Zm00001d043243::3:192961484-192963485(+)
Zm00001d003012::2:29403672-29405673(-)
Zm00001d045095::9:12380935-12382936(-)
Zm00001d043063::3:187952205-187954206(-)
Zm00001d014091::5:32003887-32005888(-)
Zm00001d048180::9:151799416-151801417(+)
Zm00001d044339::3:225455208-225457209(+)
Zm00001d045398::9:20633270-20635271(-)
Zm00001d016195::5:150135442-150137443(+)
Zm00001d030006::1:98791787-98793788(+)
Zm00001d035304::6:20285942-20287943(-)
Zm00001d046553::9:95753866-95755867(+)
Zm00001d033589::1:267976743-267978744(-)
Zm00001d021721::7:161422984-161424985(+)
Zm00001d029829::1:89156202-89158203(+)
Zm00001d049240::4:22430956-22432957(-)
Zm00001d034313::1:288969993-288971994(-)
Zm00001d038226::6:151990544-151992545(-)
Zm00001d042340::3:162106783-162108784(+)
Zm00001d043038::3:187171691-187173692(-)
Zm00001d047837::9:142881069-142883070(+)
Zm00001d023769::10:19504352-19506353(+)
Zm00001d034429::1:292811788-292813789(+)
Zm00001d002032::2:4792671-4794672(+)
Zm00001d036275::6:81297237-81299238(-)
Zm00001d039397::3:3405697-3407698(+)
Zm00001d006508::2:210171402-210173403(+)
Zm00001d029656::1:81675890-81677891(-)
Zm00001d031026::1:174113790-174115791(-)
Zm00001d025281::10:112503449-112505450(+)
Zm00001d005546::2:178205965-178207966(-)
Zm00001d034772::1:301735878-301737879(+)
Zm00001d007231::2:225280963-225282964(-)
Zm00001d036049::6:68976983-68978984(-)
Zm00001d002480::2:13624052-13626053(+)
Zm00001d015053::5:73222577-73224578(-)
Zm00001d008532::8:11971672-11973673(+)
Zm00001d052487::4:191153422-191155423(+)
Zm00001d046489::9:92157436-92159437(-)
Zm00001d009940::8:90900188-90902189(-)
Zm00001d011394::8:149458911-149460912(+)
Zm00001d005424::2:173516940-173518941(+)
Zm00001d016694::5:172819584-172821585(-)
Zm00001d051701::4:167171351-167173352(-)
Zm00001d022166::7:171508747-171510748(-)
Zm00001d010538::8:119705813-119707814(-)
Zm00001d011567::8:154591051-154593052(-)
Zm00001d016728::5:174366310-174368311(+)
Zm00001d045991::9:52951183-52953184(-)
Zm00001d016613::5:170118568-170120569(-)
Zm00001d018565::5:223298187-223300188(+)
Zm00001d025733::10:127887201-127889202(-)
Zm00001d016212::5:150585602-150587603(+)
Zm00001d013463::5:12113319-12115320(+)
Zm00001d049354::4:27738295-27740296(-)
Zm00001d048211::9:152566896-152568897(+)
Zm00001d015204::5:79243002-79245003(-)
Zm00001d010103::8:99215375-99217376(-)
Zm00001d029486::1:72779160-72781161(+)
Zm00001d038052::6:146475057-146477058(-)
Zm00001d034764::1:301662796-301664797(-)
Zm00001d039195::6:172326910-172328911(-)
Zm00001d011488::8:152105727-152107728(+)
Zm00001d036785::6:100864472-100866473(+)
Zm00001d009145::8:39288215-39290216(-)
Zm00001d025773::10:129106909-129108910(+)
Zm00001d033308::1:258343513-258345514(+)
Zm00001d037748::6:136272109-136274110(+)
Zm00001d034257::1:288179352-288181353(-)
Zm00001d053797::4:241315725-241317726(-)
Zm00001d051849::4:172201951-172203952(-)
Zm00001d012296::8:172055626-172057627(-)
Zm00001d004521::2:116480252-116482253(-)
Zm00001d005168::2:162090559-162092560(+)
Zm00001d010009::8:94992380-94994381(-)
Zm00001d018774::7:4890930-4892931(+)
Zm00001d050616::4:104900996-104902997(-)
Zm00001d017011::5:182686242-182688243(+)
Zm00001d014970::5:70577119-70579120(-)
Zm00001d045321::9:18927230-18929231(-)
Zm00001d044668::3:234432921-234434922(+)
Zm00001d047882::9:144139498-144141499(-)
Zm00001d018217::5:216750888-216752889(-)
Zm00001d024327::10:64876732-64878733(-)
Zm00001d025798::10:129875660-129877661(+)
Zm00001d044144::3:220429491-220431492(-)
Zm00001d007854::2:240971897-240973898(-)
Zm00001d047808::9:142336393-142338394(-)
Zm00001d013561::5:14350347-14352348(-)
Zm00001d020224::7:100784107-100786108(-)
Zm00001d028731::1:44539028-44541029(-)
Zm00001d033337::1:259491511-259493512(+)
Zm00001d033378::1:261045441-261047442(+)
Zm00001d044221::3:222170224-222172225(-)
Zm00001d012225::8:170435899-170437900(-)
Zm00001d013156::5:5549524-5551525(+)
Zm00001d042840::3:181642699-181644700(-)
Zm00001d040196::3:31700170-31702171(+)
Zm00001d052773::4:200387269-200389270(-)
Zm00001d003555::2:47885092-47887093(+)
Zm00001d020180::7:97815401-97817402(+)
Zm00001d036278::6:81481148-81483149(-)
Zm00001d006594::2:211782262-211784263(+)
Zm00001d028042::1:21371851-21373852(+)
Zm00001d019139::7:18800478-18802479(-)
Zm00001d042961::3:184968732-184970733(-)
Zm00001d020287::7:104304880-104306881(+)
Zm00001d022303::7:174796399-174798400(-)
Zm00001d012137::8:168707161-168709162(+)
Zm00001d035367::6:23488129-23490130(+)
Zm00001d003911::2:66814187-66816188(+)
Zm00001d038984::6:168205783-168207784(+)
Zm00001d030548::1:143162034-143164035(+)
Zm00001d011849::8:162781560-162783561(-)
Zm00001d020291::7:104351342-104353343(-)
Zm00001d049744::4:42458691-42460692(-)
Zm00001d038109::6:148253276-148255277(+)
Zm00001d017559::5:199537922-199539923(-)
Zm00001d002036::2:4844736-4846737(+)
Zm00001d053049::4:210626377-210628378(-)
Zm00001d046300::9:79369290-79371291(+)
Zm00001d014652::5:57335704-57337705(-)
Zm00001d006933::2:219652710-219654711(-)
Zm00001d029336::1:66386699-66388700(+)
Zm00001d030323::1:122202391-122204392(-)
Zm00001d003016::2:29536672-29538673(+)
Zm00001d005286::2:167710103-167712104(-)
Zm00001d031996::1:209095510-209097511(-)
Zm00001d011129::8:139900341-139902342(+)
Zm00001d028260::1:28171416-28173417(-)
Zm00001d013092::5:4605468-4607469(-)
Zm00001d027993::1:19620691-19622692(-)
Zm00001d028783::1:46326372-46328373(+)
Zm00001d002450::2:12954271-12956272(-)
Zm00001d010436::8:115027591-115029592(+)
Zm00001d006066::2:197208035-197210036(-)
Zm00001d027449::1:5523923-5525924(+)
Zm00001d047217::9:122646110-122648111(-)
Zm00001d053393::4:229054940-229056941(+)
Zm00001d025369::10:115864413-115866414(+)
Zm00001d047167::9:120753051-120755052(-)
Zm00001d018699::7:2729159-2731160(-)
Zm00001d049623::4:37966266-37968267(+)
Zm00001d023279::10:2031413-2033414(+)
Zm00001d023351::10:3951738-3953739(-)
Zm00001d007059::2:221004486-221006487(+)
Zm00001d038910::6:166849456-166851457(-)
Zm00001d027541::1:7882858-7884859(-)
Zm00001d043844::3:211647700-211649701(+)
Zm00001d017054::5:184072517-184074518(+)
Zm00001d024703::10:84142237-84144238(-)
Zm00001d018763::7:4527311-4529312(-)
Zm00001d005573::2:178932919-178934920(-)
Zm00001d010859::8:130745434-130747435(+)
Zm00001d042874::3:182594939-182596940(-)
Zm00001d035833::6:54113312-54115313(-)
Zm00001d047716::9:139844984-139846985(+)
Zm00001d016183::5:148947281-148949282(-)
Zm00001d021379::7:150388147-150390148(-)
Zm00001d004167::2:88552333-88554334(-)
Zm00001d039133::6:170757705-170759706(+)
Zm00001d032781::1:237931825-237933826(+)
Zm00001d046661::9:100966426-100968427(-)
Zm00001d052962::4:206378673-206380674(+)
Zm00001d018637::7:1404544-1406545(+)
Zm00001d005283::2:167666683-167668684(-)
Zm00001d008485::8:9910234-9912235(-)
Zm00001d038113::6:148380889-148382890(+)
Zm00001d039664::3:11335517-11337518(+)
Zm00001d052910::4:204476479-204478480(+)
Zm00001d010105::8:99266978-99268979(+)
Zm00001d017598::5:201222743-201224744(+)
Zm00001d016363::5:159323441-159325442(+)
Zm00001d042848::3:181957334-181959335(-)
Zm00001d021309::7:148450500-148452501(+)
Zm00001d014852::5:65587496-65589497(+)
Zm00001d017997::5:211647009-211649010(+)
Zm00001d007285::2:226811982-226813983(+)
Zm00001d022584::7:180335686-180337687(+)
Zm00001d048247::9:153141143-153143144(-)
Zm00001d049886::4:50575446-50577447(+)
Zm00001d043977::3:215493078-215495079(-)
Zm00001d020891::7:135619504-135621505(-)
Zm00001d006172::2:200522358-200524359(-)
Zm00001d043839::3:211458558-211460559(-)
Zm00001d011850::8:162789480-162791481(-)
Zm00001d035657::6:39657484-39659485(+)
Zm00001d038549::6:159746675-159748676(+)
Zm00001d051907::4:174316566-174318567(-)
Zm00001d004090::2:81701383-81703384(-)
Zm00001d018105::5:214438394-214440395(-)
Zm00001d041583::3:128251127-128253128(+)
Zm00001d049743::4:42458698-42460699(-)
Zm00001d045595::9:27928472-27930473(+)
Zm00001d051854::4:172423188-172425189(-)
Zm00001d012515::8:175903344-175905345(-)
Zm00001d045656::9:31320481-31322482(-)
Zm00001d030199::1:112976407-112978408(+)
Zm00001d043538::3:203301459-203303460(+)
Zm00001d009330::8:56637298-56639299(-)
Zm00001d034166::1:285628480-285630481(+)
Zm00001d014580::5:54179888-54181889(-)
Zm00001d036870::6:105184874-105186875(-)
Zm00001d027265::1:1010754-1012755(+)
Zm00001d053761::4:240631905-240633906(+)
Zm00001d050266::4:77359484-77361485(+)
Zm00001d002260::2:9092833-9094834(-)
Zm00001d013198::5:6203573-6205574(-)
Zm00001d024186::10:54191887-54193888(+)
Zm00001d007934::2:243388688-243390689(+)
Zm00001d035265::6:18504809-18506810(+)
Zm00001d029778::1:86528193-86530194(+)
Zm00001d029104::1:58175444-58177445(+)
Zm00001d021696::7:160475425-160477426(-)
Zm00001d009123::8:37793647-37795648(-)
Zm00001d037035::6:109839546-109841547(-)
Zm00001d040584::3:51597999-51600000(-)
Zm00001d034143::1:285006707-285008708(+)
Zm00001d043392::3:198621755-198623756(+)
Zm00001d024207::10:56448967-56450968(-)
Zm00001d003672::2:53483237-53485238(-)
Zm00001d053784::4:240998515-241000516(-)
Zm00001d011716::8:159804716-159806717(-)
Zm00001d031171::1:180494742-180496743(-)
Zm00001d044458::3:228694928-228696929(-)
Zm00001d049557::4:35016185-35018186(-)
Zm00001d016814::5:177041673-177043674(-)
Zm00001d013827::5:21503750-21505751(+)
Zm00001d002208::2:8253078-8255079(+)
Zm00001d031231::1:182827004-182829005(-)
Zm00001d012686::8:178641007-178643008(+)
Zm00001d039718::3:12972061-12974062(+)
Zm00001d042482::3:169074349-169076350(-)
Zm00001d007355::2:229563690-229565691(+)
Zm00001d001844::2:1711864-1713865(+)
Zm00001d015505::5:94165746-94167747(+)
Zm00001d049269::4:23822760-23824761(+)
Zm00001d029290::1:64984555-64986556(+)
Zm00001d012522::8:176044666-176046667(+)
Zm00001d043196::3:191231809-191233810(-)
Zm00001d017935::5:210377350-210379351(+)
Zm00001d051179::4:147430768-147432769(+)
Zm00001d038523::6:159196813-159198814(-)
Zm00001d010094::8:99104236-99106237(+)
Zm00001d031572::1:194779572-194781573(-)
Zm00001d005990::2:194858177-194860178(+)
Zm00001d028926::1:51764065-51766066(-)
Zm00001d037988::6:144428008-144430009(-)
Zm00001d024171::10:52669207-52671208(-)
Zm00001d053094::4:213450458-213452459(-)
Zm00001d002250::2:8962030-8964031(+)
Zm00001d053852::4:242212297-242214298(-)
Zm00001d010170::8:102782552-102784553(-)
Zm00001d013199::5:6344145-6346146(-)
Zm00001d020144::7:95573590-95575591(-)
Zm00001d042092::3:150543190-150545191(+)
Zm00001d017145::5:186846821-186848822(-)
Zm00001d016185::5:148957469-148959470(-)
Zm00001d025899::10:133312916-133314917(+)
Zm00001d039822::3:15915028-15917029(-)
Zm00001d031081::1:176359377-176361378(-)
Zm00001d012528::8:176107641-176109642(-)
Zm00001d014912::5:67961258-67963259(-)
Zm00001d002418::2:12279869-12281870(+)
Zm00001d048804::4:5795258-5797259(+)
Zm00001d004012::2:75640349-75642350(+)
Zm00001d038025::6:145574466-145576467(-)
Zm00001d020277::7:103967901-103969902(+)
Zm00001d038723::6:163362039-163364040(-)
Zm00001d012755::8:179869071-179871072(+)
Zm00001d048089::9:149894859-149896860(+)
Zm00001d002020::2:4480991-4482992(-)
Zm00001d009731::8:78404602-78406603(+)
Zm00001d041345::3:113727746-113729747(-)
Zm00001d035631::6:37814120-37816121(-)
Zm00001d025753::10:128401531-128403532(-)
Zm00001d040485::3:46291184-46293185(+)
Zm00001d046716::9:103208253-103210254(+)
Zm00001d048077::9:149412315-149414316(-)
Zm00001d020931::7:136915118-136917119(-)
Zm00001d014202::5:36413941-36415942(+)
Zm00001d018352::5:219058675-219060676(+)
Zm00001d047831::9:142707544-142709545(+)
Zm00001d050284::4:78466636-78468637(+)
Zm00001d015289::5:82828397-82830398(+)
Zm00001d040977::3:87278660-87280661(-)
Zm00001d036206::6:77086152-77088153(-)
Zm00001d039180::6:171894828-171896829(-)
Zm00001d011421::8:150033668-150035669(+)
Zm00001d037311::6:120278290-120280291(+)
Zm00001d046805::9:106604305-106606306(-)
Zm00001d036020::6:66586305-66588306(+)
Zm00001d049507::4:32697703-32699704(-)
Zm00001d006849::2:217808364-217810365(-)
Zm00001d021789::7:163026431-163028432(-)
Zm00001d009823::8:83959657-83961658(+)
Zm00001d048270::9:153516123-153518124(+)
Zm00001d029035::1:55556912-55558913(+)
Zm00001d011283::8:145767551-145769552(+)
Zm00001d010849::8:130301550-130303551(+)
Zm00001d005189::2:163019747-163021748(-)
Zm00001d023689::10:15538606-15540607(+)
Zm00001d013327::5:8698890-8700891(+)
Zm00001d024844::10:90484009-90486010(-)
Zm00001d003992::2:74072597-74074598(+)
Zm00001d024553::10:78051347-78053348(-)
Zm00001d014507::5:50794373-50796374(+)
Zm00001d006658::2:213740400-213742401(+)
Zm00001d043451::3:200449961-200451962(-)
Zm00001d032555::1:230388241-230390242(-)
Zm00001d013498::5:12807349-12809350(-)
Zm00001d014584::5:54416607-54418608(-)
Zm00001d003180::2:34881472-34883473(+)
Zm00001d007938::2:243461949-243463950(+)
Zm00001d039938::3:19995546-19997547(+)
Zm00001d052862::4:202852664-202854665(-)
Zm00001d028595::1:40236727-40238728(+)
Zm00001d008248::8:2560918-2562919(+)
Zm00001d017293::5:192001920-192003921(+)
Zm00001d004196::2:90576986-90578987(+)
Zm00001d030100::1:105694039-105696040(+)
Zm00001d006857::2:217991979-217993980(-)
Zm00001d006127::2:199270237-199272238(-)
Zm00001d014965::5:70368852-70370853(+)
Zm00001d035381::6:23825549-23827550(-)
Zm00001d040108::3:27849430-27851431(+)
Zm00001d038339::6:154853574-154855575(+)
Zm00001d042104::3:150759618-150761619(-)
Zm00001d052941::4:205574675-205576676(-)
Zm00001d007858::2:241032797-241034798(+)
Zm00001d027808::1:14079695-14081696(+)
Zm00001d031479::1:191383007-191385008(-)
Zm00001d001940::2:3199877-3201878(-)
Zm00001d047067::9:117139238-117141239(-)
Zm00001d046995::9:114406909-114408910(+)
Zm00001d021952::7:166933266-166935267(+)
Zm00001d003319::2:40108899-40110900(+)
Zm00001d051873::4:173005482-173007483(-)
Zm00001d043775::3:209788276-209790277(+)
Zm00001d031971::1:208253821-208255822(-)
Zm00001d021280::7:147730334-147732335(+)
Zm00001d007810::2:240069873-240071874(+)
Zm00001d050728::4:118952533-118954534(-)
Zm00001d043206::3:191696037-191698038(+)
Zm00001d041243::3:107815534-107817535(+)
Zm00001d010523::8:119148935-119150936(-)
Zm00001d047887::9:144327283-144329284(+)
Zm00001d047526::9:133633550-133635551(-)
Zm00001d039952::3:20514647-20516648(-)
Zm00001d006606::2:212302159-212304160(+)
Zm00001d035629::6:37509645-37511646(-)
Zm00001d007032::2:220446263-220448264(-)
Zm00001d048710::4:3836296-3838297(+)
Zm00001d042057::3:148972169-148974170(-)
Zm00001d034832::1:303288732-303290733(-)
Zm00001d045707::9:34555075-34557076(+)
Zm00001d037125::6:113340251-113342252(-)
Zm00001d017718::5:205086608-205088609(+)
Zm00001d046029::9:56388721-56390722(-)
Zm00001d032271::1:219872458-219874459(+)
Zm00001d026475::10:146666857-146668858(-)
Zm00001d040721::3:59869030-59871031(-)
Zm00001d050708::4:117423992-117425993(+)
Zm00001d006170::2:200403394-200405395(-)
Zm00001d014945::5:69415977-69417978(+)
Zm00001d045513::9:25069213-25071214(-)
Zm00001d009627::8:73812161-73814162(-)
Zm00001d003226::2:36781943-36783944(-)
Zm00001d049435::4:30181389-30183390(+)
Zm00001d014183::5:35283372-35285373(-)
Zm00001d008587::8:13679935-13681936(+)
Zm00001d003796::2:59684862-59686863(-)
Zm00001d028219::1:26902175-26904176(+)
Zm00001d029266::1:64352532-64354533(+)
Zm00001d031226::1:182700150-182702151(+)
Zm00001d010755::8:126968027-126970028(+)
Zm00001d019194::7:21089958-21091959(+)
Zm00001d011401::8:149522165-149524166(+)
Zm00001d039386::3:3098777-3100778(+)
Zm00001d032404::1:225537985-225539986(+)
Zm00001d015458::5:91322208-91324209(+)
Zm00001d003302::2:39401027-39403028(-)
Zm00001d033848::1:275706877-275708878(-)
Zm00001d003271::2:38435718-38437719(+)
Zm00001d012791::8:181044291-181046292(-)
Zm00001d020360::7:109106057-109108058(-)
Zm00001d050196::4:72788576-72790577(-)
Zm00001d009990::8:93602300-93604301(+)
Zm00001d016511::5:165444381-165446382(+)
Zm00001d047484::9:131938793-131940794(-)
Zm00001d025446::10:118859425-118861426(-)
Zm00001d042062::3:149338154-149340155(+)
Zm00001d004392::2:108535071-108537072(-)
Zm00001d001906::2:2648329-2650330(-)
Zm00001d015014::5:72142078-72144079(+)
Zm00001d044701::3:235254040-235256041(+)
Zm00001d008762::8:19355690-19357691(+)
Zm00001d025288::10:112745317-112747318(-)
Zm00001d050790::4:123186226-123188227(+)
Zm00001d019162::7:19622485-19624486(+)
Zm00001d019041::7:13887999-13890000(-)
Zm00001d013832::5:21892192-21894193(-)
Zm00001d053350::4:227151709-227153710(+)
Zm00001d041985::3:146597717-146599718(-)
Zm00001d035493::6:29412649-29414650(+)
Zm00001d041410::3:117581252-117583253(-)
Zm00001d027497::1:6568719-6570720(-)
Zm00001d035032::6:2452956-2454957(+)
Zm00001d045302::9:18530700-18532701(-)
Zm00001d049516::4:32963570-32965571(+)
Zm00001d016309::5:156596930-156598931(+)
Zm00001d042478::3:169007334-169009335(-)
Zm00001d027613::1:9016145-9018146(-)
Zm00001d024268::10:60224678-60226679(+)
Zm00001d041545::3:126539024-126541025(-)
Zm00001d021915::7:165860338-165862339(+)
Zm00001d049363::4:27925094-27927095(-)
Zm00001d026197::10:140758597-140760598(-)
Zm00001d032997::1:246333347-246335348(+)
Zm00001d016827::5:177547053-177549054(-)
Zm00001d013656::5:16360554-16362555(-)
Zm00001d043684::3:207334585-207336586(+)
Zm00001d043838::3:211447976-211449977(+)
Zm00001d030010::1:98965268-98967269(+)
Zm00001d026010::10:135894887-135896888(+)
Zm00001d010931::8:133995215-133997216(-)
Zm00001d007735::2:238394906-238396907(-)
Zm00001d019994::7:83693572-83695573(+)
Zm00001d046621::9:99137063-99139064(+)
Zm00001d043432::3:199641421-199643422(-)
Zm00001d016255::5:153718774-153720775(-)
Zm00001d016276::5:155335253-155337254(+)
Zm00001d039745::3:13649320-13651321(+)
Zm00001d014489::5:50000593-50002594(+)
Zm00001d037452::6:125851223-125853224(+)
Zm00001d017868::5:209153383-209155384(-)
Zm00001d013249::5:7105640-7107641(+)
Zm00001d031637::1:197051848-197053849(-)
Zm00001d003996::2:74412406-74414407(-)
Zm00001d010246::8:105887500-105889501(-)
Zm00001d038995::6:168418477-168420478(+)
Zm00001d046363::9:84128814-84130815(+)
Zm00001d013785::5:20153484-20155485(+)
Zm00001d031856::1:204247667-204249668(-)
Zm00001d005062::2:156886821-156888822(-)
Zm00001d025104::10:104279610-104281611(-)
Zm00001d044103::3:219269479-219271480(-)
Zm00001d020237::7:101647448-101649449(+)
Zm00001d019613::7:46366364-46368365(-)
Zm00001d012117::8:168417317-168419318(-)
Zm00001d047433::9:129860471-129862472(+)
Zm00001d020694::7:128794699-128796700(-)
Zm00001d035767::6:46576283-46578284(+)
Zm00001d040606::3:53034407-53036408(+)
Zm00001d033467::1:263508992-263510993(+)
Zm00001d044157::3:220718187-220720188(+)
Zm00001d052749::4:199663580-199665581(+)
Zm00001d053585::4:235370130-235372131(+)
Zm00001d027480::1:6268810-6270811(+)
Zm00001d004861::2:145356140-145358141(+)
Zm00001d039214::6:172683461-172685462(-)
Zm00001d028039::1:21285689-21287690(+)
Zm00001d047091::9:118282055-118284056(+)
Zm00001d042896::3:183188997-183190998(+)
Zm00001d026712::10:150833282-150835283(-)
Zm00001d018474::5:221424415-221426416(-)
Zm00001d035682::6:40983791-40985792(+)
Zm00001d011270::8:145291325-145293326(-)
Zm00001d014308::5:40497236-40499237(-)
Zm00001d005090::2:157793018-157795019(-)
Zm00001d022643::7:182128921-182130922(-)
Zm00001d001861::2:2047153-2049154(+)
Zm00001d044382::3:226539571-226541572(+)
Zm00001d016207::5:150434630-150436631(-)
Zm00001d029707::1:83262782-83264783(+)
Zm00001d046846::9:108266454-108268455(-)
Zm00001d004887::2:146641869-146643870(+)
Zm00001d005362::2:171066669-171068670(+)
Zm00001d028690::1:43291489-43293490(-)
Zm00001d018825::7:6514296-6516297(-)
Zm00001d021090::7:142548843-142550844(+)
Zm00001d049496::4:32410718-32412719(-)
Zm00001d005888::2:191777348-191779349(+)
Zm00001d046128::9:65193212-65195213(-)
Zm00001d035662::6:39844281-39846282(-)
Zm00001d022414::7:177122932-177124933(+)
Zm00001d037459::6:126008852-126010853(-)
Zm00001d027626::1:9410880-9412881(-)
Zm00001d016977::5:181792384-181794385(-)
Zm00001d030841::1:162682641-162684642(+)
Zm00001d029165::1:60887889-60889890(-)
Zm00001d033247::1:255986979-255988980(+)
Zm00001d044071::3:218353584-218355585(-)
Zm00001d006263::2:203193034-203195035(+)
Zm00001d020689::7:128592739-128594740(+)
Zm00001d004806::2:140447783-140449784(-)
Zm00001d049508::4:32708423-32710424(+)
Zm00001d019186::7:20832095-20834096(+)
Zm00001d031384::1:187953326-187955327(-)
Zm00001d014908::5:67826255-67828256(+)
Zm00001d019912::7:75332233-75334234(+)
Zm00001d015050::5:73186429-73188430(+)
Zm00001d022264::7:173952036-173954037(+)
Zm00001d013014::5:3226562-3228563(+)
Zm00001d035316::6:20918793-20920794(+)
Zm00001d021629::7:158562199-158564200(+)
Zm00001d049428::4:30060646-30062647(+)
Zm00001d013733::5:18856134-18858135(+)
Zm00001d029850::1:89961342-89963343(-)
Zm00001d038451::6:157442373-157444374(-)
Zm00001d028639::1:41573102-41575103(-)
Zm00001d005018::2:154106180-154108181(+)
Zm00001d001775::2:547100-549101(-)
Zm00001d010556::8:120213073-120215074(+)
Zm00001d038541::6:159607735-159609736(-)
Zm00001d016288::5:155703612-155705613(-)
Zm00001d020886::7:135467799-135469800(+)
Zm00001d052666::4:196471880-196473881(+)
Zm00001d013447::5:11826140-11828141(+)
Zm00001d011424::8:150157418-150159419(+)
Zm00001d048998::4:12008680-12010681(+)
Zm00001d034869::1:304308205-304310206(-)
Zm00001d040959::3:83204842-83206843(+)
Zm00001d025841::10:131432334-131434335(-)
Zm00001d011636::8:156960894-156962895(-)
Zm00001d007391::2:230575354-230577355(-)
Zm00001d038835::6:165524776-165526777(+)
Zm00001d047961::9:146324893-146326894(-)
Zm00001d014272::5:38677464-38679465(-)
Zm00001d035625::6:37483181-37485182(-)
Zm00001d037150::6:113955289-113957290(+)
Zm00001d022122::7:170798441-170800442(-)
Zm00001d041781::3:137908417-137910418(-)
Zm00001d045107::9:12897826-12899827(+)
Zm00001d032363::1:224035431-224037432(-)
Zm00001d049433::4:30147030-30149031(+)
Zm00001d014696::5:59770274-59772275(+)
Zm00001d039126::6:170551511-170553512(+)
Zm00001d049789::4:44703441-44705442(+)
Zm00001d014239::5:37680887-37682888(+)
Zm00001d010102::8:99200840-99202841(-)
Zm00001d037336::6:121968432-121970433(-)
Zm00001d042795::3:180014264-180016265(-)
Zm00001d024333::10:65216135-65218136(+)
Zm00001d044542::3:231347408-231349409(+)
Zm00001d035750::6:45229432-45231433(+)
Zm00001d030739::1:157125006-157127007(-)
Zm00001d001974::2:3756194-3758195(+)
Zm00001d006246::2:202746694-202748695(-)
Zm00001d009336::8:56893319-56895320(+)
Zm00001d028041::1:21371851-21373852(+)
Zm00001d015997::5:138119316-138121317(+)
Zm00001d042862::3:182289283-182291284(+)
Zm00001d005899::2:192212608-192214609(+)
Zm00001d051634::4:165269080-165271081(+)
Zm00001d051848::4:172177399-172179400(+)
Zm00001d039670::3:11498559-11500560(+)
Zm00001d016612::5:170111837-170113838(-)
Zm00001d014547::5:52711592-52713593(-)
Zm00001d002939::2:27519071-27521072(+)
Zm00001d043434::3:199758200-199760201(-)
Zm00001d017859::5:209057100-209059101(+)
Zm00001d015217::5:79952820-79954821(+)
Zm00001d011274::8:145453036-145455037(+)
Zm00001d001789::2:957262-959263(-)
Zm00001d015963::5:134453834-134455835(+)
Zm00001d025524::10:121267105-121269106(+)
Zm00001d033800::1:274114678-274116679(-)
Zm00001d026684::10:149856131-149858132(+)
Zm00001d052021::4:176739134-176741135(+)
Zm00001d010576::8:120763018-120765019(+)
Zm00001d039900::3:18638195-18640196(+)
Zm00001d045263::9:17429731-17431732(+)
Zm00001d039109::6:170148131-170150132(-)
Zm00001d047527::9:133882640-133884641(-)
Zm00001d014013::5:28639170-28641171(-)
Zm00001d027897::1:16998412-17000413(+)
Zm00001d024532::10:76734030-76736031(-)
Zm00001d032345::1:223306276-223308277(-)
Zm00001d031956::1:207958235-207960236(-)
Zm00001d026212::10:141037552-141039553(-)
Zm00001d012760::8:180047243-180049244(+)
Zm00001d002741::2:21194174-21196175(+)
Zm00001d012708::8:179041584-179043585(+)
Zm00001d013259::5:7239112-7241113(+)
Zm00001d025620::10:124233264-124235265(-)
Zm00001d041449::3:120545743-120547744(+)
Zm00001d026687::10:149950651-149952652(-)
Zm00001d030030::1:100656479-100658480(+)
Zm00001d037950::6:143338828-143340829(-)
Zm00001d047115::9:119212975-119214976(-)
Zm00001d046352::9:82892576-82894577(-)
Zm00001d007163::2:223624676-223626677(-)
Zm00001d044570::3:231977430-231979431(+)
Zm00001d002422::2:12318101-12320102(-)
Zm00001d006797::2:216916074-216918075(-)
Zm00001d015283::5:82652943-82654944(-)
Zm00001d048150::9:150971792-150973793(+)
Zm00001d042058::3:149048291-149050292(+)
Zm00001d038196::6:151265340-151267341(+)
Zm00001d017703::5:204681746-204683747(+)
Zm00001d034752::1:301367250-301369251(+)
Zm00001d018981::7:11771724-11773725(+)
Zm00001d004718::2:133577005-133579006(+)
Zm00001d053875::4:242700574-242702575(+)
Zm00001d039176::6:171828322-171830323(-)
Zm00001d040322::3:38010050-38012051(-)
Zm00001d045573::9:27023870-27025871(+)
Zm00001d023290::10:2230951-2232952(-)
Zm00001d052243::4:184462668-184464669(+)
Zm00001d039750::3:13776251-13778252(-)
Zm00001d011461::8:151002424-151004425(-)
Zm00001d039079::6:169683696-169685697(+)
Zm00001d049430::4:30110344-30112345(+)
Zm00001d010511::8:118582127-118584128(-)
Zm00001d052209::4:183316595-183318596(-)
Zm00001d004353::2:105748341-105750342(+)
Zm00001d050977::4:134812966-134814967(-)
Zm00001d028140::1:23974333-23976334(+)
Zm00001d031520::1:192674220-192676221(+)
Zm00001d007775::2:239393433-239395434(-)
Zm00001d034433::1:292903592-292905593(+)
Zm00001d037196::6:115303226-115305227(-)
Zm00001d032905::1:242412636-242414637(-)
Zm00001d030138::1:108426888-108428889(-)
Zm00001d045761::9:37447876-37449877(+)
Zm00001d047514::9:133160038-133162039(-)
Zm00001d032926::1:243416914-243418915(+)
Zm00001d017778::5:206415984-206417985(-)
Zm00001d049956::4:55419134-55421135(+)
Zm00001d009247::8:47084154-47086155(-)
Zm00001d043150::3:190209849-190211850(-)
Zm00001d031473::1:191331718-191333719(-)
Zm00001d009827::8:84142464-84144465(-)
Zm00001d017865::5:209129005-209131006(-)
Zm00001d010723::8:125893522-125895523(-)
Zm00001d019521::7:39602387-39604388(+)
Zm00001d032224::1:217876423-217878424(+)
Zm00001d006183::2:200913087-200915088(+)
Zm00001d037569::6:130010190-130012191(-)
Zm00001d015676::5:105124611-105126612(-)
Zm00001d042075::3:149713727-149715728(-)
Zm00001d029577::1:77397143-77399144(+)
Zm00001d007255::2:225868390-225870391(+)
Zm00001d052423::4:189661692-189663693(-)
Zm00001d031205::1:182006277-182008278(-)
Zm00001d004227::2:93485592-93487593(-)
Zm00001d035570::6:34066542-34068543(+)
Zm00001d012882::5:1572305-1574306(+)
Zm00001d052695::4:197662961-197664962(-)
Zm00001d020544::7:121752666-121754667(-)
Zm00001d042416::3:166415858-166417859(-)
Zm00001d045523::9:25391283-25393284(+)
Zm00001d014763::5:62082787-62084788(-)
Zm00001d012869::5:1374410-1376411(+)
Zm00001d053967::4:244412916-244414917(+)
Zm00001d026246::10:141788878-141790879(-)
Zm00001d004719::2:133581598-133583599(+)
Zm00001d021820::7:163679678-163681679(-)
Zm00001d017548::5:199283279-199285280(-)
Zm00001d046915::9:110359012-110361013(+)
Zm00001d042761::3:179082437-179084438(+)
Zm00001d037001::6:108733052-108735053(-)
Zm00001d017033::5:183227684-183229685(+)
Zm00001d049946::4:54666071-54668072(+)
Zm00001d032787::1:238160874-238162875(-)
Zm00001d028676::1:42756319-42758320(+)
Zm00001d007856::2:240991757-240993758(+)
Zm00001d034558::1:296304737-296306738(-)
Zm00001d042694::3:177264568-177266569(+)
Zm00001d008582::8:13560158-13562159(-)
Zm00001d043376::3:198095001-198097002(-)
Zm00001d017354::5:193522170-193524171(-)
Zm00001d023311::10:2741865-2743866(+)
Zm00001d024488::10:73842635-73844636(-)
Zm00001d043705::3:207916356-207918357(+)
Zm00001d006453::2:208712796-208714797(-)
Zm00001d016159::5:147678389-147680390(-)
Zm00001d033404::1:262055599-262057600(+)
Zm00001d049423::4:29988348-29990349(+)
Zm00001d021384::7:150592895-150594896(-)
Zm00001d022576::7:180274214-180276215(+)
Zm00001d012412::8:174040673-174042674(-)
Zm00001d003493::2:46026128-46028129(-)
Zm00001d025165::10:107134994-107136995(+)
Zm00001d043337::3:197012308-197014309(+)
Zm00001d005839::2:190538182-190540183(-)
Zm00001d011085::8:138461807-138463808(-)
Zm00001d008537::8:12044559-12046560(+)
Zm00001d043862::3:212446619-212448620(+)
Zm00001d002178::2:7298953-7300954(+)
Zm00001d028493::1:36899145-36901146(-)
Zm00001d006110::2:198520332-198522333(-)
Zm00001d027997::1:19766702-19768703(-)
Zm00001d034126::1:284603505-284605506(-)
Zm00001d021491::7:153937382-153939383(+)
Zm00001d028220::1:27041051-27043052(+)
Zm00001d031989::1:208909381-208911382(-)
Zm00001d016025::5:140151093-140153094(-)
Zm00001d037211::6:115979576-115981577(+)
Zm00001d046047::9:58915767-58917768(+)
Zm00001d013517::5:13413676-13415677(+)
Zm00001d016024::5:140141120-140143121(-)
Zm00001d029571::1:76846548-76848549(+)
Zm00001d010056::8:97509172-97511173(+)
Zm00001d034604::1:297613325-297615326(+)
Zm00001d033169::1:252681284-252683285(-)
Zm00001d045970::9:50875531-50877532(-)
Zm00001d003257::2:38097887-38099888(-)
Zm00001d049831::4:46816324-46818325(+)
Zm00001d007365::2:229752721-229754722(+)
Zm00001d038408::6:156584590-156586591(-)
Zm00001d019189::7:20853118-20855119(-)
Zm00001d044472::3:229107722-229109723(-)
Zm00001d012578::8:176854655-176856656(-)
Zm00001d020977::7:138406397-138408398(+)
Zm00001d051690::4:166832414-166834415(+)
Zm00001d018820::7:6430626-6432627(+)
Zm00001d034413::1:292248828-292250829(-)
Zm00001d016957::5:181257511-181259512(+)
Zm00001d018727::7:3153004-3155005(-)
Zm00001d012292::8:172026728-172028729(-)
Zm00001d031641::1:197110365-197112366(+)
Zm00001d050748::4:120554553-120556554(-)
Zm00001d014947::5:69451083-69453084(+)
Zm00001d048958::4:10713509-10715510(+)
Zm00001d037015::6:109123093-109125094(+)
Zm00001d020552::7:122013811-122015812(+)
Zm00001d030782::1:159433278-159435279(-)
Zm00001d030489::1:136756514-136758515(-)
Zm00001d032664::1:233551261-233553262(-)
Zm00001d023964::10:32326489-32328490(-)
Zm00001d021446::7:152379440-152381441(-)
Zm00001d026589::10:148510792-148512793(-)
Zm00001d035416::6:24679700-24681701(-)
Zm00001d021330::7:149025766-149027767(+)
Zm00001d013176::5:5957111-5959112(+)
Zm00001d002599::2:16419699-16421700(-)
Zm00001d038318::6:154316138-154318139(+)
Zm00001d037214::6:116126671-116128672(-)
Zm00001d047395::9:128658115-128660116(-)
Zm00001d040765::3:64551451-64553452(-)
Zm00001d015722::5:112751106-112753107(+)
Zm00001d023998::10:35448338-35450339(-)
Zm00001d026485::10:146871438-146873439(+)
Zm00001d050054::4:62650900-62652901(+)
Zm00001d020416::7:112538126-112540127(+)
Zm00001d010962::8:135150809-135152810(-)
Zm00001d013052::5:3880066-3882067(+)
Zm00001d013831::5:21890911-21892912(-)
Zm00001d048954::4:10616688-10618689(+)
Zm00001d054055::4:245629681-245631682(+)
Zm00001d040209::3:32075342-32077343(+)
Zm00001d011956::8:165154528-165156529(-)
Zm00001d049419::4:29928399-29930400(-)
Zm00001d045185::9:15356077-15358078(-)
Zm00001d033051::1:248673873-248675874(+)
Zm00001d017654::5:203251408-203253409(-)
Zm00001d037195::6:115303226-115305227(-)
Zm00001d046774::9:105257554-105259555(-)
Zm00001d027936::1:17961327-17963328(+)
Zm00001d041491::3:123766757-123768758(-)
Zm00001d046997::9:114574099-114576100(-)
Zm00001d035751::6:45348873-45350874(+)
Zm00001d026017::10:136075223-136077224(-)
Zm00001d013216::5:6642020-6644021(+)
Zm00001d051991::4:176036770-176038771(-)
Zm00001d017252::5:190450691-190452692(-)
Zm00001d003670::2:53329232-53331233(-)
Zm00001d021562::7:156107784-156109785(-)
Zm00001d006798::2:216965151-216967152(-)
Zm00001d044206::3:221889286-221891287(+)
Zm00001d013025::5:3428562-3430563(+)
Zm00001d023906::10:27464825-27466826(-)
Zm00001d019481::7:36305178-36307179(+)
Zm00001d026307::10:143306988-143308989(-)
Zm00001d019148::7:19184072-19186073(-)
Zm00001d041804::3:138831996-138833997(-)
Zm00001d035693::6:41342107-41344108(-)
Zm00001d029228::1:63141496-63143497(+)
Zm00001d013045::5:3681365-3683366(+)
Zm00001d005939::2:193438749-193440750(+)
Zm00001d010758::8:127164851-127166852(+)
Zm00001d032790::1:238227385-238229386(-)
Zm00001d036532::6:91305567-91307568(-)
Zm00001d035772::6:46919120-46921121(-)
Zm00001d008446::8:8812761-8814762(+)
Zm00001d047301::9:126065071-126067072(-)
Zm00001d045724::9:35183570-35185571(-)
Zm00001d008440::8:8698027-8700028(+)
Zm00001d043238::3:192748403-192750404(+)
Zm00001d019627::7:46611000-46613001(+)
Zm00001d038620::6:161057259-161059260(+)
Zm00001d041272::3:109596237-109598238(-)
Zm00001d047885::9:144242028-144244029(+)
Zm00001d015825::5:124315959-124317960(-)
Zm00001d029264::1:64205739-64207740(+)
Zm00001d046439::9:89860022-89862023(-)
Zm00001d031734::1:200076342-200078343(+)
Zm00001d011348::8:147534593-147536594(-)
Zm00001d049252::4:22935100-22937101(-)
Zm00001d019576::7:43882344-43884345(-)
Zm00001d034872::1:304431850-304433851(-)
Zm00001d024546::10:77702889-77704890(-)
Zm00001d028728::1:44519724-44521725(+)
Zm00001d022514::7:179170655-179172656(+)
Zm00001d046919::9:110690325-110692326(+)
Zm00001d029410::1:69324255-69326256(-)
Zm00001d019756::7:56703071-56705072(-)
Zm00001d020296::7:104756040-104758041(+)
Zm00001d029716::1:83792354-83794355(-)
Zm00001d014933::5:68957964-68959965(+)
Zm00001d024110::10:46172898-46174899(-)
Zm00001d030185::1:111905317-111907318(-)
Zm00001d026163::10:140146318-140148319(-)
Zm00001d001856::2:1970783-1972784(-)
Zm00001d019844::7:68699671-68701672(-)
Zm00001d027446::1:5489980-5491981(+)
Zm00001d021506::7:154418579-154420580(-)
Zm00001d049042::4:13687654-13689655(-)
Zm00001d012839::5:990117-992118(-)
Zm00001d019325::7:27935922-27937923(+)
Zm00001d049348::4:27373988-27375989(-)
Zm00001d014083::5:31747053-31749054(-)
Zm00001d002318::2:10182346-10184347(+)
Zm00001d032974::1:245171397-245173398(-)
Zm00001d002750::2:21407671-21409672(-)
Zm00001d015520::5:95620341-95622342(-)
Zm00001d050937::4:132627895-132629896(+)
Zm00001d028791::1:46491181-46493182(-)
Zm00001d042541::3:171420216-171422217(+)
Zm00001d015245::5:81050051-81052052(+)
Zm00001d044750::9:1156922-1158923(+)
Zm00001d012537::8:176327110-176329111(-)
Zm00001d003429::2:44101680-44103681(-)
Zm00001d031986::1:208754375-208756376(-)
Zm00001d039337::3:2047329-2049330(+)
Zm00001d014993::5:71289173-71291174(-)
Zm00001d006836::2:217640084-217642085(+)
Zm00001d040046::3:24647393-24649394(-)
Zm00001d047218::9:122676272-122678273(-)
Zm00001d023543::10:9586838-9588839(-)
Zm00001d045327::9:19064918-19066919(+)
Zm00001d027502::1:6824333-6826334(+)
Zm00001d024303::10:62901886-62903887(+)
Zm00001d021606::7:157875045-157877046(+)
Zm00001d004347::2:105345726-105347727(-)
Zm00001d017032::5:183208899-183210900(+)
Zm00001d050836::4:125511896-125513897(-)
Zm00001d043785::3:210184700-210186701(-)
Zm00001d013854::5:22727595-22729596(-)
Zm00001d041311::3:111541361-111543362(-)
Zm00001d007692::2:237524987-237526988(+)
Zm00001d045382::9:20234436-20236437(-)
Zm00001d006019::2:195357469-195359470(+)
Zm00001d041822::3:139333674-139335675(+)
Zm00001d048354::9:154872414-154874415(-)
Zm00001d053453::4:232253320-232255321(-)
Zm00001d008904::8:24562552-24564553(-)
Zm00001d016708::5:173402316-173404317(+)
Zm00001d023318::10:2965281-2967282(-)
Zm00001d015473::5:92106082-92108083(+)
Zm00001d035689::6:41140956-41142957(-)
Zm00001d029907::1:93605925-93607926(+)
Zm00001d013007::5:3151240-3153241(-)
Zm00001d042653::3:175442592-175444593(-)
Zm00001d016155::5:147503059-147505060(-)
Zm00001d041715::3:134693249-134695250(-)
Zm00001d045760::9:37451033-37453034(-)
Zm00001d029074::1:57249314-57251315(+)
Zm00001d049580::4:36015288-36017289(+)
Zm00001d014925::5:68747019-68749020(+)
Zm00001d044129::3:219989073-219991074(-)
Zm00001d016551::5:167015660-167017661(+)
Zm00001d016287::5:155679464-155681465(+)
Zm00001d034721::1:300728764-300730765(+)
Zm00001d007788::2:239760042-239762043(+)
Zm00001d036830::6:103109611-103111612(-)
Zm00001d009201::8:42325673-42327674(+)
Zm00001d025363::10:115738351-115740352(-)
Zm00001d048531::9:157942145-157944146(-)
Zm00001d026298::10:143167155-143169156(+)
Zm00001d025382::10:116548372-116550373(+)
Zm00001d030264::1:117372040-117374041(-)
Zm00001d037174::6:114787016-114789017(-)
Zm00001d006207::2:201788202-201790203(-)
Zm00001d053687::4:239040565-239042566(-)
Zm00001d048692::4:3352923-3354924(+)
Zm00001d040317::3:37800578-37802579(+)
Zm00001d032203::1:217007977-217009978(+)
Zm00001d008728::8:17969104-17971105(-)
Zm00001d045280::9:17825048-17827049(+)
Zm00001d051493::4:160332831-160334832(-)
Zm00001d021642::7:158940689-158942690(+)
Zm00001d037388::6:124174264-124176265(-)
Zm00001d034520::1:295608783-295610784(-)
Zm00001d046788::9:106008035-106010036(-)
Zm00001d050910::4:130224009-130226010(+)
Zm00001d009796::8:81802121-81804122(-)
Zm00001d034903::1:305193735-305195736(-)
Zm00001d018796::7:5387185-5389186(-)
Zm00001d031008::1:173139951-173141952(-)
Zm00001d047889::9:144393308-144395309(+)
Zm00001d042125::3:152131269-152133270(+)
Zm00001d039462::3:4959775-4961776(+)
Zm00001d030556::1:143748501-143750502(+)
Zm00001d010894::8:132434291-132436292(+)
Zm00001d010173::8:102964543-102966544(+)
Zm00001d012699::8:178818218-178820219(+)
Zm00001d022131::7:170938701-170940702(-)
Zm00001d021481::7:153358450-153360451(+)
Zm00001d017427::5:195766954-195768955(-)
Zm00001d053222::4:220767925-220769926(-)
Zm00001d038460::6:157681680-157683681(-)
Zm00001d042539::3:171244012-171246013(-)
Zm00001d037647::6:132785914-132787915(-)
Zm00001d021353::7:149733853-149735854(+)
Zm00001d044095::3:219033714-219035715(-)
Zm00001d005658::2:182512410-182514411(+)
Zm00001d004794::2:139751366-139753367(-)
Zm00001d039182::6:172045714-172047715(-)
Zm00001d011447::8:150743808-150745809(+)
Zm00001d018159::5:215720095-215722096(-)
Zm00001d011867::8:163257731-163259732(+)
Zm00001d018709::7:2893620-2895621(+)
Zm00001d018812::7:5875202-5877203(-)
Zm00001d049678::4:39733314-39735315(-)
Zm00001d046344::9:82000893-82002894(-)
Zm00001d053813::4:241590652-241592653(+)
Zm00001d033701::1:271556503-271558504(+)
Zm00001d053320::4:225976526-225978527(-)
Zm00001d033140::1:251980368-251982369(+)
Zm00001d023840::10:23924941-23926942(-)
Zm00001d019586::7:44683949-44685950(+)
Zm00001d022500::7:178892521-178894522(+)
Zm00001d038224::6:151974267-151976268(+)
Zm00001d043543::3:203423839-203425840(+)
Zm00001d030947::1:168611172-168613173(+)
Zm00001d048433::9:156283178-156285179(+)
Zm00001d006897::2:218928979-218930980(-)
Zm00001d015628::5:102016901-102018902(-)
Zm00001d038826::6:165297999-165300000(-)
Zm00001d038724::6:163364590-163366591(+)
Zm00001d038244::6:152226290-152228291(+)
Zm00001d014516::5:51275099-51277100(+)
Zm00001d038870::6:166158760-166160761(+)
Zm00001d034524::1:295632362-295634363(-)
Zm00001d003494::2:46045992-46047993(-)
Zm00001d009735::8:78595790-78597791(+)
Zm00001d018925::7:9480055-9482056(+)
Zm00001d036395::6:86724894-86726895(+)
Zm00001d046942::9:111971023-111973024(-)
Zm00001d025331::10:114369518-114371519(-)
Zm00001d013830::5:21882078-21884079(+)
Zm00001d010784::8:127681792-127683793(-)
Zm00001d025323::10:114057980-114059981(-)
Zm00001d041793::3:138369966-138371967(-)
Zm00001d030787::1:159803803-159805804(+)
Zm00001d020505::7:119721585-119723586(-)
Zm00001d035551::6:32905428-32907429(-)
Zm00001d028164::1:24945108-24947109(+)
Zm00001d052107::4:179839733-179841734(-)
Zm00001d027740::1:12443482-12445483(-)
Zm00001d028188::1:25766511-25768512(-)
Zm00001d024611::10:80309240-80311241(+)
Zm00001d042110::3:150989129-150991130(+)
Zm00001d014500::5:50467965-50469966(-)
Zm00001d026297::10:143164638-143166639(-)
Zm00001d046440::9:89861093-89863094(+)
Zm00001d039153::6:171108792-171110793(-)
Zm00001d028787::1:46393053-46395054(-)
Zm00001d031071::1:175971062-175973063(-)
Zm00001d039771::3:14421555-14423556(+)
Zm00001d050323::4:81388271-81390272(+)
Zm00001d052193::4:182770938-182772939(-)
Zm00001d039118::6:170355865-170357866(-)
Zm00001d012034::8:166859543-166861544(+)
Zm00001d023326::10:3446767-3448768(-)
Zm00001d006291::2:203786428-203788429(+)
Zm00001d053851::4:242206040-242208041(+)
Zm00001d013652::5:16247049-16249050(+)
Zm00001d009749::8:79540245-79542246(+)
Zm00001d044801::9:2729883-2731884(-)
Zm00001d051075::4:140705360-140707361(-)
Zm00001d046391::9:86860727-86862728(+)
Zm00001d006570::2:211215793-211217794(-)
Zm00001d033098::1:250178349-250180350(+)
Zm00001d047122::9:119276911-119278912(+)
Zm00001d006624::2:212793396-212795397(-)
Zm00001d034817::1:302862804-302864805(+)
Zm00001d028252::1:28050852-28052853(+)
Zm00001d012707::8:179030629-179032630(+)
Zm00001d019476::7:35831800-35833801(-)
Zm00001d052113::4:180166224-180168225(+)
Zm00001d018587::5:223790610-223792611(-)
Zm00001d024468::10:72231952-72233953(-)
Zm00001d014315::5:40640613-40642614(+)
Zm00001d030316::1:122017378-122019379(+)
Zm00001d016908::5:179674130-179676131(+)
Zm00001d041573::3:127698071-127700072(+)
Zm00001d017574::5:200130174-200132175(+)
Zm00001d029906::1:93518568-93520569(+)
Zm00001d003820::2:60884791-60886792(+)
Zm00001d043992::3:215849006-215851007(+)
Zm00001d035841::6:54798424-54800425(-)
Zm00001d030250::1:116772491-116774492(+)
Zm00001d053255::4:222640005-222642006(-)
Zm00001d033477::1:263845856-263847857(+)
Zm00001d010175::8:103048500-103050501(-)
Zm00001d042146::3:153563260-153565261(+)
Zm00001d044839::9:4690543-4692544(-)
Zm00001d003947::2:71157026-71159027(-)
Zm00001d012472::8:175082245-175084246(+)
Zm00001d027369::1:3840747-3842748(+)
Zm00001d015224::5:80043633-80045634(+)
Zm00001d021624::7:158322408-158324409(-)
Zm00001d038508::6:158901832-158903833(+)
Zm00001d013168::5:5757033-5759034(+)
Zm00001d047046::9:116599221-116601222(-)
Zm00001d001855::2:1965710-1967711(-)
Zm00001d034779::1:302130398-302132399(+)
Zm00001d043667::3:206707689-206709690(+)
Zm00001d011662::8:157818749-157820750(+)
Zm00001d003379::2:42235043-42237044(-)
Zm00001d044940::9:7833791-7835792(-)
Zm00001d010321::8:109457549-109459550(+)
Zm00001d031229::1:182800461-182802462(+)
Zm00001d008189::8:748834-750835(+)
Zm00001d042066::3:149548453-149550454(-)
Zm00001d050961::4:133644256-133646257(-)
Zm00001d007347::2:229288061-229290062(-)
Zm00001d009493::8:67175647-67177648(+)
Zm00001d043146::3:190106562-190108563(+)
Zm00001d006389::2:206395913-206397914(+)
Zm00001d026391::10:144994059-144996060(-)
Zm00001d043860::3:212355287-212357288(-)
Zm00001d021413::7:151528821-151530822(-)
Zm00001d044457::3:228666220-228668221(-)
Zm00001d031436::1:190174691-190176692(+)
Zm00001d041308::3:111433416-111435417(+)
Zm00001d046595::9:97772103-97774104(+)
Zm00001d045793::9:39449988-39451989(-)
Zm00001d029840::1:89586117-89588118(+)
Zm00001d052333::4:187331559-187333560(-)
Zm00001d027809::1:14211989-14213990(-)
Zm00001d053179::4:218419895-218421896(+)
```
