## Supplementary material for "A comprehensive map of preferentially located motifs reveals distinct proximal *cis*-regulatory elements in plants": CATCACCC_containing_gene_set.txt

```
#Occurences of CATCACCC between 114 and 125 (positions relative to the transcription start site)
#22 sequences with CATCACCC in this interval
#0.09% of the sequences in promoter set with CATCACCC (set with 25847 sequences)
Zm00001d050474::4:91274734-91276735(+)
Zm00001d046840::9:108234040-108236041(+)
Zm00001d042972::3:185398274-185400275(+)
Zm00001d037852::6:139762697-139764698(+)
Zm00001d048459::9:156709481-156711482(-)
Zm00001d029201::1:62068581-62070582(-)
Zm00001d021392::7:150699777-150701778(-)
Zm00001d014442::5:47120913-47122914(+)
Zm00001d045847::9:43408675-43410676(-)
Zm00001d025052::10:101807153-101809154(-)
Zm00001d044197::3:221728186-221730187(+)
Zm00001d046841::9:108250110-108252111(-)
Zm00001d013238::5:6857756-6859757(-)
Zm00001d009928::8:90094183-90096184(+)
Zm00001d012497::8:175494958-175496959(+)
Zm00001d052773::4:200387269-200389270(-)
Zm00001d033976::1:279925305-279927306(-)
Zm00001d031227::1:182702812-182704813(+)
Zm00001d007897::2:241926495-241928496(+)
Zm00001d038276::6:153100023-153102024(+)
Zm00001d030727::1:156207492-156209493(+)
Zm00001d021918::7:165875814-165877815(-)
```
