## Supplementary material for "A comprehensive map of preferentially located motifs reveals distinct proximal *cis*-regulatory elements in plants": CATCACGG_containing_gene_set.txt

```
#Occurences of CATCACGG between 159 and 191 (positions relative to the transcription start site)
#53 sequences with CATCACGG in this interval
#0.21% of the sequences in promoter set with CATCACGG (set with 25847 sequences)
Zm00001d021731::7:161610915-161612916(-)
Zm00001d006601::2:211824478-211826479(-)
Zm00001d012521::8:176024316-176026317(-)
Zm00001d037668::6:133553603-133555604(+)
Zm00001d028664::1:42283670-42285671(-)
Zm00001d028814::1:47415813-47417814(+)
Zm00001d036511::6:90945380-90947381(+)
Zm00001d027353::1:3496647-3498648(-)
Zm00001d024710::10:84545406-84547407(+)
Zm00001d013712::5:18272275-18274276(-)
Zm00001d051023::4:137426495-137428496(-)
Zm00001d036662::6:97028203-97030204(+)
Zm00001d015462::5:91661069-91663070(+)
Zm00001d022616::7:181175754-181177755(+)
Zm00001d024114::10:46725089-46727090(+)
Zm00001d007963::2:244272881-244274882(+)
Zm00001d028816::1:47444412-47446413(+)
Zm00001d002638::2:17671651-17673652(-)
Zm00001d028815::1:47438547-47440548(+)
Zm00001d020423::7:113101554-113103555(-)
Zm00001d023476::10:6862471-6864472(-)
Zm00001d023488::10:7213103-7215104(-)
Zm00001d042706::3:177608078-177610079(+)
Zm00001d050340::4:82305501-82307502(+)
Zm00001d053382::4:228568389-228570390(-)
Zm00001d034317::1:289100697-289102698(+)
Zm00001d036956::6:107320459-107322460(+)
Zm00001d030374::1:127337207-127339208(+)
Zm00001d010349::8:110698181-110700182(+)
Zm00001d028885::1:49595828-49597829(+)
Zm00001d038839::6:165596728-165598729(-)
Zm00001d013537::5:13908737-13910738(+)
Zm00001d020103::7:92289929-92291930(-)
Zm00001d030973::1:170237594-170239595(-)
Zm00001d023234::10:984764-986765(-)
Zm00001d030220::1:113772133-113774134(-)
Zm00001d005519::2:177087419-177089420(-)
Zm00001d042553::3:171626994-171628995(+)
Zm00001d014820::5:64546853-64548854(-)
Zm00001d037527::6:128144963-128146964(-)
Zm00001d006241::2:202644579-202646580(-)
Zm00001d053907::4:243384475-243386476(-)
Zm00001d040789::3:66026122-66028123(-)
Zm00001d047710::9:139746292-139748293(-)
Zm00001d010083::8:98782198-98784199(+)
Zm00001d043607::3:205005082-205007083(-)
Zm00001d017331::5:193174571-193176572(+)
Zm00001d045534::9:25741867-25743868(+)
Zm00001d045217::9:16444086-16446087(-)
Zm00001d016544::5:166735464-166737465(-)
Zm00001d031830::1:203042891-203044892(-)
Zm00001d049479::4:31727759-31729760(+)
Zm00001d035337::6:22135533-22137534(-)
```
