## Supplementary material for "A comprehensive map of preferentially located motifs reveals distinct proximal *cis*-regulatory elements in plants": CATCCCAT_containing_gene_set.txt

```
#Occurences of CATCCCAT between -36 and 9 (positions relative to the transcription start site)
#66 sequences with CATCCCAT in this interval
#0.26% of the sequences in promoter set with CATCCCAT (set with 25847 sequences)
Zm00001d029107::1:58278849-58280850(+)
Zm00001d013592::5:15030676-15032677(+)
Zm00001d022284::7:174455028-174457029(-)
Zm00001d053585::4:235370130-235372131(+)
Zm00001d032442::1:226567113-226569114(+)
Zm00001d048736::4:4606150-4608151(+)
Zm00001d034055::1:282596950-282598951(+)
Zm00001d021461::7:152740107-152742108(+)
Zm00001d013656::5:16360554-16362555(-)
Zm00001d045919::9:47230618-47232619(+)
Zm00001d044972::9:8655654-8657655(-)
Zm00001d037982::6:144257909-144259910(-)
Zm00001d006307::2:204175279-204177280(-)
Zm00001d044860::9:5650529-5652530(+)
Zm00001d020000::7:84054532-84056533(+)
Zm00001d014030::5:29409586-29411587(-)
Zm00001d011270::8:145291325-145293326(-)
Zm00001d040071::3:25809851-25811852(-)
Zm00001d024211::10:56724057-56726058(+)
Zm00001d052317::4:187006475-187008476(-)
Zm00001d041203::3:105355299-105357300(-)
Zm00001d027461::1:5815370-5817371(+)
Zm00001d034245::1:287813168-287815169(-)
Zm00001d014192::5:35788009-35790010(-)
Zm00001d024207::10:56448967-56450968(-)
Zm00001d004434::2:111532061-111534062(-)
Zm00001d032520::1:229243513-229245514(-)
Zm00001d051244::4:150199532-150201533(-)
Zm00001d036278::6:81481148-81483149(-)
Zm00001d031059::1:175161757-175163758(-)
Zm00001d043451::3:200449961-200451962(-)
Zm00001d038489::6:158522182-158524183(-)
Zm00001d030264::1:117372040-117374041(-)
Zm00001d002344::2:10635281-10637282(-)
Zm00001d047955::9:146100438-146102439(-)
Zm00001d047142::9:119871221-119873222(-)
Zm00001d014920::5:68370721-68372722(-)
Zm00001d039663::3:11197071-11199072(+)
Zm00001d028004::1:19968914-19970915(-)
Zm00001d018527::5:222510990-222512991(+)
Zm00001d036635::6:95842589-95844590(+)
Zm00001d007862::2:241125164-241127165(-)
Zm00001d048959::4:10759890-10761891(-)
Zm00001d016395::5:160764470-160766471(-)
Zm00001d015354::5:85944639-85946640(+)
Zm00001d005899::2:192212608-192214609(+)
Zm00001d047103::9:118700839-118702840(+)
Zm00001d047740::9:140361250-140363251(+)
Zm00001d044376::3:226416495-226418496(-)
Zm00001d009578::8:71546975-71548976(+)
Zm00001d052053::4:177836105-177838106(-)
Zm00001d017718::5:205086608-205088609(+)
Zm00001d011700::8:159180512-159182513(-)
Zm00001d032730::1:236465949-236467950(+)
Zm00001d010698::8:124959400-124961401(-)
Zm00001d015164::5:78150607-78152608(-)
Zm00001d010912::8:133267492-133269493(-)
Zm00001d017261::5:190810111-190812112(+)
Zm00001d025183::10:108279527-108281528(-)
Zm00001d042770::3:179178296-179180297(-)
Zm00001d051118::4:144241336-144243337(+)
Zm00001d034558::1:296304737-296306738(-)
Zm00001d053813::4:241590652-241592653(+)
Zm00001d039664::3:11335517-11337518(+)
Zm00001d027477::1:6238141-6240142(-)
Zm00001d015102::5:75378158-75380159(+)
```
