## Supplementary material for "A comprehensive map of preferentially located motifs reveals distinct proximal *cis*-regulatory elements in plants": CATCCCTC_containing_gene_set.txt

```
#Occurences of CATCCCTC between -19 and 75 (positions relative to the transcription start site)
#185 sequences with CATCCCTC in this interval
#0.72% of the sequences in promoter set with CATCCCTC (set with 25847 sequences)
Zm00001d022513::7:179171457-179173458(-)
Zm00001d039253::3:570578-572579(-)
Zm00001d039786::3:14618166-14620167(-)
Zm00001d038467::6:157921221-157923222(+)
Zm00001d009872::8:86433581-86435582(+)
Zm00001d038820::6:165214061-165216062(+)
Zm00001d037616::6:131897018-131899019(-)
Zm00001d009481::8:66854356-66856357(+)
Zm00001d044922::9:7298204-7300205(-)
Zm00001d050954::4:133266323-133268324(+)
Zm00001d044243::3:222862586-222864587(-)
Zm00001d015905::5:130029845-130031846(-)
Zm00001d004862::2:145380660-145382661(-)
Zm00001d012685::8:178633801-178635802(+)
Zm00001d006621::2:212773499-212775500(-)
Zm00001d001848::2:1838605-1840606(-)
Zm00001d053235::4:221439007-221441008(-)
Zm00001d025182::10:108126502-108128503(+)
Zm00001d007772::2:239361724-239363725(+)
Zm00001d020538::7:121469884-121471885(+)
Zm00001d053395::4:229174008-229176009(-)
Zm00001d046939::9:111948435-111950436(-)
Zm00001d006738::2:215633818-215635819(+)
Zm00001d044253::3:223075331-223077332(-)
Zm00001d012441::8:174591686-174593687(+)
Zm00001d029699::1:83057054-83059055(+)
Zm00001d013895::5:24087988-24089989(+)
Zm00001d034771::1:301734495-301736496(-)
Zm00001d017389::5:194201112-194203113(-)
Zm00001d038646::6:161647456-161649457(-)
Zm00001d051316::4:153366115-153368116(-)
Zm00001d038278::6:153147681-153149682(+)
Zm00001d018384::5:219718020-219720021(-)
Zm00001d004852::2:144674548-144676549(-)
Zm00001d021676::7:159789483-159791484(+)
Zm00001d032521::1:229311509-229313510(+)
Zm00001d032664::1:233551261-233553262(-)
Zm00001d004036::2:77704237-77706238(+)
Zm00001d021948::7:166827049-166829050(+)
Zm00001d009774::8:80511028-80513029(-)
Zm00001d026069::10:137514930-137516931(-)
Zm00001d039039::6:169029274-169031275(-)
Zm00001d022300::7:174754555-174756556(-)
Zm00001d043649::3:205979609-205981610(-)
Zm00001d024735::10:85694215-85696216(+)
Zm00001d047639::9:137836127-137838128(-)
Zm00001d015314::5:84280539-84282540(-)
Zm00001d052021::4:176739134-176741135(+)
Zm00001d036846::6:103647744-103649745(+)
Zm00001d017393::5:194460799-194462800(+)
Zm00001d003949::2:71582880-71584881(-)
Zm00001d046406::9:87614683-87616684(+)
Zm00001d033391::1:261538394-261540395(+)
Zm00001d039514::3:6306852-6308853(-)
Zm00001d048622::4:1525317-1527318(+)
Zm00001d046772::9:105167963-105169964(+)
Zm00001d014447::5:47595906-47597907(-)
Zm00001d014696::5:59770274-59772275(+)
Zm00001d042634::3:174744281-174746282(+)
Zm00001d048354::9:154872414-154874415(-)
Zm00001d038503::6:158786067-158788068(+)
Zm00001d026641::10:149277320-149279321(-)
Zm00001d042072::3:149679799-149681800(-)
Zm00001d007070::2:221399578-221401579(-)
Zm00001d037385::6:123964875-123966876(+)
Zm00001d013424::5:11120808-11122809(+)
Zm00001d036020::6:66586305-66588306(+)
Zm00001d011438::8:150481482-150483483(+)
Zm00001d039487::3:5623595-5625596(+)
Zm00001d023529::10:8781717-8783718(-)
Zm00001d031008::1:173139951-173141952(-)
Zm00001d013614::5:15421248-15423249(+)
Zm00001d052075::4:178747646-178749647(-)
Zm00001d012338::8:172711850-172713851(-)
Zm00001d009150::8:39630548-39632549(+)
Zm00001d048151::9:150981908-150983909(+)
Zm00001d045523::9:25391283-25393284(+)
Zm00001d054088::4:246270121-246272122(+)
Zm00001d044250::3:223044044-223046045(+)
Zm00001d006159::2:200080854-200082855(-)
Zm00001d026587::10:148410689-148412690(-)
Zm00001d032422::1:225973244-225975245(+)
Zm00001d019624::7:46609531-46611532(-)
Zm00001d013169::5:5801249-5803250(-)
Zm00001d035365::6:23403411-23405412(-)
Zm00001d030239::1:115460661-115462662(-)
Zm00001d052539::4:192574827-192576828(+)
Zm00001d014415::5:45482661-45484662(-)
Zm00001d047076::9:117518706-117520707(+)
Zm00001d045755::9:37241331-37243332(+)
Zm00001d029446::1:70974350-70976351(-)
Zm00001d014808::5:63880713-63882714(+)
Zm00001d031093::1:176921645-176923646(+)
Zm00001d042191::3:155510045-155512046(-)
Zm00001d044431::3:227750541-227752542(+)
Zm00001d034196::1:286310391-286312392(-)
Zm00001d003367::2:41653010-41655011(+)
Zm00001d043459::3:200579612-200581613(-)
Zm00001d042938::3:184558485-184560486(+)
Zm00001d026305::10:143262593-143264594(+)
Zm00001d036206::6:77086152-77088153(-)
Zm00001d028076::1:22094871-22096872(-)
Zm00001d048770::4:5255524-5257525(+)
Zm00001d032350::1:223444282-223446283(-)
Zm00001d015085::5:74826672-74828673(+)
Zm00001d002437::2:12640797-12642798(+)
Zm00001d016982::5:181886804-181888805(-)
Zm00001d040815::3:67777175-67779176(+)
Zm00001d037687::6:133980613-133982614(+)
Zm00001d030303::1:121007888-121009889(-)
Zm00001d015857::5:126862697-126864698(+)
Zm00001d032347::1:223348969-223350970(+)
Zm00001d003635::2:51166992-51168993(-)
Zm00001d042719::3:178126638-178128639(-)
Zm00001d013109::5:4784219-4786220(-)
Zm00001d023377::10:4285888-4287889(-)
Zm00001d021825::7:163784239-163786240(-)
Zm00001d014378::5:43733357-43735358(-)
Zm00001d012009::8:166448371-166450372(-)
Zm00001d036714::6:98439457-98441458(+)
Zm00001d028039::1:21285689-21287690(+)
Zm00001d032540::1:229998636-230000637(-)
Zm00001d043453::3:200465645-200467646(-)
Zm00001d034978::6:669972-671973(-)
Zm00001d040185::3:31041266-31043267(+)
Zm00001d052044::4:177334756-177336757(+)
Zm00001d021764::7:162642425-162644426(-)
Zm00001d038193::6:151174934-151176935(+)
Zm00001d047945::9:145933114-145935115(-)
Zm00001d049831::4:46816324-46818325(+)
Zm00001d029056::1:56679970-56681971(+)
Zm00001d028400::1:33595641-33597642(+)
Zm00001d030742::1:157495629-157497630(+)
Zm00001d012892::5:1641482-1643483(+)
Zm00001d053255::4:222640005-222642006(-)
Zm00001d010274::8:106966301-106968302(-)
Zm00001d032423::1:225973247-225975248(+)
Zm00001d047449::9:130534395-130536396(+)
Zm00001d029712::1:83595480-83597481(-)
Zm00001d030920::1:167479038-167481039(+)
Zm00001d006753::2:215959204-215961205(-)
Zm00001d002414::2:12236353-12238354(-)
Zm00001d034058::1:282685632-282687633(+)
Zm00001d004651::2:126279834-126281835(-)
Zm00001d036870::6:105184874-105186875(-)
Zm00001d041647::3:131545715-131547716(+)
Zm00001d040768::3:64613778-64615779(+)
Zm00001d049880::4:50010836-50012837(-)
Zm00001d039843::3:16517195-16519196(+)
Zm00001d031667::1:198130284-198132285(-)
Zm00001d044878::9:6326919-6328920(+)
Zm00001d028654::1:41843434-41845435(+)
Zm00001d045326::9:19058952-19060953(+)
Zm00001d051889::4:173802434-173804435(-)
Zm00001d017199::5:188679931-188681932(-)
Zm00001d051161::4:146710088-146712089(-)
Zm00001d010915::8:133304941-133306942(-)
Zm00001d024318::10:64145487-64147488(+)
Zm00001d011847::8:162650501-162652502(+)
Zm00001d010281::8:107229339-107231340(+)
Zm00001d019084::7:15691907-15693908(+)
Zm00001d030934::1:167681391-167683392(+)
Zm00001d040010::3:22852731-22854732(+)
Zm00001d024410::10:69482148-69484149(+)
Zm00001d031698::1:198786944-198788945(-)
Zm00001d015084::5:74825735-74827736(-)
Zm00001d037121::6:113110403-113112404(+)
Zm00001d023984::10:34277018-34279019(+)
Zm00001d005844::2:190610375-190612376(+)
Zm00001d003158::2:33986958-33988959(+)
Zm00001d049672::4:39554142-39556143(-)
Zm00001d038394::6:156294415-156296416(-)
Zm00001d006508::2:210171402-210173403(+)
Zm00001d047252::9:124156178-124158179(+)
Zm00001d005498::2:176005791-176007792(-)
Zm00001d050445::4:88739233-88741234(-)
Zm00001d051401::4:157150147-157152148(+)
Zm00001d009979::8:93240212-93242213(-)
Zm00001d048705::4:3670826-3672827(+)
Zm00001d039703::3:12600259-12602260(-)
Zm00001d040079::3:26044176-26046177(+)
Zm00001d016409::5:161320784-161322785(-)
Zm00001d051463::4:159591962-159593963(-)
Zm00001d020694::7:128794699-128796700(-)
Zm00001d010218::8:104573157-104575158(-)
```
