## Supplementary material for "A comprehensive map of preferentially located motifs reveals distinct proximal *cis*-regulatory elements in plants": CATCCTAC_containing_gene_set.txt

```
#Occurences of CATCCTAC between 247 and 262 (positions relative to the transcription start site)
#25 sequences with CATCCTAC in this interval
#0.10% of the sequences in promoter set with CATCCTAC (set with 25847 sequences)
Zm00001d047558::9:135450917-135452918(+)
Zm00001d014360::5:42664087-42666088(+)
Zm00001d026014::10:136037318-136039319(+)
Zm00001d036369::6:85888371-85890372(-)
Zm00001d029155::1:60828925-60830926(+)
Zm00001d051767::4:168997244-168999245(+)
Zm00001d046103::9:63751603-63753604(+)
Zm00001d016964::5:181503448-181505449(+)
Zm00001d038568::6:160027097-160029098(-)
Zm00001d042619::3:174090243-174092244(+)
Zm00001d004231::2:94071670-94073671(-)
Zm00001d004109::2:83272471-83274472(-)
Zm00001d034276::1:288333880-288335881(-)
Zm00001d015195::5:78925044-78927045(-)
Zm00001d047376::9:128099042-128101043(-)
Zm00001d035276::6:18924776-18926777(-)
Zm00001d042518::3:170334095-170336096(-)
Zm00001d002548::2:15191620-15193621(-)
Zm00001d015452::5:91144934-91146935(+)
Zm00001d025593::10:123447036-123449037(+)
Zm00001d025599::10:123598525-123600526(+)
Zm00001d045995::9:53096056-53098057(+)
Zm00001d015322::5:84499269-84501270(+)
Zm00001d008685::8:17127245-17129246(-)
Zm00001d051538::4:161852702-161854703(+)
```
