## Supplementary material for "A comprehensive map of preferentially located motifs reveals distinct proximal *cis*-regulatory elements in plants": CATCCTCT_containing_gene_set.txt

```
#Occurences of CATCCTCT between 116 and 127 (positions relative to the transcription start site)
#36 sequences with CATCCTCT in this interval
#0.14% of the sequences in promoter set with CATCCTCT (set with 25847 sequences)
Zm00001d031345::1:186943717-186945718(+)
Zm00001d049737::4:42138781-42140782(-)
Zm00001d008421::8:8274968-8276969(+)
Zm00001d015925::5:131709749-131711750(+)
Zm00001d004579::2:119279214-119281215(+)
Zm00001d003886::2:65054911-65056912(-)
Zm00001d027754::1:12670673-12672674(+)
Zm00001d007678::2:237297075-237299076(+)
Zm00001d034278::1:288357519-288359520(-)
Zm00001d032803::1:238799470-238801471(-)
Zm00001d048084::9:149785306-149787307(+)
Zm00001d053312::4:225551798-225553799(+)
Zm00001d010061::8:97786925-97788926(+)
Zm00001d011756::8:160817021-160819022(+)
Zm00001d002000::2:4148792-4150793(+)
Zm00001d024083::10:42510902-42512903(-)
Zm00001d017251::5:190360217-190362218(-)
Zm00001d051577::4:163298053-163300054(-)
Zm00001d042483::3:169113151-169115152(-)
Zm00001d025434::10:118614953-118616954(+)
Zm00001d026243::10:141734010-141736011(+)
Zm00001d006699::2:214604626-214606627(-)
Zm00001d041090::3:96811746-96813747(+)
Zm00001d047889::9:144393308-144395309(+)
Zm00001d035752::6:45354940-45356941(+)
Zm00001d040027::3:23377733-23379734(-)
Zm00001d015636::5:102365741-102367742(+)
Zm00001d033728::1:272360410-272362411(-)
Zm00001d038285::6:153338312-153340313(+)
Zm00001d006553::2:210880835-210882836(+)
Zm00001d014451::5:47927132-47929133(+)
Zm00001d010725::8:125962665-125964666(+)
Zm00001d009774::8:80511028-80513029(-)
Zm00001d047550::9:135117429-135119430(+)
Zm00001d021238::7:146668318-146670319(+)
Zm00001d012161::8:169186071-169188072(-)
```
