## Supplementary material for "A comprehensive map of preferentially located motifs reveals distinct proximal *cis*-regulatory elements in plants": CATCGCGT_containing_gene_set.txt

```
#Occurences of CATCGCGT between 48 and 130 (positions relative to the transcription start site)
#102 sequences with CATCGCGT in this interval
#0.39% of the sequences in promoter set with CATCGCGT (set with 25847 sequences)
Zm00001d007043::2:220744167-220746168(-)
Zm00001d017728::5:205377132-205379133(-)
Zm00001d048153::9:151007680-151009681(-)
Zm00001d015269::5:82148569-82150570(-)
Zm00001d019941::7:78277340-78279341(+)
Zm00001d015451::5:91104666-91106667(+)
Zm00001d002824::2:23886416-23888417(+)
Zm00001d014718::5:60362097-60364098(+)
Zm00001d022436::7:177670818-177672819(+)
Zm00001d020268::7:103431861-103433862(+)
Zm00001d011204::8:142920101-142922102(+)
Zm00001d017936::5:210383429-210385430(-)
Zm00001d044597::3:232998549-233000550(+)
Zm00001d047939::9:145773648-145775649(+)
Zm00001d029429::1:70209979-70211980(+)
Zm00001d029523::1:74531760-74533761(+)
Zm00001d017240::5:190053167-190055168(+)
Zm00001d010592::8:121233326-121235327(+)
Zm00001d046399::9:87278795-87280796(-)
Zm00001d025470::10:119882615-119884616(+)
Zm00001d004015::2:75791493-75793494(-)
Zm00001d042117::3:151570766-151572767(+)
Zm00001d033704::1:271710380-271712381(-)
Zm00001d001818::2:1434013-1436014(-)
Zm00001d024155::10:50390926-50392927(+)
Zm00001d036876::6:105418269-105420270(+)
Zm00001d029091::1:57492757-57494758(-)
Zm00001d045501::9:24661583-24663584(-)
Zm00001d007466::2:232329292-232331293(+)
Zm00001d024907::10:94270601-94272602(-)
Zm00001d053765::4:240702865-240704866(-)
Zm00001d005672::2:182913121-182915122(-)
Zm00001d004084::2:80919577-80921578(+)
Zm00001d018420::5:220386868-220388869(-)
Zm00001d052057::4:177966493-177968494(-)
Zm00001d015705::5:109789991-109791992(+)
Zm00001d038452::6:157514116-157516117(+)
Zm00001d013718::5:18411479-18413480(+)
Zm00001d021731::7:161610915-161612916(-)
Zm00001d047446::9:130358115-130360116(+)
Zm00001d014337::5:41300676-41302677(+)
Zm00001d019282::7:25494046-25496047(+)
Zm00001d028212::1:26531511-26533512(+)
Zm00001d021868::7:164949918-164951919(+)
Zm00001d040215::3:32390783-32392784(-)
Zm00001d048994::4:11913393-11915394(+)
Zm00001d035558::6:33063165-33065166(-)
Zm00001d050185::4:71476506-71478507(+)
Zm00001d017941::5:210496672-210498673(+)
Zm00001d031441::1:190231094-190233095(+)
Zm00001d043539::3:203314767-203316768(-)
Zm00001d030102::1:105812269-105814270(-)
Zm00001d028936::1:52173113-52175114(-)
Zm00001d050384::4:85017865-85019866(+)
Zm00001d027789::1:13526721-13528722(+)
Zm00001d035286::6:19372033-19374034(-)
Zm00001d012331::8:172533174-172535175(-)
Zm00001d025654::10:125149247-125151248(-)
Zm00001d013711::5:18263297-18265298(+)
Zm00001d044441::3:228210350-228212351(+)
Zm00001d053759::4:240553574-240555575(+)
Zm00001d029087::1:57464309-57466310(-)
Zm00001d053841::4:242149181-242151182(-)
Zm00001d036178::6:75756097-75758098(-)
Zm00001d045104::9:12686472-12688473(+)
Zm00001d011075::8:138092184-138094185(+)
Zm00001d034523::1:295616454-295618455(+)
Zm00001d036611::6:94250729-94252730(-)
Zm00001d020073::7:90400383-90402384(+)
Zm00001d036350::6:85117578-85119579(+)
Zm00001d016446::5:162606045-162608046(-)
Zm00001d007455::2:232058493-232060494(+)
Zm00001d038553::6:159775213-159777214(-)
Zm00001d043428::3:199523841-199525842(+)
Zm00001d029321::1:65856472-65858473(-)
Zm00001d007573::2:235064234-235066235(-)
Zm00001d036916::6:106352586-106354587(+)
Zm00001d018517::5:222355525-222357526(+)
Zm00001d014661::5:57838395-57840396(+)
Zm00001d036964::6:107570581-107572582(-)
Zm00001d001959::2:3542269-3544270(+)
Zm00001d041588::3:128515596-128517597(+)
Zm00001d015426::5:89573043-89575044(+)
Zm00001d048787::4:5543524-5545525(-)
Zm00001d039677::3:11685530-11687531(+)
Zm00001d048091::9:149917904-149919905(-)
Zm00001d010700::8:124960171-124962172(+)
Zm00001d045500::9:24650765-24652766(-)
Zm00001d026211::10:141000292-141002293(-)
Zm00001d050608::4:103853657-103855658(-)
Zm00001d053072::4:212303754-212305755(+)
Zm00001d044615::3:233459939-233461940(-)
Zm00001d011248::8:144588367-144590368(+)
Zm00001d052988::4:207723748-207725749(-)
Zm00001d014080::5:31729259-31731260(-)
Zm00001d034921::1:305651472-305653473(-)
Zm00001d005018::2:154106180-154108181(+)
Zm00001d034615::1:297859172-297861173(-)
Zm00001d036895::6:105847676-105849677(-)
Zm00001d013609::5:15310310-15312311(+)
Zm00001d043243::3:192961484-192963485(+)
Zm00001d024943::10:96105575-96107576(-)
```
