## Supplementary material for "A comprehensive map of preferentially located motifs reveals distinct proximal *cis*-regulatory elements in plants": CATCTATA_containing_gene_set.txt

```
#Occurences of CATCTATA between -501 and -406 (positions relative to the transcription start site)
#238 sequences with CATCTATA in this interval
#0.92% of the sequences in promoter set with CATCTATA (set with 25847 sequences)
Zm00001d022115::7:170663502-170665503(+)
Zm00001d046476::9:91655306-91657307(+)
Zm00001d039923::3:19602465-19604466(-)
Zm00001d009515::8:68504858-68506859(+)
Zm00001d025221::10:109830925-109832926(-)
Zm00001d016130::5:145806047-145808048(-)
Zm00001d014016::5:28801805-28803806(-)
Zm00001d008421::8:8274968-8276969(+)
Zm00001d008856::8:22783160-22785161(-)
Zm00001d052106::4:179768341-179770342(-)
Zm00001d033728::1:272360410-272362411(-)
Zm00001d049637::4:38394085-38396086(+)
Zm00001d044293::3:224411219-224413220(+)
Zm00001d050551::4:99641001-99643002(+)
Zm00001d035696::6:41492113-41494114(-)
Zm00001d014912::5:67961258-67963259(-)
Zm00001d030518::1:140886041-140888042(-)
Zm00001d017607::5:201443738-201445739(+)
Zm00001d035186::6:8572489-8574490(-)
Zm00001d005715::2:184451488-184453489(+)
Zm00001d051406::4:157355025-157357026(-)
Zm00001d039280::3:970229-972230(+)
Zm00001d015895::5:129804882-129806883(+)
Zm00001d012142::8:168735076-168737077(+)
Zm00001d004270::2:98316564-98318565(+)
Zm00001d048358::9:154923172-154925173(-)
Zm00001d028779::1:46197430-46199431(-)
Zm00001d033744::1:272664881-272666882(+)
Zm00001d014325::5:41048929-41050930(+)
Zm00001d020971::7:138220663-138222664(-)
Zm00001d048272::9:153612899-153614900(-)
Zm00001d039033::6:168956476-168958477(+)
Zm00001d007301::2:227278407-227280408(+)
Zm00001d032651::1:233130958-233132959(+)
Zm00001d053112::4:214256939-214258940(+)
Zm00001d020426::7:113232915-113234916(-)
Zm00001d049583::4:36139704-36141705(-)
Zm00001d024567::10:78537728-78539729(+)
Zm00001d034851::1:303805984-303807985(+)
Zm00001d005429::2:173708457-173710458(+)
Zm00001d039884::3:17597524-17599525(+)
Zm00001d011504::8:152694680-152696681(+)
Zm00001d033545::1:266573256-266575257(-)
Zm00001d004798::2:140006963-140008964(+)
Zm00001d025798::10:129875660-129877661(+)
Zm00001d050675::4:115075978-115077979(+)
Zm00001d040256::3:34249599-34251600(+)
Zm00001d003389::2:42580248-42582249(+)
Zm00001d042341::3:162113772-162115773(-)
Zm00001d002163::2:6964523-6966524(-)
Zm00001d049399::4:29273919-29275920(+)
Zm00001d041175::3:102200245-102202246(+)
Zm00001d042470::3:168686945-168688946(+)
Zm00001d049678::4:39733314-39735315(-)
Zm00001d028237::1:27570348-27572349(+)
Zm00001d005642::2:181733344-181735345(-)
Zm00001d046014::9:54566964-54568965(+)
Zm00001d021437::7:152289629-152291630(-)
Zm00001d012890::5:1621683-1623684(-)
Zm00001d009177::8:41085083-41087084(+)
Zm00001d009954::8:92229572-92231573(-)
Zm00001d039032::6:168943756-168945757(+)
Zm00001d021179::7:145103052-145105053(+)
Zm00001d049081::4:15348837-15350838(+)
Zm00001d052475::4:190841701-190843702(-)
Zm00001d016877::5:179229188-179231189(+)
Zm00001d012909::5:1882358-1884359(-)
Zm00001d030990::1:172351029-172353030(+)
Zm00001d041356::3:114080347-114082348(-)
Zm00001d013507::5:12964407-12966408(-)
Zm00001d025375::10:116187827-116189828(-)
Zm00001d028141::1:23993878-23995879(-)
Zm00001d033836::1:275361363-275363364(+)
Zm00001d015729::5:114027990-114029991(+)
Zm00001d050145::4:69070797-69072798(+)
Zm00001d034249::1:287877622-287879623(-)
Zm00001d027487::1:6328279-6330280(-)
Zm00001d032170::1:215425273-215427274(-)
Zm00001d046942::9:111971023-111973024(-)
Zm00001d045128::9:13701799-13703800(+)
Zm00001d034660::1:299116549-299118550(-)
Zm00001d032198::1:216781700-216783701(-)
Zm00001d021774::7:162833638-162835639(-)
Zm00001d047790::9:141817488-141819489(-)
Zm00001d025818::10:130619284-130621285(+)
Zm00001d017932::5:210272258-210274259(+)
Zm00001d045862::9:44292812-44294813(-)
Zm00001d008211::8:1300167-1302168(-)
Zm00001d027400::1:4406184-4408185(-)
Zm00001d031265::1:184295386-184297387(-)
Zm00001d006204::2:201766093-201768094(+)
Zm00001d010871::8:131611632-131613633(+)
Zm00001d011889::8:164036636-164038637(+)
Zm00001d022619::7:181216285-181218286(-)
Zm00001d028359::1:32042252-32044253(+)
Zm00001d053312::4:225551798-225553799(+)
Zm00001d049365::4:27944903-27946904(-)
Zm00001d013708::5:18218516-18220517(+)
Zm00001d021011::7:140402698-140404699(+)
Zm00001d001814::2:1419258-1421259(-)
Zm00001d007161::2:223600401-223602402(+)
Zm00001d010143::8:101192186-101194187(+)
Zm00001d038762::6:164014792-164016793(+)
Zm00001d012316::8:172335121-172337122(-)
Zm00001d010944::8:134428228-134430229(-)
Zm00001d022091::7:170113877-170115878(-)
Zm00001d003033::2:29988343-29990344(+)
Zm00001d028995::1:54035819-54037820(-)
Zm00001d001914::2:2808098-2810099(-)
Zm00001d012686::8:178641007-178643008(+)
Zm00001d027276::1:1235726-1237727(-)
Zm00001d041824::3:139356201-139358202(-)
Zm00001d020976::7:138350959-138352960(-)
Zm00001d023900::10:27172645-27174646(+)
Zm00001d044112::3:219570589-219572590(+)
Zm00001d003271::2:38435718-38437719(+)
Zm00001d043703::3:207878684-207880685(+)
Zm00001d033244::1:255747289-255749290(+)
Zm00001d053620::4:236817575-236819576(-)
Zm00001d009552::8:70004555-70006556(+)
Zm00001d048179::9:151736404-151738405(-)
Zm00001d015445::5:90493400-90495401(+)
Zm00001d051265::4:151153885-151155886(-)
Zm00001d018183::5:215970050-215972051(-)
Zm00001d026479::10:146712091-146714092(+)
Zm00001d044124::3:219883841-219885842(-)
Zm00001d003276::2:38564776-38566777(-)
Zm00001d045304::9:18539670-18541671(+)
Zm00001d027754::1:12670673-12672674(+)
Zm00001d033991::1:280550663-280552664(+)
Zm00001d053242::4:221665640-221667641(-)
Zm00001d049809::4:45667946-45669947(-)
Zm00001d048449::9:156617578-156619579(-)
Zm00001d024531::10:76626820-76628821(+)
Zm00001d036475::6:89534770-89536771(+)
Zm00001d032733::1:236528011-236530012(-)
Zm00001d006242::2:202649570-202651571(-)
Zm00001d006699::2:214604626-214606627(-)
Zm00001d029066::1:56973650-56975651(+)
Zm00001d041656::3:132168240-132170241(-)
Zm00001d053221::4:220728338-220730339(-)
Zm00001d048443::9:156571045-156573046(+)
Zm00001d047223::9:122807161-122809162(-)
Zm00001d025106::10:104545017-104547018(-)
Zm00001d025754::10:128450028-128452029(+)
Zm00001d005932::2:193261993-193263994(-)
Zm00001d009063::8:33990367-33992368(+)
Zm00001d014180::5:35173552-35175553(-)
Zm00001d006504::2:210106497-210108498(-)
Zm00001d010821::8:128733161-128735162(+)
Zm00001d050319::4:81117689-81119690(-)
Zm00001d008950::8:26734010-26736011(+)
Zm00001d044999::9:9675504-9677505(-)
Zm00001d007904::2:242150505-242152506(+)
Zm00001d047721::9:139943971-139945972(-)
Zm00001d016722::5:174156475-174158476(-)
Zm00001d050612::4:104299641-104301642(+)
Zm00001d012718::8:179123672-179125673(-)
Zm00001d019182::7:20584627-20586628(-)
Zm00001d016771::5:175541603-175543604(+)
Zm00001d028618::1:41012870-41014871(-)
Zm00001d007821::2:240310225-240312226(+)
Zm00001d019172::7:20302263-20304264(-)
Zm00001d049140::4:17523878-17525879(+)
Zm00001d009990::8:93602300-93604301(+)
Zm00001d005288::2:167729209-167731210(-)
Zm00001d014361::5:42792121-42794122(-)
Zm00001d036565::6:92669470-92671471(-)
Zm00001d036660::6:96936048-96938049(-)
Zm00001d002824::2:23886416-23888417(+)
Zm00001d040449::3:43828351-43830352(-)
Zm00001d012664::8:178282787-178284788(+)
Zm00001d044090::3:218829219-218831220(-)
Zm00001d038592::6:160629797-160631798(+)
Zm00001d014364::5:42930295-42932296(+)
Zm00001d010770::8:127407292-127409293(-)
Zm00001d051930::4:174759644-174761645(+)
Zm00001d013709::5:18218520-18220521(+)
Zm00001d012536::8:176309991-176311992(+)
Zm00001d041522::3:125846114-125848115(-)
Zm00001d046311::9:79797921-79799922(+)
Zm00001d022551::7:179883174-179885175(+)
Zm00001d037687::6:133980613-133982614(+)
Zm00001d017660::5:203347577-203349578(-)
Zm00001d023282::10:2046797-2048798(+)
Zm00001d046126::9:65018360-65020361(-)
Zm00001d015644::5:102955248-102957249(+)
Zm00001d002086::2:5769835-5771836(+)
Zm00001d011959::8:165239107-165241108(+)
Zm00001d044188::3:221428062-221430063(+)
Zm00001d032411::1:225865863-225867864(+)
Zm00001d043527::3:202756524-202758525(-)
Zm00001d014731::5:60953110-60955111(+)
Zm00001d029044::1:55926110-55928111(+)
Zm00001d037086::6:111752079-111754080(+)
Zm00001d014632::5:56750586-56752587(+)
Zm00001d028162::1:24778324-24780325(-)
Zm00001d042189::3:155484558-155486559(+)
Zm00001d011394::8:149458911-149460912(+)
Zm00001d044657::3:234222631-234224632(+)
Zm00001d043302::3:195187934-195189935(+)
Zm00001d018523::5:222466679-222468680(-)
Zm00001d027440::1:5421419-5423420(+)
Zm00001d021955::7:167048711-167050712(+)
Zm00001d032245::1:218626104-218628105(-)
Zm00001d003707::2:55660741-55662742(-)
Zm00001d019587::7:44884044-44886045(+)
Zm00001d021715::7:161149566-161151567(-)
Zm00001d026414::10:145393100-145395101(+)
Zm00001d019844::7:68699671-68701672(-)
Zm00001d026025::10:136298477-136300478(-)
Zm00001d052163::4:181544730-181546731(+)
Zm00001d044770::9:1943297-1945298(-)
Zm00001d026610::10:148917075-148919076(+)
Zm00001d028279::1:28995198-28997199(+)
Zm00001d027527::1:7459037-7461038(-)
Zm00001d002993::2:28976916-28978917(-)
Zm00001d039300::3:1297437-1299438(+)
Zm00001d031208::1:182117698-182119699(+)
Zm00001d011550::8:154321522-154323523(-)
Zm00001d037377::6:123595348-123597349(-)
Zm00001d025705::10:126878291-126880292(-)
Zm00001d043786::3:210234194-210236195(-)
Zm00001d013027::5:3455550-3457551(+)
Zm00001d011392::8:149386113-149388114(+)
Zm00001d028831::1:47991266-47993267(-)
Zm00001d014308::5:40497236-40499237(-)
Zm00001d045606::9:28569637-28571638(-)
Zm00001d007470::2:232403574-232405575(+)
Zm00001d037900::6:141488602-141490603(-)
Zm00001d020418::7:112716514-112718515(-)
Zm00001d020178::7:97699854-97701855(-)
Zm00001d049902::4:51435453-51437454(+)
Zm00001d021376::7:150250347-150252348(-)
Zm00001d021238::7:146668318-146670319(+)
Zm00001d012747::8:179649652-179651653(-)
Zm00001d027850::1:15161788-15163789(-)
Zm00001d010835::8:129358001-129360002(-)
```
