## Supplementary material for "A comprehensive map of preferentially located motifs reveals distinct proximal *cis*-regulatory elements in plants": CATCTCAC_containing_gene_set.txt

```
#Occurences of CATCTCAC between -83 and -12 (positions relative to the transcription start site)
#93 sequences with CATCTCAC in this interval
#0.36% of the sequences in promoter set with CATCTCAC (set with 25847 sequences)
Zm00001d049095::4:15930545-15932546(+)
Zm00001d021436::7:152283313-152285314(+)
Zm00001d038460::6:157681680-157683681(-)
Zm00001d038453::6:157524337-157526338(-)
Zm00001d040733::3:60678331-60680332(+)
Zm00001d036360::6:85711334-85713335(+)
Zm00001d028463::1:35710909-35712910(+)
Zm00001d042059::3:149113364-149115365(-)
Zm00001d039990::3:22048175-22050176(-)
Zm00001d041983::3:146588656-146590657(-)
Zm00001d034285::1:288481931-288483932(+)
Zm00001d049057::4:14129143-14131144(-)
Zm00001d037651::6:133036044-133038045(+)
Zm00001d034350::1:290353805-290355806(-)
Zm00001d037057::6:110843620-110845621(+)
Zm00001d034493::1:294619255-294621256(-)
Zm00001d031109::1:177576209-177578210(+)
Zm00001d044117::3:219798020-219800021(-)
Zm00001d002476::2:13589365-13591366(+)
Zm00001d051764::4:168967578-168969579(-)
Zm00001d007395::2:230691934-230693935(-)
Zm00001d044133::3:220061936-220063937(-)
Zm00001d019082::7:15671162-15673163(+)
Zm00001d009515::8:68504858-68506859(+)
Zm00001d004047::2:78780868-78782869(-)
Zm00001d017937::5:210401447-210403448(-)
Zm00001d049602::4:36984401-36986402(+)
Zm00001d034813::1:302790228-302792229(+)
Zm00001d042160::3:154278287-154280288(+)
Zm00001d010148::8:101478249-101480250(-)
Zm00001d032450::1:226916941-226918942(+)
Zm00001d008285::8:4074675-4076676(+)
Zm00001d016363::5:159323441-159325442(+)
Zm00001d049580::4:36015288-36017289(+)
Zm00001d004379::2:107365383-107367384(-)
Zm00001d052295::4:186315847-186317848(-)
Zm00001d010614::8:121857824-121859825(-)
Zm00001d051656::4:165902578-165904579(-)
Zm00001d048647::4:2598775-2600776(+)
Zm00001d025623::10:124268722-124270723(-)
Zm00001d004619::2:122405897-122407898(-)
Zm00001d048428::9:156043350-156045351(+)
Zm00001d043071::3:188327420-188329421(-)
Zm00001d052224::4:183711177-183713178(-)
Zm00001d007646::2:236836090-236838091(-)
Zm00001d029422::1:69842791-69844792(+)
Zm00001d048076::9:149406028-149408029(-)
Zm00001d039219::6:173067765-173069766(+)
Zm00001d024811::10:89006497-89008498(+)
Zm00001d040912::3:78585815-78587816(+)
Zm00001d003292::2:38984489-38986490(+)
Zm00001d010439::8:115164090-115166091(+)
Zm00001d028489::1:36774271-36776272(+)
Zm00001d048525::9:157787344-157789345(-)
Zm00001d041565::3:127282942-127284943(+)
Zm00001d024796::10:88563458-88565459(+)
Zm00001d012768::8:180442893-180444894(+)
Zm00001d037174::6:114787016-114789017(-)
Zm00001d043840::3:211479198-211481199(-)
Zm00001d006513::2:210306410-210308411(-)
Zm00001d003667::2:53265368-53267369(+)
Zm00001d013093::5:4607145-4609146(+)
Zm00001d020357::7:108874242-108876243(+)
Zm00001d009872::8:86433581-86435582(+)
Zm00001d039264::3:768337-770338(-)
Zm00001d039306::3:1430310-1432311(-)
Zm00001d050917::4:130882793-130884794(+)
Zm00001d038660::6:161970776-161972777(-)
Zm00001d053414::4:230783101-230785102(-)
Zm00001d033604::1:268382780-268384781(+)
Zm00001d016121::5:145588705-145590706(+)
Zm00001d019507::7:38307674-38309675(-)
Zm00001d045329::9:19085369-19087370(-)
Zm00001d033272::1:256998248-257000249(+)
Zm00001d036812::6:101689172-101691173(-)
Zm00001d002613::2:16765984-16767985(-)
Zm00001d001974::2:3756194-3758195(+)
Zm00001d013657::5:16393185-16395186(+)
Zm00001d004195::2:90222393-90224394(-)
Zm00001d007842::2:240671363-240673364(+)
Zm00001d041444::3:120189839-120191840(-)
Zm00001d002614::2:16776671-16778672(-)
Zm00001d026204::10:140873739-140875740(-)
Zm00001d043165::3:190404071-190406072(-)
Zm00001d014520::5:51448852-51450853(+)
Zm00001d032291::1:220503806-220505807(+)
Zm00001d051906::4:174311732-174313733(+)
Zm00001d010780::8:127577456-127579457(-)
Zm00001d021087::7:142492768-142494769(-)
Zm00001d006615::2:212636530-212638531(+)
Zm00001d008847::8:22508122-22510123(-)
Zm00001d015399::5:88370790-88372791(+)
Zm00001d026476::10:146666644-146668645(+)
```
