## Supplementary material for "A comprehensive map of preferentially located motifs reveals distinct proximal *cis*-regulatory elements in plants": CATCTCC_containing_gene_set.txt

```
#Occurences of CATCTCC between 308 and 313 (positions relative to the transcription start site)
#126 sequences with CATCTCC in this interval
#0.49% of the sequences in promoter set with CATCTCC (set with 25847 sequences)
Zm00001d027784::1:13437298-13439299(+)
Zm00001d042962::3:184997652-184999653(+)
Zm00001d035046::6:3078301-3080302(-)
Zm00001d009792::8:81587672-81589673(-)
Zm00001d015683::5:107120251-107122252(-)
Zm00001d025398::10:116992746-116994747(+)
Zm00001d046638::9:100058886-100060887(+)
Zm00001d040577::3:50991632-50993633(+)
Zm00001d036682::6:97482012-97484013(-)
Zm00001d005516::2:177071235-177073236(-)
Zm00001d029709::1:83412848-83414849(-)
Zm00001d021551::7:155646454-155648455(+)
Zm00001d040981::3:87906749-87908750(+)
Zm00001d007488::2:232839124-232841125(+)
Zm00001d045578::9:27177611-27179612(+)
Zm00001d012772::8:180572222-180574223(-)
Zm00001d015500::5:94102683-94104684(+)
Zm00001d041105::3:97490597-97492598(+)
Zm00001d007332::2:228913328-228915329(+)
Zm00001d023747::10:18440248-18442249(+)
Zm00001d049151::4:17772785-17774786(+)
Zm00001d039029::6:168921178-168923179(-)
Zm00001d026637::10:149252503-149254504(-)
Zm00001d019105::7:16888389-16890390(-)
Zm00001d052517::4:191939167-191941168(+)
Zm00001d032003::1:209210701-209212702(-)
Zm00001d007289::2:226917414-226919415(+)
Zm00001d030703::1:154502524-154504525(+)
Zm00001d005744::2:185664254-185666255(-)
Zm00001d035902::6:58859362-58861363(-)
Zm00001d034544::1:295926000-295928001(-)
Zm00001d021958::7:167123735-167125736(-)
Zm00001d039512::3:6246864-6248865(+)
Zm00001d024459::10:71758541-71760542(+)
Zm00001d043688::3:207418561-207420562(-)
Zm00001d044180::3:221250420-221252421(-)
Zm00001d053195::4:219201951-219203952(+)
Zm00001d027924::1:17776843-17778844(-)
Zm00001d036025::6:66925195-66927196(+)
Zm00001d031455::1:190791871-190793872(+)
Zm00001d025309::10:113728172-113730173(+)
Zm00001d045424::9:21656810-21658811(+)
Zm00001d020806::7:133444299-133446300(-)
Zm00001d047605::9:136919887-136921888(+)
Zm00001d009242::8:46230625-46232626(-)
Zm00001d008765::8:19525889-19527890(+)
Zm00001d015196::5:78924152-78926153(+)
Zm00001d008997::8:29226271-29228272(+)
Zm00001d043457::3:200497701-200499702(+)
Zm00001d044059::3:218079180-218081181(-)
Zm00001d051510::4:160975548-160977549(-)
Zm00001d043348::3:197330233-197332234(+)
Zm00001d009189::8:41983529-41985530(+)
Zm00001d045528::9:25548918-25550919(-)
Zm00001d044865::9:5838914-5840915(+)
Zm00001d034222::1:287046765-287048766(-)
Zm00001d013730::5:18813833-18815834(+)
Zm00001d006869::2:218300886-218302887(-)
Zm00001d050934::4:132599859-132601860(-)
Zm00001d043489::3:201666849-201668850(-)
Zm00001d042761::3:179082437-179084438(+)
Zm00001d020189::7:98566766-98568767(+)
Zm00001d048753::4:4950338-4952339(-)
Zm00001d019243::7:23658541-23660542(-)
Zm00001d032073::1:211497087-211499088(-)
Zm00001d009626::8:73806308-73808309(-)
Zm00001d015395::5:88160669-88162670(-)
Zm00001d024712::10:84559153-84561154(-)
Zm00001d015244::5:80935137-80937138(+)
Zm00001d024522::10:75942179-75944180(+)
Zm00001d011125::8:139736602-139738603(+)
Zm00001d026482::10:146768570-146770571(-)
Zm00001d024278::10:61397693-61399694(-)
Zm00001d046511::9:93193009-93195010(+)
Zm00001d027848::1:15125344-15127345(-)
Zm00001d053312::4:225551798-225553799(+)
Zm00001d032404::1:225537985-225539986(+)
Zm00001d035087::6:4637910-4639911(+)
Zm00001d023497::10:7361288-7363289(-)
Zm00001d003100::2:32062442-32064443(+)
Zm00001d050943::4:132891121-132893122(-)
Zm00001d010145::8:101315097-101317098(+)
Zm00001d048386::9:155337896-155339897(-)
Zm00001d021388::7:150657881-150659882(-)
Zm00001d052674::4:196902870-196904871(+)
Zm00001d031411::1:189276583-189278584(+)
Zm00001d022115::7:170663502-170665503(+)
Zm00001d002339::2:10597559-10599560(-)
Zm00001d021564::7:156176937-156178938(+)
Zm00001d007454::2:232024980-232026981(-)
Zm00001d052830::4:202076604-202078605(+)
Zm00001d024910::10:94436593-94438594(-)
Zm00001d049389::4:28689438-28691439(+)
Zm00001d026556::10:148056945-148058946(-)
Zm00001d024209::10:56567177-56569178(+)
Zm00001d053784::4:240998515-241000516(-)
Zm00001d032534::1:229831668-229833669(-)
Zm00001d021812::7:163526374-163528375(-)
Zm00001d015622::5:101915008-101917009(-)
Zm00001d037853::6:139797215-139799216(+)
Zm00001d033203::1:253924342-253926343(-)
Zm00001d018952::7:10370372-10372373(+)
Zm00001d022150::7:171312059-171314060(-)
Zm00001d010923::8:133671132-133673133(+)
Zm00001d003048::2:30342561-30344562(-)
Zm00001d049133::4:17068618-17070619(+)
Zm00001d047162::9:120462216-120464217(-)
Zm00001d050217::4:74114075-74116076(+)
Zm00001d039550::3:7835906-7837907(+)
Zm00001d047811::9:142370593-142372594(-)
Zm00001d033105::1:250319187-250321188(+)
Zm00001d005024::2:154435772-154437773(-)
Zm00001d039890::3:18010953-18012954(-)
Zm00001d035151::6:7065261-7067262(-)
Zm00001d016762::5:175216761-175218762(-)
Zm00001d017473::5:196997249-196999250(-)
Zm00001d005419::2:173367074-173369075(-)
Zm00001d030764::1:158951514-158953515(+)
Zm00001d053427::4:230977966-230979967(-)
Zm00001d052980::4:207106063-207108064(+)
Zm00001d004488::2:114726213-114728214(+)
Zm00001d051755::4:168934746-168936747(+)
Zm00001d049855::4:48342432-48344433(+)
Zm00001d003147::2:33763018-33765019(+)
Zm00001d029736::1:84586576-84588577(-)
Zm00001d052568::4:193339996-193341997(+)
```
