## Supplementary material for "A comprehensive map of preferentially located motifs reveals distinct proximal *cis*-regulatory elements in plants": CATCTGAC_containing_gene_set.txt

```
#Occurences of CATCTGAC between -198 and -184 (positions relative to the transcription start site)
#24 sequences with CATCTGAC in this interval
#0.09% of the sequences in promoter set with CATCTGAC (set with 25847 sequences)
Zm00001d026317::10:143488815-143490816(+)
Zm00001d045627::9:29262740-29264741(-)
Zm00001d014486::5:49913615-49915616(+)
Zm00001d027622::1:9227262-9229263(+)
Zm00001d025845::10:131471222-131473223(+)
Zm00001d016648::5:171169669-171171670(-)
Zm00001d038993::6:168345386-168347387(-)
Zm00001d046015::9:54755334-54757335(-)
Zm00001d041159::3:100688323-100690324(+)
Zm00001d041173::3:102051104-102053105(+)
Zm00001d038934::6:167249364-167251365(+)
Zm00001d033691::1:271344175-271346176(-)
Zm00001d043266::3:193807983-193809984(-)
Zm00001d035115::6:5909074-5911075(-)
Zm00001d012855::5:1127169-1129170(-)
Zm00001d019457::7:34633714-34635715(-)
Zm00001d029542::1:75634989-75636990(+)
Zm00001d005247::2:165586820-165588821(-)
Zm00001d029801::1:87474891-87476892(-)
Zm00001d013398::5:10352987-10354988(+)
Zm00001d004225::2:93286717-93288718(+)
Zm00001d016726::5:174357349-174359350(-)
Zm00001d039020::6:168820774-168822775(+)
Zm00001d043316::3:196120030-196122031(+)
```
