## Supplementary material for "A comprehensive map of preferentially located motifs reveals distinct proximal *cis*-regulatory elements in plants": CATCTTGT_containing_gene_set.txt

```
#Occurences of CATCTTGT between 458 and 466 (positions relative to the transcription start site)
#30 sequences with CATCTTGT in this interval
#0.12% of the sequences in promoter set with CATCTTGT (set with 25847 sequences)
Zm00001d044796::9:2565447-2567448(-)
Zm00001d008711::8:17564249-17566250(+)
Zm00001d028883::1:49584338-49586339(+)
Zm00001d041975::3:146342806-146344807(+)
Zm00001d009439::8:64586726-64588727(+)
Zm00001d009219::8:44185286-44187287(-)
Zm00001d005519::2:177087419-177089420(-)
Zm00001d013537::5:13908737-13910738(+)
Zm00001d038947::6:167420085-167422086(+)
Zm00001d023476::10:6862471-6864472(-)
Zm00001d050480::4:91846683-91848684(-)
Zm00001d003739::2:56960301-56962302(+)
Zm00001d021963::7:167207382-167209383(-)
Zm00001d014645::5:57165173-57167174(+)
Zm00001d036553::6:91849157-91851158(+)
Zm00001d007636::2:236694861-236696862(-)
Zm00001d013705::5:18156600-18158601(+)
Zm00001d035901::6:58859456-58861457(-)
Zm00001d032863::1:240531555-240533556(-)
Zm00001d028060::1:21796413-21798414(-)
Zm00001d015145::5:76944097-76946098(+)
Zm00001d010349::8:110698181-110700182(+)
Zm00001d035431::6:25289552-25291553(-)
Zm00001d004365::2:106624132-106626133(+)
Zm00001d052705::4:198265912-198267913(+)
Zm00001d008574::8:13347192-13349193(+)
Zm00001d036511::6:90945380-90947381(+)
Zm00001d045577::9:27177518-27179519(+)
Zm00001d023234::10:984764-986765(-)
Zm00001d045965::9:50421324-50423325(-)
```
