## Supplementary material for "A comprehensive map of preferentially located motifs reveals distinct proximal *cis*-regulatory elements in plants": CATG_containing_gene_set.txt

```
#Occurences of CATG between -1 and -1 (positions relative to the transcription start site)
#663 sequences with CATG in this interval
#2.57% of the sequences in promoter set with CATG (set with 25847 sequences)
Zm00001d013838::5:22100819-22102820(-)
Zm00001d047376::9:128099042-128101043(-)
Zm00001d031632::1:196893335-196895336(+)
Zm00001d030888::1:165739726-165741727(+)
Zm00001d038088::6:147392019-147394020(-)
Zm00001d020642::7:126110393-126112394(-)
Zm00001d017962::5:210945883-210947884(+)
Zm00001d007670::2:237181713-237183714(-)
Zm00001d030726::1:156046134-156048135(+)
Zm00001d032261::1:219331873-219333874(+)
Zm00001d044312::3:224970554-224972555(+)
Zm00001d009873::8:86593780-86595781(+)
Zm00001d038845::6:165682630-165684631(+)
Zm00001d019515::7:39160473-39162474(-)
Zm00001d035506::6:29715040-29717041(-)
Zm00001d029092::1:57579037-57581038(+)
Zm00001d025757::10:128603857-128605858(+)
Zm00001d015326::5:84612660-84614661(+)
Zm00001d029393::1:68677458-68679459(+)
Zm00001d021698::7:160627265-160629266(-)
Zm00001d025759::10:128637824-128639825(+)
Zm00001d053572::4:234901282-234903283(+)
Zm00001d011631::8:156786283-156788284(+)
Zm00001d015865::5:127124991-127126992(-)
Zm00001d038618::6:161014859-161016860(+)
Zm00001d018668::7:2247678-2249679(+)
Zm00001d029563::1:76517112-76519113(+)
Zm00001d052675::4:196961979-196963980(+)
Zm00001d047744::9:140581712-140583713(+)
Zm00001d016842::5:178211683-178213684(-)
Zm00001d026265::10:142367668-142369669(-)
Zm00001d018128::5:214805606-214807607(-)
Zm00001d020134::7:94961629-94963630(-)
Zm00001d031138::1:179385200-179387201(+)
Zm00001d041556::3:127118014-127120015(-)
Zm00001d031697::1:198777172-198779173(-)
Zm00001d038149::6:149417107-149419108(-)
Zm00001d032353::1:223576930-223578931(-)
Zm00001d013391::5:10276430-10278431(-)
Zm00001d006262::2:203181871-203183872(+)
Zm00001d006620::2:212768253-212770254(-)
Zm00001d002661::2:18645454-18647455(+)
Zm00001d003618::2:50619758-50621759(+)
Zm00001d034651::1:298854308-298856309(+)
Zm00001d032473::1:227869495-227871496(+)
Zm00001d029744::1:85066568-85068569(+)
Zm00001d047183::9:121208595-121210596(+)
Zm00001d045887::9:45730652-45732653(+)
Zm00001d030663::1:151768162-151770163(-)
Zm00001d031992::1:208941416-208943417(+)
Zm00001d020068::7:89724587-89726588(-)
Zm00001d050509::4:94928486-94930487(-)
Zm00001d001996::2:4126016-4128017(+)
Zm00001d052076::4:178755424-178757425(-)
Zm00001d048510::9:157563676-157565677(-)
Zm00001d032090::1:212244822-212246823(-)
Zm00001d049614::4:37641578-37643579(-)
Zm00001d048207::9:152503680-152505681(-)
Zm00001d043182::3:190812578-190814579(-)
Zm00001d039325::3:1944495-1946496(+)
Zm00001d016518::5:165895434-165897435(-)
Zm00001d022570::7:180133763-180135764(+)
Zm00001d042708::3:177681513-177683514(+)
Zm00001d033976::1:279925305-279927306(-)
Zm00001d021683::7:159948706-159950707(+)
Zm00001d017904::5:209856136-209858137(-)
Zm00001d053222::4:220767925-220769926(-)
Zm00001d026213::10:141052653-141054654(-)
Zm00001d022487::7:178591199-178593200(+)
Zm00001d031141::1:179515907-179517908(-)
Zm00001d033189::1:253287229-253289230(-)
Zm00001d035503::6:29670784-29672785(-)
Zm00001d041934::3:144222024-144224025(-)
Zm00001d052918::4:204773270-204775271(-)
Zm00001d019375::7:30723491-30725492(-)
Zm00001d047125::9:119384604-119386605(+)
Zm00001d009541::8:69412605-69414606(-)
Zm00001d028302::1:29768918-29770919(+)
Zm00001d044502::3:230000652-230002653(+)
Zm00001d034032::1:281630158-281632159(-)
Zm00001d054106::4:246780464-246782465(-)
Zm00001d016203::5:150389033-150391034(-)
Zm00001d019477::7:35910335-35912336(+)
Zm00001d021600::7:157790794-157792795(+)
Zm00001d049912::4:52241706-52243707(+)
Zm00001d018139::5:215242675-215244676(+)
Zm00001d031188::1:181713245-181715246(-)
Zm00001d019350::7:29361157-29363158(-)
Zm00001d028103::1:23012900-23014901(+)
Zm00001d046202::9:71567845-71569846(+)
Zm00001d026295::10:143126712-143128713(+)
Zm00001d019036::7:13728225-13730226(+)
Zm00001d029983::1:97419192-97421193(-)
Zm00001d033310::1:258524375-258526376(-)
Zm00001d036961::6:107435297-107437298(+)
Zm00001d020932::7:136984708-136986709(+)
Zm00001d015098::5:75313918-75315919(-)
Zm00001d049242::4:22483611-22485612(+)
Zm00001d050074::4:64156655-64158656(-)
Zm00001d013852::5:22710902-22712903(-)
Zm00001d036761::6:99963146-99965147(-)
Zm00001d024481::10:73445617-73447618(-)
Zm00001d024033::10:38575233-38577234(-)
Zm00001d022260::7:173858273-173860274(-)
Zm00001d015046::5:73106901-73108902(+)
Zm00001d007489::2:232846777-232848778(-)
Zm00001d046949::9:112343222-112345223(-)
Zm00001d023632::10:12889895-12891896(-)
Zm00001d009149::8:39615033-39617034(+)
Zm00001d036013::6:66083997-66085998(+)
Zm00001d002876::2:25322617-25324618(-)
Zm00001d053395::4:229174008-229176009(-)
Zm00001d035681::6:40863997-40865998(+)
Zm00001d015817::5:123623587-123625588(-)
Zm00001d015291::5:82966716-82968717(-)
Zm00001d006769::2:216346637-216348638(+)
Zm00001d047681::9:139154680-139156681(-)
Zm00001d010854::8:130505586-130507587(+)
Zm00001d036305::6:83672792-83674793(+)
Zm00001d022625::7:181489597-181491598(+)
Zm00001d023707::10:16409197-16411198(-)
Zm00001d047079::9:117673963-117675964(+)
Zm00001d051439::4:158535958-158537959(-)
Zm00001d006763::2:216199735-216201736(-)
Zm00001d030009::1:98961907-98963908(-)
Zm00001d001825::2:1534556-1536557(-)
Zm00001d043831::3:211093645-211095646(-)
Zm00001d045358::9:19516256-19518257(+)
Zm00001d002773::2:22211989-22213990(+)
Zm00001d021635::7:158746877-158748878(+)
Zm00001d044254::3:223089093-223091094(-)
Zm00001d028558::1:39097729-39099730(+)
Zm00001d025253::10:111398034-111400035(+)
Zm00001d030657::1:151234094-151236095(-)
Zm00001d041954::3:145312753-145314754(-)
Zm00001d052248::4:184731039-184733040(-)
Zm00001d038077::6:147030709-147032710(-)
Zm00001d013850::5:22708651-22710652(-)
Zm00001d049087::4:15612076-15614077(+)
Zm00001d024939::10:95935210-95937211(-)
Zm00001d027324::1:2958001-2960002(+)
Zm00001d032893::1:241798665-241800666(-)
Zm00001d031558::1:194175888-194177889(-)
Zm00001d020786::7:132646967-132648968(+)
Zm00001d027334::1:3123147-3125148(+)
Zm00001d002051::2:5016201-5018202(-)
Zm00001d032609::1:232007268-232009269(+)
Zm00001d046017::9:55201001-55203002(-)
Zm00001d008628::8:15221766-15223767(+)
Zm00001d049371::4:28129088-28131089(+)
Zm00001d031449::1:190315036-190317037(+)
Zm00001d052043::4:177101752-177103753(-)
Zm00001d036346::6:85064159-85066160(+)
Zm00001d006299::2:204052540-204054541(-)
Zm00001d026301::10:143208876-143210877(-)
Zm00001d007980::2:244420307-244422308(-)
Zm00001d009504::8:67762447-67764448(-)
Zm00001d007426::2:231449916-231451917(+)
Zm00001d046441::9:89990906-89992907(+)
Zm00001d012815::5:774918-776919(+)
Zm00001d039747::3:13692983-13694984(-)
Zm00001d052855::4:202675291-202677292(-)
Zm00001d036432::6:88271968-88273969(-)
Zm00001d018769::7:4714733-4716734(-)
Zm00001d041186::3:103857397-103859398(+)
Zm00001d011984::8:165888558-165890559(-)
Zm00001d028625::1:41270349-41272350(-)
Zm00001d045793::9:39449988-39451989(-)
Zm00001d033181::1:253168681-253170682(+)
Zm00001d039947::3:20226870-20228871(-)
Zm00001d013597::5:15094406-15096407(+)
Zm00001d009424::8:63797834-63799835(+)
Zm00001d052310::4:186762338-186764339(-)
Zm00001d002642::2:17896319-17898320(+)
Zm00001d005026::2:154613259-154615260(+)
Zm00001d036136::6:73928399-73930400(-)
Zm00001d044273::3:223543250-223545251(-)
Zm00001d018261::5:217573559-217575560(+)
Zm00001d022244::7:173502653-173504654(-)
Zm00001d027971::1:18759916-18761917(+)
Zm00001d020023::7:86418097-86420098(-)
Zm00001d010198::8:103709580-103711581(+)
Zm00001d014116::5:33003167-33005168(+)
Zm00001d033767::1:273089366-273091367(-)
Zm00001d002577::2:15934011-15936012(-)
Zm00001d027470::1:6032481-6034482(-)
Zm00001d009657::8:74877912-74879913(+)
Zm00001d021235::7:146652221-146654222(+)
Zm00001d052613::4:194770899-194772900(+)
Zm00001d026585::10:148394854-148396855(-)
Zm00001d003115::2:32702872-32704873(+)
Zm00001d002719::2:20419698-20421699(-)
Zm00001d043873::3:212620511-212622512(-)
Zm00001d037025::6:109438304-109440305(+)
Zm00001d009023::8:30570816-30572817(+)
Zm00001d003378::2:42153839-42155840(-)
Zm00001d037050::6:110480316-110482317(+)
Zm00001d006474::2:209343623-209345624(-)
Zm00001d003399::2:43037473-43039474(+)
Zm00001d037609::6:131656565-131658566(-)
Zm00001d042191::3:155510045-155512046(-)
Zm00001d014727::5:60852181-60854182(-)
Zm00001d036080::6:71038694-71040695(+)
Zm00001d003878::2:64530181-64532182(-)
Zm00001d036864::6:104425762-104427763(-)
Zm00001d040499::3:46914839-46916840(-)
Zm00001d020288::7:104315315-104317316(-)
Zm00001d011855::8:162949517-162951518(-)
Zm00001d011084::8:138459780-138461781(-)
Zm00001d005772::2:187738864-187740865(+)
Zm00001d053652::4:238236506-238238507(+)
Zm00001d048310::9:154331719-154333720(-)
Zm00001d011704::8:159241316-159243317(+)
Zm00001d012734::8:179509284-179511285(+)
Zm00001d014879::5:66811505-66813506(-)
Zm00001d009597::8:72392433-72394434(+)
Zm00001d001988::2:3999035-4001036(+)
Zm00001d010670::8:123785451-123787452(+)
Zm00001d036066::6:69887256-69889257(-)
Zm00001d018615::7:1021256-1023257(+)
Zm00001d010259::8:106432436-106434437(+)
Zm00001d032220::1:217657598-217659599(-)
Zm00001d021689::7:160141813-160143814(-)
Zm00001d026603::10:148763511-148765512(-)
Zm00001d052620::4:195056813-195058814(-)
Zm00001d015252::5:81410934-81412935(+)
Zm00001d036307::6:83723761-83725762(+)
Zm00001d032615::1:232167412-232169413(+)
Zm00001d038974::6:168036876-168038877(-)
Zm00001d051874::4:173005122-173007123(+)
Zm00001d039918::3:19349342-19351343(+)
Zm00001d038221::6:151941442-151943443(+)
Zm00001d036541::6:91510376-91512377(-)
Zm00001d052902::4:204183824-204185825(+)
Zm00001d050107::4:66085046-66087047(+)
Zm00001d033428::1:262685861-262687862(+)
Zm00001d018119::5:214695477-214697478(-)
Zm00001d027950::1:18184011-18186012(+)
Zm00001d002044::2:4931050-4933051(-)
Zm00001d039371::3:2707784-2709785(+)
Zm00001d007814::2:240143270-240145271(+)
Zm00001d016189::5:149397460-149399461(+)
Zm00001d004042::2:78526768-78528769(+)
Zm00001d038045::6:145987034-145989035(+)
Zm00001d023858::10:25248307-25250308(-)
Zm00001d023802::10:22237224-22239225(+)
Zm00001d005590::2:180004302-180006303(+)
Zm00001d034118::1:284440014-284442015(+)
Zm00001d022364::7:176159999-176162000(-)
Zm00001d009111::8:37077156-37079157(-)
Zm00001d054096::4:246452062-246454063(-)
Zm00001d048769::4:5251415-5253416(+)
Zm00001d007363::2:229722058-229724059(+)
Zm00001d033147::1:252106494-252108495(+)
Zm00001d027884::1:16714216-16716217(-)
Zm00001d036359::6:85627598-85629599(-)
Zm00001d011570::8:154705046-154707047(-)
Zm00001d011857::8:163122374-163124375(+)
Zm00001d047279::9:125382428-125384429(-)
Zm00001d009243::8:46532133-46534134(-)
Zm00001d002537::2:14981345-14983346(+)
Zm00001d010971::8:135486118-135488119(-)
Zm00001d020972::7:138229117-138231118(-)
Zm00001d004877::2:145989345-145991346(-)
Zm00001d048301::9:154166514-154168515(-)
Zm00001d024311::10:63456962-63458963(-)
Zm00001d008622::8:15004951-15006952(-)
Zm00001d043248::3:193224570-193226571(+)
Zm00001d030892::1:166127117-166129118(+)
Zm00001d011069::8:138018958-138020959(-)
Zm00001d043374::3:198029196-198031197(+)
Zm00001d049583::4:36139704-36141705(-)
Zm00001d038205::6:151503187-151505188(-)
Zm00001d050299::4:79710755-79712756(+)
Zm00001d038383::6:156037858-156039859(-)
Zm00001d031845::1:203916873-203918874(-)
Zm00001d025989::10:135491525-135493526(-)
Zm00001d048459::9:156709481-156711482(-)
Zm00001d039702::3:12563908-12565909(-)
Zm00001d029861::1:90936422-90938423(-)
Zm00001d026300::10:143196441-143198442(+)
Zm00001d015930::5:132526411-132528412(+)
Zm00001d018314::5:218301555-218303556(+)
Zm00001d038784::6:164331416-164333417(+)
Zm00001d044152::3:220523226-220525227(+)
Zm00001d003028::2:29758263-29760264(+)
Zm00001d032439::1:226421202-226423203(+)
Zm00001d019881::7:72857796-72859797(+)
Zm00001d024723::10:85132656-85134657(-)
Zm00001d010324::8:109687581-109689582(-)
Zm00001d006607::2:212376782-212378783(+)
Zm00001d013370::5:9970411-9972412(+)
Zm00001d039276::3:920847-922848(-)
Zm00001d017885::5:209612759-209614760(+)
Zm00001d035072::6:3826951-3828952(+)
Zm00001d003813::2:60636574-60638575(-)
Zm00001d047153::9:120186013-120188014(+)
Zm00001d045870::9:44811908-44813909(+)
Zm00001d024192::10:54888772-54890773(+)
Zm00001d025104::10:104279610-104281611(-)
Zm00001d007655::2:237059180-237061181(-)
Zm00001d031126::1:178553377-178555378(-)
Zm00001d012571::8:176807971-176809972(-)
Zm00001d028232::1:27419636-27421637(-)
Zm00001d030953::1:168696229-168698230(+)
Zm00001d047619::9:137223903-137225904(-)
Zm00001d051545::4:162062334-162064335(-)
Zm00001d010623::8:122214569-122216570(-)
Zm00001d025111::10:104841196-104843197(-)
Zm00001d020845::7:134484664-134486665(+)
Zm00001d026375::10:144619003-144621004(-)
Zm00001d007837::2:240574863-240576864(-)
Zm00001d008303::8:4670025-4672026(-)
Zm00001d009513::8:68450984-68452985(-)
Zm00001d044192::3:221545148-221547149(+)
Zm00001d035912::6:59865730-59867731(-)
Zm00001d043192::3:191171402-191173403(+)
Zm00001d006641::2:213270966-213272967(-)
Zm00001d051157::4:146410400-146412401(-)
Zm00001d034984::6:799388-801389(-)
Zm00001d034337::1:290201679-290203680(-)
Zm00001d012379::8:173236108-173238109(+)
Zm00001d041315::3:111767721-111769722(-)
Zm00001d045138::9:14004264-14006265(+)
Zm00001d036657::6:96578981-96580982(+)
Zm00001d024596::10:79838087-79840088(-)
Zm00001d047072::9:117271415-117273416(+)
Zm00001d045925::9:47427765-47429766(-)
Zm00001d033426::1:262666212-262668213(+)
Zm00001d037522::6:128056173-128058174(-)
Zm00001d015139::5:76854557-76856558(+)
Zm00001d034813::1:302790228-302792229(+)
Zm00001d036642::6:95989648-95991649(-)
Zm00001d033567::1:267314214-267316215(+)
Zm00001d044289::3:224359592-224361593(-)
Zm00001d027395::1:4339540-4341541(+)
Zm00001d052259::4:185032029-185034030(-)
Zm00001d018123::5:214731112-214733113(-)
Zm00001d048403::9:155640116-155642117(-)
Zm00001d032146::1:214437900-214439901(-)
Zm00001d001775::2:547100-549101(-)
Zm00001d050395::4:85839386-85841387(-)
Zm00001d006010::2:195227249-195229250(+)
Zm00001d023734::10:17850265-17852266(+)
Zm00001d049450::4:30708172-30710173(-)
Zm00001d009439::8:64586726-64588727(+)
Zm00001d036423::6:87800082-87802083(-)
Zm00001d042800::3:180213190-180215191(+)
Zm00001d020170::7:97036825-97038826(+)
Zm00001d007712::2:237945437-237947438(+)
Zm00001d034276::1:288333880-288335881(-)
Zm00001d023874::10:25942471-25944472(-)
Zm00001d042480::3:169053789-169055790(+)
Zm00001d032757::1:237456264-237458265(+)
Zm00001d008311::8:4846753-4848754(-)
Zm00001d008558::8:12958017-12960018(-)
Zm00001d025025::10:100281317-100283318(-)
Zm00001d013851::5:22708902-22710903(+)
Zm00001d021000::7:139920504-139922505(-)
Zm00001d053283::4:223932079-223934080(+)
Zm00001d032516::1:229135839-229137840(+)
Zm00001d011851::8:162795708-162797709(+)
Zm00001d044863::9:5749583-5751584(+)
Zm00001d010546::8:120087331-120089332(-)
Zm00001d013712::5:18272275-18274276(-)
Zm00001d047471::9:131204596-131206597(-)
Zm00001d009068::8:34240412-34242413(-)
Zm00001d001787::2:921535-923536(+)
Zm00001d046837::9:108071460-108073461(-)
Zm00001d013029::5:3465916-3467917(+)
Zm00001d008963::8:27590980-27592981(+)
Zm00001d050704::4:116741776-116743777(+)
Zm00001d035365::6:23403411-23405412(-)
Zm00001d006030::2:195704940-195706941(+)
Zm00001d007435::2:231634250-231636251(+)
Zm00001d046763::9:104799682-104801683(-)
Zm00001d024635::10:81358948-81360949(-)
Zm00001d035540::6:31624077-31626078(+)
Zm00001d023271::10:1789034-1791035(-)
Zm00001d046274::9:77377122-77379123(-)
Zm00001d004751::2:136239968-136241969(+)
Zm00001d013973::5:26850276-26852277(-)
Zm00001d015322::5:84499269-84501270(+)
Zm00001d051610::4:164540703-164542704(-)
Zm00001d029378::1:68242973-68244974(+)
Zm00001d040154::3:29458236-29460237(-)
Zm00001d023788::10:20304949-20306950(-)
Zm00001d024833::10:90184400-90186401(+)
Zm00001d025380::10:116494135-116496136(+)
Zm00001d038039::6:145911135-145913136(+)
Zm00001d042487::3:169311484-169313485(-)
Zm00001d011742::8:160458762-160460763(-)
Zm00001d023595::10:11315214-11317215(+)
Zm00001d023327::10:3478961-3480962(-)
Zm00001d045491::9:24419422-24421423(-)
Zm00001d038759::6:163961431-163963432(+)
Zm00001d006304::2:204085429-204087430(+)
Zm00001d031412::1:189289251-189291252(+)
Zm00001d004555::2:117755463-117757464(+)
Zm00001d019267::7:24906456-24908457(-)
Zm00001d027423::1:4914184-4916185(-)
Zm00001d011150::8:140741065-140743066(-)
Zm00001d030295::1:120060190-120062191(-)
Zm00001d042598::3:173089113-173091114(+)
Zm00001d042591::3:173003227-173005228(-)
Zm00001d037531::6:128388685-128390686(+)
Zm00001d041108::3:97772478-97774479(+)
Zm00001d019947::7:78816955-78818956(+)
Zm00001d036369::6:85888371-85890372(-)
Zm00001d048325::9:154501759-154503760(-)
Zm00001d012203::8:170032393-170034394(+)
Zm00001d034943::1:306349297-306351298(+)
Zm00001d041838::3:139957086-139959087(-)
Zm00001d036959::6:107397088-107399089(+)
Zm00001d036827::6:102942426-102944427(-)
Zm00001d053564::4:234428669-234430670(-)
Zm00001d031352::1:187075964-187077965(-)
Zm00001d015629::5:102082334-102084335(+)
Zm00001d019966::7:80963492-80965493(+)
Zm00001d040082::3:26342996-26344997(-)
Zm00001d043662::3:206222019-206224020(-)
Zm00001d029155::1:60828925-60830926(+)
Zm00001d049026::4:12971885-12973886(-)
Zm00001d048646::4:2593958-2595959(+)
Zm00001d050955::4:133316900-133318901(-)
Zm00001d019004::7:12721604-12723605(+)
Zm00001d017965::5:210968226-210970227(-)
Zm00001d012362::8:173024272-173026273(+)
Zm00001d026317::10:143488815-143490816(+)
Zm00001d037746::6:136205881-136207882(-)
Zm00001d048158::9:151103779-151105780(-)
Zm00001d036728::6:99236107-99238108(+)
Zm00001d010037::8:96480636-96482637(-)
Zm00001d002446::2:12872822-12874823(+)
Zm00001d044173::3:221163497-221165498(-)
Zm00001d032031::1:209987652-209989653(-)
Zm00001d004270::2:98316564-98318565(+)
Zm00001d043327::3:196606260-196608261(-)
Zm00001d045823::9:41698641-41700642(-)
Zm00001d031846::1:203933147-203935148(+)
Zm00001d013290::5:7921561-7923562(+)
Zm00001d039784::3:14599292-14601293(+)
Zm00001d006047::2:196519255-196521256(+)
Zm00001d003533::2:47108871-47110872(-)
Zm00001d050943::4:132891121-132893122(-)
Zm00001d044996::9:9523368-9525369(-)
Zm00001d009727::8:78046673-78048674(+)
Zm00001d015822::5:123921863-123923864(+)
Zm00001d006480::2:209648166-209650167(-)
Zm00001d018639::7:1422393-1424394(-)
Zm00001d004586::2:120063174-120065175(+)
Zm00001d038091::6:147442351-147444352(-)
Zm00001d047488::9:132140036-132142037(-)
Zm00001d031745::1:200649079-200651080(-)
Zm00001d005161::2:161883177-161885178(+)
Zm00001d012575::8:176833788-176835789(+)
Zm00001d019666::7:49117649-49119650(+)
Zm00001d003229::2:36849695-36851696(+)
Zm00001d046970::9:113518628-113520629(-)
Zm00001d025809::10:130152500-130154501(-)
Zm00001d023325::10:3374212-3376213(-)
Zm00001d025692::10:126419488-126421489(+)
Zm00001d045293::9:18060756-18062757(+)
Zm00001d053301::4:225038011-225040012(-)
Zm00001d047742::9:140436617-140438618(+)
Zm00001d020936::7:137149242-137151243(+)
Zm00001d023689::10:15538606-15540607(+)
Zm00001d022422::7:177334774-177336775(-)
Zm00001d006417::2:207301935-207303936(-)
Zm00001d024670::10:82958413-82960414(-)
Zm00001d047019::9:115433777-115435778(+)
Zm00001d036919::6:106396452-106398453(-)
Zm00001d049384::4:28590526-28592527(-)
Zm00001d041900::3:142575937-142577938(-)
Zm00001d028490::1:36824867-36826868(+)
Zm00001d039215::6:172887755-172889756(-)
Zm00001d020616::7:125176001-125178002(+)
Zm00001d042453::3:168339003-168341004(+)
Zm00001d039475::3:5296462-5298463(-)
Zm00001d021552::7:155684892-155686893(+)
Zm00001d036272::6:81272976-81274977(+)
Zm00001d025052::10:101807153-101809154(-)
Zm00001d022388::7:176606368-176608369(-)
Zm00001d034040::1:282016306-282018307(+)
Zm00001d019672::7:49657252-49659253(-)
Zm00001d017485::5:197281391-197283392(-)
Zm00001d042165::3:154384716-154386717(+)
Zm00001d028693::1:43344558-43346559(-)
Zm00001d027298::1:2155886-2157887(-)
Zm00001d050588::4:102685535-102687536(-)
Zm00001d022316::7:175111739-175113740(+)
Zm00001d017121::5:186103475-186105476(+)
Zm00001d025980::10:135242855-135244856(-)
Zm00001d035552::6:32905223-32907224(+)
Zm00001d005871::2:191281558-191283559(-)
Zm00001d006834::2:217588143-217590144(+)
Zm00001d044480::3:229371100-229373101(+)
Zm00001d044727::9:588364-590365(+)
Zm00001d047838::9:142890233-142892234(-)
Zm00001d011912::8:164357385-164359386(+)
Zm00001d043091::3:189004560-189006561(-)
Zm00001d050020::4:60145376-60147377(+)
Zm00001d024028::10:37893408-37895409(+)
Zm00001d016002::5:138879244-138881245(+)
Zm00001d049921::4:52807131-52809132(+)
Zm00001d040941::3:81381793-81383794(-)
Zm00001d040628::3:55022320-55024321(+)
Zm00001d015452::5:91144934-91146935(+)
Zm00001d032537::1:229899802-229901803(-)
Zm00001d021972::7:167332397-167334398(-)
Zm00001d012893::5:1666367-1668368(-)
Zm00001d040523::3:47965531-47967532(+)
Zm00001d013241::5:6902424-6904425(-)
Zm00001d004925::2:149181141-149183142(+)
Zm00001d032405::1:225602367-225604368(-)
Zm00001d031104::1:177432293-177434294(-)
Zm00001d048680::4:3203808-3205809(-)
Zm00001d014347::5:42142899-42144900(-)
Zm00001d034711::1:300431685-300433686(+)
Zm00001d039749::3:13705015-13707016(-)
Zm00001d015611::5:101019085-101021086(-)
Zm00001d040371::3:40531377-40533378(+)
Zm00001d015309::5:84020867-84022868(+)
Zm00001d019808::7:63656862-63658863(+)
Zm00001d018356::5:219141127-219143128(+)
Zm00001d046665::9:101211942-101213943(+)
Zm00001d049588::4:36430849-36432850(-)
Zm00001d014121::5:33105518-33107519(-)
Zm00001d009969::8:92864893-92866894(-)
Zm00001d005778::2:187917888-187919889(+)
Zm00001d053349::4:227106365-227108366(+)
Zm00001d012981::5:2691790-2693791(-)
Zm00001d020973::7:138255880-138257881(-)
Zm00001d047667::9:138648478-138650479(+)
Zm00001d009753::8:79795300-79797301(-)
Zm00001d031549::1:193874125-193876126(-)
Zm00001d025041::10:101192208-101194209(+)
Zm00001d038546::6:159665158-159667159(-)
Zm00001d050372::4:84615704-84617705(-)
Zm00001d053356::4:227426295-227428296(-)
Zm00001d030392::1:128916006-128918007(-)
Zm00001d034900::1:305113858-305115859(-)
Zm00001d002857::2:24832712-24834713(+)
Zm00001d049076::4:14930822-14932823(+)
Zm00001d052713::4:198408854-198410855(-)
Zm00001d040369::3:40522518-40524519(+)
Zm00001d052212::4:183379149-183381150(-)
Zm00001d019889::7:73324443-73326444(+)
Zm00001d011297::8:146092391-146094392(+)
Zm00001d020683::7:128191910-128193911(+)
Zm00001d046014::9:54566964-54568965(+)
Zm00001d023909::10:27560247-27562248(-)
Zm00001d048152::9:150997078-150999079(-)
Zm00001d034880::1:304584857-304586858(+)
Zm00001d021986::7:167552809-167554810(-)
Zm00001d028380::1:32676884-32678885(+)
Zm00001d050317::4:80843641-80845642(+)
Zm00001d013868::5:23309588-23311589(+)
Zm00001d027898::1:17062850-17064851(-)
Zm00001d011007::8:136513964-136515965(-)
Zm00001d036224::6:77878931-77880932(+)
Zm00001d037674::6:133712745-133714746(+)
Zm00001d043544::3:203515451-203517452(+)
Zm00001d044376::3:226416495-226418496(-)
Zm00001d011319::8:146553703-146555704(-)
Zm00001d046097::9:63179892-63181893(-)
Zm00001d011500::8:152635759-152637760(-)
Zm00001d028120::1:23433997-23435998(-)
Zm00001d003261::2:38256453-38258454(+)
Zm00001d012725::8:179228212-179230213(-)
Zm00001d008685::8:17127245-17129246(-)
Zm00001d007937::2:243432682-243434683(-)
Zm00001d008188::8:735132-737133(+)
Zm00001d020916::7:136515707-136517708(-)
Zm00001d014542::5:52457023-52459024(-)
Zm00001d046571::9:96435675-96437676(+)
Zm00001d007709::2:237907935-237909936(-)
Zm00001d033004::1:246678738-246680739(-)
Zm00001d042019::3:147551102-147553103(-)
Zm00001d031560::1:194264806-194266807(+)
Zm00001d032470::1:227697299-227699300(-)
Zm00001d008512::8:11125513-11127514(-)
Zm00001d029085::1:57451666-57453667(+)
Zm00001d026153::10:139916056-139918057(+)
Zm00001d004245::2:95663613-95665614(-)
Zm00001d011638::8:157104396-157106397(+)
Zm00001d041588::3:128515596-128517597(+)
Zm00001d024497::10:74158599-74160600(-)
Zm00001d024041::10:39078243-39080244(-)
Zm00001d032691::1:234669488-234671489(+)
Zm00001d032310::1:221634387-221636388(-)
Zm00001d033858::1:276069050-276071051(-)
Zm00001d045919::9:47230618-47232619(+)
Zm00001d006240::2:202626841-202628842(+)
Zm00001d041343::3:113589030-113591031(+)
Zm00001d034301::1:288825301-288827302(-)
Zm00001d038453::6:157524337-157526338(-)
Zm00001d043340::3:197029246-197031247(-)
Zm00001d027577::1:8356645-8358646(-)
Zm00001d007854::2:240971897-240973898(-)
Zm00001d013239::5:6860040-6862041(+)
Zm00001d025571::10:122636448-122638449(+)
Zm00001d014255::5:38315446-38317447(+)
Zm00001d029714::1:83646300-83648301(+)
Zm00001d017241::5:190059497-190061498(+)
Zm00001d019130::7:18344907-18346908(-)
Zm00001d018416::5:220303358-220305359(-)
Zm00001d051592::4:163980650-163982651(-)
Zm00001d016214::5:150598669-150600670(+)
Zm00001d030914::1:166924196-166926197(-)
Zm00001d021641::7:158893384-158895385(-)
Zm00001d019775::7:59465261-59467262(+)
Zm00001d009202::8:42457017-42459018(+)
Zm00001d002380::2:11526744-11528745(+)
Zm00001d016541::5:166691275-166693276(+)
Zm00001d019950::7:79540980-79542981(+)
Zm00001d051421::4:158014550-158016551(+)
Zm00001d016259::5:154043006-154045007(+)
Zm00001d011429::8:150279026-150281027(+)
Zm00001d047140::9:119772802-119774803(-)
Zm00001d025193::10:108466886-108468887(+)
Zm00001d042378::3:163838891-163840892(-)
Zm00001d025192::10:108461903-108463904(+)
Zm00001d046941::9:111963358-111965359(+)
Zm00001d023696::10:15885186-15887187(+)
Zm00001d028657::1:42054299-42056300(+)
Zm00001d003947::2:71157026-71159027(-)
Zm00001d045897::9:46373026-46375027(-)
Zm00001d037867::6:140346648-140348649(+)
Zm00001d048447::9:156602323-156604324(-)
Zm00001d017514::5:198288051-198290052(-)
Zm00001d018049::5:213150470-213152471(+)
Zm00001d043540::3:203316749-203318750(+)
Zm00001d016591::5:168790873-168792874(-)
Zm00001d041835::3:139910450-139912451(+)
Zm00001d011644::8:157390616-157392617(-)
Zm00001d018091::5:214049410-214051411(-)
Zm00001d039772::3:14484482-14486483(-)
Zm00001d012763::8:180257796-180259797(-)
Zm00001d003464::2:45201479-45203480(+)
Zm00001d051636::4:165287964-165289965(-)
Zm00001d021216::7:146428553-146430554(-)
Zm00001d016825::5:177537299-177539300(-)
Zm00001d037085::6:111714607-111716608(-)
Zm00001d042724::3:178239616-178241617(-)
Zm00001d021388::7:150657881-150659882(-)
Zm00001d013122::5:5125991-5127992(+)
Zm00001d024205::10:56255251-56257252(+)
Zm00001d028621::1:41111609-41113610(-)
Zm00001d016495::5:164782269-164784270(+)
Zm00001d047972::9:146751594-146753595(+)
Zm00001d014129::5:33517264-33519265(-)
Zm00001d053684::4:238976330-238978331(+)
Zm00001d035370::6:23543297-23545298(-)
Zm00001d032958::1:244790762-244792763(-)
Zm00001d041857::3:141375275-141377276(-)
Zm00001d011067::8:138003286-138005287(-)
Zm00001d052699::4:198048252-198050253(-)
Zm00001d012484::8:175354312-175356313(-)
Zm00001d026071::10:137686764-137688765(-)
Zm00001d052213::4:183432697-183434698(+)
Zm00001d035434::6:25353298-25355299(-)
Zm00001d008619::8:14789545-14791546(-)
```
