## Supplementary material for "A comprehensive map of preferentially located motifs reveals distinct proximal *cis*-regulatory elements in plants": CATGAC_containing_gene_set.txt

```
#Occurences of CATGAC between -1 and -1 (positions relative to the transcription start site)
#45 sequences with CATGAC in this interval
#0.17% of the sequences in promoter set with CATGAC (set with 25847 sequences)
Zm00001d045491::9:24419422-24421423(-)
Zm00001d034276::1:288333880-288335881(-)
Zm00001d034040::1:282016306-282018307(+)
Zm00001d024192::10:54888772-54890773(+)
Zm00001d025025::10:100281317-100283318(-)
Zm00001d029155::1:60828925-60830926(+)
Zm00001d015252::5:81410934-81412935(+)
Zm00001d007980::2:244420307-244422308(-)
Zm00001d023874::10:25942471-25944472(-)
Zm00001d004270::2:98316564-98318565(+)
Zm00001d011084::8:138459780-138461781(-)
Zm00001d045793::9:39449988-39451989(-)
Zm00001d049384::4:28590526-28592527(-)
Zm00001d020786::7:132646967-132648968(+)
Zm00001d046571::9:96435675-96437676(+)
Zm00001d013712::5:18272275-18274276(-)
Zm00001d032090::1:212244822-212246823(-)
Zm00001d015322::5:84499269-84501270(+)
Zm00001d032031::1:209987652-209989653(-)
Zm00001d027470::1:6032481-6034482(-)
Zm00001d036369::6:85888371-85890372(-)
Zm00001d021235::7:146652221-146654222(+)
Zm00001d031560::1:194264806-194266807(+)
Zm00001d038205::6:151503187-151505188(-)
Zm00001d019672::7:49657252-49659253(-)
Zm00001d054096::4:246452062-246454063(-)
Zm00001d053222::4:220767925-220769926(-)
Zm00001d032609::1:232007268-232009269(+)
Zm00001d011069::8:138018958-138020959(-)
Zm00001d034651::1:298854308-298856309(+)
Zm00001d004751::2:136239968-136241969(+)
Zm00001d019515::7:39160473-39162474(-)
Zm00001d015865::5:127124991-127126992(-)
Zm00001d004555::2:117755463-117757464(+)
Zm00001d028558::1:39097729-39099730(+)
Zm00001d012484::8:175354312-175356313(-)
Zm00001d015309::5:84020867-84022868(+)
Zm00001d024041::10:39078243-39080244(-)
Zm00001d035552::6:32905223-32907224(+)
Zm00001d010198::8:103709580-103711581(+)
Zm00001d008685::8:17127245-17129246(-)
Zm00001d047742::9:140436617-140438618(+)
Zm00001d015139::5:76854557-76856558(+)
Zm00001d033310::1:258524375-258526376(-)
Zm00001d050317::4:80843641-80845642(+)
```
