## Supplementary material for "A comprehensive map of preferentially located motifs reveals distinct proximal *cis*-regulatory elements in plants": CATGCCGC_containing_gene_set.txt

```
#Occurences of CATGCCGC between 126 and 136 (positions relative to the transcription start site)
#25 sequences with CATGCCGC in this interval
#0.10% of the sequences in promoter set with CATGCCGC (set with 25847 sequences)
Zm00001d025827::10:131079188-131081189(+)
Zm00001d039385::3:3107152-3109153(-)
Zm00001d028205::1:26186529-26188530(-)
Zm00001d026567::10:148174425-148176426(+)
Zm00001d011061::8:137875115-137877116(-)
Zm00001d006805::2:217097205-217099206(+)
Zm00001d052842::4:202395785-202397786(-)
Zm00001d045311::9:18791767-18793768(-)
Zm00001d039285::3:1017358-1019359(-)
Zm00001d013985::5:27473657-27475658(+)
Zm00001d027276::1:1235726-1237727(-)
Zm00001d053677::4:238888561-238890562(+)
Zm00001d025183::10:108279527-108281528(-)
Zm00001d034990::6:1285385-1287386(-)
Zm00001d002450::2:12954271-12956272(-)
Zm00001d020000::7:84054532-84056533(+)
Zm00001d037322::6:121079775-121081776(-)
Zm00001d023576::10:10623455-10625456(-)
Zm00001d028871::1:49266097-49268098(+)
Zm00001d012708::8:179041584-179043585(+)
Zm00001d003088::2:31838547-31840548(+)
Zm00001d028400::1:33595641-33597642(+)
Zm00001d034007::1:281041598-281043599(-)
Zm00001d009877::8:86772268-86774269(+)
Zm00001d045468::9:23323456-23325457(-)
```
