## Supplementary material for "A comprehensive map of preferentially located motifs reveals distinct proximal *cis*-regulatory elements in plants": CATGCCTA_containing_gene_set.txt

```
#Occurences of CATGCCTA between -175 and -153 (positions relative to the transcription start site)
#24 sequences with CATGCCTA in this interval
#0.09% of the sequences in promoter set with CATGCCTA (set with 25847 sequences)
Zm00001d006252::2:202857608-202859609(+)
Zm00001d012315::8:172326904-172328905(-)
Zm00001d025638::10:124742575-124744576(+)
Zm00001d033057::1:248811806-248813807(-)
Zm00001d045139::9:14014125-14016126(-)
Zm00001d013166::5:5728915-5730916(+)
Zm00001d016860::5:178508226-178510227(-)
Zm00001d051733::4:168460045-168462046(+)
Zm00001d004078::2:80768258-80770259(+)
Zm00001d006253::2:202865950-202867951(-)
Zm00001d050505::4:94712358-94714359(+)
Zm00001d029159::1:60849337-60851338(+)
Zm00001d008683::8:17119765-17121766(-)
Zm00001d043363::3:197712500-197714501(-)
Zm00001d050730::4:119100705-119102706(+)
Zm00001d032792::1:238275902-238277903(+)
Zm00001d037837::6:139290186-139292187(-)
Zm00001d043908::3:213533778-213535779(-)
Zm00001d040500::3:47004825-47006826(-)
Zm00001d033271::1:256836041-256838042(+)
Zm00001d044803::9:2832653-2834654(-)
Zm00001d042558::3:171712741-171714742(-)
Zm00001d034225::1:287118875-287120876(+)
Zm00001d018742::7:3843525-3845526(+)
```
