## Supplementary material for "A comprehensive map of preferentially located motifs reveals distinct proximal *cis*-regulatory elements in plants": CATGCTCG_containing_gene_set.txt

```
#Occurences of CATGCTCG between 364 and 446 (positions relative to the transcription start site)
#140 sequences with CATGCTCG in this interval
#0.54% of the sequences in promoter set with CATGCTCG (set with 25847 sequences)
Zm00001d003086::2:31753160-31755161(-)
Zm00001d043558::3:203798021-203800022(+)
Zm00001d031519::1:192668531-192670532(+)
Zm00001d033585::1:267904263-267906264(+)
Zm00001d012173::8:169514595-169516596(+)
Zm00001d005140::2:160690079-160692080(+)
Zm00001d029497::1:73246277-73248278(-)
Zm00001d007072::2:221452111-221454112(+)
Zm00001d002164::2:7000697-7002698(+)
Zm00001d019597::7:45696134-45698135(-)
Zm00001d029888::1:92326320-92328321(+)
Zm00001d020921::7:136607677-136609678(+)
Zm00001d006314::2:204308373-204310374(-)
Zm00001d042432::3:167031543-167033544(+)
Zm00001d033459::1:263293416-263295417(+)
Zm00001d041734::3:135548873-135550874(-)
Zm00001d008976::8:28096072-28098073(-)
Zm00001d046443::9:90210549-90212550(+)
Zm00001d049678::4:39733314-39735315(-)
Zm00001d041955::3:145504717-145506718(-)
Zm00001d012164::8:169199218-169201219(+)
Zm00001d011377::8:148950846-148952847(-)
Zm00001d017798::5:207064703-207066704(+)
Zm00001d007892::2:241886529-241888530(+)
Zm00001d050717::4:118683207-118685208(-)
Zm00001d038437::6:157259589-157261590(-)
Zm00001d003116::2:32735407-32737408(-)
Zm00001d033738::1:272591261-272593262(+)
Zm00001d008902::8:24532195-24534196(-)
Zm00001d048141::9:150724463-150726464(+)
Zm00001d049525::4:33184909-33186910(+)
Zm00001d048775::4:5327160-5329161(+)
Zm00001d014377::5:43564575-43566576(+)
Zm00001d045233::9:16749347-16751348(-)
Zm00001d044348::3:225602885-225604886(-)
Zm00001d013568::5:14451479-14453480(-)
Zm00001d035666::6:40033183-40035184(-)
Zm00001d009916::8:89365583-89367584(-)
Zm00001d002259::2:9088405-9090406(-)
Zm00001d028649::1:41791255-41793256(+)
Zm00001d023320::10:3027638-3029639(-)
Zm00001d039250::3:555739-557740(+)
Zm00001d044441::3:228210350-228212351(+)
Zm00001d035907::6:59430924-59432925(+)
Zm00001d037069::6:111335752-111337753(-)
Zm00001d044450::3:228360788-228362789(-)
Zm00001d049854::4:48321141-48323142(+)
Zm00001d016098::5:144502319-144504320(-)
Zm00001d050365::4:83774515-83776516(-)
Zm00001d034944::1:306355590-306357591(+)
Zm00001d036025::6:66925195-66927196(+)
Zm00001d012935::5:2202819-2204820(+)
Zm00001d012533::8:176248117-176250118(+)
Zm00001d033326::1:259100880-259102881(+)
Zm00001d026653::10:149457605-149459606(+)
Zm00001d010892::8:132352004-132354005(+)
Zm00001d033248::1:256099434-256101435(+)
Zm00001d048255::9:153310908-153312909(+)
Zm00001d003059::2:30715695-30717696(-)
Zm00001d044291::3:224392786-224394787(-)
Zm00001d040334::3:38521809-38523810(-)
Zm00001d010428::8:114565537-114567538(+)
Zm00001d044154::3:220593738-220595739(-)
Zm00001d003446::2:44616140-44618141(+)
Zm00001d038823::6:165272220-165274221(+)
Zm00001d030962::1:169330105-169332106(-)
Zm00001d020457::7:115737989-115739990(+)
Zm00001d025359::10:115504089-115506090(+)
Zm00001d019978::7:81508816-81510817(-)
Zm00001d025992::10:135578430-135580431(-)
Zm00001d047583::9:136357168-136359169(+)
Zm00001d005535::2:177674948-177676949(-)
Zm00001d044399::3:227151187-227153188(+)
Zm00001d039758::3:14108659-14110660(+)
Zm00001d047759::9:141089624-141091625(+)
Zm00001d016963::5:181490430-181492431(+)
Zm00001d026691::10:150061207-150063208(-)
Zm00001d019724::7:53792449-53794450(+)
Zm00001d052254::4:184818899-184820900(+)
Zm00001d039262::3:761709-763710(+)
Zm00001d002679::2:19087359-19089360(-)
Zm00001d006151::2:199816446-199818447(+)
Zm00001d051742::4:168622175-168624176(-)
Zm00001d025094::10:103699716-103701717(-)
Zm00001d047241::9:123677115-123679116(+)
Zm00001d031701::1:198849067-198851068(-)
Zm00001d017176::5:188031422-188033423(+)
Zm00001d039264::3:768337-770338(-)
Zm00001d015310::5:84026488-84028489(+)
Zm00001d038375::6:155832775-155834776(+)
Zm00001d043082::3:188684558-188686559(-)
Zm00001d043090::3:188974888-188976889(-)
Zm00001d046438::9:89732701-89734702(+)
Zm00001d006037::2:195923587-195925588(-)
Zm00001d004917::2:148581495-148583496(+)
Zm00001d011214::8:143209407-143211408(-)
Zm00001d025572::10:122644632-122646633(-)
Zm00001d053617::4:236575670-236577671(+)
Zm00001d005147::2:161042609-161044610(-)
Zm00001d021435::7:152283779-152285780(-)
Zm00001d048774::4:5282536-5284537(+)
Zm00001d050704::4:116741776-116743777(+)
Zm00001d024776::10:87349335-87351336(+)
Zm00001d011954::8:165056465-165058466(-)
Zm00001d038936::6:167316298-167318299(+)
Zm00001d038684::6:162561058-162563059(+)
Zm00001d040265::3:35054923-35056924(+)
Zm00001d041870::3:141619079-141621080(+)
Zm00001d016810::5:176925455-176927456(+)
Zm00001d048771::4:5257009-5259010(+)
Zm00001d021033::7:140981576-140983577(+)
Zm00001d002174::2:7238361-7240362(+)
Zm00001d002430::2:12496774-12498775(+)
Zm00001d032056::1:210964709-210966710(+)
Zm00001d018829::7:6685260-6687261(+)
Zm00001d028207::1:26332763-26334764(+)
Zm00001d032808::1:238906480-238908481(-)
Zm00001d020623::7:125320085-125322086(+)
Zm00001d022141::7:171061052-171063053(-)
Zm00001d006089::2:197836672-197838673(+)
Zm00001d013702::5:17941345-17943346(+)
Zm00001d019233::7:23212429-23214430(+)
Zm00001d014261::5:38491076-38493077(+)
Zm00001d012733::8:179493974-179495975(+)
Zm00001d027371::1:3911355-3913356(+)
Zm00001d047970::9:146681315-146683316(+)
Zm00001d031694::1:198704829-198706830(+)
Zm00001d008284::8:3997470-3999471(-)
Zm00001d034600::1:297591731-297593732(+)
Zm00001d013170::5:5807676-5809677(-)
Zm00001d027394::1:4338634-4340635(+)
Zm00001d032732::1:236506972-236508973(+)
Zm00001d035597::6:35982466-35984467(+)
Zm00001d035820::6:53197947-53199948(+)
Zm00001d011419::8:149987537-149989538(+)
Zm00001d050178::4:71004084-71006085(+)
Zm00001d010519::8:118866106-118868107(+)
Zm00001d026087::10:138095729-138097730(-)
Zm00001d010931::8:133995215-133997216(-)
Zm00001d046480::9:91880663-91882664(+)
```
