## Supplementary material for "A comprehensive map of preferentially located motifs reveals distinct proximal *cis*-regulatory elements in plants": CATGGCTA_containing_gene_set.txt

```
#Occurences of CATGGCTA between 72 and 109 (positions relative to the transcription start site)
#56 sequences with CATGGCTA in this interval
#0.22% of the sequences in promoter set with CATGGCTA (set with 25847 sequences)
Zm00001d028710::1:43903639-43905640(+)
Zm00001d022456::7:178097797-178099798(-)
Zm00001d007694::2:237552195-237554196(-)
Zm00001d010010::8:95005753-95007754(+)
Zm00001d050285::4:78792180-78794181(-)
Zm00001d028167::1:25049514-25051515(-)
Zm00001d033196::1:253432188-253434189(-)
Zm00001d005378::2:171591849-171593850(+)
Zm00001d031346::1:187012324-187014325(+)
Zm00001d034699::1:300197623-300199624(+)
Zm00001d044382::3:226539571-226541572(+)
Zm00001d029356::1:67230813-67232814(-)
Zm00001d038501::6:158674863-158676864(+)
Zm00001d049008::4:12387140-12389141(-)
Zm00001d013940::5:25516662-25518663(+)
Zm00001d026251::10:142014932-142016933(+)
Zm00001d011776::8:161320131-161322132(-)
Zm00001d015852::5:126371117-126373118(+)
Zm00001d011124::8:139730521-139732522(+)
Zm00001d027429::1:5105317-5107318(+)
Zm00001d043363::3:197712500-197714501(-)
Zm00001d044316::3:225062828-225064829(-)
Zm00001d046871::9:108627829-108629830(-)
Zm00001d002409::2:12117739-12119740(-)
Zm00001d039693::3:12048477-12050478(+)
Zm00001d026298::10:143167155-143169156(+)
Zm00001d019100::7:16650047-16652048(+)
Zm00001d054090::4:246286302-246288303(-)
Zm00001d032292::1:220642032-220644033(-)
Zm00001d009633::8:73963675-73965676(-)
Zm00001d032420::1:225933435-225935436(-)
Zm00001d042263::3:157974945-157976946(+)
Zm00001d044897::9:6673281-6675282(+)
Zm00001d048653::4:2636475-2638476(-)
Zm00001d010300::8:108446631-108448632(-)
Zm00001d024070::10:41417612-41419613(+)
Zm00001d007161::2:223600401-223602402(+)
Zm00001d044896::9:6649748-6651749(+)
Zm00001d028745::1:45170666-45172667(-)
Zm00001d031412::1:189289251-189291252(+)
Zm00001d038235::6:152164823-152166824(-)
Zm00001d005588::2:179869887-179871888(-)
Zm00001d052148::4:181202102-181204103(-)
Zm00001d046300::9:79369290-79371291(+)
Zm00001d008190::8:783720-785721(-)
Zm00001d052869::4:203036577-203038578(-)
Zm00001d052410::4:189317937-189319938(-)
Zm00001d010484::8:117411295-117413296(-)
Zm00001d022544::7:179773790-179775791(-)
Zm00001d035723::6:43291714-43293715(+)
Zm00001d021352::7:149731289-149733290(+)
Zm00001d045394::9:20527558-20529559(+)
Zm00001d047562::9:135608170-135610171(-)
Zm00001d037532::6:128397773-128399774(+)
Zm00001d033318::1:258853103-258855104(+)
Zm00001d034066::1:283053193-283055194(+)
```
