## Supplementary material for "A comprehensive map of preferentially located motifs reveals distinct proximal *cis*-regulatory elements in plants": CATGGCTT_containing_gene_set.txt

```
#Occurences of CATGGCTT between 15 and 98 (positions relative to the transcription start site)
#108 sequences with CATGGCTT in this interval
#0.42% of the sequences in promoter set with CATGGCTT (set with 25847 sequences)
Zm00001d027524::1:7400057-7402058(+)
Zm00001d022563::7:180073111-180075112(+)
Zm00001d044606::3:233295390-233297391(-)
Zm00001d015611::5:101019085-101021086(-)
Zm00001d052194::4:182773285-182775286(-)
Zm00001d037959::6:143548650-143550651(-)
Zm00001d040378::3:40798110-40800111(-)
Zm00001d034502::1:294740870-294742871(-)
Zm00001d036227::6:77982062-77984063(-)
Zm00001d030372::1:126989267-126991268(+)
Zm00001d043975::3:215477703-215479704(-)
Zm00001d026520::10:147479758-147481759(+)
Zm00001d048605::4:1110761-1112762(-)
Zm00001d008627::8:15204750-15206751(-)
Zm00001d026206::10:140898618-140900619(-)
Zm00001d012611::8:177170884-177172885(+)
Zm00001d012646::8:177777811-177779812(-)
Zm00001d035169::6:7516602-7518603(-)
Zm00001d048826::4:6035650-6037651(-)
Zm00001d004929::2:149266588-149268589(+)
Zm00001d030056::1:102372932-102374933(+)
Zm00001d017545::5:199144028-199146029(-)
Zm00001d029404::1:69028744-69030745(-)
Zm00001d039190::6:172212089-172214090(-)
Zm00001d018838::7:6932495-6934496(-)
Zm00001d042770::3:179178296-179180297(-)
Zm00001d036489::6:90383834-90385835(+)
Zm00001d006587::2:211694232-211696233(-)
Zm00001d003319::2:40108899-40110900(+)
Zm00001d054015::4:245186840-245188841(-)
Zm00001d006341::2:205064657-205066658(+)
Zm00001d047433::9:129860471-129862472(+)
Zm00001d034438::1:292988221-292990222(+)
Zm00001d021763::7:162637338-162639339(-)
Zm00001d009392::8:62053402-62055403(-)
Zm00001d013721::5:18532645-18534646(-)
Zm00001d049592::4:36549222-36551223(+)
Zm00001d027927::1:17826090-17828091(+)
Zm00001d046919::9:110690325-110692326(+)
Zm00001d021499::7:154155726-154157727(+)
Zm00001d045792::9:39401390-39403391(-)
Zm00001d021782::7:162929910-162931911(-)
Zm00001d045596::9:28027095-28029096(+)
Zm00001d037968::6:143836487-143838488(-)
Zm00001d037859::6:140000445-140002446(+)
Zm00001d043918::3:213828604-213830605(-)
Zm00001d023976::10:33382662-33384663(-)
Zm00001d020378::7:110061378-110063379(-)
Zm00001d017475::5:197044076-197046077(+)
Zm00001d035392::6:24071298-24073299(-)
Zm00001d009667::8:75124416-75126417(-)
Zm00001d009686::8:75879662-75881663(-)
Zm00001d028890::1:49822867-49824868(-)
Zm00001d007769::2:239288330-239290331(+)
Zm00001d045861::9:44258017-44260018(+)
Zm00001d021596::7:157697786-157699787(-)
Zm00001d028240::1:27694324-27696325(+)
Zm00001d018080::5:213842971-213844972(-)
Zm00001d053571::4:234899161-234901162(-)
Zm00001d039969::3:21078696-21080697(-)
Zm00001d018514::5:222223395-222225396(+)
Zm00001d052926::4:205104369-205106370(-)
Zm00001d049637::4:38394085-38396086(+)
Zm00001d053556::4:233909925-233911926(+)
Zm00001d052649::4:195809280-195811281(-)
Zm00001d038638::6:161445177-161447178(+)
Zm00001d046278::9:77857435-77859436(+)
Zm00001d052389::4:188968096-188970097(-)
Zm00001d023608::10:11913063-11915064(-)
Zm00001d014361::5:42792121-42794122(-)
Zm00001d007366::2:229779164-229781165(-)
Zm00001d006540::2:210703227-210705228(+)
Zm00001d012259::8:171235730-171237731(-)
Zm00001d039662::3:11020897-11022898(+)
Zm00001d014852::5:65587496-65589497(+)
Zm00001d009070::8:34253783-34255784(-)
Zm00001d021024::7:140754407-140756408(-)
Zm00001d023822::10:23481951-23483952(-)
Zm00001d042967::3:185333444-185335445(-)
Zm00001d005094::2:158025179-158027180(+)
Zm00001d016014::5:139695593-139697594(+)
Zm00001d038794::6:164494920-164496921(-)
Zm00001d040595::3:52235035-52237036(+)
Zm00001d053554::4:233851400-233853401(+)
Zm00001d005709::2:184112496-184114497(+)
Zm00001d027354::1:3543020-3545021(+)
Zm00001d039382::3:2984848-2986849(+)
Zm00001d016259::5:154043006-154045007(+)
Zm00001d010381::8:112233494-112235495(-)
Zm00001d019357::7:29510290-29512291(-)
Zm00001d005599::2:180256895-180258896(-)
Zm00001d047919::9:145366409-145368410(-)
Zm00001d049684::4:39987335-39989336(-)
Zm00001d033312::1:258657434-258659435(+)
Zm00001d012794::5:35120-37121(-)
Zm00001d036331::6:84664567-84666568(-)
Zm00001d021088::7:142495938-142497939(-)
Zm00001d019246::7:23703748-23705749(-)
Zm00001d047224::9:122920498-122922499(-)
Zm00001d007160::2:223564723-223566724(+)
Zm00001d013943::5:25540337-25542338(-)
Zm00001d008300::8:4574226-4576227(+)
Zm00001d048709::4:3831829-3833830(+)
Zm00001d043051::3:187587760-187589761(+)
Zm00001d021703::7:160759327-160761328(+)
Zm00001d037944::6:142970863-142972864(+)
Zm00001d018369::5:219411921-219413922(+)
Zm00001d002295::2:9723251-9725252(+)
```
