## Supplementary material for "A comprehensive map of preferentially located motifs reveals distinct proximal *cis*-regulatory elements in plants": CATGGGC_containing_gene_set.txt

```
#Occurences of CATGGGC between -82 and -56 (positions relative to the transcription start site)
#260 sequences with CATGGGC in this interval
#1.01% of the sequences in promoter set with CATGGGC (set with 25847 sequences)
Zm00001d024209::10:56567177-56569178(+)
Zm00001d008662::8:16397517-16399518(+)
Zm00001d005901::2:192222218-192224219(+)
Zm00001d023499::10:7372616-7374617(+)
Zm00001d022631::7:181812226-181814227(-)
Zm00001d018838::7:6932495-6934496(-)
Zm00001d021858::7:164644679-164646680(-)
Zm00001d006620::2:212768253-212770254(-)
Zm00001d032333::1:222803524-222805525(-)
Zm00001d043709::3:207984276-207986277(+)
Zm00001d012755::8:179869071-179871072(+)
Zm00001d009596::8:72393368-72395369(-)
Zm00001d053547::4:233617238-233619239(+)
Zm00001d019434::7:33734752-33736753(-)
Zm00001d013829::5:21833330-21835331(+)
Zm00001d018952::7:10370372-10372373(+)
Zm00001d032439::1:226421202-226423203(+)
Zm00001d017067::5:184311882-184313883(-)
Zm00001d041250::3:108227077-108229078(-)
Zm00001d044792::9:2511212-2513213(+)
Zm00001d047492::9:132369594-132371595(+)
Zm00001d039196::6:172333360-172335361(-)
Zm00001d046979::9:113963396-113965397(+)
Zm00001d009242::8:46230625-46232626(-)
Zm00001d030764::1:158951514-158953515(+)
Zm00001d019374::7:30597799-30599800(-)
Zm00001d051686::4:166710379-166712380(+)
Zm00001d015244::5:80935137-80937138(+)
Zm00001d007289::2:226917414-226919415(+)
Zm00001d003902::2:66393424-66395425(+)
Zm00001d013721::5:18532645-18534646(-)
Zm00001d028966::1:53175734-53177735(+)
Zm00001d012513::8:175876039-175878040(-)
Zm00001d031581::1:195387114-195389115(+)
Zm00001d018119::5:214695477-214697478(-)
Zm00001d018798::7:5398836-5400837(-)
Zm00001d048454::9:156672158-156674159(+)
Zm00001d053094::4:213450458-213452459(-)
Zm00001d008765::8:19525889-19527890(+)
Zm00001d018077::5:213822974-213824975(+)
Zm00001d005419::2:173367074-173369075(-)
Zm00001d009060::8:33881709-33883710(+)
Zm00001d003411::2:43578826-43580827(-)
Zm00001d023208::10:129821-131822(+)
Zm00001d046638::9:100058886-100060887(+)
Zm00001d027335::1:3176235-3178236(-)
Zm00001d013741::5:19006679-19008680(+)
Zm00001d017363::5:193674559-193676560(-)
Zm00001d043688::3:207418561-207420562(-)
Zm00001d036682::6:97482012-97484013(-)
Zm00001d015500::5:94102683-94104684(+)
Zm00001d016159::5:147678389-147680390(-)
Zm00001d043434::3:199758200-199760201(-)
Zm00001d038982::6:168206523-168208524(-)
Zm00001d021675::7:159790313-159792314(-)
Zm00001d042022::3:147650406-147652407(-)
Zm00001d047046::9:116599221-116601222(-)
Zm00001d013592::5:15030676-15032677(+)
Zm00001d032346::1:223325373-223327374(+)
Zm00001d046540::9:94825182-94827183(+)
Zm00001d019510::7:38450080-38452081(-)
Zm00001d019053::7:14297720-14299721(+)
Zm00001d029349::1:66852390-66854391(-)
Zm00001d012845::5:1070805-1072806(-)
Zm00001d052123::4:180321670-180323671(-)
Zm00001d022150::7:171312059-171314060(-)
Zm00001d051986::4:175910945-175912946(+)
Zm00001d024910::10:94436593-94438594(-)
Zm00001d032934::1:243889551-243891552(+)
Zm00001d052495::4:191451756-191453757(+)
Zm00001d039532::3:7401252-7403253(-)
Zm00001d052630::4:195318460-195320461(-)
Zm00001d044277::3:223828097-223830098(+)
Zm00001d033792::1:273832412-273834413(-)
Zm00001d024755::10:86463325-86465326(+)
Zm00001d042968::3:185333228-185335229(+)
Zm00001d026610::10:148917075-148919076(+)
Zm00001d015622::5:101915008-101917009(-)
Zm00001d034550::1:296026785-296028786(+)
Zm00001d008716::8:17627882-17629883(-)
Zm00001d051339::4:155193894-155195895(+)
Zm00001d036467::6:89397476-89399477(+)
Zm00001d018049::5:213150470-213152471(+)
Zm00001d047395::9:128658115-128660116(-)
Zm00001d051507::4:160711320-160713321(-)
Zm00001d034020::1:281334862-281336863(+)
Zm00001d005760::2:186873335-186875336(-)
Zm00001d013793::5:20304078-20306079(+)
Zm00001d007240::2:225518089-225520090(+)
Zm00001d031593::1:195670764-195672765(+)
Zm00001d009796::8:81802121-81804122(-)
Zm00001d019091::7:15906559-15908560(+)
Zm00001d010877::8:131818218-131820219(+)
Zm00001d003100::2:32062442-32064443(+)
Zm00001d022102::7:170349990-170351991(-)
Zm00001d035313::6:20659971-20661972(+)
Zm00001d050217::4:74114075-74116076(+)
Zm00001d051286::4:151639204-151641205(+)
Zm00001d009849::8:85008274-85010275(+)
Zm00001d049133::4:17068618-17070619(+)
Zm00001d014489::5:50000593-50002594(+)
Zm00001d016732::5:174491867-174493868(+)
Zm00001d032686::1:234434967-234436968(-)
Zm00001d050934::4:132599859-132601860(-)
Zm00001d048505::9:157484523-157486524(+)
Zm00001d047666::9:138640346-138642347(+)
Zm00001d027784::1:13437298-13439299(+)
Zm00001d031009::1:173189677-173191678(-)
Zm00001d049886::4:50575446-50577447(+)
Zm00001d015196::5:78924152-78926153(+)
Zm00001d038903::6:166748624-166750625(+)
Zm00001d005024::2:154435772-154437773(-)
Zm00001d038336::6:154798080-154800081(+)
Zm00001d012846::5:1069925-1071926(+)
Zm00001d039890::3:18010953-18012954(-)
Zm00001d053212::4:220415651-220417652(+)
Zm00001d010145::8:101315097-101317098(+)
Zm00001d039189::6:172191072-172193073(+)
Zm00001d005744::2:185664254-185666255(-)
Zm00001d054033::4:245345914-245347915(+)
Zm00001d008663::8:16397517-16399518(+)
Zm00001d045424::9:21656810-21658811(+)
Zm00001d028341::1:31328361-31330362(-)
Zm00001d035689::6:41140956-41142957(-)
Zm00001d047262::9:124771022-124773023(-)
Zm00001d047605::9:136919887-136921888(+)
Zm00001d052980::4:207106063-207108064(+)
Zm00001d052804::4:201421409-201423410(-)
Zm00001d013113::5:4875256-4877257(+)
Zm00001d032534::1:229831668-229833669(-)
Zm00001d003658::2:52834538-52836539(+)
Zm00001d034432::1:292904433-292906434(-)
Zm00001d015683::5:107120251-107122252(-)
Zm00001d010135::8:100960275-100962276(+)
Zm00001d024459::10:71758541-71760542(+)
Zm00001d037528::6:128145893-128147894(+)
Zm00001d006869::2:218300886-218302887(-)
Zm00001d019105::7:16888389-16890390(-)
Zm00001d021415::7:151546768-151548769(+)
Zm00001d044469::3:229014560-229016561(-)
Zm00001d021899::7:165622731-165624732(+)
Zm00001d005996::2:194929994-194931995(+)
Zm00001d051510::4:160975548-160977549(-)
Zm00001d044180::3:221250420-221252421(-)
Zm00001d039619::3:9227412-9229413(-)
Zm00001d035666::6:40033183-40035184(-)
Zm00001d042541::3:171420216-171422217(+)
Zm00001d048531::9:157942145-157944146(-)
Zm00001d044865::9:5838914-5840915(+)
Zm00001d009761::8:80076598-80078599(+)
Zm00001d044990::9:9469711-9471712(+)
Zm00001d027922::1:17725654-17727655(-)
Zm00001d043948::3:214479525-214481526(-)
Zm00001d021721::7:161422984-161424985(+)
Zm00001d052830::4:202076604-202078605(+)
Zm00001d026637::10:149252503-149254504(-)
Zm00001d045544::9:25949440-25951441(+)
Zm00001d026482::10:146768570-146770571(-)
Zm00001d024278::10:61397693-61399694(-)
Zm00001d044628::3:233530488-233532489(+)
Zm00001d013267::5:7485929-7487930(+)
Zm00001d051632::4:165125612-165127613(-)
Zm00001d049821::4:46285315-46287316(+)
Zm00001d002537::2:14981345-14983346(+)
Zm00001d013033::5:3493333-3495334(-)
Zm00001d014423::5:46044976-46046977(-)
Zm00001d047538::9:134285810-134287811(+)
Zm00001d022190::7:172343745-172345746(-)
Zm00001d048132::9:150597183-150599184(+)
Zm00001d029709::1:83412848-83414849(-)
Zm00001d052945::4:205814102-205816103(+)
Zm00001d045192::9:15719301-15721302(+)
Zm00001d012679::8:178497950-178499951(+)
Zm00001d014640::5:56923333-56925334(+)
Zm00001d019346::7:28913563-28915564(-)
Zm00001d023747::10:18440248-18442249(+)
Zm00001d017845::5:208601873-208603874(+)
Zm00001d052674::4:196902870-196904871(+)
Zm00001d003284::2:38755710-38757711(-)
Zm00001d041352::3:113919292-113921293(-)
Zm00001d030040::1:101464816-101466817(+)
Zm00001d030014::1:99419457-99421458(+)
Zm00001d026339::10:143809082-143811083(+)
Zm00001d034013::1:281176632-281178633(-)
Zm00001d031463::1:191084126-191086127(-)
Zm00001d031411::1:189276583-189278584(+)
Zm00001d022330::7:175564823-175566824(-)
Zm00001d006231::2:202413815-202415816(-)
Zm00001d016158::5:147666840-147668841(-)
Zm00001d033993::1:280604769-280606770(-)
Zm00001d042450::3:168094393-168096394(+)
Zm00001d033203::1:253924342-253926343(-)
Zm00001d020853::7:134782766-134784767(-)
Zm00001d051755::4:168934746-168936747(+)
Zm00001d053613::4:236492651-236494652(-)
Zm00001d030703::1:154502524-154504525(+)
Zm00001d050942::4:132810605-132812606(-)
Zm00001d053301::4:225038011-225040012(-)
Zm00001d017785::5:206728064-206730065(-)
Zm00001d043337::3:197012308-197014309(+)
Zm00001d001895::2:2506231-2508232(-)
Zm00001d015468::5:91969065-91971066(+)
Zm00001d007332::2:228913328-228915329(+)
Zm00001d014924::5:68747841-68749842(-)
Zm00001d006316::2:204319971-204321972(+)
Zm00001d014419::5:45787478-45789479(-)
Zm00001d023654::10:13705652-13707653(-)
Zm00001d046511::9:93193009-93195010(+)
Zm00001d048252::9:153248994-153250995(+)
Zm00001d027934::1:17944335-17946336(+)
Zm00001d006510::2:210200105-210202106(+)
Zm00001d030542::1:142570655-142572656(-)
Zm00001d035124::6:6262474-6264475(+)
Zm00001d038467::6:157921221-157923222(+)
Zm00001d020806::7:133444299-133446300(-)
Zm00001d021842::7:164333204-164335205(+)
Zm00001d023497::10:7361288-7363289(-)
Zm00001d030357::1:125678067-125680068(-)
Zm00001d047491::9:132267896-132269897(-)
Zm00001d052682::4:197134757-197136758(+)
Zm00001d036971::6:107862006-107864007(-)
Zm00001d047392::9:128628344-128630345(-)
Zm00001d051794::4:169920139-169922140(+)
Zm00001d030717::1:155480775-155482776(-)
Zm00001d034222::1:287046765-287048766(-)
Zm00001d046959::9:113106007-113108008(-)
Zm00001d016835::5:177814434-177816435(+)
Zm00001d038529::6:159349187-159351188(+)
Zm00001d036451::6:89029264-89031265(+)
Zm00001d048386::9:155337896-155339897(-)
Zm00001d041526::3:125969312-125971313(-)
Zm00001d019568::7:43322372-43324373(-)
Zm00001d029044::1:55926110-55928111(+)
Zm00001d002241::2:8681178-8683179(+)
Zm00001d037712::6:134856905-134858906(-)
Zm00001d006690::2:214479253-214481254(-)
Zm00001d010923::8:133671132-133673133(+)
Zm00001d029328::1:66125999-66128000(-)
Zm00001d052329::4:187322797-187324798(+)
Zm00001d052886::4:203406371-203408372(+)
Zm00001d021898::7:165623583-165625584(-)
Zm00001d034240::1:287652510-287654511(+)
Zm00001d023260::10:1515188-1517189(-)
Zm00001d025626::10:124414614-124416615(-)
Zm00001d022046::7:168696768-168698769(+)
Zm00001d004979::2:151906566-151908567(-)
Zm00001d019562::7:42851259-42853260(+)
Zm00001d024534::10:76839840-76841841(+)
Zm00001d014348::5:42141977-42143978(+)
Zm00001d034544::1:295926000-295928001(-)
Zm00001d034018::1:281283263-281285264(-)
Zm00001d037853::6:139797215-139799216(+)
Zm00001d030540::1:142548240-142550241(-)
Zm00001d052003::4:176259589-176261590(+)
Zm00001d025309::10:113728172-113730173(+)
Zm00001d040577::3:50991632-50993633(+)
Zm00001d032807::1:238900293-238902294(-)
Zm00001d036464::6:89377347-89379348(+)
Zm00001d002694::2:19419499-19421500(+)
Zm00001d051990::4:176010599-176012600(+)
```
