## Supplementary material for "A comprehensive map of preferentially located motifs reveals distinct proximal *cis*-regulatory elements in plants": CATGGTAC_containing_gene_set.txt

```
#Occurences of CATGGTAC between -999 and -978 (positions relative to the transcription start site)
#30 sequences with CATGGTAC in this interval
#0.12% of the sequences in promoter set with CATGGTAC (set with 25847 sequences)
Zm00001d042089::3:150291114-150293115(+)
Zm00001d015224::5:80043633-80045634(+)
Zm00001d018547::5:222772923-222774924(+)
Zm00001d038375::6:155832775-155834776(+)
Zm00001d030688::1:152990523-152992524(+)
Zm00001d044922::9:7298204-7300205(-)
Zm00001d007702::2:237750541-237752542(+)
Zm00001d019280::7:25456511-25458512(+)
Zm00001d011092::8:138774796-138776797(+)
Zm00001d007932::2:243380994-243382995(-)
Zm00001d033533::1:266060817-266062818(-)
Zm00001d012962::5:2393996-2395997(+)
Zm00001d023249::10:1463859-1465860(-)
Zm00001d017130::5:186475047-186477048(+)
Zm00001d015217::5:79952820-79954821(+)
Zm00001d053210::4:220294735-220296736(-)
Zm00001d019966::7:80963492-80965493(+)
Zm00001d035327::6:21499350-21501351(-)
Zm00001d002741::2:21194174-21196175(+)
Zm00001d014716::5:60306544-60308545(-)
Zm00001d008704::8:17456028-17458029(-)
Zm00001d026456::10:146120158-146122159(+)
Zm00001d042583::3:172734303-172736304(+)
Zm00001d020417::7:112560996-112562997(-)
Zm00001d028022::1:20602986-20604987(+)
Zm00001d049528::4:33288471-33290472(-)
Zm00001d042596::3:173078426-173080427(-)
Zm00001d004137::2:85729722-85731723(+)
Zm00001d043509::3:202332198-202334199(+)
Zm00001d045545::9:25956074-25958075(+)
```
