## Supplementary material for "A comprehensive map of preferentially located motifs reveals distinct proximal *cis*-regulatory elements in plants": CATGTC_containing_gene_set.txt

```
#Occurences of CATGTC between -581 and -579 (positions relative to the transcription start site)
#94 sequences with CATGTC in this interval
#0.36% of the sequences in promoter set with CATGTC (set with 25847 sequences)
Zm00001d037935::6:142627758-142629759(-)
Zm00001d018952::7:10370372-10372373(+)
Zm00001d010491::8:117738843-117740844(+)
Zm00001d029709::1:83412848-83414849(-)
Zm00001d030764::1:158951514-158953515(+)
Zm00001d010719::8:125587656-125589657(-)
Zm00001d010145::8:101315097-101317098(+)
Zm00001d015622::5:101915008-101917009(-)
Zm00001d023497::10:7361288-7363289(-)
Zm00001d008987::8:28719143-28721144(+)
Zm00001d035390::6:24034862-24036863(-)
Zm00001d042929::3:184348338-184350339(+)
Zm00001d044185::3:221313320-221315321(-)
Zm00001d023747::10:18440248-18442249(+)
Zm00001d030366::1:126666572-126668573(-)
Zm00001d014449::5:47756415-47758416(-)
Zm00001d028179::1:25575901-25577902(+)
Zm00001d039890::3:18010953-18012954(-)
Zm00001d048386::9:155337896-155339897(-)
Zm00001d030755::1:158278015-158280016(-)
Zm00001d035787::6:48969938-48971939(+)
Zm00001d043688::3:207418561-207420562(-)
Zm00001d035454::6:26663767-26665768(+)
Zm00001d007289::2:226917414-226919415(+)
Zm00001d044180::3:221250420-221252421(-)
Zm00001d050925::4:131907275-131909276(+)
Zm00001d015683::5:107120251-107122252(-)
Zm00001d005419::2:173367074-173369075(-)
Zm00001d024209::10:56567177-56569178(+)
Zm00001d036682::6:97482012-97484013(-)
Zm00001d026482::10:146768570-146770571(-)
Zm00001d002954::2:28083889-28085890(-)
Zm00001d031560::1:194264806-194266807(+)
Zm00001d031411::1:189276583-189278584(+)
Zm00001d021528::7:155173714-155175715(+)
Zm00001d008656::8:16230301-16232302(+)
Zm00001d047813::9:142471941-142473942(+)
Zm00001d050821::4:124636978-124638979(-)
Zm00001d013331::5:8807564-8809565(-)
Zm00001d003119::2:32825385-32827386(-)
Zm00001d011828::8:162235569-162237570(-)
Zm00001d028141::1:23993878-23995879(-)
Zm00001d003100::2:32062442-32064443(+)
Zm00001d052980::4:207106063-207108064(+)
Zm00001d050618::4:105015634-105017635(+)
Zm00001d025309::10:113728172-113730173(+)
Zm00001d034725::1:300803015-300805016(-)
Zm00001d046511::9:93193009-93195010(+)
Zm00001d045424::9:21656810-21658811(+)
Zm00001d005638::2:181613138-181615139(-)
Zm00001d046501::9:92852996-92854997(-)
Zm00001d026637::10:149252503-149254504(-)
Zm00001d034764::1:301662796-301664797(-)
Zm00001d007332::2:228913328-228915329(+)
Zm00001d052674::4:196902870-196904871(+)
Zm00001d002423::2:12369563-12371564(+)
Zm00001d034872::1:304431850-304433851(-)
Zm00001d031655::1:197544130-197546131(+)
Zm00001d042888::3:183083222-183085223(-)
Zm00001d027784::1:13437298-13439299(+)
Zm00001d005744::2:185664254-185666255(-)
Zm00001d053040::4:210316760-210318761(-)
Zm00001d048428::9:156043350-156045351(+)
Zm00001d034544::1:295926000-295928001(-)
Zm00001d051731::4:168414780-168416781(-)
Zm00001d019105::7:16888389-16890390(-)
Zm00001d032534::1:229831668-229833669(-)
Zm00001d028540::1:38646845-38648846(-)
Zm00001d024459::10:71758541-71760542(+)
Zm00001d009242::8:46230625-46232626(-)
Zm00001d006493::2:209820730-209822731(+)
Zm00001d031047::1:174834835-174836836(-)
Zm00001d053200::4:219494066-219496067(+)
Zm00001d006869::2:218300886-218302887(-)
Zm00001d022547::7:179787792-179789793(-)
Zm00001d030703::1:154502524-154504525(+)
Zm00001d044332::3:225381641-225383642(-)
Zm00001d009893::8:87974551-87976552(+)
Zm00001d006834::2:217588143-217590144(+)
Zm00001d046638::9:100058886-100060887(+)
Zm00001d045876::9:45268101-45270102(+)
Zm00001d034373::1:291114464-291116465(-)
Zm00001d037853::6:139797215-139799216(+)
Zm00001d020213::7:100357674-100359675(+)
Zm00001d040577::3:50991632-50993633(+)
Zm00001d050217::4:74114075-74116076(+)
Zm00001d013801::5:20675595-20677596(-)
Zm00001d020806::7:133444299-133446300(-)
Zm00001d033203::1:253924342-253926343(-)
Zm00001d051755::4:168934746-168936747(+)
Zm00001d015244::5:80935137-80937138(+)
Zm00001d033272::1:256998248-257000249(+)
Zm00001d036270::6:81180623-81182624(+)
Zm00001d024278::10:61397693-61399694(-)
```
