## Supplementary material for "A comprehensive map of preferentially located motifs reveals distinct proximal *cis*-regulatory elements in plants": CATGTGGG_containing_gene_set.txt

```
#Occurences of CATGTGGG between -114 and -58 (positions relative to the transcription start site)
#124 sequences with CATGTGGG in this interval
#0.48% of the sequences in promoter set with CATGTGGG (set with 25847 sequences)
Zm00001d045798::9:39856789-39858790(+)
Zm00001d048340::9:154751482-154753483(+)
Zm00001d053620::4:236817575-236819576(-)
Zm00001d037556::6:129372445-129374446(+)
Zm00001d033397::1:261820564-261822565(-)
Zm00001d016675::5:172221484-172223485(-)
Zm00001d044564::3:231753972-231755973(-)
Zm00001d020280::7:103981552-103983553(-)
Zm00001d012141::8:168730515-168732516(+)
Zm00001d010222::8:104663932-104665933(-)
Zm00001d010213::8:104355265-104357266(+)
Zm00001d005824::2:189867356-189869357(+)
Zm00001d030999::1:172724670-172726671(-)
Zm00001d035015::6:1841875-1843876(+)
Zm00001d031179::1:181316950-181318951(-)
Zm00001d008511::8:11009481-11011482(+)
Zm00001d029303::1:65500947-65502948(-)
Zm00001d049649::4:38704843-38706844(+)
Zm00001d035541::6:31642706-31644707(+)
Zm00001d012609::8:177155151-177157152(+)
Zm00001d006192::2:201118188-201120189(+)
Zm00001d031318::1:185914035-185916036(+)
Zm00001d009419::8:63663889-63665890(-)
Zm00001d028710::1:43903639-43905640(+)
Zm00001d053747::4:240383297-240385298(+)
Zm00001d040152::3:29275277-29277278(-)
Zm00001d043938::3:214303882-214305883(-)
Zm00001d045394::9:20527558-20529559(+)
Zm00001d031713::1:199205442-199207443(+)
Zm00001d025071::10:102504930-102506931(+)
Zm00001d005839::2:190538182-190540183(-)
Zm00001d051321::4:154080628-154082629(+)
Zm00001d024409::10:69417667-69419668(+)
Zm00001d012286::8:171906818-171908819(+)
Zm00001d043226::3:192429214-192431215(+)
Zm00001d036608::6:94230153-94232154(+)
Zm00001d031952::1:207854493-207856494(+)
Zm00001d027411::1:4721842-4723843(-)
Zm00001d008871::8:23385319-23387320(+)
Zm00001d028337::1:31113981-31115982(-)
Zm00001d010806::8:128424828-128426829(-)
Zm00001d026240::10:141717908-141719909(-)
Zm00001d041647::3:131545715-131547716(+)
Zm00001d007085::2:221920054-221922055(-)
Zm00001d045513::9:25069213-25071214(-)
Zm00001d044203::3:221810686-221812687(-)
Zm00001d038870::6:166158760-166160761(+)
Zm00001d016475::5:163837322-163839323(-)
Zm00001d034702::1:300263593-300265594(+)
Zm00001d039709::3:12746217-12748218(+)
Zm00001d015176::5:78496142-78498143(-)
Zm00001d010620::8:122056826-122058827(-)
Zm00001d038266::6:152700732-152702733(-)
Zm00001d038228::6:152041827-152043828(+)
Zm00001d014658::5:57811194-57813195(+)
Zm00001d030300::1:120741234-120743235(-)
Zm00001d040411::3:42023108-42025109(-)
Zm00001d025060::10:102182354-102184355(+)
Zm00001d053127::4:214700594-214702595(+)
Zm00001d026190::10:140564669-140566670(-)
Zm00001d049916::4:52467047-52469048(-)
Zm00001d021999::7:167779854-167781855(+)
Zm00001d043252::3:193349345-193351346(+)
Zm00001d032561::1:230531097-230533098(-)
Zm00001d036404::6:86973527-86975528(+)
Zm00001d005402::2:172686824-172688825(+)
Zm00001d010874::8:131716595-131718596(+)
Zm00001d036442::6:88735780-88737781(-)
Zm00001d049939::4:54200405-54202406(-)
Zm00001d047600::9:136750007-136752008(+)
Zm00001d013093::5:4607145-4609146(+)
Zm00001d021573::7:156466480-156468481(-)
Zm00001d018902::7:8762349-8764350(-)
Zm00001d001901::2:2611881-2613882(-)
Zm00001d018511::5:222129855-222131856(-)
Zm00001d035115::6:5909074-5911075(-)
Zm00001d032560::1:230531097-230533098(-)
Zm00001d051846::4:172090910-172092911(+)
Zm00001d033369::1:260632224-260634225(+)
Zm00001d043191::3:191129420-191131421(+)
Zm00001d047632::9:137497317-137499318(-)
Zm00001d031946::1:207699652-207701653(+)
Zm00001d024382::10:68271787-68273788(-)
Zm00001d018524::5:222465788-222467789(+)
Zm00001d029290::1:64984555-64986556(+)
Zm00001d038513::6:159015418-159017419(+)
Zm00001d044555::3:231672435-231674436(+)
Zm00001d048825::4:6031588-6033589(+)
Zm00001d006903::2:219060185-219062186(-)
Zm00001d028114::1:23263704-23265705(+)
Zm00001d016059::5:141989786-141991787(-)
Zm00001d025580::10:122860542-122862543(-)
Zm00001d044340::3:225467265-225469266(+)
Zm00001d022153::7:171354991-171356992(+)
Zm00001d037680::6:133842916-133844917(+)
Zm00001d034433::1:292903592-292905593(+)
Zm00001d053158::4:217091471-217093472(-)
Zm00001d034652::1:298898644-298900645(-)
Zm00001d050319::4:81117689-81119690(-)
Zm00001d038768::6:164161004-164163005(+)
Zm00001d016850::5:178312852-178314853(-)
Zm00001d023838::10:23896876-23898877(-)
Zm00001d048860::4:6568038-6570039(+)
Zm00001d011709::8:159458362-159460363(-)
Zm00001d031071::1:175971062-175973063(-)
Zm00001d026521::10:147486841-147488842(-)
Zm00001d011424::8:150157418-150159419(+)
Zm00001d013073::5:4333157-4335158(-)
Zm00001d027506::1:7026837-7028838(+)
Zm00001d026401::10:145258863-145260864(+)
Zm00001d012699::8:178818218-178820219(+)
Zm00001d018485::5:221679305-221681306(+)
Zm00001d034432::1:292904433-292906434(-)
Zm00001d019187::7:20845397-20847398(-)
Zm00001d008721::8:17740679-17742680(+)
Zm00001d038489::6:158522182-158524183(-)
Zm00001d031945::1:207700518-207702519(-)
Zm00001d045487::9:24296707-24298708(-)
Zm00001d025036::10:100774777-100776778(-)
Zm00001d014321::5:40902840-40904841(-)
Zm00001d029362::1:67485004-67487005(-)
Zm00001d002246::2:8901781-8903782(+)
Zm00001d028201::1:26040024-26042025(+)
Zm00001d016941::5:180621116-180623117(+)
```
