## Supplementary material for "A comprehensive map of preferentially located motifs reveals distinct proximal *cis*-regulatory elements in plants": CATTACC_containing_gene_set.txt

```
#Occurences of CATTACC between 408 and 434 (positions relative to the transcription start site)
#60 sequences with CATTACC in this interval
#0.23% of the sequences in promoter set with CATTACC (set with 25847 sequences)
Zm00001d017441::5:195908669-195910670(-)
Zm00001d053050::4:210623613-210625614(+)
Zm00001d003540::2:47416810-47418811(-)
Zm00001d027296::1:2112977-2114978(-)
Zm00001d046949::9:112343222-112345223(-)
Zm00001d018818::7:6249189-6251190(+)
Zm00001d004652::2:126382928-126384929(-)
Zm00001d046443::9:90210549-90212550(+)
Zm00001d032577::1:231131109-231133110(-)
Zm00001d003504::2:46189190-46191191(-)
Zm00001d004667::2:128183990-128185991(-)
Zm00001d044208::3:221911873-221913874(-)
Zm00001d033831::1:275188006-275190007(-)
Zm00001d031672::1:198162867-198164868(+)
Zm00001d012975::5:2625571-2627572(-)
Zm00001d037944::6:142970863-142972864(+)
Zm00001d043140::3:190026482-190028483(-)
Zm00001d024601::10:80000517-80002518(+)
Zm00001d044391::3:226846705-226848706(-)
Zm00001d050643::4:109042403-109044404(+)
Zm00001d018099::5:214159623-214161624(-)
Zm00001d005366::2:171096969-171098970(+)
Zm00001d008326::8:5364355-5366356(+)
Zm00001d033657::1:269833052-269835053(-)
Zm00001d053377::4:228373043-228375044(+)
Zm00001d014356::5:42478309-42480310(-)
Zm00001d043223::3:192364341-192366342(-)
Zm00001d002978::2:28622241-28624242(+)
Zm00001d044406::3:227344236-227346237(-)
Zm00001d051165::4:146827386-146829387(-)
Zm00001d004318::2:102952925-102954926(-)
Zm00001d049398::4:29228080-29230081(+)
Zm00001d033897::1:277821663-277823664(+)
Zm00001d010155::8:102123194-102125195(+)
Zm00001d006151::2:199816446-199818447(+)
Zm00001d021045::7:141092540-141094541(-)
Zm00001d028541::1:38683820-38685821(-)
Zm00001d051050::4:138716469-138718470(+)
Zm00001d027855::1:15366342-15368343(-)
Zm00001d035327::6:21499350-21501351(-)
Zm00001d042794::3:179907308-179909309(-)
Zm00001d024776::10:87349335-87351336(+)
Zm00001d011796::8:161722280-161724281(-)
Zm00001d047912::9:145087258-145089259(-)
Zm00001d039744::3:13616737-13618738(+)
Zm00001d050883::4:128305082-128307083(-)
Zm00001d047320::9:126562801-126564802(-)
Zm00001d025926::10:133900052-133902053(-)
Zm00001d048323::9:154483807-154485808(+)
Zm00001d010034::8:96404625-96406626(-)
Zm00001d048759::4:5031767-5033768(+)
Zm00001d029388::1:68567425-68569426(-)
Zm00001d016072::5:142982697-142984698(+)
Zm00001d025861::10:131795575-131797576(+)
Zm00001d041918::3:143624536-143626537(-)
Zm00001d020792::7:132839198-132841199(-)
Zm00001d046626::9:99597055-99599056(+)
Zm00001d017730::5:205472630-205474631(-)
Zm00001d008203::8:1026155-1028156(-)
Zm00001d018609::7:837720-839721(-)
```
