## Supplementary material for "A comprehensive map of preferentially located motifs reveals distinct proximal *cis*-regulatory elements in plants": CATTACCT_containing_gene_set.txt

```
#Occurences of CATTACCT between 422 and 432 (positions relative to the transcription start site)
#19 sequences with CATTACCT in this interval
#0.07% of the sequences in promoter set with CATTACCT (set with 25847 sequences)
Zm00001d025926::10:133900052-133902053(-)
Zm00001d046443::9:90210549-90212550(+)
Zm00001d044406::3:227344236-227346237(-)
Zm00001d051165::4:146827386-146829387(-)
Zm00001d017730::5:205472630-205474631(-)
Zm00001d003540::2:47416810-47418811(-)
Zm00001d050643::4:109042403-109044404(+)
Zm00001d020792::7:132839198-132841199(-)
Zm00001d005366::2:171096969-171098970(+)
Zm00001d053377::4:228373043-228375044(+)
Zm00001d043140::3:190026482-190028483(-)
Zm00001d032577::1:231131109-231133110(-)
Zm00001d046626::9:99597055-99599056(+)
Zm00001d021045::7:141092540-141094541(-)
Zm00001d006151::2:199816446-199818447(+)
Zm00001d044391::3:226846705-226848706(-)
Zm00001d031672::1:198162867-198164868(+)
Zm00001d018818::7:6249189-6251190(+)
Zm00001d024776::10:87349335-87351336(+)
```
