## Supplementary material for "A comprehensive map of preferentially located motifs reveals distinct proximal *cis*-regulatory elements in plants": CATTC_containing_gene_set.txt

```
#Occurences of CATTC between -1 and -1 (positions relative to the transcription start site)
#115 sequences with CATTC in this interval
#0.44% of the sequences in promoter set with CATTC (set with 25847 sequences)
Zm00001d021653::7:159157202-159159203(-)
Zm00001d010452::8:115785588-115787589(-)
Zm00001d049024::4:12949862-12951863(+)
Zm00001d017060::5:184139616-184141617(+)
Zm00001d014003::5:28272277-28274278(+)
Zm00001d010528::8:119335133-119337134(+)
Zm00001d014303::5:40173571-40175572(-)
Zm00001d022469::7:178258859-178260860(-)
Zm00001d039101::6:170022203-170024204(+)
Zm00001d010248::8:105911295-105913296(+)
Zm00001d052678::4:197050472-197052473(-)
Zm00001d002696::2:19455950-19457951(-)
Zm00001d018383::5:219687533-219689534(+)
Zm00001d028118::1:23363187-23365188(-)
Zm00001d051799::4:169984567-169986568(+)
Zm00001d038134::6:148983708-148985709(-)
Zm00001d027492::1:6529076-6531077(-)
Zm00001d010066::8:98051687-98053688(+)
Zm00001d032238::1:218357028-218359029(+)
Zm00001d003600::2:49390792-49392793(+)
Zm00001d029697::1:83035394-83037395(+)
Zm00001d042510::3:170148463-170150464(-)
Zm00001d029023::1:55114520-55116521(-)
Zm00001d051438::4:158510086-158512087(+)
Zm00001d032308::1:221566588-221568589(+)
Zm00001d038104::6:148042809-148044810(+)
Zm00001d040035::3:23937287-23939288(-)
Zm00001d051118::4:144241336-144243337(+)
Zm00001d013890::5:23978494-23980495(+)
Zm00001d043302::3:195187934-195189935(+)
Zm00001d049822::4:46349096-46351097(+)
Zm00001d026360::10:144209969-144211970(+)
Zm00001d017571::5:199955868-199957869(-)
Zm00001d018960::7:10658461-10660462(+)
Zm00001d026283::10:142765375-142767376(-)
Zm00001d045706::9:34495169-34497170(+)
Zm00001d011143::8:140385932-140387933(-)
Zm00001d035054::6:3286268-3288269(-)
Zm00001d033539::1:266421318-266423319(-)
Zm00001d053367::4:227760532-227762533(-)
Zm00001d022630::7:181796664-181798665(+)
Zm00001d006382::2:206161235-206163236(+)
Zm00001d031963::1:208077928-208079929(-)
Zm00001d047537::9:134252154-134254155(+)
Zm00001d010395::8:112633225-112635226(-)
Zm00001d009580::8:71624795-71626796(+)
Zm00001d037317::6:120726272-120728273(-)
Zm00001d030395::1:129145262-129147263(-)
Zm00001d054038::4:245453704-245455705(+)
Zm00001d040960::3:83498014-83500015(-)
Zm00001d038166::6:150262494-150264495(-)
Zm00001d019326::7:27942641-27944642(-)
Zm00001d043207::3:191784897-191786898(+)
Zm00001d019342::7:28743787-28745788(+)
Zm00001d006604::2:211884322-211886323(+)
Zm00001d034668::1:299309923-299311924(+)
Zm00001d049050::4:13899652-13901653(+)
Zm00001d028465::1:35814876-35816877(+)
Zm00001d028012::1:20298848-20300849(+)
Zm00001d045800::9:39935806-39937807(+)
Zm00001d040038::3:24237342-24239343(-)
Zm00001d023634::10:12906191-12908192(-)
Zm00001d051365::4:156032400-156034401(-)
Zm00001d049691::4:40458773-40460774(+)
Zm00001d019593::7:45246712-45248713(-)
Zm00001d044133::3:220061936-220063937(-)
Zm00001d023841::10:24261039-24263040(+)
Zm00001d036904::6:106008932-106010933(-)
Zm00001d022527::7:179369876-179371877(-)
Zm00001d041480::3:122681071-122683072(-)
Zm00001d038328::6:154619736-154621737(+)
Zm00001d013746::5:19170412-19172413(+)
Zm00001d026548::10:148002701-148004702(-)
Zm00001d034998::6:1384702-1386703(+)
Zm00001d039677::3:11685530-11687531(+)
Zm00001d007824::2:240329403-240331404(-)
Zm00001d003373::2:42047773-42049774(+)
Zm00001d002332::2:10495872-10497873(-)
Zm00001d053251::4:222319732-222321733(-)
Zm00001d034745::1:301133791-301135792(-)
Zm00001d007080::2:221788215-221790216(-)
Zm00001d019459::7:34706503-34708504(-)
Zm00001d038057::6:146566852-146568853(-)
Zm00001d022242::7:173473118-173475119(-)
Zm00001d016483::5:164449244-164451245(+)
Zm00001d004740::2:135153930-135155931(-)
Zm00001d004982::2:152190269-152192270(+)
Zm00001d037509::6:127640691-127642692(-)
Zm00001d053177::4:218289029-218291030(+)
Zm00001d004052::2:79609444-79611445(+)
Zm00001d033738::1:272591261-272593262(+)
Zm00001d024293::10:62337013-62339014(-)
Zm00001d037316::6:120705375-120707376(-)
Zm00001d050518::4:96154608-96156609(-)
Zm00001d022026::7:168234004-168236005(+)
Zm00001d038970::6:167989723-167991724(+)
Zm00001d010341::8:110506726-110508727(-)
Zm00001d052978::4:207026760-207028761(+)
Zm00001d008433::8:8630736-8632737(-)
Zm00001d024159::10:51241052-51243053(-)
Zm00001d043425::3:199384957-199386958(+)
Zm00001d037540::6:128724579-128726580(+)
Zm00001d049824::4:46630221-46632222(-)
Zm00001d013420::5:10936199-10938200(+)
Zm00001d017786::5:206751129-206753130(-)
Zm00001d023929::10:29153673-29155674(-)
Zm00001d002396::2:11913877-11915878(+)
Zm00001d052950::4:206092510-206094511(+)
Zm00001d011060::8:137863830-137865831(+)
Zm00001d020004::7:85034822-85036823(-)
Zm00001d018144::5:215396075-215398076(-)
Zm00001d024567::10:78537728-78539729(+)
Zm00001d032896::1:241999317-242001318(+)
Zm00001d037792::6:137883631-137885632(-)
Zm00001d053763::4:240663263-240665264(-)
```
