## Supplementary material for "A comprehensive map of preferentially located motifs reveals distinct proximal *cis*-regulatory elements in plants": CATTCC_containing_gene_set.txt

```
#Occurences of CATTCC between -13 and 20 (positions relative to the transcription start site)
#545 sequences with CATTCC in this interval
#2.11% of the sequences in promoter set with CATTCC (set with 25847 sequences)
Zm00001d023581::10:10701958-10703959(+)
Zm00001d003246::2:37637296-37639297(-)
Zm00001d052850::4:202490766-202492767(-)
Zm00001d035777::6:48101341-48103342(-)
Zm00001d015948::5:133577791-133579792(-)
Zm00001d033448::1:263004449-263006450(-)
Zm00001d053753::4:240490804-240492805(+)
Zm00001d025873::10:132236990-132238991(+)
Zm00001d029394::1:68804479-68806480(+)
Zm00001d037270::6:118895415-118897416(-)
Zm00001d008203::8:1026155-1028156(-)
Zm00001d028369::1:32353276-32355277(+)
Zm00001d047945::9:145933114-145935115(-)
Zm00001d026548::10:148002701-148004702(-)
Zm00001d041711::3:134548511-134550512(+)
Zm00001d017756::5:206007038-206009039(-)
Zm00001d023867::10:25581478-25583479(+)
Zm00001d012932::5:2185801-2187802(-)
Zm00001d051062::4:140036865-140038866(+)
Zm00001d019586::7:44683949-44685950(+)
Zm00001d019563::7:42954360-42956361(-)
Zm00001d023841::10:24261039-24263040(+)
Zm00001d033753::1:272919333-272921334(-)
Zm00001d013890::5:23978494-23980495(+)
Zm00001d053763::4:240663263-240665264(-)
Zm00001d024353::10:66258892-66260893(+)
Zm00001d050300::4:79807821-79809822(-)
Zm00001d048911::4:7809317-7811318(-)
Zm00001d040038::3:24237342-24239343(-)
Zm00001d050033::4:61394796-61396797(-)
Zm00001d046718::9:103269602-103271603(-)
Zm00001d039677::3:11685530-11687531(+)
Zm00001d028791::1:46491181-46493182(-)
Zm00001d011143::8:140385932-140387933(-)
Zm00001d011459::8:150992325-150994326(+)
Zm00001d018130::5:214937675-214939676(+)
Zm00001d049073::4:14841209-14843210(+)
Zm00001d038620::6:161057259-161059260(+)
Zm00001d002727::2:20533213-20535214(+)
Zm00001d036299::6:82822432-82824433(+)
Zm00001d024268::10:60224678-60226679(+)
Zm00001d006110::2:198520332-198522333(-)
Zm00001d031684::1:198607563-198609564(+)
Zm00001d028876::1:49472687-49474688(+)
Zm00001d007788::2:239760042-239762043(+)
Zm00001d015861::5:127021691-127023692(-)
Zm00001d033898::1:277891951-277893952(-)
Zm00001d001962::2:3570726-3572727(+)
Zm00001d027320::1:2888951-2890952(-)
Zm00001d013176::5:5957111-5959112(+)
Zm00001d053384::4:228804456-228806457(-)
Zm00001d011646::8:157432222-157434223(-)
Zm00001d013919::5:24818763-24820764(-)
Zm00001d021557::7:155897477-155899478(-)
Zm00001d032994::1:246218391-246220392(-)
Zm00001d010736::8:126376526-126378527(+)
Zm00001d036210::6:77191212-77193213(-)
Zm00001d005298::2:168384729-168386730(+)
Zm00001d023271::10:1789034-1791035(-)
Zm00001d012803::5:267945-269946(-)
Zm00001d050023::4:60714479-60716480(-)
Zm00001d007635::2:236670070-236672071(+)
Zm00001d002412::2:12175149-12177150(+)
Zm00001d042410::3:166276006-166278007(-)
Zm00001d031496::1:192001333-192003334(+)
Zm00001d044869::9:5918599-5920600(-)
Zm00001d033922::1:278617057-278619058(+)
Zm00001d025894::10:133221341-133223342(+)
Zm00001d027445::1:5479637-5481638(+)
Zm00001d002423::2:12369563-12371564(+)
Zm00001d048248::9:153140662-153142663(+)
Zm00001d041887::3:142424299-142426300(-)
Zm00001d006948::2:219999631-220001632(+)
Zm00001d015212::5:79570075-79572076(-)
Zm00001d040650::3:56239263-56241264(+)
Zm00001d025828::10:131122373-131124374(-)
Zm00001d009898::8:88352905-88354906(+)
Zm00001d015999::5:138467179-138469180(+)
Zm00001d003071::2:31120252-31122253(+)
Zm00001d042044::3:148443715-148445716(+)
Zm00001d001949::2:3421677-3423678(-)
Zm00001d009500::8:67553395-67555396(+)
Zm00001d010840::8:129743449-129745450(-)
Zm00001d007103::2:222355238-222357239(+)
Zm00001d022648::7:182365571-182367572(+)
Zm00001d031167::1:180403099-180405100(-)
Zm00001d038104::6:148042809-148044810(+)
Zm00001d026453::10:146112331-146114332(-)
Zm00001d040974::3:87051985-87053986(-)
Zm00001d038166::6:150262494-150264495(-)
Zm00001d042168::3:154684138-154686139(+)
Zm00001d042074::3:149687920-149689921(+)
Zm00001d009591::8:72046046-72048047(+)
Zm00001d004243::2:95492093-95494094(+)
Zm00001d004195::2:90222393-90224394(-)
Zm00001d007118::2:222717641-222719642(+)
Zm00001d026432::10:145730721-145732722(+)
Zm00001d030179::1:110824404-110826405(-)
Zm00001d002332::2:10495872-10497873(-)
Zm00001d045451::9:22639412-22641413(+)
Zm00001d022206::7:172839723-172841724(+)
Zm00001d030523::1:141150417-141152418(+)
Zm00001d043584::3:204430115-204432116(-)
Zm00001d006585::2:211619979-211621980(-)
Zm00001d002410::2:12120040-12122041(+)
Zm00001d012580::8:176860278-176862279(+)
Zm00001d036118::6:72943257-72945258(+)
Zm00001d006440::2:208249263-208251264(-)
Zm00001d022628::7:181718756-181720757(+)
Zm00001d016027::5:140215465-140217466(-)
Zm00001d028304::1:29831702-29833703(-)
Zm00001d014879::5:66811505-66813506(-)
Zm00001d022075::7:169510416-169512417(+)
Zm00001d039251::3:560802-562803(+)
Zm00001d040303::3:36815815-36817816(+)
Zm00001d036602::6:94199185-94201186(-)
Zm00001d009287::8:52301885-52303886(-)
Zm00001d031871::1:204755134-204757135(-)
Zm00001d019989::7:83152742-83154743(+)
Zm00001d008258::8:3330951-3332952(+)
Zm00001d004389::2:108157337-108159338(+)
Zm00001d033136::1:251753156-251755157(+)
Zm00001d012007::8:166423464-166425465(-)
Zm00001d016664::5:171901770-171903771(+)
Zm00001d047153::9:120186013-120188014(+)
Zm00001d049660::4:38998645-39000646(+)
Zm00001d034978::6:669972-671973(-)
Zm00001d001879::2:2246502-2248503(+)
Zm00001d018253::5:217437842-217439843(-)
Zm00001d037103::6:112379020-112381021(+)
Zm00001d042244::3:157374708-157376709(-)
Zm00001d013120::5:5099829-5101830(+)
Zm00001d044685::3:234866847-234868848(-)
Zm00001d014142::5:34052064-34054065(-)
Zm00001d051118::4:144241336-144243337(+)
Zm00001d019218::7:22316707-22318708(-)
Zm00001d003950::2:71780383-71782384(-)
Zm00001d045845::9:43388573-43390574(-)
Zm00001d009991::8:93654623-93656624(-)
Zm00001d042827::3:181263197-181265198(+)
Zm00001d038944::6:167396929-167398930(+)
Zm00001d046492::9:92299085-92301086(-)
Zm00001d019298::7:26613385-26615386(+)
Zm00001d042530::3:170942959-170944960(-)
Zm00001d034105::1:284098918-284100919(+)
Zm00001d038970::6:167989723-167991724(+)
Zm00001d050725::4:118869737-118871738(-)
Zm00001d038686::6:162594380-162596381(+)
Zm00001d007421::2:231306730-231308731(-)
Zm00001d046652::9:100611922-100613923(+)
Zm00001d037760::6:136612507-136614508(-)
Zm00001d018911::7:8989058-8991059(-)
Zm00001d037978::6:144036932-144038933(+)
Zm00001d003259::2:38121302-38123303(-)
Zm00001d015307::5:83964176-83966177(-)
Zm00001d024525::10:76308558-76310559(-)
Zm00001d007038::2:220638878-220640879(+)
Zm00001d047837::9:142881069-142883070(+)
Zm00001d052950::4:206092510-206094511(+)
Zm00001d052143::4:180849497-180851498(+)
Zm00001d048797::4:5657371-5659372(-)
Zm00001d007082::2:221858997-221860998(-)
Zm00001d030006::1:98791787-98793788(+)
Zm00001d026636::10:149251040-149253041(-)
Zm00001d029632::1:80765872-80767873(-)
Zm00001d051799::4:169984567-169986568(+)
Zm00001d049824::4:46630221-46632222(-)
Zm00001d011086::8:138466233-138468234(+)
Zm00001d012806::5:389191-391192(-)
Zm00001d001819::2:1437987-1439988(-)
Zm00001d001978::2:3796662-3798663(+)
Zm00001d013746::5:19170412-19172413(+)
Zm00001d038311::6:154177960-154179961(-)
Zm00001d013188::5:6145497-6147498(+)
Zm00001d014321::5:40902840-40904841(-)
Zm00001d003603::2:49590082-49592083(+)
Zm00001d010395::8:112633225-112635226(-)
Zm00001d037388::6:124174264-124176265(-)
Zm00001d003682::2:54071397-54073398(+)
Zm00001d047419::9:129494976-129496977(+)
Zm00001d046667::9:101396697-101398698(+)
Zm00001d022438::7:177701400-177703401(+)
Zm00001d022457::7:178108814-178110815(-)
Zm00001d018987::7:12163190-12165191(+)
Zm00001d042554::3:171647763-171649764(+)
Zm00001d017187::5:188283522-188285523(-)
Zm00001d007647::2:236839737-236841738(-)
Zm00001d053094::4:213450458-213452459(-)
Zm00001d004651::2:126279834-126281835(-)
Zm00001d047453::9:130708359-130710360(-)
Zm00001d016216::5:150671856-150673857(+)
Zm00001d019041::7:13887999-13890000(-)
Zm00001d032455::1:227288107-227290108(-)
Zm00001d002040::2:4911947-4913948(-)
Zm00001d049678::4:39733314-39735315(-)
Zm00001d052632::4:195420470-195422471(+)
Zm00001d017570::5:199881769-199883770(-)
Zm00001d048512::9:157604341-157606342(-)
Zm00001d025066::10:102405481-102407482(-)
Zm00001d045734::9:35994058-35996059(+)
Zm00001d018140::5:215254103-215256104(+)
Zm00001d015611::5:101019085-101021086(-)
Zm00001d017039::5:183362185-183364186(+)
Zm00001d034733::1:300960561-300962562(-)
Zm00001d015952::5:133820213-133822214(+)
Zm00001d020810::7:133594883-133596884(+)
Zm00001d020666::7:127313548-127315549(+)
Zm00001d047143::9:120021993-120023994(-)
Zm00001d032471::1:227714946-227716947(-)
Zm00001d001787::2:921535-923536(+)
Zm00001d029023::1:55114520-55116521(-)
Zm00001d032955::1:244545991-244547992(-)
Zm00001d044514::3:230574507-230576508(+)
Zm00001d053679::4:238900306-238902307(+)
Zm00001d036213::6:77266815-77268816(+)
Zm00001d048526::9:157812608-157814609(+)
Zm00001d001856::2:1970783-1972784(-)
Zm00001d018828::7:6671982-6673983(+)
Zm00001d025575::10:122832826-122834827(-)
Zm00001d013579::5:14714121-14716122(+)
Zm00001d031599::1:195871912-195873913(+)
Zm00001d045745::9:36429888-36431889(+)
Zm00001d037601::6:131166533-131168534(+)
Zm00001d033556::1:267101709-267103710(+)
Zm00001d009532::8:69168426-69170427(-)
Zm00001d043730::3:208598684-208600685(-)
Zm00001d011121::8:139538891-139540892(+)
Zm00001d011013::8:136854822-136856823(+)
Zm00001d027769::1:13175754-13177755(+)
Zm00001d008666::8:16435038-16437039(-)
Zm00001d008433::8:8630736-8632737(-)
Zm00001d025538::10:121717239-121719240(+)
Zm00001d048065::9:149246648-149248649(+)
Zm00001d010869::8:131444717-131446718(-)
Zm00001d013420::5:10936199-10938200(+)
Zm00001d005957::2:193810758-193812759(+)
Zm00001d014003::5:28272277-28274278(+)
Zm00001d013501::5:12926949-12928950(-)
Zm00001d050026::4:60976991-60978992(-)
Zm00001d020554::7:122113707-122115708(-)
Zm00001d020289::7:104316495-104318496(+)
Zm00001d012155::8:169048760-169050761(-)
Zm00001d019148::7:19184072-19186073(-)
Zm00001d051864::4:172706557-172708558(+)
Zm00001d048014::9:148008271-148010272(-)
Zm00001d006383::2:206306390-206308391(+)
Zm00001d014606::5:55055428-55057429(+)
Zm00001d033539::1:266421318-266423319(-)
Zm00001d011486::8:152029510-152031511(+)
Zm00001d053006::4:208790598-208792599(+)
Zm00001d013256::5:7179561-7181562(+)
Zm00001d013417::5:10816292-10818293(+)
Zm00001d022394::7:176670188-176672189(+)
Zm00001d003729::2:56647171-56649172(-)
Zm00001d019498::7:37888487-37890488(-)
Zm00001d023949::10:31065860-31067861(+)
Zm00001d022016::7:168058204-168060205(-)
Zm00001d034745::1:301133791-301135792(-)
Zm00001d035187::6:8613597-8615598(-)
Zm00001d026536::10:147849794-147851795(-)
Zm00001d035072::6:3826951-3828952(+)
Zm00001d047788::9:141790358-141792359(-)
Zm00001d047995::9:147603576-147605577(+)
Zm00001d049822::4:46349096-46351097(+)
Zm00001d018784::7:5105066-5107067(-)
Zm00001d043207::3:191784897-191786898(+)
Zm00001d028012::1:20298848-20300849(+)
Zm00001d007452::2:232010999-232013000(-)
Zm00001d023822::10:23481951-23483952(-)
Zm00001d019354::7:29407384-29409385(+)
Zm00001d028999::1:54265182-54267183(-)
Zm00001d006382::2:206161235-206163236(+)
Zm00001d013577::5:14621220-14623221(+)
Zm00001d051365::4:156032400-156034401(-)
Zm00001d035303::6:20250035-20252036(+)
Zm00001d041480::3:122681071-122683072(-)
Zm00001d012766::8:180362393-180364394(+)
Zm00001d013750::5:19221126-19223127(+)
Zm00001d003518::2:46392080-46394081(-)
Zm00001d019561::7:42694423-42696424(-)
Zm00001d003220::2:36510836-36512837(-)
Zm00001d032346::1:223325373-223327374(+)
Zm00001d022465::7:178205567-178207568(+)
Zm00001d015559::5:97474046-97476047(-)
Zm00001d002546::2:15132963-15134964(+)
Zm00001d021341::7:149328022-149330023(-)
Zm00001d050052::4:62600575-62602576(-)
Zm00001d030683::1:152851267-152853268(+)
Zm00001d033048::1:248466441-248468442(+)
Zm00001d041939::3:144553086-144555087(+)
Zm00001d035672::6:40186736-40188737(-)
Zm00001d007748::2:238727950-238729951(-)
Zm00001d046555::9:95834366-95836367(-)
Zm00001d008585::8:13614398-13616399(+)
Zm00001d049223::4:21428170-21430171(+)
Zm00001d052444::4:190132114-190134115(+)
Zm00001d006317::2:204330927-204332928(-)
Zm00001d003600::2:49390792-49392793(+)
Zm00001d047385::9:128356552-128358553(+)
Zm00001d024770::10:87267249-87269250(-)
Zm00001d048860::4:6568038-6570039(+)
Zm00001d015025::5:72690376-72692377(+)
Zm00001d009735::8:78595790-78597791(+)
Zm00001d049830::4:46812243-46814244(+)
Zm00001d019326::7:27942641-27944642(-)
Zm00001d049882::4:50212608-50214609(-)
Zm00001d045400::9:20678902-20680903(-)
Zm00001d043808::3:210743954-210745955(+)
Zm00001d033310::1:258524375-258526376(-)
Zm00001d005149::2:161146290-161148291(-)
Zm00001d013766::5:19722826-19724827(-)
Zm00001d040317::3:37800578-37802579(+)
Zm00001d017908::5:209977613-209979614(-)
Zm00001d020087::7:91031934-91033935(+)
Zm00001d012296::8:172055626-172057627(-)
Zm00001d013072::5:4315989-4317990(-)
Zm00001d022017::7:168162103-168164104(-)
Zm00001d008405::8:7751138-7753139(-)
Zm00001d038328::6:154619736-154621737(+)
Zm00001d034555::1:296174130-296176131(+)
Zm00001d005450::2:174562317-174564318(+)
Zm00001d041515::3:125329587-125331588(-)
Zm00001d053564::4:234428669-234430670(-)
Zm00001d039127::6:170605311-170607312(+)
Zm00001d043556::3:203747751-203749752(+)
Zm00001d036107::6:72484116-72486117(+)
Zm00001d018512::5:222154441-222156442(+)
Zm00001d046672::9:101699691-101701692(+)
Zm00001d006937::2:219873017-219875018(-)
Zm00001d051179::4:147430768-147432769(+)
Zm00001d047253::9:124184371-124186372(-)
Zm00001d007270::2:226306434-226308435(-)
Zm00001d011060::8:137863830-137865831(+)
Zm00001d025522::10:121166617-121168618(+)
Zm00001d014153::5:34317941-34319942(+)
Zm00001d014043::5:30424552-30426553(-)
Zm00001d018038::5:212628807-212630808(+)
Zm00001d004862::2:145380660-145382661(-)
Zm00001d024293::10:62337013-62339014(-)
Zm00001d014673::5:58595082-58597083(-)
Zm00001d042553::3:171626994-171628995(+)
Zm00001d012738::8:179529687-179531688(+)
Zm00001d035156::6:7236532-7238533(+)
Zm00001d010866::8:131151094-131153095(-)
Zm00001d028405::1:33745406-33747407(-)
Zm00001d031227::1:182702812-182704813(+)
Zm00001d019220::7:22371293-22373294(-)
Zm00001d004193::2:90160610-90162611(-)
Zm00001d052989::4:207783743-207785744(+)
Zm00001d045025::9:10470874-10472875(-)
Zm00001d019348::7:29122126-29124127(+)
Zm00001d026691::10:150061207-150063208(-)
Zm00001d037539::6:128701873-128703874(+)
Zm00001d005468::2:175200626-175202627(+)
Zm00001d026590::10:148532290-148534291(-)
Zm00001d002395::2:11866160-11868161(-)
Zm00001d036382::6:86303201-86305202(-)
Zm00001d012590::8:176951531-176953532(-)
Zm00001d003646::2:51776756-51778757(+)
Zm00001d034462::1:293734954-293736955(+)
Zm00001d037427::6:125219071-125221072(+)
Zm00001d034460::1:293620780-293622781(-)
Zm00001d044563::3:231713779-231715780(+)
Zm00001d044434::3:227919076-227921077(-)
Zm00001d032450::1:226916941-226918942(+)
Zm00001d002978::2:28622241-28624242(+)
Zm00001d013270::5:7525726-7527727(-)
Zm00001d032282::1:220212222-220214223(+)
Zm00001d002790::2:22707831-22709832(-)
Zm00001d032896::1:241999317-242001318(+)
Zm00001d014524::5:51596942-51598943(-)
Zm00001d047581::9:136330235-136332236(-)
Zm00001d033287::1:257634996-257636997(+)
Zm00001d049935::4:53912176-53914177(-)
Zm00001d022475::7:178366042-178368043(-)
Zm00001d018408::5:220201897-220203898(+)
Zm00001d051607::4:164391460-164393461(+)
Zm00001d016361::5:159217511-159219512(+)
Zm00001d041914::3:143320099-143322100(-)
Zm00001d036868::6:105063318-105065319(+)
Zm00001d006554::2:210888423-210890424(+)
Zm00001d004857::2:145118867-145120868(-)
Zm00001d003311::2:39750626-39752627(+)
Zm00001d016036::5:140779240-140781241(-)
Zm00001d014845::5:65241076-65243077(+)
Zm00001d044705::3:235436667-235438668(-)
Zm00001d047894::9:144520054-144522055(+)
Zm00001d012397::8:173578759-173580760(-)
Zm00001d008581::8:13555060-13557061(-)
Zm00001d034117::1:284351295-284353296(+)
Zm00001d018178::5:215871142-215873143(-)
Zm00001d020003::7:84900961-84902962(+)
Zm00001d042841::3:181693028-181695029(+)
Zm00001d014367::5:43170193-43172194(+)
Zm00001d036918::6:106379234-106381235(-)
Zm00001d010899::8:132494889-132496890(+)
Zm00001d037843::6:139459539-139461540(-)
Zm00001d027456::1:5662588-5664589(-)
Zm00001d049183::4:19621482-19623483(+)
Zm00001d052212::4:183379149-183381150(-)
Zm00001d029811::1:88032361-88034362(-)
Zm00001d053028::4:209947274-209949275(-)
Zm00001d022028::7:168278182-168280183(-)
Zm00001d009349::8:57883374-57885375(+)
Zm00001d035185::6:8567522-8569523(-)
Zm00001d024763::10:87100819-87102820(+)
Zm00001d045335::9:19143858-19145859(-)
Zm00001d014155::5:34327653-34329654(+)
Zm00001d045776::9:38478173-38480174(-)
Zm00001d049170::4:19001128-19003129(-)
Zm00001d005135::2:160458863-160460864(+)
Zm00001d018275::5:217761875-217763876(+)
Zm00001d029138::1:60181123-60183124(+)
Zm00001d037416::6:124916127-124918128(+)
Zm00001d049324::4:26331254-26333255(+)
Zm00001d017571::5:199955868-199957869(-)
Zm00001d028035::1:21008284-21010285(-)
Zm00001d007500::2:233343761-233345762(+)
Zm00001d022417::7:177222759-177224760(-)
Zm00001d007670::2:237181713-237183714(-)
Zm00001d047869::9:143867361-143869362(-)
Zm00001d049457::4:30905802-30907803(-)
Zm00001d009707::8:77009334-77011335(+)
Zm00001d015682::5:106609422-106611423(-)
Zm00001d038896::6:166664763-166666764(-)
Zm00001d001868::2:2110699-2112700(-)
Zm00001d019763::7:57816076-57818077(+)
Zm00001d008606::8:14358263-14360264(+)
Zm00001d051682::4:166609695-166611696(-)
Zm00001d052797::4:201299225-201301226(-)
Zm00001d045622::9:29073400-29075401(-)
Zm00001d047555::9:135293091-135295092(+)
Zm00001d053191::4:219103645-219105646(+)
Zm00001d022187::7:172214086-172216087(+)
Zm00001d049691::4:40458773-40460774(+)
Zm00001d024184::10:53579831-53581832(+)
Zm00001d007234::2:225339243-225341244(-)
Zm00001d040589::3:51738961-51740962(+)
Zm00001d013294::5:7975158-7977159(+)
Zm00001d049872::4:49837534-49839535(-)
Zm00001d021870::7:164997872-164999873(+)
Zm00001d006511::2:210207283-210209284(-)
Zm00001d003612::2:50119475-50121476(+)
Zm00001d019042::7:13940738-13942739(+)
Zm00001d017579::5:200597236-200599237(-)
Zm00001d037540::6:128724579-128726580(+)
Zm00001d051438::4:158510086-158512087(+)
Zm00001d023404::10:4838179-4840180(+)
Zm00001d031275::1:184815628-184817629(+)
Zm00001d021653::7:159157202-159159203(-)
Zm00001d025784::10:129515198-129517199(+)
Zm00001d030647::1:150686399-150688400(-)
Zm00001d011928::8:164789397-164791398(+)
Zm00001d009967::8:92809018-92811019(-)
Zm00001d037414::6:124898646-124900647(+)
Zm00001d003264::2:38334918-38336919(-)
Zm00001d036328::6:84478605-84480606(-)
Zm00001d012872::5:1470052-1472053(+)
Zm00001d015856::5:126811900-126813901(+)
Zm00001d031168::1:180447636-180449637(-)
Zm00001d034452::1:293407852-293409853(-)
Zm00001d036524::6:91179552-91181553(+)
Zm00001d047821::9:142596324-142598325(-)
Zm00001d047399::9:128751114-128753115(-)
Zm00001d049083::4:15486389-15488390(-)
Zm00001d008851::8:22552092-22554093(+)
Zm00001d046942::9:111971023-111973024(-)
Zm00001d043589::3:204485652-204487653(+)
Zm00001d035119::6:6132595-6134596(-)
Zm00001d029377::1:68223110-68225111(+)
Zm00001d052872::4:203085311-203087312(+)
Zm00001d020030::7:87164473-87166474(-)
Zm00001d047177::9:121018003-121020004(-)
Zm00001d022469::7:178258859-178260860(-)
Zm00001d011087::8:138473955-138475956(+)
Zm00001d012653::8:177990272-177992273(+)
Zm00001d040798::3:66485279-66487280(-)
Zm00001d008360::8:6303116-6305117(-)
Zm00001d046656::9:100694613-100696614(+)
Zm00001d050708::4:117423992-117425993(+)
Zm00001d035916::6:60135568-60137569(+)
Zm00001d034577::1:296871182-296873183(-)
Zm00001d027461::1:5815370-5817371(+)
Zm00001d025418::10:118047666-118049667(+)
Zm00001d033768::1:273093719-273095720(-)
Zm00001d010528::8:119335133-119337134(+)
Zm00001d024633::10:81346402-81348403(+)
Zm00001d033563::1:267269243-267271244(+)
Zm00001d019342::7:28743787-28745788(+)
Zm00001d029504::1:73563938-73565939(+)
Zm00001d044990::9:9469711-9471712(+)
Zm00001d033862::1:276521483-276523484(-)
Zm00001d009150::8:39630548-39632549(+)
Zm00001d040613::3:53997285-53999286(-)
Zm00001d044653::3:234084691-234086692(-)
Zm00001d047537::9:134252154-134254155(+)
Zm00001d005384::2:171872687-171874688(-)
Zm00001d004200::2:91148137-91150138(+)
Zm00001d010716::8:125537928-125539929(-)
Zm00001d042523::3:170586415-170588416(+)
Zm00001d015942::5:132982222-132984223(+)
Zm00001d016031::5:140467666-140469667(+)
Zm00001d043091::3:189004560-189006561(-)
Zm00001d007189::2:224131881-224133882(+)
Zm00001d027738::1:12392170-12394171(+)
Zm00001d039076::6:169624706-169626707(-)
Zm00001d045332::9:19126148-19128149(-)
Zm00001d007667::2:237166849-237168850(-)
Zm00001d005779::2:188004206-188006207(+)
Zm00001d002728::2:20553246-20555247(+)
Zm00001d041829::3:139495893-139497894(-)
Zm00001d012472::8:175082245-175084246(+)
Zm00001d048152::9:150997078-150999079(-)
Zm00001d035473::6:28366089-28368090(+)
Zm00001d025321::10:114043222-114045223(+)
Zm00001d024961::10:96950389-96952390(-)
Zm00001d035054::6:3286268-3288269(-)
Zm00001d013592::5:15030676-15032677(+)
Zm00001d006936::2:219724077-219726078(+)
Zm00001d009667::8:75124416-75126417(-)
Zm00001d031473::1:191331718-191333719(-)
Zm00001d040990::3:88731642-88733643(-)
Zm00001d051562::4:162803912-162805913(-)
Zm00001d015851::5:126266324-126268325(+)
Zm00001d024677::10:83364608-83366609(+)
Zm00001d032788::1:238191963-238193964(-)
Zm00001d002696::2:19455950-19457951(-)
Zm00001d021195::7:145560992-145562993(-)
Zm00001d043497::3:201862820-201864821(-)
Zm00001d027404::1:4534947-4536948(-)
Zm00001d038452::6:157514116-157516117(+)
Zm00001d039065::6:169489684-169491685(+)
Zm00001d053353::4:227252382-227254383(-)
Zm00001d016952::5:181021146-181023147(+)
Zm00001d039637::3:9821186-9823187(-)
Zm00001d048449::9:156617578-156619579(-)
Zm00001d033132::1:251722993-251724994(-)
Zm00001d053425::4:230961324-230963325(-)
Zm00001d021660::7:159407475-159409476(+)
Zm00001d041801::3:138804151-138806152(+)
Zm00001d041988::3:146708282-146710283(+)
Zm00001d052865::4:202870273-202872274(+)
Zm00001d007205::2:224665210-224667211(+)
Zm00001d023410::10:5020813-5022814(-)
Zm00001d023929::10:29153673-29155674(-)
```
