## Supplementary material for "A comprehensive map of preferentially located motifs reveals distinct proximal *cis*-regulatory elements in plants": CATTCCCA_containing_gene_set.txt

```
#Occurences of CATTCCCA between -35 and 31 (positions relative to the transcription start site)
#99 sequences with CATTCCCA in this interval
#0.38% of the sequences in promoter set with CATTCCCA (set with 25847 sequences)
Zm00001d016036::5:140779240-140781241(-)
Zm00001d052107::4:179839733-179841734(-)
Zm00001d002395::2:11866160-11868161(-)
Zm00001d044653::3:234084691-234086692(-)
Zm00001d037388::6:124174264-124176265(-)
Zm00001d007670::2:237181713-237183714(-)
Zm00001d047454::9:130758121-130760122(+)
Zm00001d007667::2:237166849-237168850(-)
Zm00001d045332::9:19126148-19128149(-)
Zm00001d022110::7:170565505-170567506(+)
Zm00001d040341::3:38860862-38862863(+)
Zm00001d009667::8:75124416-75126417(-)
Zm00001d048680::4:3203808-3205809(-)
Zm00001d040990::3:88731642-88733643(-)
Zm00001d016130::5:145806047-145808048(-)
Zm00001d045311::9:18791767-18793768(-)
Zm00001d027445::1:5479637-5481638(+)
Zm00001d017829::5:207952494-207954495(+)
Zm00001d006440::2:208249263-208251264(-)
Zm00001d003612::2:50119475-50121476(+)
Zm00001d013744::5:19096015-19098016(-)
Zm00001d039211::6:172595716-172597717(+)
Zm00001d013120::5:5099829-5101830(+)
Zm00001d039601::3:8739689-8741690(-)
Zm00001d018193::5:216141894-216143895(-)
Zm00001d013577::5:14621220-14623221(+)
Zm00001d005779::2:188004206-188006207(+)
Zm00001d013592::5:15030676-15032677(+)
Zm00001d016100::5:144537322-144539323(+)
Zm00001d025085::10:103045548-103047549(+)
Zm00001d017187::5:188283522-188285523(-)
Zm00001d028791::1:46491181-46493182(-)
Zm00001d012587::8:176930027-176932028(-)
Zm00001d011853::8:162806519-162808520(-)
Zm00001d019220::7:22371293-22373294(-)
Zm00001d035072::6:3826951-3828952(+)
Zm00001d012003::8:166205035-166207036(-)
Zm00001d021469::7:153030084-153032085(-)
Zm00001d020623::7:125320085-125322086(+)
Zm00001d040974::3:87051985-87053986(-)
Zm00001d050052::4:62600575-62602576(-)
Zm00001d010899::8:132494889-132496890(+)
Zm00001d014192::5:35788009-35790010(-)
Zm00001d036765::6:100098386-100100387(+)
Zm00001d041988::3:146708282-146710283(+)
Zm00001d018088::5:213991683-213993684(-)
Zm00001d042530::3:170942959-170944960(-)
Zm00001d007647::2:236839737-236841738(-)
Zm00001d001879::2:2246502-2248503(+)
Zm00001d028412::1:34028812-34030813(+)
Zm00001d013579::5:14714121-14716122(+)
Zm00001d023867::10:25581478-25583479(+)
Zm00001d053353::4:227252382-227254383(-)
Zm00001d052143::4:180849497-180851498(+)
Zm00001d006844::2:217766937-217768938(-)
Zm00001d012590::8:176951531-176953532(-)
Zm00001d013766::5:19722826-19724827(-)
Zm00001d007205::2:224665210-224667211(+)
Zm00001d033136::1:251753156-251755157(+)
Zm00001d043725::3:208412332-208414333(+)
Zm00001d012872::5:1470052-1472053(+)
Zm00001d026548::10:148002701-148004702(-)
Zm00001d010480::8:117335086-117337087(+)
Zm00001d051179::4:147430768-147432769(+)
Zm00001d037898::6:141450039-141452040(-)
Zm00001d017261::5:190810111-190812112(+)
Zm00001d002423::2:12369563-12371564(+)
Zm00001d035377::6:23678667-23680668(+)
Zm00001d028114::1:23263704-23265705(+)
Zm00001d038891::6:166506563-166508564(-)
Zm00001d053028::4:209947274-209949275(-)
Zm00001d048621::4:1518371-1520372(+)
Zm00001d038751::6:163856012-163858013(+)
Zm00001d019326::7:27942641-27944642(-)
Zm00001d040317::3:37800578-37802579(+)
Zm00001d024525::10:76308558-76310559(-)
Zm00001d045202::9:15927089-15929090(-)
Zm00001d044139::3:220226730-220228731(-)
Zm00001d021653::7:159157202-159159203(-)
Zm00001d042644::3:175229934-175231935(+)
Zm00001d013430::5:11234624-11236625(+)
Zm00001d031473::1:191331718-191333719(-)
Zm00001d010736::8:126376526-126378527(+)
Zm00001d015690::5:107851668-107853669(-)
Zm00001d011119::8:139416291-139418292(-)
Zm00001d033132::1:251722993-251724994(-)
Zm00001d025575::10:122832826-122834827(-)
Zm00001d018784::7:5105066-5107067(-)
Zm00001d023929::10:29153673-29155674(-)
Zm00001d024268::10:60224678-60226679(+)
Zm00001d008433::8:8630736-8632737(-)
Zm00001d026590::10:148532290-148534291(-)
Zm00001d026221::10:141435300-141437301(+)
Zm00001d021557::7:155897477-155899478(-)
Zm00001d052212::4:183379149-183381150(-)
Zm00001d004243::2:95492093-95494094(+)
Zm00001d025321::10:114043222-114045223(+)
Zm00001d015116::5:76322622-76324623(+)
Zm00001d018987::7:12163190-12165191(+)
```
