## Supplementary material for "A comprehensive map of preferentially located motifs reveals distinct proximal *cis*-regulatory elements in plants": CATTCCG_containing_gene_set.txt

```
#Occurences of CATTCCG between -27 and 93 (positions relative to the transcription start site)
#273 sequences with CATTCCG in this interval
#1.06% of the sequences in promoter set with CATTCCG (set with 25847 sequences)
Zm00001d017908::5:209977613-209979614(-)
Zm00001d042880::3:182662281-182664282(-)
Zm00001d052804::4:201421409-201423410(-)
Zm00001d038346::6:154924880-154926881(-)
Zm00001d006382::2:206161235-206163236(+)
Zm00001d012670::8:178334175-178336176(+)
Zm00001d012049::8:167232778-167234779(+)
Zm00001d047025::9:115707467-115709468(+)
Zm00001d048298::9:154128687-154130688(-)
Zm00001d017453::5:196266824-196268825(+)
Zm00001d044666::3:234417074-234419075(-)
Zm00001d008585::8:13614398-13616399(+)
Zm00001d007599::2:235976262-235978263(+)
Zm00001d009216::8:44163760-44165761(-)
Zm00001d019988::7:83023221-83025222(-)
Zm00001d052632::4:195420470-195422471(+)
Zm00001d020280::7:103981552-103983553(-)
Zm00001d016595::5:168997332-168999333(-)
Zm00001d003313::2:39854744-39856745(+)
Zm00001d009281::8:51170701-51172702(+)
Zm00001d051062::4:140036865-140038866(+)
Zm00001d046887::9:108877256-108879257(+)
Zm00001d014665::5:58157171-58159172(+)
Zm00001d043059::3:187821011-187823012(+)
Zm00001d047537::9:134252154-134254155(+)
Zm00001d003675::2:53668147-53670148(-)
Zm00001d016664::5:171901770-171903771(+)
Zm00001d013248::5:7096487-7098488(+)
Zm00001d012296::8:172055626-172057627(-)
Zm00001d045563::9:26825179-26827180(-)
Zm00001d040613::3:53997285-53999286(-)
Zm00001d037420::6:124954336-124956337(+)
Zm00001d021371::7:150148939-150150940(-)
Zm00001d041480::3:122681071-122683072(-)
Zm00001d026238::10:141685360-141687361(-)
Zm00001d013047::5:3757634-3759635(-)
Zm00001d013919::5:24818763-24820764(-)
Zm00001d009844::8:84729997-84731998(+)
Zm00001d021834::7:164117562-164119563(-)
Zm00001d014321::5:40902840-40904841(-)
Zm00001d051081::4:141307053-141309054(+)
Zm00001d008777::8:19653240-19655241(+)
Zm00001d008581::8:13555060-13557061(-)
Zm00001d026536::10:147849794-147851795(-)
Zm00001d030012::1:99313379-99315380(+)
Zm00001d026511::10:147387112-147389113(-)
Zm00001d043469::3:201088075-201090076(-)
Zm00001d023538::10:9345996-9347997(+)
Zm00001d044828::9:4248298-4250299(+)
Zm00001d005002::2:153237143-153239144(+)
Zm00001d053385::4:228803997-228805998(+)
Zm00001d037760::6:136612507-136614508(-)
Zm00001d031684::1:198607563-198609564(+)
Zm00001d014122::5:33178796-33180797(-)
Zm00001d042168::3:154684138-154686139(+)
Zm00001d052666::4:196471880-196473881(+)
Zm00001d013159::5:5562693-5564694(-)
Zm00001d042553::3:171626994-171628995(+)
Zm00001d037978::6:144036932-144038933(+)
Zm00001d009562::8:70192047-70194048(+)
Zm00001d047419::9:129494976-129496977(+)
Zm00001d028035::1:21008284-21010285(-)
Zm00001d029190::1:61637429-61639430(+)
Zm00001d030659::1:151462802-151464803(+)
Zm00001d012007::8:166423464-166425465(-)
Zm00001d004661::2:127003847-127005848(+)
Zm00001d011086::8:138466233-138468234(+)
Zm00001d048673::4:3094469-3096470(+)
Zm00001d029811::1:88032361-88034362(-)
Zm00001d010528::8:119335133-119337134(+)
Zm00001d012611::8:177170884-177172885(+)
Zm00001d018408::5:220201897-220203898(+)
Zm00001d033287::1:257634996-257636997(+)
Zm00001d011143::8:140385932-140387933(-)
Zm00001d014882::5:66939505-66941506(-)
Zm00001d046344::9:82000893-82002894(-)
Zm00001d048652::4:2635009-2637010(-)
Zm00001d036524::6:91179552-91181553(+)
Zm00001d014153::5:34317941-34319942(+)
Zm00001d002728::2:20553246-20555247(+)
Zm00001d025853::10:131523381-131525382(-)
Zm00001d013750::5:19221126-19223127(+)
Zm00001d016782::5:175729165-175731166(+)
Zm00001d016216::5:150671856-150673857(+)
Zm00001d052458::4:190415022-190417023(-)
Zm00001d040004::3:22563697-22565698(-)
Zm00001d035119::6:6132595-6134596(-)
Zm00001d028094::1:22843536-22845537(-)
Zm00001d004857::2:145118867-145120868(-)
Zm00001d049083::4:15486389-15488390(-)
Zm00001d031958::1:208009221-208011222(+)
Zm00001d050735::4:119799803-119801804(+)
Zm00001d005996::2:194929994-194931995(+)
Zm00001d032882::1:241342504-241344505(-)
Zm00001d008606::8:14358263-14360264(+)
Zm00001d045783::9:38813090-38815091(-)
Zm00001d050141::4:68751940-68753941(-)
Zm00001d024321::10:64379075-64381076(-)
Zm00001d051289::4:151882524-151884525(+)
Zm00001d002727::2:20533213-20535214(+)
Zm00001d025894::10:133221341-133223342(+)
Zm00001d047203::9:121848673-121850674(+)
Zm00001d052648::4:195797602-195799603(-)
Zm00001d024998::10:98540453-98542454(+)
Zm00001d050929::4:132105694-132107695(-)
Zm00001d017201::5:188693416-188695417(+)
Zm00001d039514::3:6306852-6308853(-)
Zm00001d043192::3:191171402-191173403(+)
Zm00001d013186::5:6106385-6108386(-)
Zm00001d043730::3:208598684-208600685(-)
Zm00001d010866::8:131151094-131153095(-)
Zm00001d022017::7:168162103-168164104(-)
Zm00001d018742::7:3843525-3845526(+)
Zm00001d029523::1:74531760-74533761(+)
Zm00001d029377::1:68223110-68225111(+)
Zm00001d052663::4:196374643-196376644(+)
Zm00001d033595::1:268071262-268073263(+)
Zm00001d012459::8:174874808-174876809(+)
Zm00001d033768::1:273093719-273095720(-)
Zm00001d021636::7:158766199-158768200(-)
Zm00001d029674::1:82233016-82235017(+)
Zm00001d051607::4:164391460-164393461(+)
Zm00001d021425::7:151806393-151808394(-)
Zm00001d036579::6:93629106-93631107(+)
Zm00001d052929::4:205237648-205239649(+)
Zm00001d023822::10:23481951-23483952(-)
Zm00001d010842::8:129925980-129927981(-)
Zm00001d015574::5:98919041-98921042(+)
Zm00001d042944::3:184664648-184666649(-)
Zm00001d034644::1:298704038-298706039(+)
Zm00001d022492::7:178727480-178729481(+)
Zm00001d021195::7:145560992-145562993(-)
Zm00001d024939::10:95935210-95937211(-)
Zm00001d032881::1:241336047-241338048(+)
Zm00001d014961::5:70345300-70347301(-)
Zm00001d003682::2:54071397-54073398(+)
Zm00001d020512::7:119808373-119810374(-)
Zm00001d013506::5:12954704-12956705(-)
Zm00001d047881::9:144127539-144129540(-)
Zm00001d013906::5:24362015-24364016(+)
Zm00001d021504::7:154244588-154246589(+)
Zm00001d035185::6:8567522-8569523(-)
Zm00001d052157::4:181464785-181466786(+)
Zm00001d027801::1:13813866-13815867(+)
Zm00001d034326::1:289333786-289335787(+)
Zm00001d002510::2:14306289-14308290(-)
Zm00001d030996::1:172567461-172569462(-)
Zm00001d035665::6:40023974-40025975(+)
Zm00001d003646::2:51776756-51778757(+)
Zm00001d043362::3:197711034-197713035(-)
Zm00001d012197::8:169927599-169929600(-)
Zm00001d011646::8:157432222-157434223(-)
Zm00001d042084::3:150170475-150172476(-)
Zm00001d007421::2:231306730-231308731(-)
Zm00001d011245::8:144401090-144403091(+)
Zm00001d022469::7:178258859-178260860(-)
Zm00001d013722::5:18544468-18546469(-)
Zm00001d033160::1:252548716-252550717(-)
Zm00001d006317::2:204330927-204332928(-)
Zm00001d030523::1:141150417-141152418(+)
Zm00001d048152::9:150997078-150999079(-)
Zm00001d031599::1:195871912-195873913(+)
Zm00001d044563::3:231713779-231715780(+)
Zm00001d054015::4:245186840-245188841(-)
Zm00001d005432::2:173792989-173794990(-)
Zm00001d040589::3:51738961-51740962(+)
Zm00001d001978::2:3796662-3798663(+)
Zm00001d011087::8:138473955-138475956(+)
Zm00001d008209::8:1241765-1243766(-)
Zm00001d032282::1:220212222-220214223(+)
Zm00001d033312::1:258657434-258659435(+)
Zm00001d013065::5:4128088-4130089(-)
Zm00001d053387::4:228810056-228812057(+)
Zm00001d043733::3:208649507-208651508(+)
Zm00001d028596::1:40238530-40240531(+)
Zm00001d050026::4:60976991-60978992(-)
Zm00001d026169::10:140264508-140266509(-)
Zm00001d043509::3:202332198-202334199(+)
Zm00001d028863::1:48928951-48930952(+)
Zm00001d053676::4:238848584-238850585(-)
Zm00001d018598::7:415727-417728(-)
Zm00001d015025::5:72690376-72692377(+)
Zm00001d045551::9:26530298-26532299(+)
Zm00001d032538::1:229898928-229900929(+)
Zm00001d020289::7:104316495-104318496(+)
Zm00001d049725::4:41545792-41547793(-)
Zm00001d048065::9:149246648-149248649(+)
Zm00001d013270::5:7525726-7527727(-)
Zm00001d004140::2:86044277-86046278(-)
Zm00001d046492::9:92299085-92301086(-)
Zm00001d003629::2:50991297-50993298(+)
Zm00001d029023::1:55114520-55116521(-)
Zm00001d015851::5:126266324-126268325(+)
Zm00001d011450::8:150851203-150853204(-)
Zm00001d018399::5:219980690-219982691(+)
Zm00001d042584::3:172742602-172744603(-)
Zm00001d019549::7:41863725-41865726(-)
Zm00001d047242::9:123765635-123767636(+)
Zm00001d020087::7:91031934-91033935(+)
Zm00001d012485::8:175356354-175358355(+)
Zm00001d017215::5:189152295-189154296(-)
Zm00001d048420::9:155958998-155960999(+)
Zm00001d002789::2:22700249-22702250(-)
Zm00001d027461::1:5815370-5817371(+)
Zm00001d029650::1:81336673-81338674(-)
Zm00001d032896::1:241999317-242001318(+)
Zm00001d022394::7:176670188-176672189(+)
Zm00001d036356::6:85553809-85555810(+)
Zm00001d016031::5:140467666-140469667(+)
Zm00001d028515::1:37926752-37928753(-)
Zm00001d033554::1:267002325-267004326(+)
Zm00001d019595::7:45544582-45546583(+)
Zm00001d007038::2:220638878-220640879(+)
Zm00001d041752::3:135969412-135971413(-)
Zm00001d042721::3:178185099-178187100(+)
Zm00001d034566::1:296471076-296473077(+)
Zm00001d051069::4:140511510-140513511(+)
Zm00001d034441::1:293012878-293014879(+)
Zm00001d041250::3:108227077-108229078(-)
Zm00001d025418::10:118047666-118049667(+)
Zm00001d037427::6:125219071-125221072(+)
Zm00001d028354::1:31749725-31751726(-)
Zm00001d044426::3:227711689-227713690(+)
Zm00001d021131::7:143429430-143431431(+)
Zm00001d036775::6:100468763-100470764(+)
Zm00001d046354::9:83392589-83394590(+)
Zm00001d019215::7:22118923-22120924(+)
Zm00001d033753::1:272919333-272921334(-)
Zm00001d049944::4:54584079-54586080(-)
Zm00001d042044::3:148443715-148445716(+)
Zm00001d034555::1:296174130-296176131(+)
Zm00001d021384::7:150592895-150594896(-)
Zm00001d014770::5:62511783-62513784(-)
Zm00001d013176::5:5957111-5959112(+)
Zm00001d012624::8:177396657-177398658(+)
Zm00001d046658::9:100814123-100816124(+)
Zm00001d022438::7:177701400-177703401(+)
Zm00001d014606::5:55055428-55057429(+)
Zm00001d014155::5:34327653-34329654(+)
Zm00001d050139::4:68415617-68417618(-)
Zm00001d046513::9:93328347-93330348(+)
Zm00001d050300::4:79807821-79809822(-)
Zm00001d015837::5:124869371-124871372(+)
Zm00001d039070::6:169538687-169540688(+)
Zm00001d002978::2:28622241-28624242(+)
Zm00001d035902::6:58859362-58861363(-)
Zm00001d009270::8:49684039-49686040(+)
Zm00001d037539::6:128701873-128703874(+)
Zm00001d003835::2:61462611-61464612(+)
Zm00001d019589::7:44977868-44979869(+)
Zm00001d053981::4:244571025-244573026(-)
Zm00001d048166::9:151251698-151253699(-)
Zm00001d016361::5:159217511-159219512(+)
Zm00001d043527::3:202756524-202758525(-)
Zm00001d051824::4:171072608-171074609(-)
Zm00001d011765::8:161176571-161178572(-)
Zm00001d020380::7:110167325-110169326(-)
Zm00001d033746::1:272696369-272698370(+)
Zm00001d013622::5:15692975-15694976(-)
Zm00001d046342::9:81732811-81734812(-)
Zm00001d033620::1:269014328-269016329(-)
Zm00001d040429::3:43116740-43118741(-)
Zm00001d014191::5:35771294-35773295(-)
Zm00001d015212::5:79570075-79572076(-)
Zm00001d036118::6:72943257-72945258(+)
Zm00001d012766::8:180362393-180364394(+)
Zm00001d031167::1:180403099-180405100(-)
Zm00001d049170::4:19001128-19003129(-)
Zm00001d048526::9:157812608-157814609(+)
Zm00001d008193::8:829099-831100(-)
Zm00001d002166::2:7052113-7054114(+)
Zm00001d029486::1:72779160-72781161(+)
Zm00001d024543::10:77527846-77529847(+)
```
