## Supplementary material for "A comprehensive map of preferentially located motifs reveals distinct proximal *cis*-regulatory elements in plants": CATTCGCA_containing_gene_set.txt

```
#Occurences of CATTCGCA between -29 and 22 (positions relative to the transcription start site)
#30 sequences with CATTCGCA in this interval
#0.12% of the sequences in promoter set with CATTCGCA (set with 25847 sequences)
Zm00001d053969::4:244433196-244435197(-)
Zm00001d046564::9:96084489-96086490(+)
Zm00001d017379::5:193884201-193886202(-)
Zm00001d052495::4:191451756-191453757(+)
Zm00001d031257::1:184107241-184109242(-)
Zm00001d017887::5:209630340-209632341(+)
Zm00001d045763::9:37492901-37494902(-)
Zm00001d023895::10:26716644-26718645(+)
Zm00001d053266::4:223200578-223202579(+)
Zm00001d032326::1:222591156-222593157(+)
Zm00001d005961::2:194010090-194012091(+)
Zm00001d027799::1:13757430-13759431(+)
Zm00001d007975::2:244370770-244372771(-)
Zm00001d032162::1:215113106-215115107(-)
Zm00001d037970::6:143863587-143865588(+)
Zm00001d052051::4:177828411-177830412(-)
Zm00001d024420::10:70282389-70284390(-)
Zm00001d033526::1:265609651-265611652(+)
Zm00001d014244::5:37831651-37833652(+)
Zm00001d040276::3:35449544-35451545(-)
Zm00001d010029::8:96088078-96090079(+)
Zm00001d008460::8:9343886-9345887(-)
Zm00001d053251::4:222319732-222321733(-)
Zm00001d030690::1:153222373-153224374(+)
Zm00001d013456::5:12060588-12062589(-)
Zm00001d005863::2:191079660-191081661(+)
Zm00001d007824::2:240329403-240331404(-)
Zm00001d030939::1:168404086-168406087(-)
Zm00001d008333::8:5561483-5563484(+)
Zm00001d014368::5:43192808-43194809(-)
```
