## Supplementary material for "A comprehensive map of preferentially located motifs reveals distinct proximal *cis*-regulatory elements in plants": CATTCGGC_containing_gene_set.txt

```
#Occurences of CATTCGGC between -195 and -52 (positions relative to the transcription start site)
#78 sequences with CATTCGGC in this interval
#0.30% of the sequences in promoter set with CATTCGGC (set with 25847 sequences)
Zm00001d024152::10:50345735-50347736(+)
Zm00001d022551::7:179883174-179885175(+)
Zm00001d022058::7:169141456-169143457(-)
Zm00001d004159::2:87749745-87751746(-)
Zm00001d043863::3:212454355-212456356(-)
Zm00001d013608::5:15297709-15299710(+)
Zm00001d034433::1:292903592-292905593(+)
Zm00001d024994::10:98235254-98237255(+)
Zm00001d042583::3:172734303-172736304(+)
Zm00001d017978::5:211178777-211180778(+)
Zm00001d009873::8:86593780-86595781(+)
Zm00001d046172::9:68908282-68910283(-)
Zm00001d005741::2:185585866-185587867(-)
Zm00001d045895::9:46332430-46334431(-)
Zm00001d042134::3:152748750-152750751(+)
Zm00001d048729::4:4322967-4324968(+)
Zm00001d011224::8:143655471-143657472(-)
Zm00001d023309::10:2643885-2645886(-)
Zm00001d036721::6:98808890-98810891(+)
Zm00001d035541::6:31642706-31644707(+)
Zm00001d013125::5:5149981-5151982(+)
Zm00001d003435::2:44314224-44316225(+)
Zm00001d044917::9:7204258-7206259(+)
Zm00001d025305::10:113483575-113485576(-)
Zm00001d050393::4:85563266-85565267(-)
Zm00001d006620::2:212768253-212770254(-)
Zm00001d016200::5:150356421-150358422(-)
Zm00001d053237::4:221573836-221575837(+)
Zm00001d024519::10:75779798-75781799(-)
Zm00001d008268::8:3545147-3547148(+)
Zm00001d012770::8:180493312-180495313(-)
Zm00001d026521::10:147486841-147488842(-)
Zm00001d044329::3:225332848-225334849(+)
Zm00001d027967::1:18521178-18523179(+)
Zm00001d029194::1:61732797-61734798(-)
Zm00001d003071::2:31120252-31122253(+)
Zm00001d031489::1:191780519-191782520(-)
Zm00001d025474::10:119980836-119982837(-)
Zm00001d040035::3:23937287-23939288(-)
Zm00001d029878::1:91623769-91625770(+)
Zm00001d032754::1:237451031-237453032(-)
Zm00001d043082::3:188684558-188686559(-)
Zm00001d045577::9:27177518-27179519(+)
Zm00001d053582::4:235337573-235339574(+)
Zm00001d042120::3:151577756-151579757(+)
Zm00001d046119::9:64438679-64440680(+)
Zm00001d043708::3:207960096-207962097(-)
Zm00001d039499::3:6013520-6015521(-)
Zm00001d030239::1:115460661-115462662(-)
Zm00001d030725::1:155958017-155960018(+)
Zm00001d020751::7:131209306-131211307(-)
Zm00001d047093::9:118313934-118315935(+)
Zm00001d044276::3:223715119-223717120(-)
Zm00001d025433::10:118615482-118617483(-)
Zm00001d016675::5:172221484-172223485(-)
Zm00001d036055::6:69319210-69321211(-)
Zm00001d048238::9:153032715-153034716(-)
Zm00001d026691::10:150061207-150063208(-)
Zm00001d002777::2:22314394-22316395(+)
Zm00001d040189::3:31402747-31404748(-)
Zm00001d017203::5:188730549-188732550(-)
Zm00001d002344::2:10635281-10637282(-)
Zm00001d006181::2:200883949-200885950(+)
Zm00001d045816::9:40989021-40991022(-)
Zm00001d013429::5:11201798-11203799(+)
Zm00001d047355::9:127409501-127411502(+)
Zm00001d026692::10:150060394-150062395(+)
Zm00001d025644::10:124857532-124859533(+)
Zm00001d005472::2:175348235-175350236(+)
Zm00001d047492::9:132369594-132371595(+)
Zm00001d027401::1:4425331-4427332(-)
Zm00001d021834::7:164117562-164119563(-)
Zm00001d028370::1:32362212-32364213(+)
Zm00001d053989::4:244753946-244755947(+)
Zm00001d015484::5:92896603-92898604(+)
Zm00001d043466::3:200945500-200947501(-)
Zm00001d047898::9:144742004-144744005(+)
Zm00001d022572::7:180139326-180141327(-)
```
