## Supplementary material for "A comprehensive map of preferentially located motifs reveals distinct proximal *cis*-regulatory elements in plants": CATTGAAA_containing_gene_set.txt

```
#Occurences of CATTGAAA between -453 and -439 (positions relative to the transcription start site)
#36 sequences with CATTGAAA in this interval
#0.14% of the sequences in promoter set with CATTGAAA (set with 25847 sequences)
Zm00001d020129::7:94631180-94633181(-)
Zm00001d040780::3:65422432-65424433(+)
Zm00001d020673::7:127588088-127590089(-)
Zm00001d018952::7:10370372-10372373(+)
Zm00001d027784::1:13437298-13439299(+)
Zm00001d033203::1:253924342-253926343(-)
Zm00001d015014::5:72142078-72144079(+)
Zm00001d003373::2:42047773-42049774(+)
Zm00001d044180::3:221250420-221252421(-)
Zm00001d046511::9:93193009-93195010(+)
Zm00001d005705::2:183945794-183947795(+)
Zm00001d025309::10:113728172-113730173(+)
Zm00001d003100::2:32062442-32064443(+)
Zm00001d050934::4:132599859-132601860(-)
Zm00001d051755::4:168934746-168936747(+)
Zm00001d032268::1:219848704-219850705(+)
Zm00001d007289::2:226917414-226919415(+)
Zm00001d008171::8:76121-78122(+)
Zm00001d040577::3:50991632-50993633(+)
Zm00001d029709::1:83412848-83414849(-)
Zm00001d048723::4:4217628-4219629(+)
Zm00001d035978::6:64146113-64148114(-)
Zm00001d050876::4:128062489-128064490(+)
Zm00001d025050::10:101682432-101684433(-)
Zm00001d015262::5:81954048-81956049(-)
Zm00001d015683::5:107120251-107122252(-)
Zm00001d024459::10:71758541-71760542(+)
Zm00001d048386::9:155337896-155339897(-)
Zm00001d009676::8:75405220-75407221(+)
Zm00001d043688::3:207418561-207420562(-)
Zm00001d010145::8:101315097-101317098(+)
Zm00001d015622::5:101915008-101917009(-)
Zm00001d003027::2:29755676-29757677(+)
Zm00001d023747::10:18440248-18442249(+)
Zm00001d005744::2:185664254-185666255(-)
Zm00001d035413::6:24622754-24624755(+)
```
