## Supplementary material for "A comprehensive map of preferentially located motifs reveals distinct proximal *cis*-regulatory elements in plants": CATTGACA_containing_gene_set.txt

```
#Occurences of CATTGACA between -1040 and -956 (positions relative to the transcription start site)
#110 sequences with CATTGACA in this interval
#0.43% of the sequences in promoter set with CATTGACA (set with 25847 sequences)
Zm00001d036041::6:67874049-67876050(-)
Zm00001d045492::9:24425526-24427527(-)
Zm00001d002034::2:4814001-4816002(-)
Zm00001d047162::9:120462216-120464217(-)
Zm00001d037529::6:128195247-128197248(-)
Zm00001d021733::7:161666533-161668534(-)
Zm00001d045180::9:15324230-15326231(-)
Zm00001d051680::4:166592136-166594137(+)
Zm00001d035644::6:38126150-38128151(-)
Zm00001d041575::3:127821615-127823616(-)
Zm00001d006192::2:201118188-201120189(+)
Zm00001d046874::9:108639116-108641117(-)
Zm00001d053961::4:244354436-244356437(+)
Zm00001d031138::1:179385200-179387201(+)
Zm00001d032096::1:212542988-212544989(+)
Zm00001d044556::3:231687403-231689404(-)
Zm00001d019344::7:28859258-28861259(+)
Zm00001d035698::6:41676271-41678272(-)
Zm00001d047566::9:135793005-135795006(-)
Zm00001d021085::7:142426416-142428417(+)
Zm00001d038777::6:164220594-164222595(-)
Zm00001d043062::3:187856582-187858583(+)
Zm00001d011570::8:154705046-154707047(-)
Zm00001d007635::2:236670070-236672071(+)
Zm00001d041950::3:144976432-144978433(+)
Zm00001d039288::3:1065532-1067533(-)
Zm00001d012962::5:2393996-2395997(+)
Zm00001d029048::1:56092744-56094745(+)
Zm00001d008682::8:17117858-17119859(-)
Zm00001d012535::8:176259569-176261570(-)
Zm00001d045434::9:22057282-22059283(+)
Zm00001d017516::5:198492473-198494474(-)
Zm00001d052734::4:199303331-199305332(+)
Zm00001d003139::2:33433708-33435709(-)
Zm00001d040299::3:36489486-36491487(+)
Zm00001d035863::6:57431997-57433998(+)
Zm00001d043457::3:200497701-200499702(+)
Zm00001d014783::5:62946701-62948702(+)
Zm00001d004805::2:140439581-140441582(+)
Zm00001d011722::8:159970700-159972701(+)
Zm00001d024079::10:42160878-42162879(-)
Zm00001d012732::8:179487325-179489326(+)
Zm00001d017871::5:209240549-209242550(+)
Zm00001d021084::7:142426405-142428406(+)
Zm00001d007616::2:236346882-236348883(+)
Zm00001d043868::3:212514606-212516607(+)
Zm00001d002052::2:5020842-5022843(-)
Zm00001d049232::4:21984459-21986460(+)
Zm00001d034638::1:298675658-298677659(+)
Zm00001d052686::4:197441369-197443370(+)
Zm00001d012571::8:176807971-176809972(-)
Zm00001d039816::3:15639286-15641287(+)
Zm00001d034525::1:295631672-295633673(+)
Zm00001d044652::3:234078452-234080453(+)
Zm00001d030018::1:99939738-99941739(-)
Zm00001d002362::2:10895417-10897418(+)
Zm00001d027427::1:5093790-5095791(+)
Zm00001d030048::1:102063087-102065088(-)
Zm00001d045321::9:18927230-18929231(-)
Zm00001d004438::2:111775105-111777106(-)
Zm00001d029653::1:81458488-81460489(-)
Zm00001d025926::10:133900052-133902053(-)
Zm00001d025365::10:115744819-115746820(+)
Zm00001d016796::5:176120976-176122977(+)
Zm00001d050974::4:134741131-134743132(+)
Zm00001d033272::1:256998248-257000249(+)
Zm00001d002433::2:12558055-12560056(+)
Zm00001d037457::6:126000217-126002218(+)
Zm00001d008558::8:12958017-12960018(-)
Zm00001d014171::5:34977055-34979056(+)
Zm00001d028361::1:32071959-32073960(-)
Zm00001d027874::1:16041501-16043502(-)
Zm00001d034777::1:302036912-302038913(+)
Zm00001d006089::2:197836672-197838673(+)
Zm00001d052648::4:195797602-195799603(-)
Zm00001d041887::3:142424299-142426300(-)
Zm00001d014080::5:31729259-31731260(-)
Zm00001d009319::8:55170152-55172153(+)
Zm00001d044183::3:221294055-221296056(-)
Zm00001d027567::1:8233377-8235378(+)
Zm00001d036907::6:106141694-106143695(+)
Zm00001d042290::3:159211694-159213695(+)
Zm00001d040584::3:51597999-51600000(-)
Zm00001d031807::1:202454820-202456821(+)
Zm00001d013852::5:22710902-22712903(-)
Zm00001d053719::4:239825554-239827555(-)
Zm00001d041259::3:108746261-108748262(+)
Zm00001d028984::1:53529528-53531529(+)
Zm00001d016011::5:139321237-139323238(+)
Zm00001d023410::10:5020813-5022814(-)
Zm00001d039466::3:5049584-5051585(-)
Zm00001d032617::1:232180848-232182849(+)
Zm00001d038815::6:165178688-165180689(-)
Zm00001d054039::4:245460702-245462703(-)
Zm00001d024462::10:71951832-71953833(+)
Zm00001d016548::5:166952560-166954561(+)
Zm00001d050935::4:132602847-132604848(+)
Zm00001d040614::3:54004817-54006818(-)
Zm00001d051031::4:137693369-137695370(-)
Zm00001d028954::1:52835163-52837164(+)
Zm00001d032652::1:233137865-233139866(-)
Zm00001d047283::9:125449971-125451972(-)
Zm00001d042638::3:174856263-174858264(+)
Zm00001d017566::5:199760499-199762500(+)
Zm00001d003610::2:50099746-50101747(+)
Zm00001d014417::5:45484466-45486467(+)
Zm00001d032521::1:229311509-229313510(+)
Zm00001d032812::1:239024440-239026441(-)
Zm00001d044606::3:233295390-233297391(-)
Zm00001d014988::5:71246169-71248170(+)
```
