## Supplementary material for "A comprehensive map of preferentially located motifs reveals distinct proximal *cis*-regulatory elements in plants": CATTGAGA_containing_gene_set.txt

```
#Occurences of CATTGAGA between -451 and -443 (positions relative to the transcription start site)
#34 sequences with CATTGAGA in this interval
#0.13% of the sequences in promoter set with CATTGAGA (set with 25847 sequences)
Zm00001d027834::1:14664192-14666193(+)
Zm00001d030764::1:158951514-158953515(+)
Zm00001d013047::5:3757634-3759635(-)
Zm00001d011486::8:152029510-152031511(+)
Zm00001d040544::3:48920960-48922961(+)
Zm00001d007332::2:228913328-228915329(+)
Zm00001d023497::10:7361288-7363289(-)
Zm00001d032534::1:229831668-229833669(-)
Zm00001d031411::1:189276583-189278584(+)
Zm00001d052980::4:207106063-207108064(+)
Zm00001d046978::9:113852218-113854219(+)
Zm00001d039890::3:18010953-18012954(-)
Zm00001d026482::10:146768570-146770571(-)
Zm00001d052674::4:196902870-196904871(+)
Zm00001d050217::4:74114075-74116076(+)
Zm00001d026637::10:149252503-149254504(-)
Zm00001d019105::7:16888389-16890390(-)
Zm00001d045424::9:21656810-21658811(+)
Zm00001d020806::7:133444299-133446300(-)
Zm00001d034544::1:295926000-295928001(-)
Zm00001d053716::4:239770335-239772336(-)
Zm00001d037853::6:139797215-139799216(+)
Zm00001d024895::10:93459640-93461641(-)
Zm00001d030703::1:154502524-154504525(+)
Zm00001d024278::10:61397693-61399694(-)
Zm00001d006869::2:218300886-218302887(-)
Zm00001d035747::6:44779302-44781303(+)
Zm00001d024209::10:56567177-56569178(+)
Zm00001d015244::5:80935137-80937138(+)
Zm00001d021396::7:150909023-150911024(+)
Zm00001d009242::8:46230625-46232626(-)
Zm00001d005419::2:173367074-173369075(-)
Zm00001d031707::1:199073201-199075202(+)
Zm00001d046638::9:100058886-100060887(+)
```
