## Supplementary material for "A comprehensive map of preferentially located motifs reveals distinct proximal *cis*-regulatory elements in plants": CATTGCT_containing_gene_set.txt

```
#Occurences of CATTGCT between 25 and 80 (positions relative to the transcription start site)
#232 sequences with CATTGCT in this interval
#0.90% of the sequences in promoter set with CATTGCT (set with 25847 sequences)
Zm00001d035899::6:58738070-58740071(-)
Zm00001d021566::7:156221316-156223317(-)
Zm00001d046846::9:108266454-108268455(-)
Zm00001d016151::5:147260622-147262623(-)
Zm00001d038732::6:163538057-163540058(-)
Zm00001d039987::3:21832873-21834874(+)
Zm00001d013526::5:13614174-13616175(-)
Zm00001d043814::3:210937806-210939807(+)
Zm00001d039497::3:5920304-5922305(-)
Zm00001d019745::7:55361424-55363425(-)
Zm00001d053145::4:216137973-216139974(+)
Zm00001d023964::10:32326489-32328490(-)
Zm00001d051525::4:161349193-161351194(-)
Zm00001d025511::10:120881615-120883616(-)
Zm00001d037947::6:143128497-143130498(-)
Zm00001d025868::10:132093285-132095286(+)
Zm00001d020261::7:102774312-102776313(-)
Zm00001d003013::2:29410657-29412658(-)
Zm00001d053867::4:242566583-242568584(+)
Zm00001d015202::5:79026343-79028344(+)
Zm00001d007733::2:238324901-238326902(-)
Zm00001d006050::2:196559743-196561744(-)
Zm00001d008334::8:5576696-5578697(+)
Zm00001d041376::3:114784720-114786721(+)
Zm00001d022592::7:180554558-180556559(-)
Zm00001d008693::8:17303750-17305751(-)
Zm00001d043898::3:213266108-213268109(-)
Zm00001d019073::7:15291338-15293339(-)
Zm00001d006310::2:204255234-204257235(-)
Zm00001d020901::7:136114860-136116861(-)
Zm00001d025113::10:104936956-104938957(-)
Zm00001d013593::5:15033791-15035792(-)
Zm00001d039727::3:13020127-13022128(-)
Zm00001d041752::3:135969412-135971413(-)
Zm00001d048003::9:147679949-147681950(+)
Zm00001d044809::9:3120147-3122148(+)
Zm00001d037478::6:126612566-126614567(+)
Zm00001d004225::2:93286717-93288718(+)
Zm00001d019351::7:29361036-29363037(+)
Zm00001d052695::4:197662961-197664962(-)
Zm00001d046035::9:57471171-57473172(+)
Zm00001d051305::4:152548861-152550862(+)
Zm00001d013263::5:7388458-7390459(-)
Zm00001d053985::4:244601287-244603288(-)
Zm00001d013588::5:14945958-14947959(-)
Zm00001d003405::2:43287510-43289511(-)
Zm00001d038293::6:153574214-153576215(+)
Zm00001d011380::8:149104133-149106134(-)
Zm00001d018367::5:219276041-219278042(-)
Zm00001d017200::5:188689924-188691925(-)
Zm00001d042834::3:181539591-181541592(+)
Zm00001d002422::2:12318101-12320102(-)
Zm00001d033668::1:270115111-270117112(+)
Zm00001d027540::1:7879414-7881415(-)
Zm00001d052624::4:195163491-195165492(-)
Zm00001d009628::8:73835611-73837612(-)
Zm00001d041827::3:139484293-139486294(+)
Zm00001d052171::4:181670052-181672053(-)
Zm00001d046442::9:89995719-89997720(+)
Zm00001d028398::1:33449981-33451982(+)
Zm00001d023368::10:4190090-4192091(-)
Zm00001d010385::8:112505266-112507267(+)
Zm00001d047637::9:137804060-137806061(-)
Zm00001d028188::1:25766511-25768512(-)
Zm00001d052618::4:195016672-195018673(-)
Zm00001d007363::2:229722058-229724059(+)
Zm00001d010901::8:132595925-132597926(+)
Zm00001d002331::2:10470512-10472513(+)
Zm00001d006115::2:198997500-198999501(-)
Zm00001d013455::5:12053775-12055776(+)
Zm00001d030545::1:143043301-143045302(-)
Zm00001d026212::10:141037552-141039553(-)
Zm00001d014168::5:34950745-34952746(+)
Zm00001d051449::4:159073866-159075867(-)
Zm00001d004716::2:133457101-133459102(-)
Zm00001d004092::2:82030143-82032144(+)
Zm00001d034248::1:287869504-287871505(+)
Zm00001d029707::1:83262782-83264783(+)
Zm00001d002917::2:26417249-26419250(+)
Zm00001d048648::4:2604636-2606637(+)
Zm00001d050826::4:124864682-124866683(+)
Zm00001d042630::3:174604153-174606154(+)
Zm00001d051873::4:173005482-173007483(-)
Zm00001d035451::6:26384657-26386658(+)
Zm00001d013974::5:26880751-26882752(-)
Zm00001d030995::1:172451107-172453108(+)
Zm00001d003264::2:38334918-38336919(-)
Zm00001d033383::1:261137854-261139855(-)
Zm00001d042928::3:184229585-184231586(-)
Zm00001d038553::6:159775213-159777214(-)
Zm00001d019703::7:52180713-52182714(-)
Zm00001d029636::1:80855853-80857854(+)
Zm00001d011420::8:150001795-150003796(+)
Zm00001d044538::3:231308278-231310279(+)
Zm00001d012314::8:172324476-172326477(+)
Zm00001d032931::1:243614498-243616499(-)
Zm00001d024014::10:36970940-36972941(+)
Zm00001d014987::5:71221935-71223936(-)
Zm00001d015226::5:80069165-80071166(-)
Zm00001d030361::1:126091682-126093683(+)
Zm00001d004739::2:135105980-135107981(+)
Zm00001d038605::6:160889178-160891179(-)
Zm00001d010554::8:120210035-120212036(-)
Zm00001d022486::7:178579702-178581703(+)
Zm00001d013841::5:22113246-22115247(-)
Zm00001d025653::10:125112827-125114828(-)
Zm00001d052542::4:192653974-192655975(+)
Zm00001d029212::1:62506806-62508807(-)
Zm00001d011799::8:161723418-161725419(+)
Zm00001d017659::5:203315656-203317657(-)
Zm00001d014852::5:65587496-65589497(+)
Zm00001d042022::3:147650406-147652407(-)
Zm00001d014554::5:52962020-52964021(-)
Zm00001d025256::10:111457864-111459865(-)
Zm00001d027764::1:13060011-13062012(-)
Zm00001d004691::2:131622315-131624316(-)
Zm00001d028243::1:27815912-27817913(+)
Zm00001d052303::4:186502976-186504977(-)
Zm00001d012830::5:948249-950250(+)
Zm00001d015347::5:85615861-85617862(-)
Zm00001d046711::9:103065385-103067386(+)
Zm00001d051727::4:168189556-168191557(-)
Zm00001d042832::3:181393840-181395841(+)
Zm00001d034171::1:285662335-285664336(-)
Zm00001d006268::2:203285950-203287951(-)
Zm00001d031279::1:184896259-184898260(+)
Zm00001d011596::8:155435579-155437580(+)
Zm00001d031170::1:180460611-180462612(+)
Zm00001d047207::9:121977996-121979997(-)
Zm00001d050043::4:62018395-62020396(-)
Zm00001d009167::8:40628593-40630594(+)
Zm00001d011419::8:149987537-149989538(+)
Zm00001d031909::1:206471221-206473222(-)
Zm00001d002907::2:26342695-26344696(+)
Zm00001d049744::4:42458691-42460692(-)
Zm00001d025719::10:127375409-127377410(-)
Zm00001d016242::5:152262495-152264496(-)
Zm00001d028604::1:40560325-40562326(+)
Zm00001d021177::7:145079243-145081244(+)
Zm00001d018413::5:220276980-220278981(-)
Zm00001d011478::8:151703497-151705498(+)
Zm00001d015704::5:109290928-109292929(+)
Zm00001d036635::6:95842589-95844590(+)
Zm00001d039175::6:171821521-171823522(+)
Zm00001d031621::1:196573543-196575544(+)
Zm00001d023389::10:4415140-4417141(-)
Zm00001d016803::5:176576838-176578839(+)
Zm00001d009347::8:57643429-57645430(+)
Zm00001d034848::1:303765307-303767308(+)
Zm00001d010904::8:132850141-132852142(-)
Zm00001d027932::1:17930068-17932069(-)
Zm00001d016189::5:149397460-149399461(+)
Zm00001d052963::4:206409115-206411116(+)
Zm00001d018144::5:215396075-215398076(-)
Zm00001d031109::1:177576209-177578210(+)
Zm00001d016486::5:164497865-164499866(+)
Zm00001d038411::6:156635568-156637569(-)
Zm00001d017040::5:183364855-183366856(+)
Zm00001d053782::4:240984160-240986161(-)
Zm00001d023587::10:10854860-10856861(+)
Zm00001d024175::10:53030959-53032960(-)
Zm00001d011382::8:149196069-149198070(-)
Zm00001d014356::5:42478309-42480310(-)
Zm00001d041564::3:127281573-127283574(-)
Zm00001d047769::9:141361813-141363814(+)
Zm00001d011906::8:164290239-164292240(-)
Zm00001d041453::3:120946117-120948118(+)
Zm00001d020929::7:136903651-136905652(-)
Zm00001d004689::2:131243410-131245411(-)
Zm00001d038491::6:158529253-158531254(+)
Zm00001d049743::4:42458698-42460699(-)
Zm00001d015385::5:87653364-87655365(+)
Zm00001d044743::9:977884-979885(-)
Zm00001d051542::4:161945052-161947053(+)
Zm00001d023374::10:4265258-4267259(-)
Zm00001d018048::5:212842953-212844954(-)
Zm00001d026377::10:144635600-144637601(+)
Zm00001d048860::4:6568038-6570039(+)
Zm00001d021435::7:152283779-152285780(-)
Zm00001d045302::9:18530700-18532701(-)
Zm00001d014424::5:46052945-46054946(+)
Zm00001d041450::3:120561486-120563487(-)
Zm00001d030317::1:122083597-122085598(-)
Zm00001d018118::5:214687032-214689033(-)
Zm00001d029699::1:83057054-83059055(+)
Zm00001d020055::7:89023220-89025221(+)
Zm00001d038368::6:155640236-155642237(-)
Zm00001d004419::2:110482371-110484372(-)
Zm00001d009929::8:90222626-90224627(+)
Zm00001d021760::7:162495658-162497659(+)
Zm00001d039952::3:20514647-20516648(-)
Zm00001d042681::3:176767433-176769434(+)
Zm00001d033033::1:247943662-247945663(+)
Zm00001d053747::4:240383297-240385298(+)
Zm00001d034984::6:799388-801389(-)
Zm00001d053365::4:227747760-227749761(+)
Zm00001d006637::2:213097940-213099941(-)
Zm00001d045567::9:26905028-26907029(-)
Zm00001d013194::5:6182006-6184007(+)
Zm00001d022449::7:177941444-177943445(+)
Zm00001d010822::8:128817667-128819668(+)
Zm00001d052648::4:195797602-195799603(-)
Zm00001d027852::1:15195576-15197577(-)
Zm00001d012620::8:177307888-177309889(-)
Zm00001d003284::2:38755710-38757711(-)
Zm00001d044263::3:223317784-223319785(+)
Zm00001d047701::9:139520316-139522317(+)
Zm00001d044112::3:219570589-219572590(+)
Zm00001d016239::5:152163149-152165150(-)
Zm00001d053711::4:239668997-239670998(+)
Zm00001d032086::1:212148551-212150552(-)
Zm00001d004757::2:136522550-136524551(+)
Zm00001d019615::7:46371129-46373130(+)
Zm00001d039415::3:3816105-3818106(+)
Zm00001d039244::3:469721-471722(-)
Zm00001d007740::2:238501484-238503485(-)
Zm00001d042840::3:181642699-181644700(-)
Zm00001d047903::9:144835170-144837171(+)
Zm00001d041560::3:127262919-127264920(-)
Zm00001d043649::3:205979609-205981610(-)
Zm00001d019461::7:34787590-34789591(-)
Zm00001d015310::5:84026488-84028489(+)
Zm00001d017312::5:192402169-192404170(+)
Zm00001d035060::6:3457887-3459888(-)
Zm00001d049259::4:23418595-23420596(-)
Zm00001d021745::7:162091936-162093937(-)
Zm00001d014308::5:40497236-40499237(-)
Zm00001d012176::8:169555854-169557855(+)
Zm00001d043045::3:187257172-187259173(-)
Zm00001d018749::7:4085927-4087928(-)
Zm00001d015684::5:107180805-107182806(-)
Zm00001d020343::7:107888690-107890691(+)
```
