## Supplementary material for "A comprehensive map of preferentially located motifs reveals distinct proximal *cis*-regulatory elements in plants": CATTTAGC_containing_gene_set.txt

```
#Occurences of CATTTAGC between -478 and -465 (positions relative to the transcription start site)
#37 sequences with CATTTAGC in this interval
#0.14% of the sequences in promoter set with CATTTAGC (set with 25847 sequences)
Zm00001d038565::6:159997600-159999601(-)
Zm00001d039702::3:12563908-12565909(-)
Zm00001d027430::1:5109746-5111747(+)
Zm00001d030086::1:104417481-104419482(-)
Zm00001d049338::4:27148971-27150972(-)
Zm00001d028186::1:25740702-25742703(+)
Zm00001d052591::4:193981705-193983706(-)
Zm00001d006440::2:208249263-208251264(-)
Zm00001d033102::1:250206266-250208267(-)
Zm00001d044490::3:229586292-229588293(-)
Zm00001d002413::2:12224298-12226299(+)
Zm00001d045848::9:43458755-43460756(-)
Zm00001d044831::9:4431464-4433465(+)
Zm00001d025701::10:126777845-126779846(-)
Zm00001d033808::1:274304674-274306675(-)
Zm00001d029640::1:80898663-80900664(-)
Zm00001d014879::5:66811505-66813506(-)
Zm00001d046456::9:90836235-90838236(-)
Zm00001d044993::9:9486750-9488751(+)
Zm00001d006233::2:202422439-202424440(+)
Zm00001d043821::3:210977037-210979038(-)
Zm00001d021768::7:162725623-162727624(+)
Zm00001d010736::8:126376526-126378527(+)
Zm00001d004871::2:145660255-145662256(+)
Zm00001d042813::3:180999178-181001179(+)
Zm00001d025903::10:133415577-133417578(+)
Zm00001d032396::1:225299540-225301541(-)
Zm00001d006896::2:218755770-218757771(+)
Zm00001d015672::5:105101027-105103028(-)
Zm00001d010821::8:128733161-128735162(+)
Zm00001d012950::5:2316678-2318679(+)
Zm00001d016711::5:173426227-173428228(+)
Zm00001d042515::3:170303366-170305367(-)
Zm00001d043552::3:203661114-203663115(+)
Zm00001d043819::3:210966368-210968369(-)
Zm00001d007878::2:241573894-241575895(-)
Zm00001d045998::9:53113245-53115246(+)
```
