## Supplementary material for "A comprehensive map of preferentially located motifs reveals distinct proximal *cis*-regulatory elements in plants": CATTTAT_containing_gene_set.txt

```
#Occurences of CATTTAT between -28 and -23 (positions relative to the transcription start site)
#120 sequences with CATTTAT in this interval
#0.46% of the sequences in promoter set with CATTTAT (set with 25847 sequences)
Zm00001d020157::7:96210715-96212716(-)
Zm00001d042944::3:184664648-184666649(-)
Zm00001d015292::5:82973738-82975739(-)
Zm00001d040481::3:46134459-46136460(-)
Zm00001d053414::4:230783101-230785102(-)
Zm00001d050141::4:68751940-68753941(-)
Zm00001d007130::2:222967810-222969811(+)
Zm00001d019082::7:15671162-15673163(+)
Zm00001d020395::7:111176518-111178519(+)
Zm00001d007636::2:236694861-236696862(-)
Zm00001d027932::1:17930068-17932069(-)
Zm00001d048525::9:157787344-157789345(-)
Zm00001d026298::10:143167155-143169156(+)
Zm00001d037659::6:133278368-133280369(-)
Zm00001d006615::2:212636530-212638531(+)
Zm00001d003265::2:38341384-38343385(+)
Zm00001d020288::7:104315315-104317316(-)
Zm00001d004619::2:122405897-122407898(-)
Zm00001d002959::2:28098644-28100645(+)
Zm00001d045435::9:22147448-22149449(+)
Zm00001d044730::9:649401-651402(-)
Zm00001d027315::1:2813249-2815250(-)
Zm00001d031893::1:205616322-205618323(+)
Zm00001d008233::8:2061065-2063066(+)
Zm00001d006513::2:210306410-210308411(-)
Zm00001d021802::7:163155487-163157488(-)
Zm00001d039677::3:11685530-11687531(+)
Zm00001d012322::8:172404858-172406859(-)
Zm00001d036382::6:86303201-86305202(-)
Zm00001d046234::9:73803158-73805159(-)
Zm00001d032535::1:229849009-229851010(-)
Zm00001d002234::2:8462402-8464403(+)
Zm00001d016214::5:150598669-150600670(+)
Zm00001d006789::2:216694798-216696799(-)
Zm00001d016541::5:166691275-166693276(+)
Zm00001d029604::1:78768580-78770581(+)
Zm00001d021775::7:162847983-162849984(-)
Zm00001d010448::8:115602383-115604384(+)
Zm00001d040059::3:25410398-25412399(+)
Zm00001d010148::8:101478249-101480250(-)
Zm00001d053099::4:213557576-213559577(+)
Zm00001d037279::6:119257605-119259606(+)
Zm00001d007349::2:229333967-229335968(-)
Zm00001d046194::9:71350164-71352165(-)
Zm00001d047093::9:118313934-118315935(+)
Zm00001d010534::8:119589150-119591151(+)
Zm00001d009814::8:82755000-82757001(-)
Zm00001d052266::4:185253660-185255661(-)
Zm00001d011642::8:157270343-157272344(-)
Zm00001d026351::10:144104828-144106829(-)
Zm00001d042022::3:147650406-147652407(-)
Zm00001d024572::10:78706637-78708638(-)
Zm00001d013644::5:16109717-16111718(-)
Zm00001d043709::3:207984276-207986277(+)
Zm00001d017544::5:199135209-199137210(+)
Zm00001d021843::7:164341815-164343816(+)
Zm00001d030094::1:105180210-105182211(+)
Zm00001d001779::2:708100-710101(-)
Zm00001d044691::3:234993319-234995320(-)
Zm00001d008747::8:18877656-18879657(-)
Zm00001d027353::1:3496647-3498648(-)
Zm00001d052053::4:177836105-177838106(-)
Zm00001d022637::7:181978008-181980009(-)
Zm00001d037784::6:137678989-137680990(+)
Zm00001d037094::6:111974416-111976417(+)
Zm00001d025338::10:114699868-114701869(-)
Zm00001d053757::4:240542865-240544866(+)
Zm00001d019404::7:32443018-32445019(+)
Zm00001d033402::1:261931258-261933259(-)
Zm00001d050850::4:126957462-126959463(+)
Zm00001d028536::1:38526028-38528029(-)
Zm00001d051773::4:169200806-169202807(+)
Zm00001d023537::10:9328602-9330603(+)
Zm00001d004047::2:78780868-78782869(-)
Zm00001d013919::5:24818763-24820764(-)
Zm00001d011781::8:161470699-161472700(+)
Zm00001d045454::9:22859654-22861655(-)
Zm00001d049443::4:30524547-30526548(-)
Zm00001d039859::3:16953873-16955874(+)
Zm00001d052591::4:193981705-193983706(-)
Zm00001d047470::9:131185159-131187160(-)
Zm00001d013850::5:22708651-22710652(-)
Zm00001d023899::10:27166231-27168232(+)
Zm00001d038923::6:167104589-167106590(+)
Zm00001d022524::7:179330731-179332732(+)
Zm00001d033447::1:262990383-262992384(+)
Zm00001d021075::7:142284999-142287000(+)
Zm00001d023404::10:4838179-4840180(+)
Zm00001d037264::6:118535884-118537885(+)
Zm00001d018195::5:216250572-216252573(-)
Zm00001d016301::5:156276272-156278273(-)
Zm00001d032670::1:233734577-233736578(+)
Zm00001d042609::3:173457216-173459217(+)
Zm00001d052137::4:180617702-180619703(+)
Zm00001d028318::1:30550287-30552288(+)
Zm00001d032095::1:212366364-212368365(-)
Zm00001d020916::7:136515707-136517708(-)
Zm00001d006152::2:199864389-199866390(+)
Zm00001d018698::7:2707610-2709611(-)
Zm00001d003356::2:41419199-41421200(+)
Zm00001d048152::9:150997078-150999079(-)
Zm00001d020008::7:85224708-85226709(-)
Zm00001d017729::5:205458531-205460532(+)
Zm00001d018105::5:214438394-214440395(-)
Zm00001d029753::1:85504542-85506543(+)
Zm00001d004379::2:107365383-107367384(-)
Zm00001d013252::5:7142591-7144592(-)
Zm00001d044152::3:220523226-220525227(+)
Zm00001d020686::7:128316191-128318192(-)
Zm00001d011704::8:159241316-159243317(+)
Zm00001d013943::5:25540337-25542338(-)
Zm00001d009260::8:47912751-47914752(-)
Zm00001d007800::2:239870912-239872913(+)
Zm00001d053828::4:241950024-241952025(-)
Zm00001d046691::9:102518269-102520270(-)
Zm00001d004438::2:111775105-111777106(-)
Zm00001d045950::9:49158302-49160303(+)
Zm00001d024886::10:92759596-92761597(+)
Zm00001d015426::5:89573043-89575044(+)
Zm00001d051764::4:168967578-168969579(-)
```
