## Supplementary material for "A comprehensive map of preferentially located motifs reveals distinct proximal *cis*-regulatory elements in plants": CATTTCCC_containing_gene_set.txt

```
#Occurences of CATTTCCC between -44 and 34 (positions relative to the transcription start site)
#138 sequences with CATTTCCC in this interval
#0.53% of the sequences in promoter set with CATTTCCC (set with 25847 sequences)
Zm00001d049297::4:25081947-25083948(+)
Zm00001d019521::7:39602387-39604388(+)
Zm00001d034220::1:287007350-287009351(-)
Zm00001d043997::3:216106247-216108248(+)
Zm00001d051809::4:170148136-170150137(-)
Zm00001d009163::8:40373541-40375542(-)
Zm00001d014332::5:41134035-41136036(+)
Zm00001d022098::7:170234824-170236825(-)
Zm00001d037843::6:139459539-139461540(-)
Zm00001d010143::8:101192186-101194187(+)
Zm00001d011139::8:140119054-140121055(+)
Zm00001d043911::3:213664929-213666930(-)
Zm00001d006679::2:214116970-214118971(-)
Zm00001d048439::9:156423182-156425183(-)
Zm00001d019409::7:32632130-32634131(-)
Zm00001d042730::3:178426835-178428836(-)
Zm00001d024534::10:76839840-76841841(+)
Zm00001d049357::4:27760879-27762880(-)
Zm00001d028344::1:31355804-31357805(-)
Zm00001d040190::3:31512559-31514560(-)
Zm00001d029010::1:54751675-54753676(+)
Zm00001d049239::4:22370273-22372274(+)
Zm00001d033588::1:267932932-267934933(-)
Zm00001d021023::7:140687641-140689642(-)
Zm00001d010043::8:96654038-96656039(-)
Zm00001d010828::8:129179634-129181635(-)
Zm00001d045199::9:15851283-15853284(+)
Zm00001d036789::6:100927485-100929486(+)
Zm00001d031109::1:177576209-177578210(+)
Zm00001d046683::9:102306907-102308908(+)
Zm00001d044972::9:8655654-8657655(-)
Zm00001d038649::6:161714554-161716555(+)
Zm00001d047025::9:115707467-115709468(+)
Zm00001d026131::10:139319451-139321452(+)
Zm00001d028425::1:34588413-34590414(+)
Zm00001d045511::9:25057696-25059697(+)
Zm00001d015464::5:91778346-91780347(-)
Zm00001d052195::4:182881193-182883194(+)
Zm00001d044054::3:217931735-217933736(-)
Zm00001d022573::7:180145937-180147938(-)
Zm00001d009702::8:76428375-76430376(-)
Zm00001d035223::6:14841349-14843350(-)
Zm00001d052047::4:177543650-177545651(-)
Zm00001d005504::2:176565930-176567931(+)
Zm00001d050202::4:73401447-73403448(-)
Zm00001d014885::5:67006771-67008772(-)
Zm00001d025763::10:128657392-128659393(-)
Zm00001d039596::3:8648212-8650213(+)
Zm00001d050605::4:103701668-103703669(+)
Zm00001d050061::4:63222372-63224373(+)
Zm00001d007233::2:225333074-225335075(+)
Zm00001d032166::1:215366829-215368830(-)
Zm00001d031793::1:202074591-202076592(+)
Zm00001d016036::5:140779240-140781241(-)
Zm00001d053425::4:230961324-230963325(-)
Zm00001d003491::2:45889561-45891562(-)
Zm00001d053273::4:223580444-223582445(+)
Zm00001d032741::1:237006499-237008500(+)
Zm00001d007445::2:231912090-231914091(+)
Zm00001d020020::7:86218220-86220221(+)
Zm00001d043834::3:211159635-211161636(-)
Zm00001d042584::3:172742602-172744603(-)
Zm00001d009374::8:60776835-60778836(+)
Zm00001d041544::3:126522695-126524696(-)
Zm00001d012866::5:1356852-1358853(+)
Zm00001d023351::10:3951738-3953739(-)
Zm00001d027743::1:12501275-12503276(+)
Zm00001d017449::5:196105888-196107889(-)
Zm00001d027472::1:6161109-6163110(-)
Zm00001d028863::1:48928951-48930952(+)
Zm00001d027734::1:12373387-12375388(+)
Zm00001d016041::5:141200786-141202787(-)
Zm00001d039673::3:11566806-11568807(+)
Zm00001d049598::4:36840291-36842292(-)
Zm00001d037577::6:130291243-130293244(-)
Zm00001d005148::2:161093003-161095004(+)
Zm00001d010625::8:122236498-122238499(+)
Zm00001d029497::1:73246277-73248278(-)
Zm00001d027475::1:6161109-6163110(-)
Zm00001d033656::1:269800237-269802238(+)
Zm00001d030032::1:101086218-101088219(+)
Zm00001d039671::3:11560070-11562071(+)
Zm00001d004419::2:110482371-110484372(-)
Zm00001d051483::4:160081959-160083960(+)
Zm00001d036177::6:75723662-75725663(+)
Zm00001d044859::9:5608184-5610185(-)
Zm00001d047964::9:146536558-146538559(+)
Zm00001d016163::5:147966631-147968632(+)
Zm00001d008916::8:25205266-25207267(-)
Zm00001d032428::1:226103489-226105490(-)
Zm00001d017746::5:205824085-205826086(+)
Zm00001d008345::8:5943990-5945991(-)
Zm00001d034885::1:304669908-304671909(-)
Zm00001d009480::8:66823307-66825308(+)
Zm00001d016130::5:145806047-145808048(-)
Zm00001d052366::4:188309160-188311161(+)
Zm00001d040748::3:62665552-62667553(-)
Zm00001d038297::6:153654322-153656323(+)
Zm00001d039630::3:9557742-9559743(+)
Zm00001d053856::4:242288362-242290363(-)
Zm00001d050615::4:104781108-104783109(+)
Zm00001d050616::4:104900996-104902997(-)
Zm00001d004123::2:84342852-84344853(+)
Zm00001d036226::6:77961938-77963939(+)
Zm00001d007085::2:221920054-221922055(-)
Zm00001d017514::5:198288051-198290052(-)
Zm00001d041778::3:137458837-137460838(+)
Zm00001d011596::8:155435579-155437580(+)
Zm00001d012604::8:177080142-177082143(-)
Zm00001d002256::2:9053729-9055730(+)
Zm00001d042965::3:185087244-185089245(-)
Zm00001d007921::2:242696519-242698520(+)
Zm00001d012666::8:178298473-178300474(-)
Zm00001d037579::6:130351142-130353143(-)
Zm00001d048004::9:147701809-147703810(-)
Zm00001d021430::7:151967190-151969191(+)
Zm00001d033056::1:248803472-248805473(-)
Zm00001d037860::6:140057127-140059128(-)
Zm00001d012954::5:2343314-2345315(-)
Zm00001d038021::6:145398482-145400483(-)
Zm00001d028549::1:38967213-38969214(+)
Zm00001d021659::7:159374581-159376582(+)
Zm00001d037015::6:109123093-109125094(+)
Zm00001d038832::6:165378506-165380507(-)
Zm00001d013055::5:3901972-3903973(-)
Zm00001d001852::2:1944783-1946784(+)
Zm00001d019815::7:64607979-64609980(+)
Zm00001d047539::9:134371433-134373434(-)
Zm00001d037122::6:113157779-113159780(+)
Zm00001d044540::3:231332339-231334340(-)
Zm00001d003119::2:32825385-32827386(-)
Zm00001d045686::9:33210447-33212448(+)
Zm00001d012360::8:172998871-173000872(-)
Zm00001d032198::1:216781700-216783701(-)
Zm00001d015895::5:129804882-129806883(+)
Zm00001d046887::9:108877256-108879257(+)
Zm00001d046803::9:106508397-106510398(-)
Zm00001d039401::3:3432390-3434391(+)
```
