## Supplementary material for "A comprehensive map of preferentially located motifs reveals distinct proximal *cis*-regulatory elements in plants": CCAA_containing_gene_set.txt

```
#Occurences of CCAA between -2 and -2 (positions relative to the transcription start site)
#516 sequences with CCAA in this interval
#2.00% of the sequences in promoter set with CCAA (set with 25847 sequences)
Zm00001d048215::9:152593375-152595376(+)
Zm00001d037290::6:119544319-119546320(+)
Zm00001d033365::1:260371953-260373954(-)
Zm00001d023994::10:35173330-35175331(+)
Zm00001d026335::10:143750217-143752218(-)
Zm00001d001995::2:4118797-4120798(+)
Zm00001d041217::3:105964967-105966968(+)
Zm00001d012229::8:170464936-170466937(+)
Zm00001d004099::2:82715037-82717038(-)
Zm00001d004541::2:117121213-117123214(-)
Zm00001d040798::3:66485279-66487280(-)
Zm00001d026113::10:138724893-138726894(-)
Zm00001d011168::8:141586775-141588776(+)
Zm00001d041105::3:97490597-97492598(+)
Zm00001d011061::8:137875115-137877116(-)
Zm00001d038147::6:149402522-149404523(-)
Zm00001d023795::10:21208953-21210954(-)
Zm00001d029599::1:78537588-78539589(+)
Zm00001d016926::5:180146478-180148479(+)
Zm00001d038631::6:161383196-161385197(+)
Zm00001d019234::7:23326889-23328890(-)
Zm00001d007302::2:227320016-227322017(-)
Zm00001d035779::6:48228859-48230860(-)
Zm00001d007351::2:229463432-229465433(+)
Zm00001d006399::2:206591586-206593587(+)
Zm00001d011467::8:151279411-151281412(+)
Zm00001d010702::8:124976314-124978315(-)
Zm00001d047582::9:136349421-136351422(+)
Zm00001d028167::1:25049514-25051515(-)
Zm00001d021902::7:165711348-165713349(-)
Zm00001d051235::4:149501714-149503715(-)
Zm00001d023698::10:16005836-16007837(-)
Zm00001d036328::6:84478605-84480606(-)
Zm00001d022333::7:175621101-175623102(+)
Zm00001d028655::1:41901193-41903194(-)
Zm00001d015156::5:77352650-77354651(-)
Zm00001d021168::7:144744402-144746403(-)
Zm00001d052568::4:193339996-193341997(+)
Zm00001d051389::4:156897140-156899141(-)
Zm00001d046254::9:76889502-76891503(+)
Zm00001d022436::7:177670818-177672819(+)
Zm00001d031778::1:201516930-201518931(-)
Zm00001d047856::9:143538429-143540430(-)
Zm00001d031893::1:205616322-205618323(+)
Zm00001d002296::2:9729873-9731874(-)
Zm00001d024359::10:66771672-66773673(+)
Zm00001d031275::1:184815628-184817629(+)
Zm00001d017206::5:188879946-188881947(-)
Zm00001d026589::10:148510792-148512793(-)
Zm00001d031784::1:201756279-201758280(+)
Zm00001d042726::3:178250218-178252219(+)
Zm00001d049351::4:27708639-27710640(+)
Zm00001d039848::3:16538573-16540574(-)
Zm00001d052125::4:180357979-180359980(+)
Zm00001d029106::1:58270863-58272864(+)
Zm00001d011825::8:162160191-162162192(-)
Zm00001d028597::1:40251843-40253844(+)
Zm00001d019546::7:41792313-41794314(+)
Zm00001d024684::10:83545388-83547389(+)
Zm00001d026253::10:142080321-142082322(-)
Zm00001d044288::3:224348404-224350405(+)
Zm00001d042043::3:148443738-148445739(-)
Zm00001d049038::4:13491168-13493169(+)
Zm00001d013120::5:5099829-5101830(+)
Zm00001d026266::10:142374958-142376959(-)
Zm00001d027359::1:3660750-3662751(-)
Zm00001d017029::5:183174200-183176201(+)
Zm00001d048542::9:158266705-158268706(+)
Zm00001d022069::7:169297637-169299638(-)
Zm00001d050988::4:135623465-135625466(+)
Zm00001d046555::9:95834366-95836367(-)
Zm00001d016731::5:174492663-174494664(-)
Zm00001d013162::5:5623984-5625985(-)
Zm00001d003394::2:42769974-42771975(+)
Zm00001d048611::4:1283983-1285984(-)
Zm00001d046306::9:79737158-79739159(-)
Zm00001d014951::5:69610096-69612097(+)
Zm00001d024916::10:94906934-94908935(-)
Zm00001d012664::8:178282787-178284788(+)
Zm00001d016956::5:181178044-181180045(-)
Zm00001d005269::2:166450034-166452035(+)
Zm00001d033650::1:269671968-269673969(-)
Zm00001d009631::8:73932010-73934011(-)
Zm00001d004573::2:118670132-118672133(-)
Zm00001d014880::5:66849936-66851937(-)
Zm00001d027969::1:18595534-18597535(+)
Zm00001d050781::4:122466388-122468389(-)
Zm00001d014155::5:34327653-34329654(+)
Zm00001d053092::4:213302053-213304054(+)
Zm00001d033989::1:280533329-280535330(-)
Zm00001d039049::6:169244387-169246388(+)
Zm00001d005019::2:154118451-154120452(-)
Zm00001d025404::10:117394250-117396251(+)
Zm00001d050310::4:80436641-80438642(-)
Zm00001d008599::8:14055030-14057031(-)
Zm00001d003646::2:51776756-51778757(+)
Zm00001d024967::10:97278850-97280851(-)
Zm00001d030846::1:162960112-162962113(-)
Zm00001d050501::4:94348128-94350129(-)
Zm00001d037273::6:119042468-119044469(+)
Zm00001d049095::4:15930545-15932546(+)
Zm00001d014153::5:34317941-34319942(+)
Zm00001d050172::4:70543622-70545623(+)
Zm00001d013432::5:11293455-11295456(-)
Zm00001d011179::8:142098200-142100201(+)
Zm00001d041534::3:126105206-126107207(+)
Zm00001d051383::4:156516394-156518395(+)
Zm00001d035409::6:24607123-24609124(-)
Zm00001d014090::5:31984696-31986697(-)
Zm00001d051307::4:152673930-152675931(-)
Zm00001d048236::9:152965392-152967393(-)
Zm00001d048282::9:153826502-153828503(-)
Zm00001d033318::1:258853103-258855104(+)
Zm00001d015927::5:131802659-131804660(-)
Zm00001d033274::1:257022153-257024154(-)
Zm00001d023652::10:13695630-13697631(+)
Zm00001d047723::9:140002635-140004636(-)
Zm00001d032331::1:222707689-222709690(-)
Zm00001d043483::3:201602382-201604383(+)
Zm00001d021854::7:164538313-164540314(+)
Zm00001d046889::9:108896344-108898345(-)
Zm00001d052988::4:207723748-207725749(-)
Zm00001d025461::10:119231747-119233748(-)
Zm00001d048774::4:5282536-5284537(+)
Zm00001d047807::9:142294966-142296967(-)
Zm00001d017095::5:185263350-185265351(-)
Zm00001d018522::5:222429569-222431570(-)
Zm00001d002788::2:22631071-22633072(-)
Zm00001d006753::2:215959204-215961205(-)
Zm00001d008957::8:27194848-27196849(-)
Zm00001d025166::10:107144054-107146055(-)
Zm00001d024928::10:95472846-95474847(-)
Zm00001d042476::3:168997882-168999883(+)
Zm00001d020315::7:105847822-105849823(+)
Zm00001d013261::5:7368086-7370087(-)
Zm00001d040202::3:31826396-31828397(+)
Zm00001d050051::4:62582539-62584540(+)
Zm00001d007947::2:243853685-243855686(+)
Zm00001d013996::5:27847504-27849505(-)
Zm00001d006113::2:198796910-198798911(+)
Zm00001d036595::6:93935680-93937681(-)
Zm00001d002941::2:27637675-27639676(-)
Zm00001d036449::6:88956909-88958910(+)
Zm00001d041111::3:97981684-97983685(-)
Zm00001d031078::1:176199220-176201221(+)
Zm00001d014089::5:31977939-31979940(-)
Zm00001d003896::2:65740572-65742573(-)
Zm00001d023901::10:27250029-27252030(+)
Zm00001d012006::8:166414873-166416874(+)
Zm00001d031199::1:181909233-181911234(+)
Zm00001d013730::5:18813833-18815834(+)
Zm00001d042861::3:182284095-182286096(+)
Zm00001d002658::2:18548914-18550915(+)
Zm00001d024868::10:91402490-91404491(-)
Zm00001d019463::7:35178687-35180688(+)
Zm00001d025978::10:135071947-135073948(-)
Zm00001d038186::6:150866089-150868090(-)
Zm00001d034784::1:302255025-302257026(-)
Zm00001d051495::4:160373415-160375416(+)
Zm00001d024286::10:61734677-61736678(-)
Zm00001d038876::6:166213552-166215553(+)
Zm00001d024756::10:86473434-86475435(-)
Zm00001d053542::4:233510487-233512488(+)
Zm00001d029011::1:54826098-54828099(-)
Zm00001d025452::10:119055360-119057361(+)
Zm00001d033407::1:262152214-262154215(-)
Zm00001d042585::3:172748839-172750840(-)
Zm00001d031958::1:208009221-208011222(+)
Zm00001d005370::2:171123978-171125979(+)
Zm00001d031750::1:200705768-200707769(+)
Zm00001d002489::2:13848662-13850663(+)
Zm00001d043508::3:202324838-202326839(+)
Zm00001d043654::3:206103553-206105554(-)
Zm00001d012103::8:168305703-168307704(-)
Zm00001d009735::8:78595790-78597791(+)
Zm00001d035664::6:39877621-39879622(-)
Zm00001d048133::9:150628341-150630342(+)
Zm00001d008883::8:23812341-23814342(+)
Zm00001d043147::3:190150630-190152631(-)
Zm00001d049163::4:18569260-18571261(-)
Zm00001d032457::1:227364642-227366643(+)
Zm00001d027541::1:7882858-7884859(-)
Zm00001d008742::8:18821039-18823040(+)
Zm00001d028654::1:41843434-41845435(+)
Zm00001d017168::5:187803676-187805677(+)
Zm00001d003758::2:57744299-57746300(+)
Zm00001d021898::7:165623583-165625584(-)
Zm00001d036594::6:93935680-93937681(-)
Zm00001d018755::7:4283849-4285850(+)
Zm00001d043466::3:200945500-200947501(-)
Zm00001d012728::8:179389579-179391580(+)
Zm00001d012142::8:168735076-168737077(+)
Zm00001d026334::10:143657283-143659284(-)
Zm00001d017501::5:197654621-197656622(-)
Zm00001d037086::6:111752079-111754080(+)
Zm00001d021488::7:153823486-153825487(+)
Zm00001d053731::4:240023308-240025309(+)
Zm00001d003288::2:38816769-38818770(-)
Zm00001d022097::7:170216551-170218552(+)
Zm00001d029093::1:57593276-57595277(+)
Zm00001d044338::3:225445817-225447818(+)
Zm00001d043442::3:200062028-200064029(-)
Zm00001d038849::6:165817952-165819953(+)
Zm00001d001999::2:4142053-4144054(-)
Zm00001d044504::3:230038204-230040205(-)
Zm00001d020384::7:110531208-110533209(-)
Zm00001d021047::7:141172789-141174790(-)
Zm00001d025036::10:100774777-100776778(-)
Zm00001d021893::7:165542161-165544162(-)
Zm00001d028279::1:28995198-28997199(+)
Zm00001d017019::5:182804635-182806636(-)
Zm00001d030523::1:141150417-141152418(+)
Zm00001d002711::2:19963263-19965264(+)
Zm00001d022449::7:177941444-177943445(+)
Zm00001d002546::2:15132963-15134964(+)
Zm00001d030146::1:108665593-108667594(-)
Zm00001d027288::1:1843088-1845089(-)
Zm00001d027803::1:13910904-13912905(-)
Zm00001d003945::2:71040199-71042200(-)
Zm00001d031691::1:198666434-198668435(+)
Zm00001d021646::7:158969189-158971190(-)
Zm00001d003062::2:30965214-30967215(+)
Zm00001d043228::3:192494680-192496681(+)
Zm00001d008856::8:22783160-22785161(-)
Zm00001d024621::10:80561331-80563332(+)
Zm00001d029608::1:79117606-79119607(-)
Zm00001d034607::1:297670658-297672659(-)
Zm00001d002193::2:7731757-7733758(+)
Zm00001d002317::2:10178161-10180162(-)
Zm00001d050406::4:86394106-86396107(-)
Zm00001d052642::4:195650966-195652967(-)
Zm00001d037170::6:114740197-114742198(+)
Zm00001d021592::7:157533406-157535407(-)
Zm00001d017433::5:195858641-195860642(-)
Zm00001d051009::4:136544454-136546455(+)
Zm00001d048795::4:5648741-5650742(+)
Zm00001d045320::9:18912445-18914446(+)
Zm00001d016326::5:157262687-157264688(-)
Zm00001d037579::6:130351142-130353143(-)
Zm00001d025412::10:117863358-117865359(+)
Zm00001d048643::4:2533085-2535086(+)
Zm00001d051925::4:174733109-174735110(+)
Zm00001d007369::2:229917239-229919240(-)
Zm00001d024647::10:82036995-82038996(+)
Zm00001d040066::3:25590912-25592913(+)
Zm00001d052537::4:192554487-192556488(-)
Zm00001d053553::4:233818047-233820048(-)
Zm00001d026231::10:141560361-141562362(+)
Zm00001d008679::8:16972985-16974986(-)
Zm00001d018870::7:7862645-7864646(+)
Zm00001d027916::1:17532280-17534281(+)
Zm00001d006737::2:215602182-215604183(-)
Zm00001d031593::1:195670764-195672765(+)
Zm00001d008625::8:15168797-15170798(+)
Zm00001d038300::6:153807372-153809373(+)
Zm00001d033028::1:247757519-247759520(-)
Zm00001d040573::3:50776041-50778042(+)
Zm00001d027872::1:16009696-16011697(+)
Zm00001d034407::1:292054647-292056648(-)
Zm00001d035337::6:22135533-22137534(-)
Zm00001d014141::5:34050765-34052766(-)
Zm00001d017021::5:182894885-182896886(-)
Zm00001d041864::3:141463071-141465072(-)
Zm00001d042222::3:156695797-156697798(+)
Zm00001d047828::9:142631451-142633452(-)
Zm00001d047794::9:141968108-141970109(+)
Zm00001d017071::5:184384250-184386251(+)
Zm00001d004401::2:109325503-109327504(+)
Zm00001d018333::5:218600873-218602874(-)
Zm00001d036417::6:87638170-87640171(+)
Zm00001d032215::1:217378451-217380452(+)
Zm00001d012970::5:2553173-2555174(+)
Zm00001d005241::2:165415038-165417039(-)
Zm00001d007172::2:223807323-223809324(-)
Zm00001d048705::4:3670826-3672827(+)
Zm00001d012845::5:1070805-1072806(-)
Zm00001d049343::4:27215532-27217533(+)
Zm00001d024251::10:59638152-59640153(+)
Zm00001d026407::10:145324650-145326651(+)
Zm00001d036602::6:94199185-94201186(-)
Zm00001d048664::4:2978365-2980366(+)
Zm00001d048926::4:8246520-8248521(-)
Zm00001d037539::6:128701873-128703874(+)
Zm00001d008610::8:14452563-14454564(-)
Zm00001d006907::2:219185530-219187531(-)
Zm00001d053754::4:240515866-240517867(+)
Zm00001d030691::1:153355899-153357900(+)
Zm00001d046824::9:107367356-107369357(+)
Zm00001d024509::10:74927200-74929201(+)
Zm00001d013097::5:4686773-4688774(+)
Zm00001d039893::3:18370042-18372043(+)
Zm00001d053980::4:244558775-244560776(+)
Zm00001d021371::7:150148939-150150940(-)
Zm00001d029263::1:64045186-64047187(-)
Zm00001d028093::1:22740420-22742421(-)
Zm00001d027967::1:18521178-18523179(+)
Zm00001d017646::5:202983852-202985853(-)
Zm00001d051860::4:172523930-172525931(+)
Zm00001d024155::10:50390926-50392927(+)
Zm00001d003612::2:50119475-50121476(+)
Zm00001d038288::6:153439485-153441486(-)
Zm00001d018613::7:879615-881616(-)
Zm00001d034161::1:285415946-285417947(+)
Zm00001d050000::4:58836809-58838810(-)
Zm00001d015445::5:90493400-90495401(+)
Zm00001d050907::4:129649445-129651446(+)
Zm00001d018056::5:213280597-213282598(-)
Zm00001d047858::9:143630071-143632072(+)
Zm00001d024393::10:68594247-68596248(-)
Zm00001d018868::7:7845120-7847121(+)
Zm00001d053674::4:238697992-238699993(+)
Zm00001d004857::2:145118867-145120868(-)
Zm00001d015893::5:129690070-129692071(+)
Zm00001d026322::10:143576211-143578212(-)
Zm00001d037790::6:137854885-137856886(+)
Zm00001d015498::5:93782067-93784068(+)
Zm00001d029333::1:66317124-66319125(+)
Zm00001d013824::5:21485104-21487105(+)
Zm00001d009748::8:79515670-79517671(-)
Zm00001d025998::10:135686945-135688946(+)
Zm00001d036006::6:65372940-65374941(+)
Zm00001d002022::2:4545784-4547785(+)
Zm00001d044922::9:7298204-7300205(-)
Zm00001d023664::10:14447033-14449034(+)
Zm00001d031925::1:206931025-206933026(+)
Zm00001d042652::3:175436358-175438359(+)
Zm00001d047238::9:123560981-123562982(-)
Zm00001d006672::2:214007102-214009103(+)
Zm00001d003520::2:46554081-46556082(-)
Zm00001d019376::7:30723056-30725057(+)
Zm00001d007372::2:230049298-230051299(+)
Zm00001d003525::2:46718620-46720621(-)
Zm00001d012623::8:177319611-177321612(+)
Zm00001d047354::9:127350490-127352491(-)
Zm00001d002419::2:12302711-12304712(-)
Zm00001d043801::3:210473256-210475257(-)
Zm00001d047201::9:121695945-121697946(+)
Zm00001d045487::9:24296707-24298708(-)
Zm00001d011399::8:149506634-149508635(+)
Zm00001d043635::3:205771212-205773213(+)
Zm00001d047290::9:125661866-125663867(+)
Zm00001d014038::5:30234953-30236954(-)
Zm00001d032402::1:225533926-225535927(-)
Zm00001d006755::2:215974671-215976672(-)
Zm00001d039213::6:172669645-172671646(+)
Zm00001d029126::1:59134180-59136181(-)
Zm00001d045533::9:25737812-25739813(+)
Zm00001d038981::6:168190653-168192654(+)
Zm00001d007501::2:233358980-233360981(-)
Zm00001d039406::3:3606451-3608452(+)
Zm00001d007197::2:224457673-224459674(-)
Zm00001d024994::10:98235254-98237255(+)
Zm00001d010068::8:98144457-98146458(-)
Zm00001d007594::2:235877136-235879137(-)
Zm00001d007070::2:221399578-221401579(-)
Zm00001d038049::6:146405454-146407455(-)
Zm00001d015932::5:132597502-132599503(+)
Zm00001d045133::9:13841691-13843692(-)
Zm00001d023846::10:24409754-24411755(-)
Zm00001d044353::3:225680220-225682221(+)
Zm00001d050608::4:103853657-103855658(-)
Zm00001d024432::10:70725928-70727929(+)
Zm00001d015656::5:103463489-103465490(-)
Zm00001d029030::1:55368397-55370398(+)
Zm00001d025134::10:105947210-105949211(+)
Zm00001d008564::8:13131897-13133898(+)
Zm00001d027869::1:15960482-15962483(+)
Zm00001d009913::8:89340737-89342738(+)
Zm00001d036579::6:93629106-93631107(+)
Zm00001d048511::9:157592007-157594008(-)
Zm00001d033954::1:279576618-279578619(+)
Zm00001d053582::4:235337573-235339574(+)
Zm00001d050836::4:125511896-125513897(-)
Zm00001d031127::1:178718522-178720523(-)
Zm00001d052893::4:203851041-203853042(+)
Zm00001d011506::8:152780870-152782871(+)
Zm00001d010403::8:113063227-113065228(-)
Zm00001d043548::3:203550023-203552024(-)
Zm00001d006938::2:219877171-219879172(+)
Zm00001d052952::4:206112206-206114207(+)
Zm00001d003855::2:62860051-62862052(-)
Zm00001d004818::2:141035496-141037497(-)
Zm00001d014600::5:54831306-54833307(-)
Zm00001d034757::1:301486221-301488222(+)
Zm00001d020219::7:100654559-100656560(+)
Zm00001d009183::8:41571323-41573324(-)
Zm00001d043429::3:199573464-199575465(-)
Zm00001d049811::4:45784881-45786882(-)
Zm00001d022425::7:177411818-177413819(-)
Zm00001d045138::9:14004264-14006265(+)
Zm00001d035007::6:1588710-1590711(-)
Zm00001d006166::2:200271052-200273053(+)
Zm00001d033502::1:264616189-264618190(+)
Zm00001d001949::2:3421677-3423678(-)
Zm00001d004843::2:143854472-143856473(+)
Zm00001d025610::10:123857562-123859563(+)
Zm00001d019260::7:24525235-24527236(-)
Zm00001d010439::8:115164090-115166091(+)
Zm00001d027763::1:13050885-13052886(+)
Zm00001d053618::4:236692828-236694829(-)
Zm00001d053168::4:217740849-217742850(+)
Zm00001d035266::6:18672236-18674237(+)
Zm00001d010497::8:118070600-118072601(-)
Zm00001d009339::8:57201307-57203308(-)
Zm00001d034043::1:282045482-282047483(-)
Zm00001d051227::4:149230562-149232563(-)
Zm00001d042885::3:182858282-182860283(-)
Zm00001d027342::1:3294225-3296226(-)
Zm00001d011781::8:161470699-161472700(+)
Zm00001d045147::9:14273313-14275314(-)
Zm00001d035066::6:3696489-3698490(+)
Zm00001d049211::4:20819035-20821036(-)
Zm00001d013377::5:10019423-10021424(-)
Zm00001d005798::2:189022244-189024245(+)
Zm00001d011829::8:162248600-162250601(-)
Zm00001d026642::10:149277321-149279322(+)
Zm00001d035234::6:15906722-15908723(+)
Zm00001d039989::3:21879220-21881221(-)
Zm00001d012167::8:169385904-169387905(-)
Zm00001d052933::4:205277405-205279406(-)
Zm00001d016146::5:146859081-146861082(+)
Zm00001d006293::2:203857473-203859474(+)
Zm00001d028615::1:40884564-40886565(+)
Zm00001d034957::1:306781823-306783824(-)
Zm00001d046519::9:93490483-93492484(-)
Zm00001d027447::1:5500143-5502144(-)
Zm00001d021442::7:152340710-152342711(-)
Zm00001d028931::1:51976338-51978339(+)
Zm00001d041504::3:124538796-124540797(+)
Zm00001d008498::8:10452690-10454691(-)
Zm00001d028216::1:26769664-26771665(+)
Zm00001d004737::2:134916229-134918230(-)
Zm00001d027618::1:9111446-9113447(+)
Zm00001d020491::7:118697607-118699608(+)
Zm00001d003923::2:68482876-68484877(-)
Zm00001d020886::7:135467799-135469800(+)
Zm00001d031902::1:206145264-206147265(+)
Zm00001d053022::4:209734076-209736077(-)
Zm00001d023370::10:4188408-4190409(+)
Zm00001d019893::7:73475027-73477028(+)
Zm00001d025275::10:112188243-112190244(-)
Zm00001d017810::5:207496655-207498656(-)
Zm00001d017647::5:202991524-202993525(-)
Zm00001d021859::7:164662057-164664058(-)
Zm00001d039746::3:13653903-13655904(+)
Zm00001d011512::8:152926614-152928615(+)
Zm00001d028038::1:21185777-21187778(+)
Zm00001d021599::7:157780727-157782728(+)
Zm00001d023465::10:6431513-6433514(-)
Zm00001d013105::5:4761153-4763154(+)
Zm00001d032689::1:234512985-234514986(-)
Zm00001d013283::5:7810243-7812244(+)
Zm00001d028359::1:32042252-32044253(+)
Zm00001d031182::1:181573853-181575854(+)
Zm00001d049500::4:32583446-32585447(+)
Zm00001d017199::5:188679931-188681932(-)
Zm00001d044335::3:225399780-225401781(+)
Zm00001d025801::10:130019144-130021145(-)
Zm00001d005346::2:170383965-170385966(-)
Zm00001d011624::8:156530005-156532006(+)
Zm00001d018983::7:11822230-11824231(-)
Zm00001d003491::2:45889561-45891562(-)
Zm00001d025047::10:101527463-101529464(-)
Zm00001d012312::8:172214163-172216164(+)
Zm00001d043963::3:215011771-215013772(-)
Zm00001d013858::5:22861884-22863885(+)
Zm00001d013886::5:23784143-23786144(-)
Zm00001d016766::5:175316537-175318538(+)
Zm00001d051859::4:172522673-172524674(-)
Zm00001d043195::3:191226009-191228010(-)
Zm00001d050300::4:79807821-79809822(-)
Zm00001d051885::4:173512956-173514957(-)
Zm00001d039851::3:16616239-16618240(-)
Zm00001d026587::10:148410689-148412690(-)
Zm00001d015724::5:113206649-113208650(-)
Zm00001d050393::4:85563266-85565267(-)
Zm00001d052277::4:185650633-185652634(+)
Zm00001d027302::1:2288900-2290901(-)
Zm00001d025894::10:133221341-133223342(+)
Zm00001d003129::2:33332885-33334886(-)
Zm00001d041568::3:127513624-127515625(-)
Zm00001d007085::2:221920054-221922055(-)
Zm00001d049528::4:33288471-33290472(-)
Zm00001d043489::3:201666849-201668850(-)
Zm00001d003431::2:44203645-44205646(+)
Zm00001d009578::8:71546975-71548976(+)
Zm00001d052411::4:189323155-189325156(-)
Zm00001d017981::5:211320636-211322637(-)
Zm00001d010031::8:96224603-96226604(+)
Zm00001d007471::2:232433237-232435238(+)
Zm00001d053936::4:243885185-243887186(-)
Zm00001d007151::2:223363901-223365902(+)
Zm00001d053625::4:237081549-237083550(+)
Zm00001d015657::5:103733336-103735337(-)
Zm00001d049712::4:41055000-41057001(+)
Zm00001d008524::8:11640657-11642658(+)
Zm00001d051631::4:165118111-165120112(-)
Zm00001d013446::5:11809903-11811904(+)
Zm00001d006355::2:205471494-205473495(-)
Zm00001d042329::3:161492700-161494701(-)
Zm00001d040026::3:23370701-23372702(-)
Zm00001d043734::3:208685074-208687075(+)
Zm00001d037576::6:130115211-130117212(+)
Zm00001d037114::6:112863906-112865907(-)
Zm00001d048410::9:155792465-155794466(-)
Zm00001d039878::3:17377855-17379856(+)
Zm00001d035224::6:14930193-14932194(-)
Zm00001d032695::1:234907588-234909589(-)
Zm00001d029123::1:59027297-59029298(-)
Zm00001d017609::5:201476807-201478808(-)
Zm00001d018553::5:222834519-222836520(+)
Zm00001d042410::3:166276006-166278007(-)
Zm00001d022476::7:178366025-178368026(-)
Zm00001d045539::9:25848262-25850263(+)
Zm00001d005614::2:180729451-180731452(+)
Zm00001d051898::4:173924345-173926346(+)
```
