## Supplementary material for "A comprehensive map of preferentially located motifs reveals distinct proximal *cis*-regulatory elements in plants": CCAAAC_containing_gene_set.txt

```
#Occurences of CCAAAC between -374 and -372 (positions relative to the transcription start site)
#133 sequences with CCAAAC in this interval
#0.51% of the sequences in promoter set with CCAAAC (set with 25847 sequences)
Zm00001d046814::9:107008074-107010075(-)
Zm00001d028611::1:40776224-40778225(+)
Zm00001d040678::3:57609749-57611750(+)
Zm00001d004041::2:78482121-78484122(+)
Zm00001d033039::1:248271186-248273187(-)
Zm00001d040577::3:50991632-50993633(+)
Zm00001d039971::3:21199073-21201074(-)
Zm00001d027855::1:15366342-15368343(-)
Zm00001d003347::2:41025031-41027032(-)
Zm00001d050934::4:132599859-132601860(-)
Zm00001d027939::1:18006229-18008230(-)
Zm00001d013622::5:15692975-15694976(-)
Zm00001d005744::2:185664254-185666255(-)
Zm00001d039890::3:18010953-18012954(-)
Zm00001d052674::4:196902870-196904871(+)
Zm00001d039634::3:9744155-9746156(+)
Zm00001d024459::10:71758541-71760542(+)
Zm00001d047125::9:119384604-119386605(+)
Zm00001d031049::1:174843563-174845564(-)
Zm00001d047296::9:125816593-125818594(+)
Zm00001d048386::9:155337896-155339897(-)
Zm00001d032534::1:229831668-229833669(-)
Zm00001d024466::10:72134647-72136648(-)
Zm00001d027784::1:13437298-13439299(+)
Zm00001d052157::4:181464785-181466786(+)
Zm00001d024209::10:56567177-56569178(+)
Zm00001d015118::5:76329874-76331875(+)
Zm00001d047419::9:129494976-129496977(+)
Zm00001d039046::6:169220100-169222101(+)
Zm00001d013964::5:26501122-26503123(-)
Zm00001d019631::7:47065566-47067567(-)
Zm00001d052980::4:207106063-207108064(+)
Zm00001d007345::2:229253960-229255961(+)
Zm00001d032730::1:236465949-236467950(+)
Zm00001d030764::1:158951514-158953515(+)
Zm00001d006779::2:216466802-216468803(-)
Zm00001d026379::10:144775344-144777345(+)
Zm00001d029365::1:67593836-67595837(+)
Zm00001d015683::5:107120251-107122252(-)
Zm00001d026637::10:149252503-149254504(-)
Zm00001d030306::1:121222065-121224066(+)
Zm00001d023747::10:18440248-18442249(+)
Zm00001d047676::9:139053377-139055378(-)
Zm00001d027361::1:3740238-3742239(+)
Zm00001d047186::9:121313286-121315287(+)
Zm00001d020806::7:133444299-133446300(-)
Zm00001d002234::2:8462402-8464403(+)
Zm00001d025309::10:113728172-113730173(+)
Zm00001d043688::3:207418561-207420562(-)
Zm00001d010914::8:133300073-133302074(-)
Zm00001d011488::8:152105727-152107728(+)
Zm00001d025818::10:130619284-130621285(+)
Zm00001d005293::2:168004337-168006338(+)
Zm00001d040272::3:35297374-35299375(+)
Zm00001d028727::1:44511276-44513277(+)
Zm00001d029709::1:83412848-83414849(-)
Zm00001d021804::7:163309907-163311908(+)
Zm00001d050217::4:74114075-74116076(+)
Zm00001d041168::3:101763698-101765699(+)
Zm00001d020000::7:84054532-84056533(+)
Zm00001d038443::6:157377622-157379623(+)
Zm00001d015244::5:80935137-80937138(+)
Zm00001d033713::1:271985034-271987035(+)
Zm00001d038134::6:148983708-148985709(-)
Zm00001d013274::5:7558714-7560715(-)
Zm00001d039072::6:169552328-169554329(-)
Zm00001d018952::7:10370372-10372373(+)
Zm00001d026482::10:146768570-146770571(-)
Zm00001d005344::2:170206903-170208904(-)
Zm00001d011963::8:165265220-165267221(+)
Zm00001d039969::3:21078696-21080697(-)
Zm00001d041789::3:138212579-138214580(+)
Zm00001d049598::4:36840291-36842292(-)
Zm00001d003377::2:42138611-42140612(+)
Zm00001d017876::5:209367384-209369385(-)
Zm00001d046511::9:93193009-93195010(+)
Zm00001d001814::2:1419258-1421259(-)
Zm00001d028354::1:31749725-31751726(-)
Zm00001d020898::7:135840901-135842902(+)
Zm00001d007289::2:226917414-226919415(+)
Zm00001d022373::7:176270364-176272365(+)
Zm00001d025183::10:108279527-108281528(-)
Zm00001d006778::2:216447851-216449852(-)
Zm00001d022150::7:171312059-171314060(-)
Zm00001d024640::10:81523152-81525153(+)
Zm00001d045145::9:14226608-14228609(-)
Zm00001d019062::7:14879010-14881011(+)
Zm00001d006869::2:218300886-218302887(-)
Zm00001d009242::8:46230625-46232626(-)
Zm00001d046638::9:100058886-100060887(+)
Zm00001d034544::1:295926000-295928001(-)
Zm00001d033191::1:253352054-253354055(-)
Zm00001d007332::2:228913328-228915329(+)
Zm00001d003100::2:32062442-32064443(+)
Zm00001d026362::10:144249125-144251126(-)
Zm00001d012801::5:254336-256337(-)
Zm00001d024203::10:55738486-55740487(+)
Zm00001d049940::4:54278007-54280008(+)
Zm00001d026469::10:146514259-146516260(+)
Zm00001d028153::1:24327397-24329398(+)
Zm00001d033203::1:253924342-253926343(-)
Zm00001d036682::6:97482012-97484013(-)
Zm00001d040089::3:27067837-27069838(-)
Zm00001d019105::7:16888389-16890390(-)
Zm00001d020432::7:113908569-113910570(-)
Zm00001d043800::3:210459897-210461898(+)
Zm00001d010145::8:101315097-101317098(+)
Zm00001d031571::1:194766197-194768198(-)
Zm00001d047166::9:120525020-120527021(-)
Zm00001d016625::5:170513755-170515756(-)
Zm00001d024278::10:61397693-61399694(-)
Zm00001d021551::7:155646454-155648455(+)
Zm00001d001848::2:1838605-1840606(-)
Zm00001d032396::1:225299540-225301541(-)
Zm00001d043651::3:206033470-206035471(-)
Zm00001d005741::2:185585866-185587867(-)
Zm00001d031411::1:189276583-189278584(+)
Zm00001d023497::10:7361288-7363289(-)
Zm00001d045424::9:21656810-21658811(+)
Zm00001d015622::5:101915008-101917009(-)
Zm00001d051755::4:168934746-168936747(+)
Zm00001d038678::6:162430806-162432807(+)
Zm00001d042347::3:162373454-162375455(-)
Zm00001d038658::6:161944469-161946470(+)
Zm00001d017213::5:189100580-189102581(-)
Zm00001d037853::6:139797215-139799216(+)
Zm00001d005419::2:173367074-173369075(-)
Zm00001d044180::3:221250420-221252421(-)
Zm00001d034039::1:282005244-282007245(-)
Zm00001d043393::3:198636877-198638878(-)
Zm00001d027658::1:10328836-10330837(+)
Zm00001d038617::6:160996437-160998438(-)
Zm00001d013779::5:19943254-19945255(-)
```
