## Supplementary material for "A comprehensive map of preferentially located motifs reveals distinct proximal *cis*-regulatory elements in plants": CCAAACC_containing_gene_set.txt

```
#Occurences of CCAAACC between -30 and 79 (positions relative to the transcription start site)
#951 sequences with CCAAACC in this interval
#3.68% of the sequences in promoter set with CCAAACC (set with 25847 sequences)
Zm00001d007202::2:224613946-224615947(+)
Zm00001d014926::5:68755888-68757889(-)
Zm00001d007445::2:231912090-231914091(+)
Zm00001d029537::1:75322836-75324837(-)
Zm00001d044045::3:217677850-217679851(+)
Zm00001d047898::9:144742004-144744005(+)
Zm00001d003315::2:39890154-39892155(-)
Zm00001d050865::4:127527197-127529198(-)
Zm00001d035195::6:9104374-9106375(-)
Zm00001d037052::6:110618468-110620469(+)
Zm00001d038987::6:168285174-168287175(+)
Zm00001d018916::7:9220710-9222711(-)
Zm00001d038328::6:154619736-154621737(+)
Zm00001d011706::8:159304873-159306874(+)
Zm00001d027468::1:5942254-5944255(+)
Zm00001d010314::8:109194017-109196018(-)
Zm00001d032773::1:237836442-237838443(+)
Zm00001d032319::1:222099806-222101807(+)
Zm00001d040980::3:87907334-87909335(-)
Zm00001d052125::4:180357979-180359980(+)
Zm00001d026445::10:145968788-145970789(+)
Zm00001d014304::5:40353752-40355753(+)
Zm00001d044121::3:219829325-219831326(+)
Zm00001d010227::8:104775111-104777112(+)
Zm00001d041650::3:131647319-131649320(-)
Zm00001d024795::10:88556405-88558406(+)
Zm00001d015460::5:91586412-91588413(+)
Zm00001d004118::2:83748911-83750912(+)
Zm00001d023945::10:30971019-30973020(+)
Zm00001d040960::3:83498014-83500015(-)
Zm00001d022038::7:168404257-168406258(-)
Zm00001d033337::1:259491511-259493512(+)
Zm00001d013834::5:21904913-21906914(+)
Zm00001d013300::5:8018014-8020015(-)
Zm00001d033578::1:267643349-267645350(+)
Zm00001d032224::1:217876423-217878424(+)
Zm00001d017643::5:202959728-202961729(-)
Zm00001d037277::6:119163809-119165810(+)
Zm00001d035607::6:36446048-36448049(+)
Zm00001d039272::3:896136-898137(+)
Zm00001d011829::8:162248600-162250601(-)
Zm00001d047689::9:139362341-139364342(+)
Zm00001d014039::5:30291731-30293732(-)
Zm00001d002610::2:16707067-16709068(+)
Zm00001d022322::7:175408294-175410295(+)
Zm00001d024373::10:67655027-67657028(+)
Zm00001d004431::2:111470468-111472469(+)
Zm00001d021221::7:146494202-146496203(-)
Zm00001d006672::2:214007102-214009103(+)
Zm00001d019668::7:49150852-49152853(-)
Zm00001d013317::5:8497553-8499554(+)
Zm00001d043170::3:190524723-190526724(+)
Zm00001d029608::1:79117606-79119607(-)
Zm00001d028096::1:22891197-22893198(-)
Zm00001d015981::5:136451441-136453442(+)
Zm00001d016326::5:157262687-157264688(-)
Zm00001d037465::6:126151457-126153458(-)
Zm00001d034550::1:296026785-296028786(+)
Zm00001d029530::1:75048710-75050711(-)
Zm00001d002395::2:11866160-11868161(-)
Zm00001d017213::5:189100580-189102581(-)
Zm00001d011364::8:148603822-148605823(+)
Zm00001d009926::8:89588345-89590346(+)
Zm00001d028012::1:20298848-20300849(+)
Zm00001d029590::1:78112836-78114837(-)
Zm00001d016158::5:147666840-147668841(-)
Zm00001d012270::8:171654065-171656066(-)
Zm00001d047248::9:124018172-124020173(+)
Zm00001d033388::1:261273484-261275485(-)
Zm00001d043272::3:193967560-193969561(-)
Zm00001d045354::9:19434849-19436850(+)
Zm00001d047808::9:142336393-142338394(-)
Zm00001d053397::4:229284254-229286255(-)
Zm00001d034457::1:293567009-293569010(-)
Zm00001d039182::6:172045714-172047715(-)
Zm00001d052198::4:183150465-183152466(+)
Zm00001d025653::10:125112827-125114828(-)
Zm00001d045550::9:26531077-26533078(-)
Zm00001d012849::5:1081108-1083109(+)
Zm00001d024463::10:71965553-71967554(-)
Zm00001d038530::6:159358767-159360768(+)
Zm00001d022246::7:173547380-173549381(-)
Zm00001d045327::9:19064918-19066919(+)
Zm00001d026687::10:149950651-149952652(-)
Zm00001d003076::2:31279203-31281204(+)
Zm00001d014928::5:68766153-68768154(+)
Zm00001d024857::10:90989978-90991979(+)
Zm00001d027345::1:3377904-3379905(-)
Zm00001d007871::2:241394454-241396455(+)
Zm00001d020224::7:100784107-100786108(-)
Zm00001d017193::5:188498763-188500764(-)
Zm00001d024841::10:90402303-90404304(+)
Zm00001d005896::2:192055230-192057231(+)
Zm00001d032105::1:213135806-213137807(-)
Zm00001d044641::3:233848581-233850582(+)
Zm00001d047977::9:146884085-146886086(-)
Zm00001d047469::9:131087443-131089444(-)
Zm00001d042211::3:156126970-156128971(-)
Zm00001d014382::5:43779303-43781304(-)
Zm00001d016036::5:140779240-140781241(-)
Zm00001d004467::2:113712726-113714727(-)
Zm00001d033646::1:269555563-269557564(-)
Zm00001d047354::9:127350490-127352491(-)
Zm00001d009298::8:52963331-52965332(+)
Zm00001d012003::8:166205035-166207036(-)
Zm00001d012231::8:170531365-170533366(+)
Zm00001d009990::8:93602300-93604301(+)
Zm00001d047828::9:142631451-142633452(-)
Zm00001d050844::4:126338627-126340628(-)
Zm00001d042355::3:162993767-162995768(-)
Zm00001d018912::7:9115715-9117716(+)
Zm00001d023671::10:14658489-14660490(-)
Zm00001d033941::1:279274447-279276448(+)
Zm00001d014943::5:69317295-69319296(+)
Zm00001d022338::7:175726669-175728670(-)
Zm00001d032377::1:224557912-224559913(+)
Zm00001d021553::7:155736541-155738542(+)
Zm00001d034814::1:302799586-302801587(-)
Zm00001d030164::1:109843075-109845076(+)
Zm00001d037846::6:139567666-139569667(+)
Zm00001d021142::7:143937348-143939349(+)
Zm00001d045120::9:13432422-13434423(-)
Zm00001d007295::2:226999887-227001888(-)
Zm00001d028128::1:23599840-23601841(+)
Zm00001d032687::1:234440704-234442705(-)
Zm00001d032098::1:212614396-212616397(-)
Zm00001d007079::2:221780353-221782354(+)
Zm00001d011532::8:153670557-153672558(+)
Zm00001d012273::8:171682869-171684870(+)
Zm00001d007581::2:235124189-235126190(-)
Zm00001d038572::6:160152384-160154385(+)
Zm00001d013204::5:6432255-6434256(-)
Zm00001d011428::8:150250508-150252509(+)
Zm00001d003068::2:31082935-31084936(+)
Zm00001d018235::5:217144995-217146996(-)
Zm00001d023479::10:6922946-6924947(+)
Zm00001d053976::4:244549689-244551690(-)
Zm00001d028905::1:50441715-50443716(+)
Zm00001d007470::2:232403574-232405575(+)
Zm00001d018278::5:217820733-217822734(+)
Zm00001d011560::8:154455760-154457761(+)
Zm00001d025950::10:134559079-134561080(-)
Zm00001d049652::4:38770864-38772865(-)
Zm00001d019078::7:15497449-15499450(-)
Zm00001d030787::1:159803803-159805804(+)
Zm00001d004238::2:94748707-94750708(+)
Zm00001d022573::7:180145937-180147938(-)
Zm00001d015927::5:131802659-131804660(-)
Zm00001d013008::5:3152148-3154149(+)
Zm00001d018637::7:1404544-1406545(+)
Zm00001d041643::3:131244326-131246327(-)
Zm00001d032045::1:210459754-210461755(-)
Zm00001d008227::8:1967499-1969500(+)
Zm00001d021719::7:161363311-161365312(-)
Zm00001d030593::1:147223111-147225112(-)
Zm00001d035817::6:52270650-52272651(+)
Zm00001d051364::4:155995223-155997224(-)
Zm00001d015686::5:107586345-107588346(+)
Zm00001d048655::4:2673612-2675613(-)
Zm00001d043459::3:200579612-200581613(-)
Zm00001d003643::2:51508490-51510491(+)
Zm00001d007698::2:237631849-237633850(-)
Zm00001d029106::1:58270863-58272864(+)
Zm00001d003546::2:47681690-47683691(-)
Zm00001d049666::4:39267329-39269330(+)
Zm00001d010439::8:115164090-115166091(+)
Zm00001d045136::9:13997047-13999048(+)
Zm00001d019899::7:73734627-73736628(-)
Zm00001d008846::8:22492817-22494818(+)
Zm00001d004603::2:121414152-121416153(+)
Zm00001d035622::6:37472709-37474710(-)
Zm00001d008747::8:18877656-18879657(-)
Zm00001d012674::8:178395888-178397889(+)
Zm00001d007760::2:239092547-239094548(-)
Zm00001d005939::2:193438749-193440750(+)
Zm00001d051454::4:159243948-159245949(+)
Zm00001d006024::2:195439458-195441459(+)
Zm00001d035092::6:4889896-4891897(+)
Zm00001d022301::7:174758033-174760034(+)
Zm00001d016441::5:162427869-162429870(+)
Zm00001d049225::4:21656167-21658168(-)
Zm00001d006306::2:204112806-204114807(+)
Zm00001d052002::4:176258164-176260165(-)
Zm00001d042938::3:184558485-184560486(+)
Zm00001d002352::2:10727511-10729512(-)
Zm00001d029543::1:75644708-75646709(+)
Zm00001d043856::3:212193709-212195710(-)
Zm00001d047946::9:145957661-145959662(-)
Zm00001d002082::2:5637778-5639779(-)
Zm00001d028098::1:22958574-22960575(+)
Zm00001d023619::10:12378420-12380421(+)
Zm00001d033407::1:262152214-262154215(-)
Zm00001d044821::9:3898012-3900013(-)
Zm00001d042965::3:185087244-185089245(-)
Zm00001d006858::2:217998589-218000590(+)
Zm00001d045336::9:19150002-19152003(-)
Zm00001d046279::9:77861664-77863665(-)
Zm00001d039655::3:10782597-10784598(-)
Zm00001d034721::1:300728764-300730765(+)
Zm00001d031660::1:197839179-197841180(+)
Zm00001d044475::3:229136596-229138597(-)
Zm00001d014723::5:60602966-60604967(-)
Zm00001d018471::5:221365894-221367895(-)
Zm00001d040008::3:22784788-22786789(-)
Zm00001d046836::9:107999230-108001231(+)
Zm00001d016963::5:181490430-181492431(+)
Zm00001d003288::2:38816769-38818770(-)
Zm00001d019473::7:35501428-35503429(+)
Zm00001d038476::6:158315631-158317632(-)
Zm00001d002537::2:14981345-14983346(+)
Zm00001d033787::1:273741139-273743140(+)
Zm00001d050157::4:69669117-69671118(-)
Zm00001d044043::3:217613934-217615935(+)
Zm00001d030801::1:160338024-160340025(-)
Zm00001d051397::4:157100739-157102740(+)
Zm00001d006591::2:211746359-211748360(-)
Zm00001d025018::10:99916106-99918107(+)
Zm00001d024511::10:74954356-74956357(+)
Zm00001d041613::3:129693580-129695581(-)
Zm00001d049945::4:54606709-54608710(-)
Zm00001d050526::4:96800457-96802458(+)
Zm00001d011920::8:164594143-164596144(+)
Zm00001d019422::7:32996436-32998437(+)
Zm00001d011256::8:144696318-144698319(+)
Zm00001d049656::4:38884785-38886786(+)
Zm00001d047063::9:117054818-117056819(+)
Zm00001d048180::9:151799416-151801417(+)
Zm00001d033607::1:268501619-268503620(+)
Zm00001d050123::4:67488949-67490950(-)
Zm00001d013958::5:26240910-26242911(-)
Zm00001d046489::9:92157436-92159437(-)
Zm00001d043831::3:211093645-211095646(-)
Zm00001d037981::6:144128639-144130640(-)
Zm00001d039718::3:12972061-12974062(+)
Zm00001d015956::5:134162306-134164307(+)
Zm00001d003352::2:41239120-41241121(+)
Zm00001d012228::8:170457218-170459219(+)
Zm00001d043666::3:206542937-206544938(+)
Zm00001d017501::5:197654621-197656622(-)
Zm00001d003159::2:33996132-33998133(+)
Zm00001d039785::3:14612934-14614935(+)
Zm00001d044060::3:218231249-218233250(+)
Zm00001d038667::6:162266728-162268729(+)
Zm00001d052410::4:189317937-189319938(-)
Zm00001d054044::4:245522180-245524181(+)
Zm00001d046827::9:107407512-107409513(-)
Zm00001d052630::4:195318460-195320461(-)
Zm00001d009948::8:91819384-91821385(-)
Zm00001d023450::10:5905957-5907958(-)
Zm00001d050921::4:131332046-131334047(-)
Zm00001d045956::9:49734108-49736109(+)
Zm00001d049054::4:14032117-14034118(+)
Zm00001d003672::2:53483237-53485238(-)
Zm00001d003493::2:46026128-46028129(-)
Zm00001d041096::3:97126298-97128299(-)
Zm00001d021633::7:158633096-158635097(+)
Zm00001d051748::4:168774082-168776083(-)
Zm00001d033945::1:279364513-279366514(-)
Zm00001d018340::5:218860409-218862410(+)
Zm00001d017602::5:201329492-201331493(+)
Zm00001d017505::5:197811429-197813430(+)
Zm00001d016736::5:174725524-174727525(-)
Zm00001d015758::5:116964918-116966919(+)
Zm00001d029112::1:58369465-58371466(-)
Zm00001d003923::2:68482876-68484877(-)
Zm00001d006548::2:210776387-210778388(+)
Zm00001d028465::1:35814876-35816877(+)
Zm00001d034180::1:285817466-285819467(-)
Zm00001d041458::3:121465543-121467544(+)
Zm00001d034628::1:298414426-298416427(-)
Zm00001d046472::9:91531459-91533460(+)
Zm00001d049548::4:34362297-34364298(+)
Zm00001d043843::3:211668830-211670831(-)
Zm00001d050300::4:79807821-79809822(-)
Zm00001d051859::4:172522673-172524674(-)
Zm00001d042997::3:186193211-186195212(+)
Zm00001d011155::8:140999743-141001744(-)
Zm00001d023444::10:5650643-5652644(+)
Zm00001d014187::5:35494120-35496121(+)
Zm00001d034523::1:295616454-295618455(+)
Zm00001d017047::5:183748869-183750870(-)
Zm00001d015097::5:75306879-75308880(+)
Zm00001d034655::1:298997949-298999950(-)
Zm00001d011362::8:148479532-148481533(+)
Zm00001d013074::5:4362587-4364588(+)
Zm00001d043669::3:206836509-206838510(-)
Zm00001d048115::9:150392284-150394285(+)
Zm00001d021800::7:163139125-163141126(-)
Zm00001d047519::9:133382596-133384597(-)
Zm00001d044630::3:233619183-233621184(+)
Zm00001d024647::10:82036995-82038996(+)
Zm00001d038513::6:159015418-159017419(+)
Zm00001d023915::10:28084481-28086482(-)
Zm00001d046029::9:56388721-56390722(-)
Zm00001d013278::5:7714413-7716414(-)
Zm00001d013692::5:17659516-17661517(+)
Zm00001d046381::9:85605208-85607209(-)
Zm00001d007068::2:221317284-221319285(-)
Zm00001d009118::8:37521078-37523079(-)
Zm00001d030643::1:150365007-150367008(-)
Zm00001d053109::4:214218076-214220077(-)
Zm00001d003268::2:38414595-38416596(+)
Zm00001d014821::5:64546951-64548952(+)
Zm00001d031275::1:184815628-184817629(+)
Zm00001d008520::8:11327709-11329710(+)
Zm00001d014804::5:63814099-63816100(+)
Zm00001d014703::5:59966275-59968276(+)
Zm00001d008674::8:16863094-16865095(+)
Zm00001d025724::10:127576664-127578665(+)
Zm00001d012369::8:173121530-173123531(-)
Zm00001d012101::8:168276235-168278236(+)
Zm00001d028022::1:20602986-20604987(+)
Zm00001d047558::9:135450917-135452918(+)
Zm00001d007215::2:224901478-224903479(-)
Zm00001d054090::4:246286302-246288303(-)
Zm00001d012425::8:174300416-174302417(-)
Zm00001d039327::3:1956631-1958632(-)
Zm00001d052364::4:188298797-188300798(+)
Zm00001d013983::5:27297515-27299516(-)
Zm00001d017429::5:195835470-195837471(-)
Zm00001d026588::10:148414904-148416905(-)
Zm00001d005828::2:190022928-190024929(-)
Zm00001d039963::3:20815953-20817954(-)
Zm00001d039081::6:169697876-169699877(-)
Zm00001d014764::5:62113627-62115628(-)
Zm00001d038681::6:162451558-162453559(-)
Zm00001d015020::5:72640534-72642535(-)
Zm00001d030385::1:127967374-127969375(-)
Zm00001d031056::1:175037387-175039388(-)
Zm00001d036932::6:106776146-106778147(-)
Zm00001d025461::10:119231747-119233748(-)
Zm00001d037927::6:142227223-142229224(+)
Zm00001d007075::2:221664229-221666230(+)
Zm00001d052074::4:178670409-178672410(-)
Zm00001d027444::1:5468150-5470151(+)
Zm00001d039746::3:13653903-13655904(+)
Zm00001d045384::9:20245024-20247025(+)
Zm00001d038155::6:149718870-149720871(-)
Zm00001d047909::9:144962424-144964425(+)
Zm00001d029738::1:84666005-84668006(-)
Zm00001d013329::5:8761347-8763348(+)
Zm00001d020365::7:109592894-109594895(+)
Zm00001d011336::8:147231230-147233231(-)
Zm00001d020963::7:138055876-138057877(+)
Zm00001d039959::3:20761027-20763028(-)
Zm00001d042320::3:161154928-161156929(-)
Zm00001d036624::6:95233027-95235028(+)
Zm00001d025185::10:108295752-108297753(+)
Zm00001d033511::1:265215470-265217471(-)
Zm00001d028742::1:44973569-44975570(+)
Zm00001d008256::8:3192211-3194212(+)
Zm00001d033309::1:258374030-258376031(-)
Zm00001d024231::10:58453560-58455561(-)
Zm00001d034515::1:295335998-295337999(-)
Zm00001d041593::3:129043134-129045135(+)
Zm00001d045237::9:16772646-16774647(-)
Zm00001d021582::7:156881115-156883116(-)
Zm00001d029010::1:54751675-54753676(+)
Zm00001d001894::2:2489776-2491777(+)
Zm00001d052110::4:179926441-179928442(-)
Zm00001d041346::3:113865246-113867247(-)
Zm00001d017915::5:210054376-210056377(+)
Zm00001d015636::5:102365741-102367742(+)
Zm00001d042640::3:174981047-174983048(+)
Zm00001d044674::3:234621683-234623684(+)
Zm00001d024493::10:74091870-74093871(+)
Zm00001d031485::1:191584550-191586551(+)
Zm00001d028204::1:26172272-26174273(+)
Zm00001d041973::3:146287690-146289691(-)
Zm00001d010141::8:101168616-101170617(+)
Zm00001d022072::7:169442212-169444213(-)
Zm00001d025907::10:133449660-133451661(-)
Zm00001d007915::2:242377469-242379470(+)
Zm00001d040535::3:48585856-48587857(+)
Zm00001d051527::4:161518653-161520654(+)
Zm00001d033554::1:267002325-267004326(+)
Zm00001d027464::1:5885435-5887436(+)
Zm00001d014900::5:67330783-67332784(+)
Zm00001d002258::2:9083881-9085882(-)
Zm00001d043191::3:191129420-191131421(+)
Zm00001d037377::6:123595348-123597349(-)
Zm00001d023270::10:1778105-1780106(+)
Zm00001d014030::5:29409586-29411587(-)
Zm00001d038131::6:148928303-148930304(+)
Zm00001d023431::10:5426972-5428973(-)
Zm00001d024572::10:78706637-78708638(-)
Zm00001d042948::3:184681295-184683296(+)
Zm00001d013221::5:6713538-6715539(+)
Zm00001d025773::10:129106909-129108910(+)
Zm00001d014692::5:59277508-59279509(-)
Zm00001d014594::5:54557655-54559656(-)
Zm00001d002235::2:8476671-8478672(-)
Zm00001d037098::6:112043731-112045732(-)
Zm00001d014775::5:62826325-62828326(+)
Zm00001d036626::6:95462969-95464970(-)
Zm00001d043248::3:193224570-193226571(+)
Zm00001d012664::8:178282787-178284788(+)
Zm00001d036788::6:100893119-100895120(-)
Zm00001d024423::10:70398373-70400374(+)
Zm00001d011471::8:151427491-151429492(-)
Zm00001d021615::7:158115283-158117284(-)
Zm00001d018929::7:9551118-9553119(-)
Zm00001d036859::6:104299646-104301647(-)
Zm00001d017712::5:204964093-204966094(+)
Zm00001d021779::7:162882040-162884041(-)
Zm00001d029740::1:84850793-84852794(-)
Zm00001d018504::5:221989863-221991864(-)
Zm00001d035282::6:19126472-19128473(-)
Zm00001d033957::1:279602283-279604284(+)
Zm00001d020726::7:130299853-130301854(-)
Zm00001d051015::4:137042414-137044415(-)
Zm00001d048512::9:157604341-157606342(-)
Zm00001d012800::5:121597-123598(-)
Zm00001d020283::7:104131033-104133034(-)
Zm00001d020437::7:114151529-114153530(-)
Zm00001d033847::1:275683714-275685715(+)
Zm00001d052007::4:176332750-176334751(+)
Zm00001d033020::1:247310408-247312409(+)
Zm00001d040618::3:54063670-54065671(+)
Zm00001d007462::2:232245782-232247783(+)
Zm00001d032708::1:235660336-235662337(-)
Zm00001d002068::2:5312816-5314817(+)
Zm00001d026591::10:148628352-148630353(-)
Zm00001d003311::2:39750626-39752627(+)
Zm00001d003611::2:50107517-50109518(+)
Zm00001d049226::4:21694745-21696746(-)
Zm00001d027967::1:18521178-18523179(+)
Zm00001d037025::6:109438304-109440305(+)
Zm00001d053048::4:210547267-210549268(-)
Zm00001d014908::5:67826255-67828256(+)
Zm00001d031525::1:192891097-192893098(+)
Zm00001d010138::8:101132855-101134856(+)
Zm00001d011518::8:153272083-153274084(+)
Zm00001d012687::8:178644105-178646106(+)
Zm00001d021447::7:152383773-152385774(-)
Zm00001d048656::4:2788736-2790737(-)
Zm00001d038198::6:151371441-151373442(-)
Zm00001d053447::4:231904496-231906497(+)
Zm00001d031017::1:173657022-173659023(+)
Zm00001d033218::1:254678059-254680060(-)
Zm00001d004857::2:145118867-145120868(-)
Zm00001d044224::3:222408390-222410391(-)
Zm00001d039727::3:13020127-13022128(-)
Zm00001d030960::1:169227980-169229981(+)
Zm00001d053963::4:244381635-244383636(-)
Zm00001d018331::5:218580713-218582714(+)
Zm00001d032427::1:226011993-226013994(-)
Zm00001d020790::7:132793016-132795017(+)
Zm00001d029018::1:55043127-55045128(-)
Zm00001d007905::2:242195708-242197709(-)
Zm00001d034739::1:301036031-301038032(+)
Zm00001d038927::6:167154735-167156736(-)
Zm00001d017470::5:196856756-196858757(-)
Zm00001d002803::2:23173535-23175536(-)
Zm00001d053749::4:240412599-240414600(+)
Zm00001d017387::5:194107835-194109836(-)
Zm00001d041525::3:125904786-125906787(-)
Zm00001d050944::4:132913609-132915610(-)
Zm00001d030179::1:110824404-110826405(-)
Zm00001d019792::7:62165326-62167327(+)
Zm00001d049776::4:44178638-44180639(-)
Zm00001d033147::1:252106494-252108495(+)
Zm00001d035835::6:54257727-54259728(-)
Zm00001d029560::1:76212323-76214324(-)
Zm00001d024601::10:80000517-80002518(+)
Zm00001d014313::5:40590936-40592937(-)
Zm00001d012969::5:2481070-2483071(-)
Zm00001d002974::2:28493548-28495549(+)
Zm00001d047713::9:139757918-139759919(-)
Zm00001d037209::6:115851901-115853902(-)
Zm00001d047566::9:135793005-135795006(-)
Zm00001d044059::3:218079180-218081181(-)
Zm00001d049679::4:39836443-39838444(-)
Zm00001d014749::5:61287774-61289775(-)
Zm00001d036602::6:94199185-94201186(-)
Zm00001d017145::5:186846821-186848822(-)
Zm00001d010763::8:127327613-127329614(-)
Zm00001d023914::10:27978117-27980118(+)
Zm00001d007039::2:220649317-220651318(+)
Zm00001d020359::7:109037309-109039310(-)
Zm00001d040364::3:40092405-40094406(-)
Zm00001d018057::5:213294104-213296105(-)
Zm00001d050551::4:99641001-99643002(+)
Zm00001d052767::4:200052156-200054157(-)
Zm00001d048487::9:157076483-157078484(+)
Zm00001d036006::6:65372940-65374941(+)
Zm00001d033423::1:262655133-262657134(-)
Zm00001d035337::6:22135533-22137534(-)
Zm00001d037941::6:142910754-142912755(-)
Zm00001d012880::5:1562531-1564532(+)
Zm00001d019727::7:54092692-54094693(-)
Zm00001d016228::5:151142205-151144206(-)
Zm00001d049500::4:32583446-32585447(+)
Zm00001d008218::8:1583964-1585965(+)
Zm00001d053783::4:240988402-240990403(+)
Zm00001d006152::2:199864389-199866390(+)
Zm00001d036524::6:91179552-91181553(+)
Zm00001d005554::2:178302684-178304685(-)
Zm00001d049831::4:46816324-46818325(+)
Zm00001d014500::5:50467965-50469966(-)
Zm00001d018503::5:221972669-221974670(-)
Zm00001d032656::1:233340391-233342392(-)
Zm00001d021021::7:140566900-140568901(-)
Zm00001d003038::2:30073293-30075294(-)
Zm00001d016905::5:179656335-179658336(+)
Zm00001d034423::1:292616598-292618599(-)
Zm00001d015975::5:135868534-135870535(+)
Zm00001d022088::7:169842560-169844561(+)
Zm00001d005308::2:169021130-169023131(+)
Zm00001d050061::4:63222372-63224373(+)
Zm00001d014721::5:60517570-60519571(-)
Zm00001d017481::5:197263438-197265439(-)
Zm00001d018193::5:216141894-216143895(-)
Zm00001d039403::3:3468429-3470430(-)
Zm00001d030299::1:120672241-120674242(+)
Zm00001d027897::1:16998412-17000413(+)
Zm00001d047311::9:126320246-126322247(-)
Zm00001d018030::5:212390258-212392259(+)
Zm00001d010401::8:112916985-112918986(-)
Zm00001d012203::8:170032393-170034394(+)
Zm00001d018112::5:214569313-214571314(-)
Zm00001d036301::6:83187082-83189083(-)
Zm00001d027523::1:7393483-7395484(+)
Zm00001d028011::1:20292557-20294558(-)
Zm00001d045212::9:16246782-16248783(-)
Zm00001d026521::10:147486841-147488842(-)
Zm00001d026456::10:146120158-146122159(+)
Zm00001d047754::9:140915685-140917686(-)
Zm00001d024827::10:89851835-89853836(-)
Zm00001d026278::10:142735921-142737922(+)
Zm00001d050666::4:113567635-113569636(+)
Zm00001d003383::2:42356735-42358736(+)
Zm00001d015272::5:82357899-82359900(+)
Zm00001d046936::9:111783602-111785603(-)
Zm00001d048012::9:147994039-147996040(-)
Zm00001d043835::3:211256739-211258740(+)
Zm00001d028909::1:50717801-50719802(+)
Zm00001d021430::7:151967190-151969191(+)
Zm00001d041983::3:146588656-146590657(-)
Zm00001d035019::6:1972887-1974888(+)
Zm00001d033890::1:277599711-277601712(+)
Zm00001d014003::5:28272277-28274278(+)
Zm00001d043556::3:203747751-203749752(+)
Zm00001d012728::8:179389579-179391580(+)
Zm00001d037785::6:137692716-137694717(-)
Zm00001d012605::8:177083150-177085151(+)
Zm00001d028903::1:50235483-50237484(-)
Zm00001d044042::3:217571663-217573664(+)
Zm00001d006667::2:213888258-213890259(+)
Zm00001d021191::7:145444134-145446135(+)
Zm00001d010772::8:127430919-127432920(-)
Zm00001d052962::4:206378673-206380674(+)
Zm00001d006358::2:205686410-205688411(+)
Zm00001d047673::9:138870617-138872618(-)
Zm00001d022045::7:168600963-168602964(+)
Zm00001d027734::1:12373387-12375388(+)
Zm00001d039049::6:169244387-169246388(+)
Zm00001d006833::2:217558624-217560625(+)
Zm00001d006085::2:197752644-197754645(-)
Zm00001d007603::2:236069309-236071310(+)
Zm00001d041926::3:143899798-143901799(+)
Zm00001d035475::6:28510986-28512987(+)
Zm00001d007500::2:233343761-233345762(+)
Zm00001d037714::6:134990607-134992608(+)
Zm00001d039156::6:171183963-171185964(-)
Zm00001d044101::3:219144363-219146364(-)
Zm00001d003242::2:37430876-37432877(+)
Zm00001d037122::6:113157779-113159780(+)
Zm00001d033860::1:276299677-276301678(+)
Zm00001d041375::3:114714823-114716824(-)
Zm00001d015121::5:76469426-76471427(+)
Zm00001d050022::4:60691209-60693210(+)
Zm00001d013895::5:24087988-24089989(+)
Zm00001d020412::7:112204044-112206045(-)
Zm00001d015509::5:94543057-94545058(-)
Zm00001d037151::6:113966539-113968540(+)
Zm00001d006040::2:196140702-196142703(+)
Zm00001d035871::6:57902742-57904743(+)
Zm00001d028576::1:39585910-39587911(+)
Zm00001d015344::5:85575129-85577130(+)
Zm00001d046755::9:104448238-104450239(-)
Zm00001d032748::1:237181648-237183649(-)
Zm00001d006413::2:207230065-207232066(+)
Zm00001d035309::6:20498414-20500415(-)
Zm00001d003684::2:54267245-54269246(+)
Zm00001d047965::9:146539134-146541135(+)
Zm00001d047896::9:144616208-144618209(+)
Zm00001d034534::1:295790692-295792693(-)
Zm00001d013712::5:18272275-18274276(-)
Zm00001d005348::2:170424442-170426443(+)
Zm00001d036437::6:88367494-88369495(+)
Zm00001d022176::7:171751146-171753147(-)
Zm00001d045723::9:35116442-35118443(+)
Zm00001d044979::9:9103785-9105786(+)
Zm00001d012535::8:176259569-176261570(-)
Zm00001d043080::3:188617114-188619115(-)
Zm00001d046635::9:99969698-99971699(-)
Zm00001d005539::2:178056778-178058779(+)
Zm00001d048493::9:157122198-157124199(-)
Zm00001d034360::1:290677314-290679315(-)
Zm00001d018654::7:1973758-1975759(-)
Zm00001d019259::7:24361665-24363666(+)
Zm00001d023537::10:9328602-9330603(+)
Zm00001d048839::4:6206616-6208617(-)
Zm00001d023538::10:9345996-9347997(+)
Zm00001d033568::1:267320854-267322855(+)
Zm00001d028522::1:38044418-38046419(+)
Zm00001d041594::3:129059836-129061837(+)
Zm00001d042526::3:170859865-170861866(+)
Zm00001d041576::3:127807179-127809180(+)
Zm00001d014621::5:56115914-56117915(-)
Zm00001d005338::2:170018081-170020082(-)
Zm00001d024159::10:51241052-51243053(-)
Zm00001d051119::4:144249357-144251358(-)
Zm00001d010918::8:133383400-133385401(+)
Zm00001d042213::3:156309937-156311938(-)
Zm00001d032293::1:220709902-220711903(+)
Zm00001d053306::4:225240414-225242415(+)
Zm00001d016446::5:162606045-162608046(-)
Zm00001d025958::10:134778921-134780922(-)
Zm00001d016122::5:145596242-145598243(-)
Zm00001d036929::6:106702540-106704541(+)
Zm00001d045696::9:33753519-33755520(-)
Zm00001d013060::5:4051897-4053898(+)
Zm00001d033200::1:253559657-253561658(-)
Zm00001d039630::3:9557742-9559743(+)
Zm00001d012522::8:176044666-176046667(+)
Zm00001d051389::4:156897140-156899141(-)
Zm00001d017298::5:192063472-192065473(-)
Zm00001d034699::1:300197623-300199624(+)
Zm00001d009796::8:81802121-81804122(-)
Zm00001d010213::8:104355265-104357266(+)
Zm00001d022131::7:170938701-170940702(-)
Zm00001d019147::7:19138714-19140715(+)
Zm00001d028998::1:54252942-54254943(-)
Zm00001d040215::3:32390783-32392784(-)
Zm00001d044353::3:225680220-225682221(+)
Zm00001d032357::1:223731021-223733022(+)
Zm00001d029109::1:58299117-58301118(-)
Zm00001d001765::2:116742-118743(-)
Zm00001d007081::2:221844079-221846080(+)
Zm00001d030116::1:107041426-107043427(+)
Zm00001d025057::10:102024692-102026693(+)
Zm00001d001848::2:1838605-1840606(-)
Zm00001d053184::4:218715254-218717255(-)
Zm00001d044313::3:224982512-224984513(+)
Zm00001d044469::3:229014560-229016561(-)
Zm00001d042357::3:163187183-163189184(+)
Zm00001d013615::5:15491784-15493785(+)
Zm00001d041266::3:109150883-109152884(+)
Zm00001d002508::2:14258263-14260264(+)
Zm00001d013034::5:3496091-3498092(-)
Zm00001d003518::2:46392080-46394081(-)
Zm00001d048138::9:150688268-150690269(-)
Zm00001d040314::3:37616667-37618668(+)
Zm00001d024467::10:72223790-72225791(+)
Zm00001d042880::3:182662281-182664282(-)
Zm00001d050316::4:80729815-80731816(-)
Zm00001d036981::6:108200767-108202768(+)
Zm00001d037483::6:126836992-126838993(-)
Zm00001d013614::5:15421248-15423249(+)
Zm00001d006903::2:219060185-219062186(-)
Zm00001d027415::1:4831373-4833374(+)
Zm00001d020491::7:118697607-118699608(+)
Zm00001d043150::3:190209849-190211850(-)
Zm00001d043834::3:211159635-211161636(-)
Zm00001d030766::1:159016872-159018873(+)
Zm00001d006350::2:205335931-205337932(+)
Zm00001d005269::2:166450034-166452035(+)
Zm00001d015679::5:105319368-105321369(+)
Zm00001d047324::9:126617055-126619056(+)
Zm00001d021136::7:143639065-143641066(+)
Zm00001d034936::1:306099384-306101385(-)
Zm00001d046935::9:111777364-111779365(-)
Zm00001d042287::3:159073168-159075169(+)
Zm00001d020776::7:132122145-132124146(-)
Zm00001d042185::3:155348582-155350583(-)
Zm00001d012446::8:174699053-174701054(-)
Zm00001d044657::3:234222631-234224632(+)
Zm00001d016034::5:140714014-140716015(+)
Zm00001d042180::3:155196444-155198445(+)
Zm00001d046231::9:73634920-73636921(-)
Zm00001d002953::2:27996464-27998465(-)
Zm00001d039364::3:2631549-2633550(-)
Zm00001d043483::3:201602382-201604383(+)
Zm00001d003376::2:42144658-42146659(-)
Zm00001d015976::5:135876475-135878476(+)
Zm00001d023222::10:712389-714390(-)
Zm00001d052811::4:201671288-201673289(+)
Zm00001d045578::9:27177611-27179612(+)
Zm00001d031561::1:194338193-194340194(+)
Zm00001d011004::8:136504082-136506083(-)
Zm00001d049546::4:34340193-34342194(-)
Zm00001d009599::8:72401531-72403532(+)
Zm00001d045596::9:28027095-28029096(+)
Zm00001d011615::8:156038106-156040107(+)
Zm00001d007401::2:230856118-230858119(-)
Zm00001d030026::1:100612457-100614458(+)
Zm00001d053919::4:243651341-243653342(-)
Zm00001d010398::8:112853579-112855580(-)
Zm00001d011598::8:155472838-155474839(-)
Zm00001d014911::5:67877186-67879187(-)
Zm00001d021371::7:150148939-150150940(-)
Zm00001d038655::6:161920382-161922383(+)
Zm00001d025005::10:99218970-99220971(-)
Zm00001d048215::9:152593375-152595376(+)
Zm00001d003084::2:31606825-31608826(-)
Zm00001d015251::5:81359356-81361357(+)
Zm00001d002814::2:23461396-23463397(+)
Zm00001d002456::2:13190812-13192813(+)
Zm00001d002546::2:15132963-15134964(+)
Zm00001d013996::5:27847504-27849505(-)
Zm00001d025985::10:135308500-135310501(-)
Zm00001d013543::5:13960550-13962551(+)
Zm00001d007468::2:232362417-232364418(-)
Zm00001d032215::1:217378451-217380452(+)
Zm00001d004669::2:128626925-128628926(+)
Zm00001d031587::1:195532650-195534651(-)
Zm00001d047234::9:123492598-123494599(+)
Zm00001d013612::5:15367721-15369722(-)
Zm00001d052893::4:203851041-203853042(+)
Zm00001d043442::3:200062028-200064029(-)
Zm00001d029563::1:76517112-76519113(+)
Zm00001d036760::6:99955994-99957995(+)
Zm00001d036449::6:88956909-88958910(+)
Zm00001d010869::8:131444717-131446718(-)
Zm00001d013485::5:12638587-12640588(+)
Zm00001d045632::9:29533557-29535558(+)
Zm00001d021461::7:152740107-152742108(+)
Zm00001d010850::8:130349842-130351843(+)
Zm00001d048857::4:6478629-6480630(+)
Zm00001d011856::8:163069336-163071337(-)
Zm00001d018873::7:7920463-7922464(-)
Zm00001d024707::10:84382282-84384283(-)
Zm00001d010716::8:125537928-125539929(-)
Zm00001d013283::5:7810243-7812244(+)
Zm00001d043979::3:215497274-215499275(+)
Zm00001d015628::5:102016901-102018902(-)
Zm00001d037696::6:134352220-134354221(-)
Zm00001d034732::1:300948600-300950601(-)
Zm00001d036328::6:84478605-84480606(-)
Zm00001d004588::2:120482778-120484779(+)
Zm00001d028536::1:38526028-38528029(-)
Zm00001d034218::1:286996565-286998566(+)
Zm00001d041778::3:137458837-137460838(+)
Zm00001d028396::1:33310206-33312207(-)
Zm00001d040815::3:67777175-67779176(+)
Zm00001d007035::2:220606379-220608380(-)
Zm00001d040694::3:58713034-58715035(+)
Zm00001d012103::8:168305703-168307704(-)
Zm00001d022144::7:171131980-171133981(-)
Zm00001d042045::3:148459856-148461857(-)
Zm00001d042966::3:185202649-185204650(+)
Zm00001d040996::3:89084427-89086428(-)
Zm00001d005241::2:165415038-165417039(-)
Zm00001d026189::10:140555384-140557385(+)
Zm00001d049041::4:13605200-13607201(-)
Zm00001d040933::3:80403819-80405820(+)
Zm00001d041095::3:97124303-97126304(+)
Zm00001d017925::5:210188643-210190644(+)
Zm00001d045282::9:17929224-17931225(+)
Zm00001d048238::9:153032715-153034716(-)
Zm00001d010783::8:127619946-127621947(-)
Zm00001d022125::7:170836394-170838395(+)
Zm00001d032979::1:245558764-245560765(+)
Zm00001d035543::6:31736338-31738339(-)
Zm00001d010780::8:127577456-127579457(-)
Zm00001d047906::9:144875902-144877903(+)
Zm00001d042807::3:180571525-180573526(-)
Zm00001d027707::1:11595159-11597160(-)
Zm00001d035094::6:4938196-4940197(-)
Zm00001d034166::1:285628480-285630481(+)
Zm00001d048442::9:156491845-156493846(-)
Zm00001d010673::8:123818543-123820544(-)
Zm00001d035081::6:4038789-4040790(-)
Zm00001d006717::2:215047967-215049968(+)
Zm00001d049930::4:53734291-53736292(+)
Zm00001d032775::1:237879012-237881013(+)
Zm00001d048969::4:11102643-11104644(-)
Zm00001d041418::3:118359049-118361050(+)
Zm00001d021367::7:150064171-150066172(-)
Zm00001d012921::5:1963059-1965060(-)
Zm00001d018047::5:212827115-212829116(+)
Zm00001d018135::5:215080998-215082999(-)
Zm00001d050238::4:75301168-75303169(-)
Zm00001d036322::6:84116654-84118655(-)
Zm00001d037067::6:111309982-111311983(-)
Zm00001d037691::6:134092169-134094170(-)
Zm00001d025747::10:128274936-128276937(-)
Zm00001d018148::5:215535502-215537503(-)
Zm00001d035263::6:18176423-18178424(-)
Zm00001d023521::10:8652074-8654075(+)
Zm00001d048536::9:158037645-158039646(+)
Zm00001d028657::1:42054299-42056300(+)
Zm00001d037325::6:121211858-121213859(-)
Zm00001d018146::5:215513911-215515912(-)
Zm00001d004982::2:152190269-152192270(+)
Zm00001d050069::4:63831056-63833057(+)
Zm00001d028922::1:51602511-51604512(-)
Zm00001d028299::1:29669836-29671837(+)
Zm00001d053092::4:213302053-213304054(+)
Zm00001d034004::1:280898467-280900468(+)
Zm00001d020664::7:127262446-127264447(+)
Zm00001d037509::6:127640691-127642692(-)
Zm00001d028713::1:44008128-44010129(+)
Zm00001d015962::5:134442831-134444832(+)
Zm00001d010590::8:121147910-121149911(-)
Zm00001d048511::9:157592007-157594008(-)
Zm00001d020292::7:104447954-104449955(-)
Zm00001d014084::5:31805005-31807006(+)
Zm00001d012441::8:174591686-174593687(+)
Zm00001d022209::7:172899465-172901466(+)
Zm00001d051157::4:146410400-146412401(-)
Zm00001d036062::6:69646542-69648543(-)
Zm00001d011348::8:147534593-147536594(-)
Zm00001d037274::6:119091651-119093652(+)
Zm00001d017034::5:183235375-183237376(-)
Zm00001d012661::8:178200612-178202613(-)
Zm00001d024273::10:60913572-60915573(+)
Zm00001d024621::10:80561331-80563332(+)
Zm00001d002397::2:11955587-11957588(+)
Zm00001d024687::10:83603045-83605046(+)
Zm00001d020086::7:91005068-91007069(+)
Zm00001d016550::5:167016181-167018182(-)
Zm00001d047335::9:126827237-126829238(-)
Zm00001d007341::2:229192298-229194299(+)
Zm00001d016708::5:173402316-173404317(+)
Zm00001d028280::1:29045081-29047082(+)
Zm00001d030736::1:156848185-156850186(-)
Zm00001d029256::1:63866043-63868044(+)
Zm00001d040334::3:38521809-38523810(-)
Zm00001d031014::1:173439533-173441534(+)
Zm00001d014246::5:37902152-37904153(+)
Zm00001d028240::1:27694324-27696325(+)
Zm00001d029415::1:69609116-69611117(-)
Zm00001d017043::5:183517011-183519012(+)
Zm00001d050920::4:131272985-131274986(-)
Zm00001d031647::1:197311290-197313291(-)
Zm00001d042781::3:179454094-179456095(+)
Zm00001d053566::4:234543111-234545112(-)
Zm00001d018616::7:1057977-1059978(-)
Zm00001d050329::4:81623833-81625834(-)
Zm00001d048053::9:148922793-148924794(+)
Zm00001d021341::7:149328022-149330023(-)
Zm00001d016159::5:147678389-147680390(-)
Zm00001d050011::4:59300004-59302005(-)
Zm00001d040369::3:40522518-40524519(+)
Zm00001d008819::8:21640226-21642227(-)
Zm00001d051375::4:156365049-156367050(+)
Zm00001d019898::7:73678034-73680035(+)
Zm00001d011536::8:153755989-153757990(-)
Zm00001d011349::8:147538781-147540782(-)
Zm00001d008570::8:13284717-13286718(+)
Zm00001d047859::9:143632030-143634031(+)
Zm00001d034251::1:287920113-287922114(+)
Zm00001d045706::9:34495169-34497170(+)
Zm00001d026475::10:146666857-146668858(-)
Zm00001d008970::8:27767371-27769372(-)
Zm00001d038908::6:166805725-166807726(-)
Zm00001d016163::5:147966631-147968632(+)
Zm00001d003896::2:65740572-65742573(-)
Zm00001d051138::4:145540388-145542389(+)
Zm00001d047498::9:132744296-132746297(-)
Zm00001d027847::1:15072020-15074021(-)
Zm00001d010453::8:115880088-115882089(+)
Zm00001d019104::7:16821687-16823688(+)
Zm00001d010325::8:109749596-109751597(-)
Zm00001d032837::1:239717426-239719427(+)
Zm00001d038591::6:160601062-160603063(+)
Zm00001d002758::2:21818435-21820436(-)
Zm00001d026582::10:148374925-148376926(+)
Zm00001d022347::7:175974004-175976005(-)
Zm00001d039085::6:169717146-169719147(+)
Zm00001d039000::6:168517823-168519824(-)
Zm00001d025919::10:133757985-133759986(+)
Zm00001d014327::5:41087157-41089158(+)
Zm00001d020417::7:112560996-112562997(-)
Zm00001d036240::6:78615138-78617139(+)
Zm00001d046633::9:99834279-99836280(+)
Zm00001d034313::1:288969993-288971994(-)
Zm00001d016041::5:141200786-141202787(-)
Zm00001d027434::1:5157802-5159803(+)
Zm00001d043915::3:213755787-213757788(-)
Zm00001d054047::4:245536719-245538720(-)
Zm00001d022043::7:168533101-168535102(+)
Zm00001d002400::2:11982297-11984298(+)
Zm00001d011208::8:142997524-142999525(+)
Zm00001d015228::5:80077387-80079388(-)
Zm00001d014988::5:71246169-71248170(+)
Zm00001d026495::10:147116455-147118456(-)
Zm00001d041690::3:133489519-133491520(+)
Zm00001d028529::1:38258069-38260070(-)
Zm00001d034407::1:292054647-292056648(-)
Zm00001d040850::3:71570368-71572369(+)
Zm00001d027995::1:19664947-19666948(-)
Zm00001d036506::6:90876765-90878766(+)
Zm00001d021023::7:140687641-140689642(-)
Zm00001d002034::2:4814001-4816002(-)
Zm00001d042031::3:147920293-147922294(-)
Zm00001d032085::1:212124190-212126191(-)
Zm00001d021893::7:165542161-165544162(-)
Zm00001d009631::8:73932010-73934011(-)
Zm00001d016144::5:146554883-146556884(-)
Zm00001d052210::4:183364921-183366922(+)
Zm00001d009791::8:81565025-81567026(+)
Zm00001d002929::2:26791080-26793081(-)
Zm00001d003846::2:61942772-61944773(+)
Zm00001d041049::3:92905762-92907763(+)
Zm00001d027582::1:8375853-8377854(-)
Zm00001d010427::8:114563401-114565402(-)
Zm00001d035040::6:2920609-2922610(+)
Zm00001d034855::1:303824577-303826578(+)
Zm00001d050498::4:93519945-93521946(+)
Zm00001d043942::3:214341945-214343946(+)
Zm00001d046624::9:99408097-99410098(+)
Zm00001d021433::7:152096850-152098851(-)
Zm00001d042669::3:176151131-176153132(+)
Zm00001d047539::9:134371433-134373434(-)
Zm00001d051026::4:137443004-137445005(+)
Zm00001d031750::1:200705768-200707769(+)
Zm00001d052208::4:183236497-183238498(+)
Zm00001d009122::8:37711929-37713930(+)
Zm00001d012842::5:1028676-1030677(+)
Zm00001d025680::10:126095464-126097465(+)
Zm00001d008997::8:29226271-29228272(+)
Zm00001d009177::8:41085083-41087084(+)
Zm00001d016479::5:164244512-164246513(+)
Zm00001d006595::2:211788466-211790467(+)
Zm00001d045629::9:29277683-29279684(+)
Zm00001d037119::6:112988088-112990089(-)
Zm00001d019387::7:31262485-31264486(+)
Zm00001d012809::5:634464-636465(+)
Zm00001d038807::6:164810959-164812960(+)
Zm00001d015705::5:109789991-109791992(+)
Zm00001d012407::8:173976930-173978931(+)
Zm00001d020284::7:104148495-104150496(-)
Zm00001d031422::1:189579402-189581403(+)
Zm00001d040381::3:40860327-40862328(+)
Zm00001d039624::3:9365439-9367440(+)
Zm00001d034071::1:283091948-283093949(-)
Zm00001d008443::8:8728606-8730607(+)
Zm00001d036917::6:106367169-106369170(-)
Zm00001d039371::3:2707784-2709785(+)
Zm00001d047296::9:125816593-125818594(+)
Zm00001d052758::4:199901730-199903731(-)
Zm00001d015990::5:137504723-137506724(+)
Zm00001d012032::8:166817882-166819883(+)
Zm00001d005100::2:158156418-158158419(-)
Zm00001d032492::1:228330712-228332713(+)
Zm00001d024698::10:83965852-83967853(-)
Zm00001d032350::1:223444282-223446283(-)
```
