## Supplementary material for "A comprehensive map of preferentially located motifs reveals distinct proximal *cis*-regulatory elements in plants": CCAAAGC_containing_gene_set.txt

```
#Occurences of CCAAAGC between -22 and -7 (positions relative to the transcription start site)
#113 sequences with CCAAAGC in this interval
#0.44% of the sequences in promoter set with CCAAAGC (set with 25847 sequences)
Zm00001d020667::7:127323883-127325884(-)
Zm00001d049421::4:29955440-29957441(+)
Zm00001d015059::5:73775537-73777538(+)
Zm00001d007873::2:241460931-241462932(+)
Zm00001d014785::5:63014958-63016959(+)
Zm00001d036878::6:105490363-105492364(+)
Zm00001d044261::3:223240583-223242584(+)
Zm00001d051590::4:163895801-163897802(+)
Zm00001d021932::7:166086167-166088168(+)
Zm00001d005105::2:158409766-158411767(+)
Zm00001d028615::1:40884564-40886565(+)
Zm00001d049738::4:42138671-42140672(+)
Zm00001d043104::3:189311749-189313750(+)
Zm00001d027847::1:15072020-15074021(-)
Zm00001d026170::10:140282737-140284738(-)
Zm00001d049424::4:30009403-30011404(+)
Zm00001d035319::6:21083604-21085605(-)
Zm00001d049077::4:14985677-14987678(+)
Zm00001d049423::4:29988348-29990349(+)
Zm00001d049428::4:30060646-30062647(+)
Zm00001d023646::10:13498783-13500784(+)
Zm00001d039989::3:21879220-21881221(-)
Zm00001d006897::2:218928979-218930980(-)
Zm00001d033512::1:265221358-265223359(-)
Zm00001d053982::4:244575872-244577873(-)
Zm00001d006541::2:210708719-210710720(-)
Zm00001d032362::1:224022054-224024055(+)
Zm00001d027892::1:16841523-16843524(+)
Zm00001d011796::8:161722280-161724281(-)
Zm00001d033753::1:272919333-272921334(-)
Zm00001d012238::8:170743899-170745900(-)
Zm00001d045107::9:12897826-12899827(+)
Zm00001d023301::10:2365845-2367846(+)
Zm00001d006578::2:211378215-211380216(-)
Zm00001d052445::4:190184815-190186816(-)
Zm00001d020363::7:109393694-109395695(-)
Zm00001d015637::5:102451878-102453879(+)
Zm00001d043025::3:186843341-186845342(-)
Zm00001d029852::1:90291260-90293261(+)
Zm00001d012362::8:173024272-173026273(+)
Zm00001d018596::7:288653-290654(+)
Zm00001d035015::6:1841875-1843876(+)
Zm00001d040554::3:49327304-49329305(+)
Zm00001d047807::9:142294966-142296967(-)
Zm00001d005482::2:175594499-175596500(+)
Zm00001d014789::5:63225183-63227184(+)
Zm00001d049419::4:29928399-29930400(-)
Zm00001d019350::7:29361157-29363158(-)
Zm00001d002051::2:5016201-5018202(-)
Zm00001d042641::3:175047016-175049017(-)
Zm00001d049438::4:30249950-30251951(+)
Zm00001d008294::8:4373011-4375012(+)
Zm00001d049437::4:30243270-30245271(+)
Zm00001d021993::7:167646973-167648974(-)
Zm00001d046531::9:94216710-94218711(-)
Zm00001d043728::3:208558020-208560021(-)
Zm00001d002352::2:10727511-10729512(-)
Zm00001d044338::3:225445817-225447818(+)
Zm00001d034919::1:305602127-305604128(-)
Zm00001d049420::4:29945306-29947307(+)
Zm00001d002149::2:6827039-6829040(-)
Zm00001d031450::1:190368885-190370886(+)
Zm00001d049273::4:23996739-23998740(+)
Zm00001d006907::2:219185530-219187531(-)
Zm00001d050544::4:99145421-99147422(+)
Zm00001d044815::9:3524995-3526996(-)
Zm00001d007678::2:237297075-237299076(+)
Zm00001d006553::2:210880835-210882836(+)
Zm00001d038776::6:164211568-164213569(-)
Zm00001d049436::4:30234759-30236760(+)
Zm00001d044464::3:228878485-228880486(+)
Zm00001d023473::10:6838502-6840503(-)
Zm00001d018452::5:221120558-221122559(+)
Zm00001d043599::3:204833025-204835026(+)
Zm00001d030408::1:130193834-130195835(-)
Zm00001d042676::3:176506962-176508963(+)
Zm00001d001940::2:3199877-3201878(-)
Zm00001d005478::2:175504665-175506666(+)
Zm00001d049431::4:30114042-30116043(+)
Zm00001d020362::7:109295483-109297484(-)
Zm00001d021704::7:160766744-160768745(-)
Zm00001d041569::3:127518143-127520144(-)
Zm00001d033818::1:274728647-274730648(-)
Zm00001d032346::1:223325373-223327374(+)
Zm00001d045723::9:35116442-35118443(+)
Zm00001d046190::9:71031748-71033749(-)
Zm00001d021991::7:167630629-167632630(-)
Zm00001d011263::8:144954434-144956435(-)
Zm00001d045584::9:27337131-27339132(-)
Zm00001d017798::5:207064703-207066704(+)
Zm00001d029518::1:74201657-74203658(-)
Zm00001d049433::4:30147030-30149031(+)
Zm00001d028752::1:45536383-45538384(+)
Zm00001d035263::6:18176423-18178424(-)
Zm00001d034507::1:294960162-294962163(+)
Zm00001d042590::3:172914351-172916352(-)
Zm00001d003886::2:65054911-65056912(-)
Zm00001d049432::4:30126703-30128704(+)
Zm00001d028151::1:24298122-24300123(-)
Zm00001d027726::1:12287109-12289110(+)
Zm00001d015120::5:76344479-76346480(-)
Zm00001d015571::5:98864960-98866961(+)
Zm00001d006476::2:209511007-209513008(+)
Zm00001d052302::4:186494878-186496879(+)
Zm00001d041090::3:96811746-96813747(+)
Zm00001d034502::1:294740870-294742871(-)
Zm00001d040142::3:29088619-29090620(+)
Zm00001d023555::10:10112789-10114790(+)
Zm00001d007947::2:243853685-243855686(+)
Zm00001d031824::1:202991731-202993732(-)
Zm00001d049427::4:30055411-30057412(+)
Zm00001d048599::4:1038294-1040295(+)
Zm00001d049430::4:30110344-30112345(+)
```
