## Supplementary material for "A comprehensive map of preferentially located motifs reveals distinct proximal *cis*-regulatory elements in plants": CCAAAGCA_containing_gene_set.txt

```
#Occurences of CCAAAGCA between -38 and -7 (positions relative to the transcription start site)
#64 sequences with CCAAAGCA in this interval
#0.25% of the sequences in promoter set with CCAAAGCA (set with 25847 sequences)
Zm00001d043728::3:208558020-208560021(-)
Zm00001d002352::2:10727511-10729512(-)
Zm00001d020571::7:122739138-122741139(-)
Zm00001d002946::2:27824584-27826585(+)
Zm00001d044472::3:229107722-229109723(-)
Zm00001d046492::9:92299085-92301086(-)
Zm00001d017485::5:197281391-197283392(-)
Zm00001d049428::4:30060646-30062647(+)
Zm00001d046330::9:80613073-80615074(+)
Zm00001d042641::3:175047016-175049017(-)
Zm00001d035319::6:21083604-21085605(-)
Zm00001d020667::7:127323883-127325884(-)
Zm00001d049423::4:29988348-29990349(+)
Zm00001d045584::9:27337131-27339132(-)
Zm00001d049419::4:29928399-29930400(-)
Zm00001d052302::4:186494878-186496879(+)
Zm00001d048372::9:155234401-155236402(-)
Zm00001d043599::3:204833025-204835026(+)
Zm00001d042676::3:176506962-176508963(+)
Zm00001d042353::3:162855200-162857201(+)
Zm00001d050642::4:109004657-109006658(+)
Zm00001d028151::1:24298122-24300123(-)
Zm00001d049436::4:30234759-30236760(+)
Zm00001d029852::1:90291260-90293261(+)
Zm00001d030408::1:130193834-130195835(-)
Zm00001d023555::10:10112789-10114790(+)
Zm00001d019350::7:29361157-29363158(-)
Zm00001d049432::4:30126703-30128704(+)
Zm00001d010436::8:115027591-115029592(+)
Zm00001d049433::4:30147030-30149031(+)
Zm00001d043025::3:186843341-186845342(-)
Zm00001d016433::5:162221062-162223063(+)
Zm00001d049437::4:30243270-30245271(+)
Zm00001d012238::8:170743899-170745900(-)
Zm00001d006476::2:209511007-209513008(+)
Zm00001d043709::3:207984276-207986277(+)
Zm00001d040781::3:65576263-65578264(+)
Zm00001d049431::4:30114042-30116043(+)
Zm00001d047340::9:126973725-126975726(-)
Zm00001d017445::5:196089933-196091934(-)
Zm00001d026278::10:142735921-142737922(+)
Zm00001d049427::4:30055411-30057412(+)
Zm00001d009997::8:93878563-93880564(-)
Zm00001d013054::5:3893706-3895707(+)
Zm00001d050544::4:99145421-99147422(+)
Zm00001d049424::4:30009403-30011404(+)
Zm00001d049430::4:30110344-30112345(+)
Zm00001d023301::10:2365845-2367846(+)
Zm00001d020882::7:135399974-135401975(-)
Zm00001d045624::9:29080445-29082446(+)
Zm00001d049421::4:29955440-29957441(+)
Zm00001d049420::4:29945306-29947307(+)
Zm00001d019169::7:20088431-20090432(+)
Zm00001d005105::2:158409766-158411767(+)
Zm00001d015571::5:98864960-98866961(+)
Zm00001d024110::10:46172898-46174899(-)
Zm00001d020363::7:109393694-109395695(-)
Zm00001d029518::1:74201657-74203658(-)
Zm00001d028752::1:45536383-45538384(+)
Zm00001d049438::4:30249950-30251951(+)
Zm00001d044464::3:228878485-228880486(+)
Zm00001d018596::7:288653-290654(+)
Zm00001d007873::2:241460931-241462932(+)
Zm00001d032346::1:223325373-223327374(+)
```
