## Supplementary material for "A comprehensive map of preferentially located motifs reveals distinct proximal *cis*-regulatory elements in plants": CCAAC_containing_gene_set.txt

```
#Occurences of CCAAC between -2 and -2 (positions relative to the transcription start site)
#138 sequences with CCAAC in this interval
#0.53% of the sequences in promoter set with CCAAC (set with 25847 sequences)
Zm00001d031958::1:208009221-208011222(+)
Zm00001d030691::1:153355899-153357900(+)
Zm00001d024251::10:59638152-59640153(+)
Zm00001d041504::3:124538796-124540797(+)
Zm00001d043508::3:202324838-202326839(+)
Zm00001d032402::1:225533926-225535927(-)
Zm00001d031893::1:205616322-205618323(+)
Zm00001d023698::10:16005836-16007837(-)
Zm00001d028093::1:22740420-22742421(-)
Zm00001d009578::8:71546975-71548976(+)
Zm00001d024286::10:61734677-61736678(-)
Zm00001d006753::2:215959204-215961205(-)
Zm00001d003612::2:50119475-50121476(+)
Zm00001d027916::1:17532280-17534281(+)
Zm00001d051389::4:156897140-156899141(-)
Zm00001d049038::4:13491168-13493169(+)
Zm00001d011467::8:151279411-151281412(+)
Zm00001d013097::5:4686773-4688774(+)
Zm00001d017029::5:183174200-183176201(+)
Zm00001d050907::4:129649445-129651446(+)
Zm00001d048410::9:155792465-155794466(-)
Zm00001d003288::2:38816769-38818770(-)
Zm00001d044922::9:7298204-7300205(-)
Zm00001d011506::8:152780870-152782871(+)
Zm00001d013824::5:21485104-21487105(+)
Zm00001d002711::2:19963263-19965264(+)
Zm00001d033650::1:269671968-269673969(-)
Zm00001d029093::1:57593276-57595277(+)
Zm00001d033028::1:247757519-247759520(-)
Zm00001d036595::6:93935680-93937681(-)
Zm00001d011061::8:137875115-137877116(-)
Zm00001d016926::5:180146478-180148479(+)
Zm00001d044288::3:224348404-224350405(+)
Zm00001d047828::9:142631451-142633452(-)
Zm00001d031902::1:206145264-206147265(+)
Zm00001d042885::3:182858282-182860283(-)
Zm00001d037273::6:119042468-119044469(+)
Zm00001d028359::1:32042252-32044253(+)
Zm00001d035007::6:1588710-1590711(-)
Zm00001d032331::1:222707689-222709690(-)
Zm00001d045138::9:14004264-14006265(+)
Zm00001d045533::9:25737812-25739813(+)
Zm00001d031078::1:176199220-176201221(+)
Zm00001d023795::10:21208953-21210954(-)
Zm00001d048133::9:150628341-150630342(+)
Zm00001d001995::2:4118797-4120798(+)
Zm00001d005798::2:189022244-189024245(+)
Zm00001d050310::4:80436641-80438642(-)
Zm00001d011168::8:141586775-141588776(+)
Zm00001d031127::1:178718522-178720523(-)
Zm00001d026335::10:143750217-143752218(-)
Zm00001d035409::6:24607123-24609124(-)
Zm00001d008679::8:16972985-16974986(-)
Zm00001d040066::3:25590912-25592913(+)
Zm00001d053022::4:209734076-209736077(-)
Zm00001d008524::8:11640657-11642658(+)
Zm00001d050836::4:125511896-125513897(-)
Zm00001d028216::1:26769664-26771665(+)
Zm00001d022097::7:170216551-170218552(+)
Zm00001d025978::10:135071947-135073948(-)
Zm00001d035664::6:39877621-39879622(-)
Zm00001d042410::3:166276006-166278007(-)
Zm00001d004857::2:145118867-145120868(-)
Zm00001d002022::2:4545784-4547785(+)
Zm00001d051227::4:149230562-149232563(-)
Zm00001d009748::8:79515670-79517671(-)
Zm00001d049500::4:32583446-32585447(+)
Zm00001d037170::6:114740197-114742198(+)
Zm00001d010031::8:96224603-96226604(+)
Zm00001d039989::3:21879220-21881221(-)
Zm00001d026266::10:142374958-142376959(-)
Zm00001d021592::7:157533406-157535407(-)
Zm00001d024994::10:98235254-98237255(+)
Zm00001d017168::5:187803676-187805677(+)
Zm00001d044335::3:225399780-225401781(+)
Zm00001d024756::10:86473434-86475435(-)
Zm00001d024432::10:70725928-70727929(+)
Zm00001d053754::4:240515866-240517867(+)
Zm00001d004737::2:134916229-134918230(-)
Zm00001d041568::3:127513624-127515625(-)
Zm00001d039878::3:17377855-17379856(+)
Zm00001d031199::1:181909233-181911234(+)
Zm00001d008883::8:23812341-23814342(+)
Zm00001d051631::4:165118111-165120112(-)
Zm00001d037576::6:130115211-130117212(+)
Zm00001d012229::8:170464936-170466937(+)
Zm00001d031750::1:200705768-200707769(+)
Zm00001d028654::1:41843434-41845435(+)
Zm00001d029123::1:59027297-59029298(-)
Zm00001d052893::4:203851041-203853042(+)
Zm00001d027541::1:7882858-7884859(-)
Zm00001d017206::5:188879946-188881947(-)
Zm00001d036579::6:93629106-93631107(+)
Zm00001d016956::5:181178044-181180045(-)
Zm00001d029030::1:55368397-55370398(+)
Zm00001d041534::3:126105206-126107207(+)
Zm00001d003491::2:45889561-45891562(-)
Zm00001d009631::8:73932010-73934011(-)
Zm00001d007351::2:229463432-229465433(+)
Zm00001d003394::2:42769974-42771975(+)
Zm00001d004401::2:109325503-109327504(+)
Zm00001d027763::1:13050885-13052886(+)
Zm00001d013432::5:11293455-11295456(-)
Zm00001d025452::10:119055360-119057361(+)
Zm00001d015893::5:129690070-129692071(+)
Zm00001d033954::1:279576618-279578619(+)
Zm00001d024393::10:68594247-68596248(-)
Zm00001d042329::3:161492700-161494701(-)
Zm00001d048542::9:158266705-158268706(+)
Zm00001d025166::10:107144054-107146055(-)
Zm00001d053618::4:236692828-236694829(-)
Zm00001d043429::3:199573464-199575465(-)
Zm00001d008599::8:14055030-14057031(-)
Zm00001d043483::3:201602382-201604383(+)
Zm00001d025801::10:130019144-130021145(-)
Zm00001d042726::3:178250218-178252219(+)
Zm00001d012845::5:1070805-1072806(-)
Zm00001d017095::5:185263350-185265351(-)
Zm00001d049712::4:41055000-41057001(+)
Zm00001d047856::9:143538429-143540430(-)
Zm00001d047238::9:123560981-123562982(-)
Zm00001d017609::5:201476807-201478808(-)
Zm00001d036594::6:93935680-93937681(-)
Zm00001d046889::9:108896344-108898345(-)
Zm00001d048236::9:152965392-152967393(-)
Zm00001d044353::3:225680220-225682221(+)
Zm00001d014141::5:34050765-34052766(-)
Zm00001d052277::4:185650633-185652634(+)
Zm00001d039848::3:16538573-16540574(-)
Zm00001d048282::9:153826502-153828503(-)
Zm00001d028038::1:21185777-21187778(+)
Zm00001d019376::7:30723056-30725057(+)
Zm00001d008498::8:10452690-10454691(-)
Zm00001d012623::8:177319611-177321612(+)
Zm00001d028279::1:28995198-28997199(+)
Zm00001d002788::2:22631071-22633072(-)
Zm00001d013105::5:4761153-4763154(+)
Zm00001d009913::8:89340737-89342738(+)
```
