## Supplementary material for "A comprehensive map of preferentially located motifs reveals distinct proximal *cis*-regulatory elements in plants": CCAACCAC_containing_gene_set.txt

```
#Occurences of CCAACCAC between -99 and 48 (positions relative to the transcription start site)
#262 sequences with CCAACCAC in this interval
#1.01% of the sequences in promoter set with CCAACCAC (set with 25847 sequences)
Zm00001d031183::1:181584213-181586214(-)
Zm00001d019247::7:23763337-23765338(+)
Zm00001d002837::2:24270823-24272824(-)
Zm00001d021535::7:155277213-155279214(+)
Zm00001d033675::1:270855079-270857080(+)
Zm00001d048162::9:151218236-151220237(-)
Zm00001d033787::1:273741139-273743140(+)
Zm00001d053807::4:241451520-241453521(+)
Zm00001d019249::7:23915396-23917397(+)
Zm00001d014005::5:28296125-28298126(+)
Zm00001d008604::8:14282741-14284742(+)
Zm00001d013827::5:21503750-21505751(+)
Zm00001d039102::6:170103242-170105243(-)
Zm00001d038101::6:147952590-147954591(-)
Zm00001d053060::4:211440580-211442581(+)
Zm00001d029922::1:94480762-94482763(-)
Zm00001d013750::5:19221126-19223127(+)
Zm00001d043019::3:186608114-186610115(-)
Zm00001d043110::3:189415760-189417761(+)
Zm00001d050355::4:83106342-83108343(-)
Zm00001d046962::9:113279385-113281386(-)
Zm00001d012772::8:180572222-180574223(-)
Zm00001d048790::4:5585170-5587171(-)
Zm00001d010639::8:122779321-122781322(+)
Zm00001d004477::2:114360709-114362710(+)
Zm00001d003673::2:53487649-53489650(-)
Zm00001d017444::5:196014267-196016268(-)
Zm00001d035040::6:2920609-2922610(+)
Zm00001d012749::8:179673353-179675354(-)
Zm00001d048574::9:159348711-159350712(-)
Zm00001d048474::9:156959097-156961098(+)
Zm00001d048336::9:154659665-154661666(+)
Zm00001d032232::1:218087652-218089653(-)
Zm00001d028494::1:37046770-37048771(+)
Zm00001d002644::2:17988490-17990491(+)
Zm00001d011688::8:158786579-158788580(+)
Zm00001d042631::3:174610181-174612182(-)
Zm00001d019578::7:44226806-44228807(+)
Zm00001d051427::4:158188250-158190251(+)
Zm00001d004588::2:120482778-120484779(+)
Zm00001d053200::4:219494066-219496067(+)
Zm00001d034129::1:284691120-284693121(+)
Zm00001d036013::6:66083997-66085998(+)
Zm00001d034188::1:286076036-286078037(+)
Zm00001d039091::6:169866793-169868794(-)
Zm00001d012428::8:174329858-174331859(-)
Zm00001d016963::5:181490430-181492431(+)
Zm00001d010976::8:135655822-135657823(-)
Zm00001d013196::5:6194441-6196442(-)
Zm00001d017274::5:191421844-191423845(-)
Zm00001d014808::5:63880713-63882714(+)
Zm00001d018474::5:221424415-221426416(-)
Zm00001d040784::3:65857974-65859975(-)
Zm00001d043807::3:210703908-210705909(-)
Zm00001d002600::2:16455918-16457919(-)
Zm00001d033917::1:278532415-278534416(-)
Zm00001d047753::9:140905738-140907739(+)
Zm00001d033747::1:272707456-272709457(-)
Zm00001d003087::2:31794015-31796016(+)
Zm00001d053838::4:242131023-242133024(+)
Zm00001d009987::8:93546782-93548783(+)
Zm00001d031619::1:196230932-196232933(+)
Zm00001d043277::3:194200988-194202989(+)
Zm00001d024839::10:90385321-90387322(-)
Zm00001d018608::7:744303-746304(+)
Zm00001d009958::8:92364250-92366251(+)
Zm00001d007288::2:226882511-226884512(-)
Zm00001d018464::5:221326524-221328525(+)
Zm00001d004353::2:105748341-105750342(+)
Zm00001d038020::6:145387022-145389023(+)
Zm00001d010309::8:109065994-109067995(+)
Zm00001d018969::7:11055671-11057672(+)
Zm00001d046765::9:104859438-104861439(+)
Zm00001d034719::1:300619019-300621020(-)
Zm00001d027509::1:7070925-7072926(+)
Zm00001d049816::4:45962157-45964158(+)
Zm00001d011066::8:137996432-137998433(+)
Zm00001d053172::4:217827226-217829227(+)
Zm00001d022371::7:176260883-176262884(+)
Zm00001d040029::3:23586731-23588732(-)
Zm00001d033367::1:260531062-260533063(+)
Zm00001d015297::5:83169819-83171820(+)
Zm00001d039764::3:14221935-14223936(-)
Zm00001d042901::3:183400928-183402929(-)
Zm00001d049496::4:32410718-32412719(-)
Zm00001d042329::3:161492700-161494701(-)
Zm00001d026513::10:147434412-147436413(-)
Zm00001d043156::3:190354463-190356464(+)
Zm00001d013294::5:7975158-7977159(+)
Zm00001d023990::10:34699589-34701590(-)
Zm00001d001894::2:2489776-2491777(+)
Zm00001d014913::5:67954246-67956247(+)
Zm00001d036654::6:96556098-96558099(-)
Zm00001d042202::3:156029157-156031158(+)
Zm00001d028112::1:23146227-23148228(+)
Zm00001d006472::2:209321827-209323828(+)
Zm00001d029391::1:68664081-68666082(+)
Zm00001d007943::2:243547806-243549807(-)
Zm00001d047527::9:133882640-133884641(-)
Zm00001d012970::5:2553173-2555174(+)
Zm00001d009762::8:80085172-80087173(-)
Zm00001d007687::2:237419954-237421955(+)
Zm00001d016844::5:178234369-178236370(-)
Zm00001d037057::6:110843620-110845621(+)
Zm00001d024716::10:84742051-84744052(-)
Zm00001d038287::6:153411031-153413032(+)
Zm00001d019473::7:35501428-35503429(+)
Zm00001d012921::5:1963059-1965060(-)
Zm00001d018090::5:214045453-214047454(-)
Zm00001d028118::1:23363187-23365188(-)
Zm00001d014943::5:69317295-69319296(+)
Zm00001d039213::6:172669645-172671646(+)
Zm00001d015202::5:79026343-79028344(+)
Zm00001d032830::1:239575676-239577677(-)
Zm00001d031416::1:189438584-189440585(+)
Zm00001d041725::3:135292611-135294612(-)
Zm00001d006753::2:215959204-215961205(-)
Zm00001d024598::10:79913205-79915206(-)
Zm00001d038301::6:153931542-153933543(+)
Zm00001d024795::10:88556405-88558406(+)
Zm00001d013238::5:6857756-6859757(-)
Zm00001d033030::1:247825576-247827577(-)
Zm00001d034512::1:295266350-295268351(+)
Zm00001d036485::6:90316835-90318836(-)
Zm00001d009057::8:33663493-33665494(+)
Zm00001d011225::8:143687827-143689828(+)
Zm00001d021787::7:162990892-162992893(+)
Zm00001d030846::1:162960112-162962113(-)
Zm00001d045673::9:32633621-32635622(-)
Zm00001d028062::1:21860073-21862074(-)
Zm00001d025564::10:122406226-122408227(-)
Zm00001d018896::7:8607069-8609070(-)
Zm00001d051125::4:144572943-144574944(+)
Zm00001d025924::10:133843371-133845372(+)
Zm00001d024890::10:93060059-93062060(-)
Zm00001d014947::5:69451083-69453084(+)
Zm00001d041682::3:133074124-133076125(+)
Zm00001d038004::6:144868619-144870620(-)
Zm00001d020794::7:132945890-132947891(+)
Zm00001d043462::3:200754819-200756820(+)
Zm00001d019666::7:49117649-49119650(+)
Zm00001d047275::9:125244516-125246517(-)
Zm00001d019172::7:20302263-20304264(-)
Zm00001d001848::2:1838605-1840606(-)
Zm00001d049541::4:33819594-33821595(-)
Zm00001d020862::7:134952796-134954797(+)
Zm00001d021345::7:149527322-149529323(-)
Zm00001d003188::2:35037470-35039471(+)
Zm00001d025167::10:107179880-107181881(+)
Zm00001d036807::6:101494079-101496080(+)
Zm00001d034593::1:297393412-297395413(+)
Zm00001d011183::8:142218719-142220720(-)
Zm00001d003333::2:40553346-40555347(+)
Zm00001d033655::1:269798767-269800768(-)
Zm00001d017767::5:206243169-206245170(+)
Zm00001d007021::2:220333382-220335383(+)
Zm00001d053182::4:218559076-218561077(+)
Zm00001d052264::4:185239004-185241005(-)
Zm00001d051938::4:174856217-174858218(-)
Zm00001d021609::7:158034748-158036749(+)
Zm00001d016516::5:165792341-165794342(-)
Zm00001d005751::2:186189521-186191522(+)
Zm00001d009016::8:30230678-30232679(+)
Zm00001d026137::10:139481055-139483056(-)
Zm00001d025326::10:114254786-114256787(-)
Zm00001d040220::3:32674548-32676549(-)
Zm00001d029089::1:57480906-57482907(+)
Zm00001d017505::5:197811429-197813430(+)
Zm00001d045685::9:33208780-33210781(-)
Zm00001d025817::10:130536953-130538954(-)
Zm00001d011051::8:137417624-137419625(-)
Zm00001d050970::4:134317861-134319862(-)
Zm00001d001895::2:2506231-2508232(-)
Zm00001d016442::5:162539130-162541131(+)
Zm00001d041612::3:129681127-129683128(+)
Zm00001d051887::4:173751962-173753963(+)
Zm00001d022473::7:178320843-178322844(+)
Zm00001d050319::4:81117689-81119690(-)
Zm00001d029848::1:89928572-89930573(+)
Zm00001d018825::7:6514296-6516297(-)
Zm00001d010797::8:128116461-128118462(-)
Zm00001d034965::6:292955-294956(-)
Zm00001d025778::10:129394879-129396880(-)
Zm00001d018431::5:220636502-220638503(-)
Zm00001d005303::2:168783194-168785195(+)
Zm00001d031627::1:196867507-196869508(-)
Zm00001d025126::10:105631562-105633563(+)
Zm00001d006705::2:214796022-214798023(+)
Zm00001d028816::1:47444412-47446413(+)
Zm00001d052331::4:187328754-187330755(-)
Zm00001d028928::1:51816425-51818426(-)
Zm00001d026135::10:139375100-139377101(-)
Zm00001d053623::4:237043621-237045622(+)
Zm00001d006430::2:207778240-207780241(-)
Zm00001d016287::5:155679464-155681465(+)
Zm00001d028151::1:24298122-24300123(-)
Zm00001d052254::4:184818899-184820900(+)
Zm00001d050464::4:90535098-90537099(-)
Zm00001d022000::7:167787369-167789370(+)
Zm00001d019243::7:23658541-23660542(-)
Zm00001d035416::6:24679700-24681701(-)
Zm00001d050959::4:133500923-133502924(+)
Zm00001d017448::5:196099850-196101851(-)
Zm00001d020471::7:116945214-116947215(+)
Zm00001d053091::4:213275870-213277871(-)
Zm00001d026553::10:148038842-148040843(-)
Zm00001d039032::6:168943756-168945757(+)
Zm00001d040696::3:58879001-58881002(+)
Zm00001d012233::8:170596647-170598648(-)
Zm00001d047105::9:118782931-118784932(-)
Zm00001d023296::10:2278799-2280800(-)
Zm00001d038989::6:168302553-168304554(-)
Zm00001d016902::5:179649170-179651171(-)
Zm00001d028219::1:26902175-26904176(+)
Zm00001d028264::1:28567174-28569175(+)
Zm00001d009161::8:40271948-40273949(-)
Zm00001d010054::8:97425096-97427097(+)
Zm00001d046818::9:107032037-107034038(+)
Zm00001d007965::2:244299632-244301633(+)
Zm00001d031739::1:200308405-200310406(-)
Zm00001d025476::10:120023075-120025076(-)
Zm00001d006564::2:211023492-211025493(+)
Zm00001d004431::2:111470468-111472469(+)
Zm00001d047777::9:141495451-141497452(-)
Zm00001d018915::7:9191173-9193174(+)
Zm00001d002068::2:5312816-5314817(+)
Zm00001d053036::4:210071244-210073245(+)
Zm00001d015657::5:103733336-103735337(-)
Zm00001d021689::7:160141813-160143814(-)
Zm00001d033818::1:274728647-274730648(-)
Zm00001d010796::8:128038109-128040110(+)
Zm00001d050645::4:109284589-109286590(+)
Zm00001d049197::4:20099396-20101397(-)
Zm00001d030096::1:105527614-105529615(+)
Zm00001d034257::1:288179352-288181353(-)
Zm00001d033807::1:274295274-274297275(-)
Zm00001d042281::3:158678571-158680572(+)
Zm00001d042474::3:168866912-168868913(+)
Zm00001d034926::1:305710788-305712789(-)
Zm00001d027519::1:7338414-7340415(+)
Zm00001d012750::8:179692983-179694984(-)
Zm00001d008827::8:21833399-21835400(+)
Zm00001d007479::2:232673793-232675794(-)
Zm00001d028654::1:41843434-41845435(+)
Zm00001d013321::5:8675628-8677629(-)
Zm00001d006845::2:217768886-217770887(+)
Zm00001d003160::2:34008092-34010093(-)
Zm00001d011993::8:166039212-166041213(-)
Zm00001d018533::5:222573438-222575439(-)
Zm00001d028611::1:40776224-40778225(+)
Zm00001d028216::1:26769664-26771665(+)
Zm00001d004091::2:82000038-82002039(-)
Zm00001d033656::1:269800237-269802238(+)
Zm00001d046230::9:73360016-73362017(+)
Zm00001d001849::2:1908746-1910747(+)
Zm00001d008865::8:23214489-23216490(+)
Zm00001d031802::1:202213438-202215439(+)
Zm00001d025469::10:119874376-119876377(+)
Zm00001d018598::7:415727-417728(-)
Zm00001d032685::1:234361245-234363246(-)
Zm00001d047153::9:120186013-120188014(+)
Zm00001d051157::4:146410400-146412401(-)
```
