## Supplementary material for "A comprehensive map of preferentially located motifs reveals distinct proximal *cis*-regulatory elements in plants": CCAAGAT_containing_gene_set.txt

```
#Occurences of CCAAGAT between 378 and 387 (positions relative to the transcription start site)
#76 sequences with CCAAGAT in this interval
#0.29% of the sequences in promoter set with CCAAGAT (set with 25847 sequences)
Zm00001d023632::10:12889895-12891896(-)
Zm00001d044993::9:9486750-9488751(+)
Zm00001d033675::1:270855079-270857080(+)
Zm00001d040197::3:31706557-31708558(-)
Zm00001d014645::5:57165173-57167174(+)
Zm00001d035431::6:25289552-25291553(-)
Zm00001d022119::7:170775826-170777827(-)
Zm00001d023476::10:6862471-6864472(-)
Zm00001d039439::3:4460008-4462009(-)
Zm00001d009219::8:44185286-44187287(-)
Zm00001d003739::2:56960301-56962302(+)
Zm00001d036511::6:90945380-90947381(+)
Zm00001d035705::6:41918629-41920630(-)
Zm00001d016711::5:173426227-173428228(+)
Zm00001d032863::1:240531555-240533556(-)
Zm00001d038496::6:158594773-158596774(-)
Zm00001d009311::8:54144723-54146724(+)
Zm00001d029010::1:54751675-54753676(+)
Zm00001d044796::9:2565447-2567448(-)
Zm00001d037452::6:125851223-125853224(+)
Zm00001d049100::4:16085175-16087176(-)
Zm00001d015672::5:105101027-105103028(-)
Zm00001d028060::1:21796413-21798414(-)
Zm00001d025216::10:109630188-109632189(+)
Zm00001d023606::10:11862753-11864754(-)
Zm00001d008433::8:8630736-8632737(-)
Zm00001d037652::6:133049566-133051567(-)
Zm00001d043821::3:210977037-210979038(-)
Zm00001d015145::5:76944097-76946098(+)
Zm00001d020423::7:113101554-113103555(-)
Zm00001d009371::8:60467681-60469682(+)
Zm00001d020891::7:135619504-135621505(-)
Zm00001d033102::1:250206266-250208267(-)
Zm00001d044827::9:4125379-4127380(+)
Zm00001d021768::7:162725623-162727624(+)
Zm00001d052997::4:208063338-208065339(-)
Zm00001d037177::6:114814613-114816614(+)
Zm00001d035058::6:3445440-3447441(+)
Zm00001d033808::1:274304674-274306675(-)
Zm00001d042515::3:170303366-170305367(-)
Zm00001d030663::1:151768162-151770163(-)
Zm00001d045998::9:53113245-53115246(+)
Zm00001d041975::3:146342806-146344807(+)
Zm00001d028883::1:49584338-49586339(+)
Zm00001d024450::10:71427455-71429456(+)
Zm00001d005519::2:177087419-177089420(-)
Zm00001d007283::2:226799664-226801665(+)
Zm00001d010349::8:110698181-110700182(+)
Zm00001d013537::5:13908737-13910738(+)
Zm00001d052705::4:198265912-198267913(+)
Zm00001d002991::2:28957254-28959255(-)
Zm00001d027233::1:117811-119812(-)
Zm00001d036553::6:91849157-91851158(+)
Zm00001d014223::5:36948000-36950001(+)
Zm00001d041558::3:127250471-127252472(+)
Zm00001d029995::1:98255722-98257723(+)
Zm00001d023234::10:984764-986765(-)
Zm00001d025501::10:120595036-120597037(+)
Zm00001d051056::4:139234483-139236484(+)
Zm00001d012950::5:2316678-2318679(+)
Zm00001d043819::3:210966368-210968369(-)
Zm00001d049370::4:28023028-28025029(-)
Zm00001d049338::4:27148971-27150972(-)
Zm00001d008711::8:17564249-17566250(+)
Zm00001d008446::8:8812761-8814762(+)
Zm00001d029640::1:80898663-80900664(-)
Zm00001d034862::1:304064775-304066776(+)
Zm00001d007963::2:244272881-244274882(+)
Zm00001d028409::1:33803687-33805688(-)
Zm00001d037997::6:144723870-144725871(+)
Zm00001d034812::1:302758677-302760678(+)
Zm00001d003373::2:42047773-42049774(+)
Zm00001d027697::1:11313119-11315120(+)
Zm00001d016968::5:181540870-181542871(+)
Zm00001d025497::10:120578475-120580476(+)
Zm00001d038565::6:159997600-159999601(-)
```
