## Supplementary material for "A comprehensive map of preferentially located motifs reveals distinct proximal *cis*-regulatory elements in plants": CCAAGATC_containing_gene_set.txt

```
#Occurences of CCAAGATC between 371 and 415 (positions relative to the transcription start site)
#134 sequences with CCAAGATC in this interval
#0.52% of the sequences in promoter set with CCAAGATC (set with 25847 sequences)
Zm00001d037452::6:125851223-125853224(+)
Zm00001d009219::8:44185286-44187287(-)
Zm00001d017580::5:200600186-200602187(-)
Zm00001d005519::2:177087419-177089420(-)
Zm00001d031830::1:203042891-203044892(-)
Zm00001d041975::3:146342806-146344807(+)
Zm00001d025497::10:120578475-120580476(+)
Zm00001d012787::8:180932189-180934190(+)
Zm00001d039439::3:4460008-4462009(-)
Zm00001d021254::7:146959774-146961775(+)
Zm00001d003750::2:57480606-57482607(-)
Zm00001d013076::5:4377837-4379838(+)
Zm00001d008711::8:17564249-17566250(+)
Zm00001d036511::6:90945380-90947381(+)
Zm00001d007963::2:244272881-244274882(+)
Zm00001d044796::9:2565447-2567448(-)
Zm00001d039675::3:11577123-11579124(+)
Zm00001d007623::2:236369234-236371235(+)
Zm00001d024114::10:46725089-46727090(+)
Zm00001d028713::1:44008128-44010129(+)
Zm00001d035431::6:25289552-25291553(-)
Zm00001d036553::6:91849157-91851158(+)
Zm00001d016968::5:181540870-181542871(+)
Zm00001d043819::3:210966368-210968369(-)
Zm00001d013537::5:13908737-13910738(+)
Zm00001d027540::1:7879414-7881415(-)
Zm00001d014912::5:67961258-67963259(-)
Zm00001d010990::8:136104509-136106510(+)
Zm00001d035208::6:9910367-9912368(-)
Zm00001d029092::1:57579037-57581038(+)
Zm00001d049100::4:16085175-16087176(-)
Zm00001d003373::2:42047773-42049774(+)
Zm00001d052705::4:198265912-198267913(+)
Zm00001d034862::1:304064775-304066776(+)
Zm00001d002991::2:28957254-28959255(-)
Zm00001d011210::8:143019194-143021195(+)
Zm00001d038011::6:145088906-145090907(-)
Zm00001d029640::1:80898663-80900664(-)
Zm00001d016711::5:173426227-173428228(+)
Zm00001d027697::1:11313119-11315120(+)
Zm00001d039784::3:14599292-14601293(+)
Zm00001d010427::8:114563401-114565402(-)
Zm00001d035645::6:38129903-38131904(-)
Zm00001d012445::8:174624660-174626661(+)
Zm00001d047019::9:115433777-115435778(+)
Zm00001d009371::8:60467681-60469682(+)
Zm00001d039904::3:18860312-18862313(+)
Zm00001d043638::3:205790226-205792227(+)
Zm00001d051333::4:154919578-154921579(-)
Zm00001d010461::8:116333798-116335799(-)
Zm00001d049155::4:18225092-18227093(+)
Zm00001d021768::7:162725623-162727624(+)
Zm00001d008433::8:8630736-8632737(-)
Zm00001d025216::10:109630188-109632189(+)
Zm00001d053090::4:213263563-213265564(+)
Zm00001d029995::1:98255722-98257723(+)
Zm00001d023476::10:6862471-6864472(-)
Zm00001d012950::5:2316678-2318679(+)
Zm00001d010349::8:110698181-110700182(+)
Zm00001d049370::4:28023028-28025029(-)
Zm00001d010418::8:113993304-113995305(-)
Zm00001d014645::5:57165173-57167174(+)
Zm00001d015679::5:105319368-105321369(+)
Zm00001d033675::1:270855079-270857080(+)
Zm00001d044956::9:8213221-8215222(+)
Zm00001d033808::1:274304674-274306675(-)
Zm00001d006085::2:197752644-197754645(-)
Zm00001d005760::2:186873335-186875336(-)
Zm00001d015672::5:105101027-105103028(-)
Zm00001d041558::3:127250471-127252472(+)
Zm00001d033102::1:250206266-250208267(-)
Zm00001d046939::9:111948435-111950436(-)
Zm00001d035705::6:41918629-41920630(-)
Zm00001d044202::3:221803183-221805184(-)
Zm00001d030663::1:151768162-151770163(-)
Zm00001d009311::8:54144723-54146724(+)
Zm00001d004913::2:148162096-148164097(-)
Zm00001d010083::8:98782198-98784199(+)
Zm00001d049398::4:29228080-29230081(+)
Zm00001d044905::9:6874418-6876419(-)
Zm00001d003739::2:56960301-56962302(+)
Zm00001d040381::3:40860327-40862328(+)
Zm00001d027345::1:3377904-3379905(-)
Zm00001d038496::6:158594773-158596774(-)
Zm00001d024450::10:71427455-71429456(+)
Zm00001d034279::1:288412150-288414151(-)
Zm00001d007287::2:226851685-226853686(+)
Zm00001d015145::5:76944097-76946098(+)
Zm00001d029394::1:68804479-68806480(+)
Zm00001d020891::7:135619504-135621505(-)
Zm00001d023234::10:984764-986765(-)
Zm00001d047539::9:134371433-134373434(-)
Zm00001d052997::4:208063338-208065339(-)
Zm00001d028883::1:49584338-49586339(+)
Zm00001d044517::3:230721465-230723466(+)
Zm00001d034440::1:293010615-293012616(-)
Zm00001d014223::5:36948000-36950001(+)
Zm00001d031811::1:202555585-202557586(-)
Zm00001d025501::10:120595036-120597037(+)
Zm00001d040703::3:59231186-59233187(+)
Zm00001d030374::1:127337207-127339208(+)
Zm00001d050220::4:74511679-74513680(-)
Zm00001d032863::1:240531555-240533556(-)
Zm00001d018161::5:215729570-215731571(-)
Zm00001d008446::8:8812761-8814762(+)
Zm00001d007025::2:220364243-220366244(+)
Zm00001d013631::5:15871376-15873377(-)
Zm00001d045998::9:53113245-53115246(+)
Zm00001d030046::1:102012157-102014158(-)
Zm00001d043548::3:203550023-203552024(-)
Zm00001d031050::1:174875912-174877913(-)
Zm00001d038565::6:159997600-159999601(-)
Zm00001d037177::6:114814613-114816614(+)
Zm00001d012112::8:168389150-168391151(+)
Zm00001d019853::7:70482737-70484738(+)
Zm00001d024126::10:48093144-48095145(-)
Zm00001d002638::2:17671651-17673652(-)
Zm00001d029010::1:54751675-54753676(+)
Zm00001d043821::3:210977037-210979038(-)
Zm00001d003641::2:51371433-51373434(-)
Zm00001d028060::1:21796413-21798414(-)
Zm00001d031660::1:197839179-197841180(+)
Zm00001d041976::3:146342781-146344782(+)
Zm00001d049126::4:16829106-16831107(-)
Zm00001d020423::7:113101554-113103555(-)
Zm00001d035058::6:3445440-3447441(+)
Zm00001d044993::9:9486750-9488751(+)
Zm00001d018577::5:223601389-223603390(-)
Zm00001d023606::10:11862753-11864754(-)
Zm00001d053907::4:243384475-243386476(-)
Zm00001d028778::1:46191187-46193188(+)
Zm00001d031657::1:197699504-197701505(-)
Zm00001d042515::3:170303366-170305367(-)
Zm00001d044266::3:223368507-223370508(+)
```
