## Supplementary material for "A comprehensive map of preferentially located motifs reveals distinct proximal *cis*-regulatory elements in plants": CCAAGT_containing_gene_set.txt

```
#Occurences of CCAAGT between -576 and -574 (positions relative to the transcription start site)
#73 sequences with CCAAGT in this interval
#0.28% of the sequences in promoter set with CCAAGT (set with 25847 sequences)
Zm00001d003100::2:32062442-32064443(+)
Zm00001d010145::8:101315097-101317098(+)
Zm00001d049158::4:18371075-18373076(+)
Zm00001d019041::7:13887999-13890000(-)
Zm00001d033203::1:253924342-253926343(-)
Zm00001d015091::5:75191163-75193164(+)
Zm00001d040577::3:50991632-50993633(+)
Zm00001d052649::4:195809280-195811281(-)
Zm00001d023497::10:7361288-7363289(-)
Zm00001d005419::2:173367074-173369075(-)
Zm00001d021363::7:149919581-149921582(-)
Zm00001d047929::9:145589023-145591024(+)
Zm00001d019105::7:16888389-16890390(-)
Zm00001d005744::2:185664254-185666255(-)
Zm00001d002811::2:23364106-23366107(-)
Zm00001d015683::5:107120251-107122252(-)
Zm00001d051755::4:168934746-168936747(+)
Zm00001d023747::10:18440248-18442249(+)
Zm00001d024459::10:71758541-71760542(+)
Zm00001d007373::2:230077791-230079792(-)
Zm00001d024209::10:56567177-56569178(+)
Zm00001d044180::3:221250420-221252421(-)
Zm00001d015244::5:80935137-80937138(+)
Zm00001d031411::1:189276583-189278584(+)
Zm00001d025309::10:113728172-113730173(+)
Zm00001d051434::4:158468957-158470958(+)
Zm00001d012451::8:174779386-174781387(+)
Zm00001d018952::7:10370372-10372373(+)
Zm00001d029709::1:83412848-83414849(-)
Zm00001d032280::1:220124482-220126483(-)
Zm00001d015622::5:101915008-101917009(-)
Zm00001d018371::5:219439545-219441546(-)
Zm00001d028725::1:44360105-44362106(+)
Zm00001d007332::2:228913328-228915329(+)
Zm00001d034544::1:295926000-295928001(-)
Zm00001d052674::4:196902870-196904871(+)
Zm00001d006869::2:218300886-218302887(-)
Zm00001d006351::2:205396872-205398873(+)
Zm00001d052980::4:207106063-207108064(+)
Zm00001d039957::3:20592122-20594123(-)
Zm00001d046638::9:100058886-100060887(+)
Zm00001d007289::2:226917414-226919415(+)
Zm00001d026637::10:149252503-149254504(-)
Zm00001d046882::9:108779659-108781660(+)
Zm00001d036682::6:97482012-97484013(-)
Zm00001d032534::1:229831668-229833669(-)
Zm00001d020806::7:133444299-133446300(-)
Zm00001d003431::2:44203645-44205646(+)
Zm00001d039890::3:18010953-18012954(-)
Zm00001d014564::5:53468268-53470269(+)
Zm00001d014417::5:45484466-45486467(+)
Zm00001d010872::8:131661620-131663621(+)
Zm00001d045424::9:21656810-21658811(+)
Zm00001d002499::2:14099661-14101662(-)
Zm00001d030871::1:164373189-164375190(-)
Zm00001d024278::10:61397693-61399694(-)
Zm00001d011041::8:137261691-137263692(-)
Zm00001d046511::9:93193009-93195010(+)
Zm00001d048386::9:155337896-155339897(-)
Zm00001d034750::1:301299775-301301776(-)
Zm00001d030764::1:158951514-158953515(+)
Zm00001d027784::1:13437298-13439299(+)
Zm00001d026520::10:147479758-147481759(+)
Zm00001d027384::1:4113512-4115513(+)
Zm00001d028373::1:32477782-32479783(-)
Zm00001d032319::1:222099806-222101807(+)
Zm00001d009242::8:46230625-46232626(-)
Zm00001d026482::10:146768570-146770571(-)
Zm00001d018583::5:223740500-223742501(+)
Zm00001d050217::4:74114075-74116076(+)
Zm00001d030703::1:154502524-154504525(+)
Zm00001d043688::3:207418561-207420562(-)
Zm00001d050062::4:63291519-63293520(-)
```
