## Supplementary material for "A comprehensive map of preferentially located motifs reveals distinct proximal *cis*-regulatory elements in plants": CCAATC_containing_gene_set.txt

```
#Occurences of CCAATC between -45 and -43 (positions relative to the transcription start site)
#101 sequences with CCAATC in this interval
#0.39% of the sequences in promoter set with CCAATC (set with 25847 sequences)
Zm00001d029826::1:89003068-89005069(+)
Zm00001d044366::3:226305649-226307650(-)
Zm00001d020943::7:137369995-137371996(-)
Zm00001d027784::1:13437298-13439299(+)
Zm00001d025888::10:133096709-133098710(+)
Zm00001d011089::8:138644678-138646679(+)
Zm00001d020519::7:120442226-120444227(+)
Zm00001d013543::5:13960550-13962551(+)
Zm00001d047811::9:142370593-142372594(-)
Zm00001d018547::5:222772923-222774924(+)
Zm00001d010145::8:101315097-101317098(+)
Zm00001d041656::3:132168240-132170241(-)
Zm00001d038017::6:145296174-145298175(-)
Zm00001d011792::8:161704239-161706240(+)
Zm00001d044180::3:221250420-221252421(-)
Zm00001d023497::10:7361288-7363289(-)
Zm00001d001837::2:1667901-1669902(+)
Zm00001d049801::4:45073434-45075435(+)
Zm00001d006235::2:202493763-202495764(+)
Zm00001d039890::3:18010953-18012954(-)
Zm00001d039660::3:10943750-10945751(+)
Zm00001d019105::7:16888389-16890390(-)
Zm00001d011848::8:162675642-162677643(+)
Zm00001d052674::4:196902870-196904871(+)
Zm00001d044394::3:227050250-227052251(+)
Zm00001d005419::2:173367074-173369075(-)
Zm00001d007332::2:228913328-228915329(+)
Zm00001d031411::1:189276583-189278584(+)
Zm00001d038197::6:151282965-151284966(-)
Zm00001d036682::6:97482012-97484013(-)
Zm00001d009242::8:46230625-46232626(-)
Zm00001d051755::4:168934746-168936747(+)
Zm00001d002087::2:5775734-5777735(+)
Zm00001d015683::5:107120251-107122252(-)
Zm00001d043688::3:207418561-207420562(-)
Zm00001d010923::8:133671132-133673133(+)
Zm00001d004478::2:114438939-114440940(-)
Zm00001d003100::2:32062442-32064443(+)
Zm00001d008765::8:19525889-19527890(+)
Zm00001d050934::4:132599859-132601860(-)
Zm00001d017472::5:196957012-196959013(+)
Zm00001d030764::1:158951514-158953515(+)
Zm00001d024278::10:61397693-61399694(-)
Zm00001d024209::10:56567177-56569178(+)
Zm00001d036662::6:97028203-97030204(+)
Zm00001d001933::2:3101131-3103132(-)
Zm00001d044399::3:227151187-227153188(+)
Zm00001d019624::7:46609531-46611532(-)
Zm00001d032534::1:229831668-229833669(-)
Zm00001d025309::10:113728172-113730173(+)
Zm00001d034544::1:295926000-295928001(-)
Zm00001d029647::1:80975707-80977708(-)
Zm00001d014106::5:32765632-32767633(-)
Zm00001d022150::7:171312059-171314060(-)
Zm00001d015500::5:94102683-94104684(+)
Zm00001d052830::4:202076604-202078605(+)
Zm00001d006869::2:218300886-218302887(-)
Zm00001d018952::7:10370372-10372373(+)
Zm00001d024459::10:71758541-71760542(+)
Zm00001d023747::10:18440248-18442249(+)
Zm00001d035731::6:43836889-43838890(+)
Zm00001d020806::7:133444299-133446300(-)
Zm00001d007714::2:238011581-238013582(+)
Zm00001d050217::4:74114075-74116076(+)
Zm00001d015244::5:80935137-80937138(+)
Zm00001d042965::3:185087244-185089245(-)
Zm00001d007094::2:222132136-222134137(+)
Zm00001d033203::1:253924342-253926343(-)
Zm00001d006897::2:218928979-218930980(-)
Zm00001d026637::10:149252503-149254504(-)
Zm00001d003004::2:29243656-29245657(-)
Zm00001d042630::3:174604153-174606154(+)
Zm00001d021535::7:155277213-155279214(+)
Zm00001d047461::9:130891962-130893963(+)
Zm00001d051549::4:162290821-162292822(+)
Zm00001d029709::1:83412848-83414849(-)
Zm00001d054105::4:246613922-246615923(-)
Zm00001d007289::2:226917414-226919415(+)
Zm00001d052980::4:207106063-207108064(+)
Zm00001d037853::6:139797215-139799216(+)
Zm00001d026482::10:146768570-146770571(-)
Zm00001d046511::9:93193009-93195010(+)
Zm00001d005024::2:154435772-154437773(-)
Zm00001d022046::7:168696768-168698769(+)
Zm00001d015622::5:101915008-101917009(-)
Zm00001d030703::1:154502524-154504525(+)
Zm00001d048386::9:155337896-155339897(-)
Zm00001d023378::10:4287376-4289377(+)
Zm00001d036449::6:88956909-88958910(+)
Zm00001d024910::10:94436593-94438594(-)
Zm00001d019501::7:37898410-37900411(+)
Zm00001d051510::4:160975548-160977549(-)
Zm00001d041613::3:129693580-129695581(-)
Zm00001d044865::9:5838914-5840915(+)
Zm00001d047605::9:136919887-136921888(+)
Zm00001d045424::9:21656810-21658811(+)
Zm00001d040577::3:50991632-50993633(+)
Zm00001d034222::1:287046765-287048766(-)
Zm00001d015444::5:90494771-90496772(-)
Zm00001d031300::1:185587545-185589546(+)
Zm00001d005744::2:185664254-185666255(-)
```
