## Supplementary material for "A comprehensive map of preferentially located motifs reveals distinct proximal *cis*-regulatory elements in plants": CCAATCCT_containing_gene_set.txt

```
#Occurences of CCAATCCT between -806 and -675 (positions relative to the transcription start site)
#100 sequences with CCAATCCT in this interval
#0.39% of the sequences in promoter set with CCAATCCT (set with 25847 sequences)
Zm00001d029932::1:94939435-94941436(+)
Zm00001d025509::10:120876368-120878369(-)
Zm00001d018465::5:221334679-221336680(-)
Zm00001d008340::8:5792694-5794695(-)
Zm00001d024390::10:68464494-68466495(-)
Zm00001d042689::3:177017935-177019936(-)
Zm00001d031690::1:198660319-198662320(-)
Zm00001d043361::3:197705376-197707377(+)
Zm00001d025519::10:121059527-121061528(+)
Zm00001d029956::1:96452209-96454210(-)
Zm00001d020030::7:87164473-87166474(-)
Zm00001d048822::4:6012029-6014030(-)
Zm00001d029462::1:71849069-71851070(-)
Zm00001d031484::1:191580902-191582903(+)
Zm00001d003307::2:39645275-39647276(+)
Zm00001d012029::8:166768677-166770678(-)
Zm00001d043096::3:189144499-189146500(+)
Zm00001d045385::9:20250155-20252156(-)
Zm00001d035187::6:8613597-8615598(-)
Zm00001d035381::6:23825549-23827550(-)
Zm00001d029375::1:68086859-68088860(+)
Zm00001d005231::2:164764802-164766803(-)
Zm00001d002208::2:8253078-8255079(+)
Zm00001d003222::2:36692831-36694832(+)
Zm00001d037537::6:128607791-128609792(+)
Zm00001d039946::3:20166023-20168024(+)
Zm00001d001811::2:1329998-1331999(+)
Zm00001d041076::3:95572270-95574271(-)
Zm00001d011732::8:160222780-160224781(-)
Zm00001d013966::5:26538481-26540482(+)
Zm00001d044801::9:2729883-2731884(-)
Zm00001d008193::8:829099-831100(-)
Zm00001d021636::7:158766199-158768200(-)
Zm00001d025419::10:118104418-118106419(+)
Zm00001d012032::8:166817882-166819883(+)
Zm00001d047242::9:123765635-123767636(+)
Zm00001d028931::1:51976338-51978339(+)
Zm00001d022031::7:168306672-168308673(+)
Zm00001d013170::5:5807676-5809677(-)
Zm00001d042272::3:158447163-158449164(-)
Zm00001d032344::1:223286605-223288606(+)
Zm00001d050455::4:89655349-89657350(-)
Zm00001d021491::7:153937382-153939383(+)
Zm00001d034411::1:292180540-292182541(-)
Zm00001d020409::7:112016708-112018709(-)
Zm00001d014153::5:34317941-34319942(+)
Zm00001d053886::4:242970696-242972697(+)
Zm00001d011208::8:142997524-142999525(+)
Zm00001d046818::9:107032037-107034038(+)
Zm00001d004209::2:91717493-91719494(-)
Zm00001d026263::10:142345604-142347605(+)
Zm00001d001936::2:3112633-3114634(+)
Zm00001d033322::1:258953022-258955023(+)
Zm00001d045756::9:37383066-37385067(+)
Zm00001d031854::1:204235026-204237027(+)
Zm00001d007430::2:231531989-231533990(+)
Zm00001d009152::8:39849491-39851492(-)
Zm00001d014155::5:34327653-34329654(+)
Zm00001d024909::10:94432994-94434995(-)
Zm00001d017389::5:194201112-194203113(-)
Zm00001d047650::9:138076496-138078497(+)
Zm00001d033839::1:275430565-275432566(-)
Zm00001d050171::4:70420088-70422089(+)
Zm00001d018439::5:220895359-220897360(-)
Zm00001d052868::4:203024782-203026783(-)
Zm00001d009889::8:87466866-87468867(-)
Zm00001d046788::9:106008035-106010036(-)
Zm00001d035249::6:17172904-17174905(+)
Zm00001d037286::6:119480889-119482890(-)
Zm00001d052219::4:183571068-183573069(-)
Zm00001d019546::7:41792313-41794314(+)
Zm00001d027450::1:5534634-5536635(-)
Zm00001d007585::2:235382395-235384396(+)
Zm00001d048660::4:2845882-2847883(+)
Zm00001d012917::5:1932707-1934708(+)
Zm00001d044240::3:222773495-222775496(+)
Zm00001d018565::5:223298187-223300188(+)
Zm00001d043571::3:204242875-204244876(-)
Zm00001d026047::10:136893225-136895226(-)
Zm00001d004870::2:145656691-145658692(-)
Zm00001d038240::6:152211812-152213813(-)
Zm00001d053162::4:217385841-217387842(+)
Zm00001d052753::4:199816093-199818094(+)
Zm00001d030194::1:112585584-112587585(-)
Zm00001d003002::2:29229180-29231181(-)
Zm00001d017448::5:196099850-196101851(-)
Zm00001d028599::1:40286567-40288568(-)
Zm00001d031002::1:172838909-172840910(-)
Zm00001d038244::6:152226290-152228291(+)
Zm00001d019307::7:26972104-26974105(-)
Zm00001d018275::5:217761875-217763876(+)
Zm00001d039061::6:169429769-169431770(+)
Zm00001d021695::7:160395178-160397179(+)
Zm00001d015973::5:135538336-135540337(+)
Zm00001d024865::10:91164235-91166236(-)
Zm00001d030240::1:115466525-115468526(+)
Zm00001d032022::1:209624738-209626739(-)
Zm00001d001904::2:2641524-2643525(-)
Zm00001d040341::3:38860862-38862863(+)
Zm00001d043095::3:189144066-189146067(-)
```
